# Using multiple reference genomes to identify and resolve annotation inconsistencies

**DOI:** 10.1101/651984

**Authors:** Patrick J. Monnahan, Jean-Michel Michno, Christine H. O’Connor, Alex B. Brohammer, Nathan M. Springer, Suzanne E. McGaugh, Candice N. Hirsch

## Abstract

**Background:** Advances in sequencing technologies have led to the release of reference genomes and annotations for multiple individuals within more well-studied systems. While each of these new genome assemblies shares significant portions of synteny between each other, the annotated structure of gene models within these regions can differ. Of particular concern are split-gene misannotations, in which a single gene is incorrectly annotated as two distinct genes or two genes are incorrectly annotated as a single gene. These misannotations can have major impacts on functional prediction, estimates of expression, and many downstream analyses.

**Results:** We developed a high-throughput method based on pairwise comparisons of annotations that detect potential split-gene misannotations and quantifies support for whether the genes should be merged into a single gene model. We demonstrate the utility of our method using gene annotations of three reference genomes from maize (B73, PH207, and W22), a difficult system from an annotation perspective due to the size and complexity of the genome. On average, we find several hundred of these potential split-gene misannotations in each pairwise comparison, corresponding to 3-5% of gene models across annotations. To determine which state (i.e. one gene or multiple genes) is biologically supported, we utilize RNAseq data from 10 tissues throughout development along with a novel metric and simulation framework. The methods we have developed require minimal human interaction and can be applied to future assemblies to aid in annotation efforts.

**Conclusions:** Split-gene misannotations occur at appreciable frequency in maize annotations. We have developed a method to easily identify and correct these misannotations. Importantly, this method is generic in that it can utilize any type of short-read expression data. Failure to account for split-gene misannotations has serious consequences for biological inference, particularly for expression-based analyses.

## Supplemental File 6 for "Using multiple reference genomes to identify and resolve annotation inconsistencies" (part 1 of 70)

```
exon chrom pos.exon end.exon gene pos.gene end.gene parent prog source
Zm00001d027245_T001.exon1 1 225862 225955 Zm00001d027245a 225862 243688 Zm00001d027245 Zm00001d027245a,Zm00001d027245b simSplit
Zm00001d027245_T001.exon1 1 225862 225955 Zm00001d027245 225862 243688 Zm00001d027245 Zm00001d027245a,Zm00001d027245b simSplit
Zm00001d027245_T001.exon2 1 226056 226142 Zm00001d027245a 225862 243688 Zm00001d027245 Zm00001d027245a,Zm00001d027245b simSplit
Zm00001d027245_T001.exon2 1 226056 226142 Zm00001d027245 225862 243688 Zm00001d027245 Zm00001d027245a,Zm00001d027245b simSplit
Zm00001d027245_T001.exon3 1 226239 226409 Zm00001d027245a 225862 243688 Zm00001d027245 Zm00001d027245a,Zm00001d027245b simSplit
Zm00001d027245_T001.exon3 1 226239 226409 Zm00001d027245 225862 243688 Zm00001d027245 Zm00001d027245a,Zm00001d027245b simSplit
Zm00001d027245_T001.exon4 1 226491 226601 Zm00001d027245a 225862 243688 Zm00001d027245 Zm00001d027245a,Zm00001d027245b simSplit
Zm00001d027245_T001.exon4 1 226491 226601 Zm00001d027245 225862 243688 Zm00001d027245 Zm00001d027245a,Zm00001d027245b simSplit
Zm00001d027245_T001.exon5 1 226679 227254 Zm00001d027245a 225862 243688 Zm00001d027245 Zm00001d027245a,Zm00001d027245b simSplit
Zm00001d027245_T001.exon5 1 226679 227254 Zm00001d027245 225862 243688 Zm00001d027245 Zm00001d027245a,Zm00001d027245b simSplit
Zm00001d027245_T001.exon6 1 227441 227557 Zm00001d027245a 225862 243688 Zm00001d027245 Zm00001d027245a,Zm00001d027245b simSplit
Zm00001d027245_T001.exon6 1 227441 227557 Zm00001d027245 225862 243688 Zm00001d027245 Zm00001d027245a,Zm00001d027245b simSplit
Zm00001d027245_T001.exon7 1 227656 227727 Zm00001d027245a 225862 243688 Zm00001d027245 Zm00001d027245a,Zm00001d027245b simSplit
Zm00001d027245_T001.exon7 1 227656 227727 Zm00001d027245 225862 243688 Zm00001d027245 Zm00001d027245a,Zm00001d027245b simSplit
Zm00001d027245_T001.exon8 1 227812 228762 Zm00001d027245a 225862 243688 Zm00001d027245 Zm00001d027245a,Zm00001d027245b simSplit
Zm00001d027245_T001.exon8 1 227812 228762 Zm00001d027245 225862 243688 Zm00001d027245 Zm00001d027245a,Zm00001d027245b simSplit
Zm00001d027245_T001.exon9 1 228850 229703 Zm00001d027245b 225862 243688 Zm00001d027245 Zm00001d027245a,Zm00001d027245b simSplit
Zm00001d027245_T001.exon9 1 228850 229703 Zm00001d027245 225862 243688 Zm00001d027245 Zm00001d027245a,Zm00001d027245b simSplit
Zm00001d027245_T001.exon10 1 241850 242840 Zm00001d027245b 225862 243688 Zm00001d027245 Zm00001d027245a,Zm00001d027245b simSplit
Zm00001d027245_T001.exon10 1 241850 242840 Zm00001d027245 225862 243688 Zm00001d027245 Zm00001d027245a,Zm00001d027245b simSplit
Zm00001d027245_T001.exon11 1 243030 243688 Zm00001d027245b 225862 243688 Zm00001d027245 Zm00001d027245a,Zm00001d027245b simSplit
Zm00001d027245_T001.exon11 1 243030 243688 Zm00001d027245 225862 243688 Zm00001d027245 Zm00001d027245a,Zm00001d027245b simSplit
Zm00001d027298_T001.exon4 1 2154232 2154880 Zm00001d027298a 2154232 2156387 Zm00001d027298 Zm00001d027298a,Zm00001d027298b simSplit
Zm00001d027298_T001.exon4 1 2154232 2154880 Zm00001d027298 2154232 2156387 Zm00001d027298 Zm00001d027298a,Zm00001d027298b simSplit
Zm00001d027298_T001.exon3 1 2154950 2155156 Zm00001d027298a 2154232 2156387 Zm00001d027298 Zm00001d027298a,Zm00001d027298b simSplit
Zm00001d027298_T001.exon3 1 2154950 2155156 Zm00001d027298 2154232 2156387 Zm00001d027298 Zm00001d027298a,Zm00001d027298b simSplit
Zm00001d027298_T001.exon2 1 2155262 2155429 Zm00001d027298b 2154232 2156387 Zm00001d027298 Zm00001d027298a,Zm00001d027298b simSplit
Zm00001d027298_T001.exon2 1 2155262 2155429 Zm00001d027298 2154232 2156387 Zm00001d027298 Zm00001d027298a,Zm00001d027298b simSplit
Zm00001d027298_T001.exon1 1 2155525 2156387 Zm00001d027298b 2154232 2156387 Zm00001d027298 Zm00001d027298a,Zm00001d027298b simSplit
Zm00001d027298_T001.exon1 1 2155525 2156387 Zm00001d027298 2154232 2156387 Zm00001d027298 Zm00001d027298a,Zm00001d027298b simSplit
Zm00001d027318_T001.exon6 1 2827035 2827515 Zm00001d027318a 2827035 2829836 Zm00001d027318 Zm00001d027318a,Zm00001d027318b simSplit
Zm00001d027318_T001.exon6 1 2827035 2827515 Zm00001d027318 2827035 2829836 Zm00001d027318 Zm00001d027318a,Zm00001d027318b simSplit
Zm00001d027318_T001.exon5 1 2827594 2827632 Zm00001d027318a 2827035 2829836 Zm00001d027318 Zm00001d027318a,Zm00001d027318b simSplit
Zm00001d027318_T001.exon5 1 2827594 2827632 Zm00001d027318 2827035 2829836 Zm00001d027318 Zm00001d027318a,Zm00001d027318b simSplit
Zm00001d027318_T001.exon4 1 2828342 2828398 Zm00001d027318a 2827035 2829836 Zm00001d027318 Zm00001d027318a,Zm00001d027318b simSplit
Zm00001d027318_T001.exon4 1 2828342 2828398 Zm00001d027318 2827035 2829836 Zm00001d027318 Zm00001d027318a,Zm00001d027318b simSplit
Zm00001d027318_T001.exon3 1 2828481 2828629 Zm00001d027318b 2827035 2829836 Zm00001d027318 Zm00001d027318a,Zm00001d027318b simSplit
Zm00001d027318_T001.exon3 1 2828481 2828629 Zm00001d027318 2827035 2829836 Zm00001d027318 Zm00001d027318a,Zm00001d027318b simSplit
Zm00001d027318_T001.exon2 1 2829205 2829272 Zm00001d027318b 2827035 2829836 Zm00001d027318 Zm00001d027318a,Zm00001d027318b simSplit
Zm00001d027318_T001.exon2 1 2829205 2829272 Zm00001d027318 2827035 2829836 Zm00001d027318 Zm00001d027318a,Zm00001d027318b simSplit
Zm00001d027318_T001.exon1 1 2829734 2829836 Zm00001d027318b 2827035 2829836 Zm00001d027318 Zm00001d027318a,Zm00001d027318b simSplit
Zm00001d027318_T001.exon1 1 2829734 2829836 Zm00001d027318 2827035 2829836 Zm00001d027318 Zm00001d027318a,Zm00001d027318b simSplit
Zm00001d027329_T005.exon1 1 3032325 3032394 Zm00001d027329a 3032325 3036912 Zm00001d027329 Zm00001d027329a,Zm00001d027329b simSplit
Zm00001d027329_T005.exon1 1 3032325 3032394 Zm00001d027329 3032325 3036912 Zm00001d027329 Zm00001d027329a,Zm00001d027329b simSplit
Zm00001d027329_T005.exon2 1 3032695 3033188 Zm00001d027329a 3032325 3036912 Zm00001d027329 Zm00001d027329a,Zm00001d027329b simSplit
Zm00001d027329_T005.exon2 1 3032695 3033188 Zm00001d027329 3032325 3036912 Zm00001d027329 Zm00001d027329a,Zm00001d027329b simSplit
Zm00001d027329_T005.exon3 1 3033264 3033310 Zm00001d027329b 3032325 3036912 Zm00001d027329 Zm00001d027329a,Zm00001d027329b simSplit
Zm00001d027329_T005.exon3 1 3033264 3033310 Zm00001d027329 3032325 3036912 Zm00001d027329 Zm00001d027329a,Zm00001d027329b simSplit
Zm00001d027329_T005.exon4 1 3033406 3034669 Zm00001d027329b 3032325 3036912 Zm00001d027329 Zm00001d027329a,Zm00001d027329b simSplit
Zm00001d027329_T005.exon4 1 3033406 3034669 Zm00001d027329 3032325 3036912 Zm00001d027329 Zm00001d027329a,Zm00001d027329b simSplit
Zm00001d027329_T005.exon5 1 3035386 3035477 Zm00001d027329b 3032325 3036912 Zm00001d027329 Zm00001d027329a,Zm00001d027329b simSplit
Zm00001d027329_T005.exon5 1 3035386 3035477 Zm00001d027329 3032325 3036912 Zm00001d027329 Zm00001d027329a,Zm00001d027329b simSplit
Zm00001d027329_T005.exon6 1 3035575 3036912 Zm00001d027329b 3032325 3036912 Zm00001d027329 Zm00001d027329a,Zm00001d027329b simSplit
Zm00001d027329_T005.exon6 1 3035575 3036912 Zm00001d027329 3032325 3036912 Zm00001d027329 Zm00001d027329a,Zm00001d027329b simSplit
Zm00001d027337_T005.exon1 1 3224425 3224815 Zm00001d027337a 3224425 3230647 Zm00001d027337 Zm00001d027337a,Zm00001d027337b simSplit
Zm00001d027337_T005.exon1 1 3224425 3224815 Zm00001d027337 3224425 3230647 Zm00001d027337 Zm00001d027337a,Zm00001d027337b simSplit
Zm00001d027337_T005.exon2 1 3225236 3225799 Zm00001d027337a 3224425 3230647 Zm00001d027337 Zm00001d027337a,Zm00001d027337b simSplit
Zm00001d027337_T005.exon2 1 3225236 3225799 Zm00001d027337 3224425 3230647 Zm00001d027337 Zm00001d027337a,Zm00001d027337b simSplit
Zm00001d027337_T005.exon3 1 3225871 3225941 Zm00001d027337a 3224425 3230647 Zm00001d027337 Zm00001d027337a,Zm00001d027337b simSplit
Zm00001d027337_T005.exon3 1 3225871 3225941 Zm00001d027337 3224425 3230647 Zm00001d027337 Zm00001d027337a,Zm00001d027337b simSplit
Zm00001d027337_T005.exon4 1 3226020 3226197 Zm00001d027337a 3224425 3230647 Zm00001d027337 Zm00001d027337a,Zm00001d027337b simSplit
Zm00001d027337_T005.exon4 1 3226020 3226197 Zm00001d027337 3224425 3230647 Zm00001d027337 Zm00001d027337a,Zm00001d027337b simSplit
Zm00001d027337_T005.exon5 1 3226280 3226556 Zm00001d027337a 3224425 3230647 Zm00001d027337 Zm00001d027337a,Zm00001d027337b simSplit
Zm00001d027337_T005.exon5 1 3226280 3226556 Zm00001d027337 3224425 3230647 Zm00001d027337 Zm00001d027337a,Zm00001d027337b simSplit
Zm00001d027337_T012.exon8 1 3226635 3226721 Zm00001d027337a 3224425 3230647 Zm00001d027337 Zm00001d027337a,Zm00001d027337b simSplit
Zm00001d027337_T012.exon8 1 3226635 3226721 Zm00001d027337 3224425 3230647 Zm00001d027337 Zm00001d027337a,Zm00001d027337b simSplit
Zm00001d027337_T012.exon9 1 3226828 3227001 Zm00001d027337a 3224425 3230647 Zm00001d027337 Zm00001d027337a,Zm00001d027337b simSplit
Zm00001d027337_T012.exon9 1 3226828 3227001 Zm00001d027337 3224425 3230647 Zm00001d027337 Zm00001d027337a,Zm00001d027337b simSplit
Zm00001d027337_T012.exon10 1 3227368 3227638 Zm00001d027337a 3224425 3230647 Zm00001d027337 Zm00001d027337a,Zm00001d027337b simSplit
Zm00001d027337_T012.exon10 1 3227368 3227638 Zm00001d027337 3224425 3230647 Zm00001d027337 Zm00001d027337a,Zm00001d027337b simSplit
Zm00001d027337_T012.exon11 1 3227724 3227885 Zm00001d027337a 3224425 3230647 Zm00001d027337 Zm00001d027337a,Zm00001d027337b simSplit
Zm00001d027337_T012.exon11 1 3227724 3227885 Zm00001d027337 3224425 3230647 Zm00001d027337 Zm00001d027337a,Zm00001d027337b simSplit
Zm00001d027337_T012.exon12 1 3227986 3228201 Zm00001d027337a 3224425 3230647 Zm00001d027337 Zm00001d027337a,Zm00001d027337b simSplit
Zm00001d027337_T012.exon12 1 3227986 3228201 Zm00001d027337 3224425 3230647 Zm00001d027337 Zm00001d027337a,Zm00001d027337b simSplit
Zm00001d027337_T012.exon13 1 3228285 3228322 Zm00001d027337b 3224425 3230647 Zm00001d027337 Zm00001d027337a,Zm00001d027337b simSplit
Zm00001d027337_T012.exon13 1 3228285 3228322 Zm00001d027337 3224425 3230647 Zm00001d027337 Zm00001d027337a,Zm00001d027337b simSplit
Zm00001d027337_T012.exon14 1 3228433 3228596 Zm00001d027337b 3224425 3230647 Zm00001d027337 Zm00001d027337a,Zm00001d027337b simSplit
Zm00001d027337_T012.exon14 1 3228433 3228596 Zm00001d027337 3224425 3230647 Zm00001d027337 Zm00001d027337a,Zm00001d027337b simSplit
Zm00001d027337_T012.exon15 1 3228725 3228850 Zm00001d027337b 3224425 3230647 Zm00001d027337 Zm00001d027337a,Zm00001d027337b simSplit
Zm00001d027337_T012.exon15 1 3228725 3228850 Zm00001d027337 3224425 3230647 Zm00001d027337 Zm00001d027337a,Zm00001d027337b simSplit
Zm00001d027337_T012.exon16 1 3228948 3229073 Zm00001d027337b 3224425 3230647 Zm00001d027337 Zm00001d027337a,Zm00001d027337b simSplit
Zm00001d027337_T012.exon16 1 3228948 3229073 Zm00001d027337 3224425 3230647 Zm00001d027337 Zm00001d027337a,Zm00001d027337b simSplit
Zm00001d027337_T012.exon17 1 3229192 3229263 Zm00001d027337b 3224425 3230647 Zm00001d027337 Zm00001d027337a,Zm00001d027337b simSplit
Zm00001d027337_T012.exon17 1 3229192 3229263 Zm00001d027337 3224425 3230647 Zm00001d027337 Zm00001d027337a,Zm00001d027337b simSplit
Zm00001d027337_T006.exon17 1 3229347 3229562 Zm00001d027337b 3224425 3230647 Zm00001d027337 Zm00001d027337a,Zm00001d027337b simSplit
Zm00001d027337_T006.exon17 1 3229347 3229562 Zm00001d027337 3224425 3230647 Zm00001d027337 Zm00001d027337a,Zm00001d027337b simSplit
Zm00001d027337_T012.exon20 1 3229665 3229727 Zm00001d027337b 3224425 3230647 Zm00001d027337 Zm00001d027337a,Zm00001d027337b simSplit
Zm00001d027337_T012.exon20 1 3229665 3229727 Zm00001d027337 3224425 3230647 Zm00001d027337 Zm00001d027337a,Zm00001d027337b simSplit
Zm00001d027337_T012.exon21 1 3229796 3229858 Zm00001d027337b 3224425 3230647 Zm00001d027337 Zm00001d027337a,Zm00001d027337b simSplit
Zm00001d027337_T012.exon21 1 3229796 3229858 Zm00001d027337 3224425 3230647 Zm00001d027337 Zm00001d027337a,Zm00001d027337b simSplit
Zm00001d027337_T006.exon20 1 3229950 3230647 Zm00001d027337b 3224425 3230647 Zm00001d027337 Zm00001d027337a,Zm00001d027337b simSplit
Zm00001d027337_T006.exon20 1 3229950 3230647 Zm00001d027337 3224425 3230647 Zm00001d027337 Zm00001d027337a,Zm00001d027337b simSplit
Zm00001d027386_T002.exon10 1 4121780 4122597 Zm00001d027386a 4121780 4126371 Zm00001d027386 Zm00001d027386a,Zm00001d027386b simSplit
Zm00001d027386_T002.exon10 1 4121780 4122597 Zm00001d027386 4121780 4126371 Zm00001d027386 Zm00001d027386a,Zm00001d027386b simSplit
Zm00001d027386_T003.exon10 1 4123042 4123239 Zm00001d027386a 4121780 4126371 Zm00001d027386 Zm00001d027386a,Zm00001d027386b simSplit
Zm00001d027386_T003.exon10 1 4123042 4123239 Zm00001d027386 4121780 4126371 Zm00001d027386 Zm00001d027386a,Zm00001d027386b simSplit
Zm00001d027386_T003.exon9 1 4123368 4123538 Zm00001d027386a 4121780 4126371 Zm00001d027386 Zm00001d027386a,Zm00001d027386b simSplit
Zm00001d027386_T003.exon9 1 4123368 4123538 Zm00001d027386 4121780 4126371 Zm00001d027386 Zm00001d027386a,Zm00001d027386b simSplit
Zm00001d027386_T003.exon8 1 4123800 4123948 Zm00001d027386a 4121780 4126371 Zm00001d027386 Zm00001d027386a,Zm00001d027386b simSplit
Zm00001d027386_T003.exon8 1 4123800 4123948 Zm00001d027386 4121780 4126371 Zm00001d027386 Zm00001d027386a,Zm00001d027386b simSplit
Zm00001d027386_T002.exon6 1 4124029 4124176 Zm00001d027386a 4121780 4126371 Zm00001d027386 Zm00001d027386a,Zm00001d027386b simSplit
Zm00001d027386_T002.exon6 1 4124029 4124176 Zm00001d027386 4121780 4126371 Zm00001d027386 Zm00001d027386a,Zm00001d027386b simSplit
Zm00001d027386_T002.exon5 1 4124264 4124332 Zm00001d027386a 4121780 4126371 Zm00001d027386 Zm00001d027386a,Zm00001d027386b simSplit
Zm00001d027386_T002.exon5 1 4124264 4124332 Zm00001d027386 4121780 4126371 Zm00001d027386 Zm00001d027386a,Zm00001d027386b simSplit
Zm00001d027386_T002.exon4 1 4124425 4124682 Zm00001d027386a 4121780 4126371 Zm00001d027386 Zm00001d027386a,Zm00001d027386b simSplit
Zm00001d027386_T002.exon4 1 4124425 4124682 Zm00001d027386 4121780 4126371 Zm00001d027386 Zm00001d027386a,Zm00001d027386b simSplit
Zm00001d027386_T002.exon3 1 4124869 4125056 Zm00001d027386a 4121780 4126371 Zm00001d027386 Zm00001d027386a,Zm00001d027386b simSplit
Zm00001d027386_T002.exon3 1 4124869 4125056 Zm00001d027386 4121780 4126371 Zm00001d027386 Zm00001d027386a,Zm00001d027386b simSplit
Zm00001d027386_T002.exon2 1 4125136 4125277 Zm00001d027386a 4121780 4126371 Zm00001d027386 Zm00001d027386a,Zm00001d027386b simSplit
Zm00001d027386_T002.exon2 1 4125136 4125277 Zm00001d027386 4121780 4126371 Zm00001d027386 Zm00001d027386a,Zm00001d027386b simSplit
Zm00001d027386_T002.exon1 1 4125341 4126371 Zm00001d027386b 4121780 4126371 Zm00001d027386 Zm00001d027386a,Zm00001d027386b simSplit
Zm00001d027386_T002.exon1 1 4125341 4126371 Zm00001d027386 4121780 4126371 Zm00001d027386 Zm00001d027386a,Zm00001d027386b simSplit
Zm00001d027399_T001.exon1 1 4402312 4402544 Zm00001d027399a 4402312 4404440 Zm00001d027399 Zm00001d027399a,Zm00001d027399b simSplit
Zm00001d027399_T001.exon1 1 4402312 4402544 Zm00001d027399 4402312 4404440 Zm00001d027399 Zm00001d027399a,Zm00001d027399b simSplit
Zm00001d027399_T001.exon2 1 4402810 4402935 Zm00001d027399a 4402312 4404440 Zm00001d027399 Zm00001d027399a,Zm00001d027399b simSplit
Zm00001d027399_T001.exon2 1 4402810 4402935 Zm00001d027399 4402312 4404440 Zm00001d027399 Zm00001d027399a,Zm00001d027399b simSplit
Zm00001d027399_T002.exon2 1 4403091 4403141 Zm00001d027399a 4402312 4404440 Zm00001d027399 Zm00001d027399a,Zm00001d027399b simSplit
Zm00001d027399_T002.exon2 1 4403091 4403141 Zm00001d027399 4402312 4404440 Zm00001d027399 Zm00001d027399a,Zm00001d027399b simSplit
Zm00001d027399_T002.exon3 1 4403713 4403764 Zm00001d027399a 4402312 4404440 Zm00001d027399 Zm00001d027399a,Zm00001d027399b simSplit
Zm00001d027399_T002.exon3 1 4403713 4403764 Zm00001d027399 4402312 4404440 Zm00001d027399 Zm00001d027399a,Zm00001d027399b simSplit
Zm00001d027399_T002.exon4 1 4404088 4404440 Zm00001d027399b 4402312 4404440 Zm00001d027399 Zm00001d027399a,Zm00001d027399b simSplit
Zm00001d027399_T002.exon4 1 4404088 4404440 Zm00001d027399 4402312 4404440 Zm00001d027399 Zm00001d027399a,Zm00001d027399b simSplit
Zm00001d027412_T003.exon21 1 4724456 4724885 Zm00001d027412a 4724456 4736832 Zm00001d027412 Zm00001d027412a,Zm00001d027412b simSplit
Zm00001d027412_T003.exon21 1 4724456 4724885 Zm00001d027412 4724456 4736832 Zm00001d027412 Zm00001d027412a,Zm00001d027412b simSplit
Zm00001d027412_T004.exon20 1 4724999 4726143 Zm00001d027412a 4724456 4736832 Zm00001d027412 Zm00001d027412a,Zm00001d027412b simSplit
Zm00001d027412_T004.exon20 1 4724999 4726143 Zm00001d027412 4724456 4736832 Zm00001d027412 Zm00001d027412a,Zm00001d027412b simSplit
Zm00001d027412_T062.exon18 1 4726230 4726394 Zm00001d027412a 4724456 4736832 Zm00001d027412 Zm00001d027412a,Zm00001d027412b simSplit
Zm00001d027412_T062.exon18 1 4726230 4726394 Zm00001d027412 4724456 4736832 Zm00001d027412 Zm00001d027412a,Zm00001d027412b simSplit
Zm00001d027412_T062.exon17 1 4726677 4727591 Zm00001d027412a 4724456 4736832 Zm00001d027412 Zm00001d027412a,Zm00001d027412b simSplit
Zm00001d027412_T062.exon17 1 4726677 4727591 Zm00001d027412 4724456 4736832 Zm00001d027412 Zm00001d027412a,Zm00001d027412b simSplit
Zm00001d027412_T062.exon16 1 4728067 4728266 Zm00001d027412a 4724456 4736832 Zm00001d027412 Zm00001d027412a,Zm00001d027412b simSplit
Zm00001d027412_T062.exon16 1 4728067 4728266 Zm00001d027412 4724456 4736832 Zm00001d027412 Zm00001d027412a,Zm00001d027412b simSplit
Zm00001d027412_T062.exon15 1 4728489 4728589 Zm00001d027412a 4724456 4736832 Zm00001d027412 Zm00001d027412a,Zm00001d027412b simSplit
Zm00001d027412_T062.exon15 1 4728489 4728589 Zm00001d027412 4724456 4736832 Zm00001d027412 Zm00001d027412a,Zm00001d027412b simSplit
Zm00001d027412_T062.exon14 1 4728720 4729342 Zm00001d027412b 4724456 4736832 Zm00001d027412 Zm00001d027412a,Zm00001d027412b simSplit
Zm00001d027412_T062.exon14 1 4728720 4729342 Zm00001d027412 4724456 4736832 Zm00001d027412 Zm00001d027412a,Zm00001d027412b simSplit
Zm00001d027412_T062.exon13 1 4729426 4729521 Zm00001d027412b 4724456 4736832 Zm00001d027412 Zm00001d027412a,Zm00001d027412b simSplit
Zm00001d027412_T062.exon13 1 4729426 4729521 Zm00001d027412 4724456 4736832 Zm00001d027412 Zm00001d027412a,Zm00001d027412b simSplit
Zm00001d027412_T062.exon12 1 4729597 4729758 Zm00001d027412b 4724456 4736832 Zm00001d027412 Zm00001d027412a,Zm00001d027412b simSplit
Zm00001d027412_T062.exon12 1 4729597 4729758 Zm00001d027412 4724456 4736832 Zm00001d027412 Zm00001d027412a,Zm00001d027412b simSplit
Zm00001d027412_T062.exon11 1 4729883 4730062 Zm00001d027412b 4724456 4736832 Zm00001d027412 Zm00001d027412a,Zm00001d027412b simSplit
Zm00001d027412_T062.exon11 1 4729883 4730062 Zm00001d027412 4724456 4736832 Zm00001d027412 Zm00001d027412a,Zm00001d027412b simSplit
Zm00001d027412_T062.exon10 1 4730156 4730306 Zm00001d027412b 4724456 4736832 Zm00001d027412 Zm00001d027412a,Zm00001d027412b simSplit
Zm00001d027412_T062.exon10 1 4730156 4730306 Zm00001d027412 4724456 4736832 Zm00001d027412 Zm00001d027412a,Zm00001d027412b simSplit
Zm00001d027412_T062.exon9 1 4730391 4730624 Zm00001d027412b 4724456 4736832 Zm00001d027412 Zm00001d027412a,Zm00001d027412b simSplit
Zm00001d027412_T062.exon9 1 4730391 4730624 Zm00001d027412 4724456 4736832 Zm00001d027412 Zm00001d027412a,Zm00001d027412b simSplit
Zm00001d027412_T062.exon8 1 4730708 4730868 Zm00001d027412b 4724456 4736832 Zm00001d027412 Zm00001d027412a,Zm00001d027412b simSplit
Zm00001d027412_T062.exon8 1 4730708 4730868 Zm00001d027412 4724456 4736832 Zm00001d027412 Zm00001d027412a,Zm00001d027412b simSplit
Zm00001d027412_T062.exon7 1 4731371 4731493 Zm00001d027412b 4724456 4736832 Zm00001d027412 Zm00001d027412a,Zm00001d027412b simSplit
Zm00001d027412_T062.exon7 1 4731371 4731493 Zm00001d027412 4724456 4736832 Zm00001d027412 Zm00001d027412a,Zm00001d027412b simSplit
Zm00001d027412_T062.exon6 1 4731583 4731755 Zm00001d027412b 4724456 4736832 Zm00001d027412 Zm00001d027412a,Zm00001d027412b simSplit
Zm00001d027412_T062.exon6 1 4731583 4731755 Zm00001d027412 4724456 4736832 Zm00001d027412 Zm00001d027412a,Zm00001d027412b simSplit
Zm00001d027412_T062.exon5 1 4731992 4732214 Zm00001d027412b 4724456 4736832 Zm00001d027412 Zm00001d027412a,Zm00001d027412b simSplit
Zm00001d027412_T062.exon5 1 4731992 4732214 Zm00001d027412 4724456 4736832 Zm00001d027412 Zm00001d027412a,Zm00001d027412b simSplit
Zm00001d027412_T062.exon4 1 4732291 4732685 Zm00001d027412b 4724456 4736832 Zm00001d027412 Zm00001d027412a,Zm00001d027412b simSplit
Zm00001d027412_T062.exon4 1 4732291 4732685 Zm00001d027412 4724456 4736832 Zm00001d027412 Zm00001d027412a,Zm00001d027412b simSplit
Zm00001d027412_T062.exon3 1 4732820 4733030 Zm00001d027412b 4724456 4736832 Zm00001d027412 Zm00001d027412a,Zm00001d027412b simSplit
Zm00001d027412_T062.exon3 1 4732820 4733030 Zm00001d027412 4724456 4736832 Zm00001d027412 Zm00001d027412a,Zm00001d027412b simSplit
Zm00001d027412_T062.exon2 1 4734979 4735092 Zm00001d027412b 4724456 4736832 Zm00001d027412 Zm00001d027412a,Zm00001d027412b simSplit
Zm00001d027412_T062.exon2 1 4734979 4735092 Zm00001d027412 4724456 4736832 Zm00001d027412 Zm00001d027412a,Zm00001d027412b simSplit
Zm00001d027412_T027.exon2 1 4735174 4736199 Zm00001d027412b 4724456 4736832 Zm00001d027412 Zm00001d027412a,Zm00001d027412b simSplit
Zm00001d027412_T027.exon2 1 4735174 4736199 Zm00001d027412 4724456 4736832 Zm00001d027412 Zm00001d027412a,Zm00001d027412b simSplit
Zm00001d027412_T027.exon1 1 4736343 4736832 Zm00001d027412b 4724456 4736832 Zm00001d027412 Zm00001d027412a,Zm00001d027412b simSplit
Zm00001d027412_T027.exon1 1 4736343 4736832 Zm00001d027412 4724456 4736832 Zm00001d027412 Zm00001d027412a,Zm00001d027412b simSplit
Zm00001d027430_T001.exon1 1 5111247 5111276 Zm00001d027430a 5111247 5116316 Zm00001d027430 Zm00001d027430a,Zm00001d027430b simSplit
Zm00001d027430_T001.exon1 1 5111247 5111276 Zm00001d027430 5111247 5116316 Zm00001d027430 Zm00001d027430a,Zm00001d027430b simSplit
Zm00001d027430_T001.exon2 1 5111301 5111317 Zm00001d027430a 5111247 5116316 Zm00001d027430 Zm00001d027430a,Zm00001d027430b simSplit
Zm00001d027430_T001.exon2 1 5111301 5111317 Zm00001d027430 5111247 5116316 Zm00001d027430 Zm00001d027430a,Zm00001d027430b simSplit
Zm00001d027430_T001.exon3 1 5111342 5111929 Zm00001d027430a 5111247 5116316 Zm00001d027430 Zm00001d027430a,Zm00001d027430b simSplit
Zm00001d027430_T001.exon3 1 5111342 5111929 Zm00001d027430 5111247 5116316 Zm00001d027430 Zm00001d027430a,Zm00001d027430b simSplit
Zm00001d027430_T002.exon2 1 5112150 5112272 Zm00001d027430a 5111247 5116316 Zm00001d027430 Zm00001d027430a,Zm00001d027430b simSplit
Zm00001d027430_T002.exon2 1 5112150 5112272 Zm00001d027430 5111247 5116316 Zm00001d027430 Zm00001d027430a,Zm00001d027430b simSplit
Zm00001d027430_T002.exon3 1 5112339 5112443 Zm00001d027430a 5111247 5116316 Zm00001d027430 Zm00001d027430a,Zm00001d027430b simSplit
Zm00001d027430_T002.exon3 1 5112339 5112443 Zm00001d027430 5111247 5116316 Zm00001d027430 Zm00001d027430a,Zm00001d027430b simSplit
Zm00001d027430_T001.exon6 1 5113315 5113494 Zm00001d027430b 5111247 5116316 Zm00001d027430 Zm00001d027430a,Zm00001d027430b simSplit
Zm00001d027430_T001.exon6 1 5113315 5113494 Zm00001d027430 5111247 5116316 Zm00001d027430 Zm00001d027430a,Zm00001d027430b simSplit
Zm00001d027430_T002.exon4 1 5114434 5114496 Zm00001d027430b 5111247 5116316 Zm00001d027430 Zm00001d027430a,Zm00001d027430b simSplit
Zm00001d027430_T002.exon4 1 5114434 5114496 Zm00001d027430 5111247 5116316 Zm00001d027430 Zm00001d027430a,Zm00001d027430b simSplit
Zm00001d027430_T002.exon5 1 5114595 5114789 Zm00001d027430b 5111247 5116316 Zm00001d027430 Zm00001d027430a,Zm00001d027430b simSplit
Zm00001d027430_T002.exon5 1 5114595 5114789 Zm00001d027430 5111247 5116316 Zm00001d027430 Zm00001d027430a,Zm00001d027430b simSplit
Zm00001d027430_T002.exon6 1 5115521 5115622 Zm00001d027430b 5111247 5116316 Zm00001d027430 Zm00001d027430a,Zm00001d027430b simSplit
Zm00001d027430_T002.exon6 1 5115521 5115622 Zm00001d027430 5111247 5116316 Zm00001d027430 Zm00001d027430a,Zm00001d027430b simSplit
Zm00001d027430_T002.exon7 1 5115702 5115764 Zm00001d027430b 5111247 5116316 Zm00001d027430 Zm00001d027430a,Zm00001d027430b simSplit
Zm00001d027430_T002.exon7 1 5115702 5115764 Zm00001d027430 5111247 5116316 Zm00001d027430 Zm00001d027430a,Zm00001d027430b simSplit
Zm00001d027430_T002.exon8 1 5115857 5115925 Zm00001d027430b 5111247 5116316 Zm00001d027430 Zm00001d027430a,Zm00001d027430b simSplit
Zm00001d027430_T002.exon8 1 5115857 5115925 Zm00001d027430 5111247 5116316 Zm00001d027430 Zm00001d027430a,Zm00001d027430b simSplit
Zm00001d027430_T002.exon9 1 5116039 5116173 Zm00001d027430b 5111247 5116316 Zm00001d027430 Zm00001d027430a,Zm00001d027430b simSplit
Zm00001d027430_T002.exon9 1 5116039 5116173 Zm00001d027430 5111247 5116316 Zm00001d027430 Zm00001d027430a,Zm00001d027430b simSplit
Zm00001d027430_T002.exon10 1 5116195 5116316 Zm00001d027430b 5111247 5116316 Zm00001d027430 Zm00001d027430a,Zm00001d027430b simSplit
Zm00001d027430_T002.exon10 1 5116195 5116316 Zm00001d027430 5111247 5116316 Zm00001d027430 Zm00001d027430a,Zm00001d027430b simSplit
Zm00001d027448_T004.exon1 1 5518573 5519089 Zm00001d027448a 5518573 5523341 Zm00001d027448 Zm00001d027448a,Zm00001d027448b simSplit
Zm00001d027448_T004.exon1 1 5518573 5519089 Zm00001d027448 5518573 5523341 Zm00001d027448 Zm00001d027448a,Zm00001d027448b simSplit
Zm00001d027448_T005.exon2 1 5519202 5519362 Zm00001d027448a 5518573 5523341 Zm00001d027448 Zm00001d027448a,Zm00001d027448b simSplit
Zm00001d027448_T005.exon2 1 5519202 5519362 Zm00001d027448 5518573 5523341 Zm00001d027448 Zm00001d027448a,Zm00001d027448b simSplit
Zm00001d027448_T005.exon3 1 5519496 5519609 Zm00001d027448a 5518573 5523341 Zm00001d027448 Zm00001d027448a,Zm00001d027448b simSplit
Zm00001d027448_T005.exon3 1 5519496 5519609 Zm00001d027448 5518573 5523341 Zm00001d027448 Zm00001d027448a,Zm00001d027448b simSplit
Zm00001d027448_T005.exon4 1 5520288 5520374 Zm00001d027448a 5518573 5523341 Zm00001d027448 Zm00001d027448a,Zm00001d027448b simSplit
Zm00001d027448_T005.exon4 1 5520288 5520374 Zm00001d027448 5518573 5523341 Zm00001d027448 Zm00001d027448a,Zm00001d027448b simSplit
Zm00001d027448_T005.exon5 1 5520771 5520910 Zm00001d027448a 5518573 5523341 Zm00001d027448 Zm00001d027448a,Zm00001d027448b simSplit
Zm00001d027448_T005.exon5 1 5520771 5520910 Zm00001d027448 5518573 5523341 Zm00001d027448 Zm00001d027448a,Zm00001d027448b simSplit
Zm00001d027448_T005.exon6 1 5520990 5521077 Zm00001d027448a 5518573 5523341 Zm00001d027448 Zm00001d027448a,Zm00001d027448b simSplit
Zm00001d027448_T005.exon6 1 5520990 5521077 Zm00001d027448 5518573 5523341 Zm00001d027448 Zm00001d027448a,Zm00001d027448b simSplit
Zm00001d027448_T005.exon7 1 5521227 5521300 Zm00001d027448a 5518573 5523341 Zm00001d027448 Zm00001d027448a,Zm00001d027448b simSplit
Zm00001d027448_T005.exon7 1 5521227 5521300 Zm00001d027448 5518573 5523341 Zm00001d027448 Zm00001d027448a,Zm00001d027448b simSplit
Zm00001d027448_T005.exon8 1 5521523 5521689 Zm00001d027448b 5518573 5523341 Zm00001d027448 Zm00001d027448a,Zm00001d027448b simSplit
Zm00001d027448_T005.exon8 1 5521523 5521689 Zm00001d027448 5518573 5523341 Zm00001d027448 Zm00001d027448a,Zm00001d027448b simSplit
Zm00001d027448_T002.exon11 1 5521843 5522051 Zm00001d027448b 5518573 5523341 Zm00001d027448 Zm00001d027448a,Zm00001d027448b simSplit
Zm00001d027448_T002.exon11 1 5521843 5522051 Zm00001d027448 5518573 5523341 Zm00001d027448 Zm00001d027448a,Zm00001d027448b simSplit
Zm00001d027448_T006.exon10 1 5522469 5522515 Zm00001d027448b 5518573 5523341 Zm00001d027448 Zm00001d027448a,Zm00001d027448b simSplit
Zm00001d027448_T006.exon10 1 5522469 5522515 Zm00001d027448 5518573 5523341 Zm00001d027448 Zm00001d027448a,Zm00001d027448b simSplit
Zm00001d027448_T001.exon13 1 5522600 5522870 Zm00001d027448b 5518573 5523341 Zm00001d027448 Zm00001d027448a,Zm00001d027448b simSplit
Zm00001d027448_T001.exon13 1 5522600 5522870 Zm00001d027448 5518573 5523341 Zm00001d027448 Zm00001d027448a,Zm00001d027448b simSplit
Zm00001d027448_T002.exon14 1 5522966 5523341 Zm00001d027448b 5518573 5523341 Zm00001d027448 Zm00001d027448a,Zm00001d027448b simSplit
Zm00001d027448_T002.exon14 1 5522966 5523341 Zm00001d027448 5518573 5523341 Zm00001d027448 Zm00001d027448a,Zm00001d027448b simSplit
Zm00001d027455_T001.exon14 1 5610415 5610761 Zm00001d027455a 5610415 5614949 Zm00001d027455 Zm00001d027455a,Zm00001d027455b simSplit
Zm00001d027455_T001.exon14 1 5610415 5610761 Zm00001d027455 5610415 5614949 Zm00001d027455 Zm00001d027455a,Zm00001d027455b simSplit
Zm00001d027455_T002.exon12 1 5610845 5610919 Zm00001d027455a 5610415 5614949 Zm00001d027455 Zm00001d027455a,Zm00001d027455b simSplit
Zm00001d027455_T002.exon12 1 5610845 5610919 Zm00001d027455 5610415 5614949 Zm00001d027455 Zm00001d027455a,Zm00001d027455b simSplit
Zm00001d027455_T002.exon11 1 5611109 5611165 Zm00001d027455a 5610415 5614949 Zm00001d027455 Zm00001d027455a,Zm00001d027455b simSplit
Zm00001d027455_T002.exon11 1 5611109 5611165 Zm00001d027455 5610415 5614949 Zm00001d027455 Zm00001d027455a,Zm00001d027455b simSplit
Zm00001d027455_T002.exon10 1 5611282 5611398 Zm00001d027455a 5610415 5614949 Zm00001d027455 Zm00001d027455a,Zm00001d027455b simSplit
Zm00001d027455_T002.exon10 1 5611282 5611398 Zm00001d027455 5610415 5614949 Zm00001d027455 Zm00001d027455a,Zm00001d027455b simSplit
Zm00001d027455_T002.exon9 1 5611599 5611709 Zm00001d027455a 5610415 5614949 Zm00001d027455 Zm00001d027455a,Zm00001d027455b simSplit
Zm00001d027455_T002.exon9 1 5611599 5611709 Zm00001d027455 5610415 5614949 Zm00001d027455 Zm00001d027455a,Zm00001d027455b simSplit
Zm00001d027455_T002.exon8 1 5612085 5612207 Zm00001d027455b 5610415 5614949 Zm00001d027455 Zm00001d027455a,Zm00001d027455b simSplit
Zm00001d027455_T002.exon8 1 5612085 5612207 Zm00001d027455 5610415 5614949 Zm00001d027455 Zm00001d027455a,Zm00001d027455b simSplit
Zm00001d027455_T002.exon7 1 5612341 5612430 Zm00001d027455b 5610415 5614949 Zm00001d027455 Zm00001d027455a,Zm00001d027455b simSplit
Zm00001d027455_T002.exon7 1 5612341 5612430 Zm00001d027455 5610415 5614949 Zm00001d027455 Zm00001d027455a,Zm00001d027455b simSplit
Zm00001d027455_T001.exon7 1 5612519 5612644 Zm00001d027455b 5610415 5614949 Zm00001d027455 Zm00001d027455a,Zm00001d027455b simSplit
Zm00001d027455_T001.exon7 1 5612519 5612644 Zm00001d027455 5610415 5614949 Zm00001d027455 Zm00001d027455a,Zm00001d027455b simSplit
Zm00001d027455_T001.exon6 1 5612744 5612797 Zm00001d027455b 5610415 5614949 Zm00001d027455 Zm00001d027455a,Zm00001d027455b simSplit
Zm00001d027455_T001.exon6 1 5612744 5612797 Zm00001d027455 5610415 5614949 Zm00001d027455 Zm00001d027455a,Zm00001d027455b simSplit
Zm00001d027455_T001.exon5 1 5613019 5613099 Zm00001d027455b 5610415 5614949 Zm00001d027455 Zm00001d027455a,Zm00001d027455b simSplit
Zm00001d027455_T001.exon5 1 5613019 5613099 Zm00001d027455 5610415 5614949 Zm00001d027455 Zm00001d027455a,Zm00001d027455b simSplit
Zm00001d027455_T001.exon4 1 5613198 5613305 Zm00001d027455b 5610415 5614949 Zm00001d027455 Zm00001d027455a,Zm00001d027455b simSplit
Zm00001d027455_T001.exon4 1 5613198 5613305 Zm00001d027455 5610415 5614949 Zm00001d027455 Zm00001d027455a,Zm00001d027455b simSplit
Zm00001d027455_T001.exon3 1 5613500 5613571 Zm00001d027455b 5610415 5614949 Zm00001d027455 Zm00001d027455a,Zm00001d027455b simSplit
Zm00001d027455_T001.exon3 1 5613500 5613571 Zm00001d027455 5610415 5614949 Zm00001d027455 Zm00001d027455a,Zm00001d027455b simSplit
Zm00001d027455_T001.exon2 1 5613651 5613713 Zm00001d027455b 5610415 5614949 Zm00001d027455 Zm00001d027455a,Zm00001d027455b simSplit
Zm00001d027455_T001.exon2 1 5613651 5613713 Zm00001d027455 5610415 5614949 Zm00001d027455 Zm00001d027455a,Zm00001d027455b simSplit
Zm00001d027455_T001.exon1 1 5614618 5614949 Zm00001d027455b 5610415 5614949 Zm00001d027455 Zm00001d027455a,Zm00001d027455b simSplit
Zm00001d027455_T001.exon1 1 5614618 5614949 Zm00001d027455 5610415 5614949 Zm00001d027455 Zm00001d027455a,Zm00001d027455b simSplit
Zm00001d027469_T001.exon1 1 6020779 6021064 Zm00001d027469a 6020779 6023318 Zm00001d027469 Zm00001d027469a,Zm00001d027469b simSplit
Zm00001d027469_T001.exon1 1 6020779 6021064 Zm00001d027469 6020779 6023318 Zm00001d027469 Zm00001d027469a,Zm00001d027469b simSplit
Zm00001d027469_T001.exon2 1 6021243 6021354 Zm00001d027469a 6020779 6023318 Zm00001d027469 Zm00001d027469a,Zm00001d027469b simSplit
Zm00001d027469_T001.exon2 1 6021243 6021354 Zm00001d027469 6020779 6023318 Zm00001d027469 Zm00001d027469a,Zm00001d027469b simSplit
Zm00001d027469_T001.exon3 1 6021722 6021805 Zm00001d027469a 6020779 6023318 Zm00001d027469 Zm00001d027469a,Zm00001d027469b simSplit
Zm00001d027469_T001.exon3 1 6021722 6021805 Zm00001d027469 6020779 6023318 Zm00001d027469 Zm00001d027469a,Zm00001d027469b simSplit
Zm00001d027469_T001.exon4 1 6021919 6022007 Zm00001d027469a 6020779 6023318 Zm00001d027469 Zm00001d027469a,Zm00001d027469b simSplit
Zm00001d027469_T001.exon4 1 6021919 6022007 Zm00001d027469 6020779 6023318 Zm00001d027469 Zm00001d027469a,Zm00001d027469b simSplit
Zm00001d027469_T001.exon5 1 6022090 6022187 Zm00001d027469a 6020779 6023318 Zm00001d027469 Zm00001d027469a,Zm00001d027469b simSplit
Zm00001d027469_T001.exon5 1 6022090 6022187 Zm00001d027469 6020779 6023318 Zm00001d027469 Zm00001d027469a,Zm00001d027469b simSplit
Zm00001d027469_T001.exon6 1 6023054 6023318 Zm00001d027469b 6020779 6023318 Zm00001d027469 Zm00001d027469a,Zm00001d027469b simSplit
Zm00001d027469_T001.exon6 1 6023054 6023318 Zm00001d027469 6020779 6023318 Zm00001d027469 Zm00001d027469a,Zm00001d027469b simSplit
Zm00001d027470_T002.exon5 1 6030329 6031141 Zm00001d027470a 6030329 6032982 Zm00001d027470 Zm00001d027470a,Zm00001d027470b simSplit
Zm00001d027470_T002.exon5 1 6030329 6031141 Zm00001d027470 6030329 6032982 Zm00001d027470 Zm00001d027470a,Zm00001d027470b simSplit
Zm00001d027470_T002.exon4 1 6031296 6031406 Zm00001d027470a 6030329 6032982 Zm00001d027470 Zm00001d027470a,Zm00001d027470b simSplit
Zm00001d027470_T002.exon4 1 6031296 6031406 Zm00001d027470 6030329 6032982 Zm00001d027470 Zm00001d027470a,Zm00001d027470b simSplit
Zm00001d027470_T004.exon3 1 6031491 6031622 Zm00001d027470a 6030329 6032982 Zm00001d027470 Zm00001d027470a,Zm00001d027470b simSplit
Zm00001d027470_T004.exon3 1 6031491 6031622 Zm00001d027470 6030329 6032982 Zm00001d027470 Zm00001d027470a,Zm00001d027470b simSplit
Zm00001d027470_T002.exon3 1 6031966 6032155 Zm00001d027470b 6030329 6032982 Zm00001d027470 Zm00001d027470a,Zm00001d027470b simSplit
Zm00001d027470_T002.exon3 1 6031966 6032155 Zm00001d027470 6030329 6032982 Zm00001d027470 Zm00001d027470a,Zm00001d027470b simSplit
Zm00001d027470_T004.exon1 1 6032467 6032982 Zm00001d027470b 6030329 6032982 Zm00001d027470 Zm00001d027470a,Zm00001d027470b simSplit
Zm00001d027470_T004.exon1 1 6032467 6032982 Zm00001d027470 6030329 6032982 Zm00001d027470 Zm00001d027470a,Zm00001d027470b simSplit
Zm00001d027472_T002.exon44 1 6068283 6068765 Zm00001d027472a 6068283 6161610 Zm00001d027472 Zm00001d027472a,Zm00001d027472b simSplit
Zm00001d027472_T002.exon44 1 6068283 6068765 Zm00001d027472 6068283 6161610 Zm00001d027472 Zm00001d027472a,Zm00001d027472b simSplit
Zm00001d027472_T002.exon43 1 6068871 6069056 Zm00001d027472a 6068283 6161610 Zm00001d027472 Zm00001d027472a,Zm00001d027472b simSplit
Zm00001d027472_T002.exon43 1 6068871 6069056 Zm00001d027472 6068283 6161610 Zm00001d027472 Zm00001d027472a,Zm00001d027472b simSplit
Zm00001d027472_T002.exon42 1 6069186 6069236 Zm00001d027472a 6068283 6161610 Zm00001d027472 Zm00001d027472a,Zm00001d027472b simSplit
Zm00001d027472_T002.exon42 1 6069186 6069236 Zm00001d027472 6068283 6161610 Zm00001d027472 Zm00001d027472a,Zm00001d027472b simSplit
Zm00001d027472_T002.exon41 1 6069350 6070141 Zm00001d027472a 6068283 6161610 Zm00001d027472 Zm00001d027472a,Zm00001d027472b simSplit
Zm00001d027472_T002.exon41 1 6069350 6070141 Zm00001d027472 6068283 6161610 Zm00001d027472 Zm00001d027472a,Zm00001d027472b simSplit
Zm00001d027472_T002.exon40 1 6070224 6070453 Zm00001d027472a 6068283 6161610 Zm00001d027472 Zm00001d027472a,Zm00001d027472b simSplit
Zm00001d027472_T002.exon40 1 6070224 6070453 Zm00001d027472 6068283 6161610 Zm00001d027472 Zm00001d027472a,Zm00001d027472b simSplit
Zm00001d027472_T002.exon39 1 6071145 6071257 Zm00001d027472a 6068283 6161610 Zm00001d027472 Zm00001d027472a,Zm00001d027472b simSplit
Zm00001d027472_T002.exon39 1 6071145 6071257 Zm00001d027472 6068283 6161610 Zm00001d027472 Zm00001d027472a,Zm00001d027472b simSplit
Zm00001d027472_T002.exon38 1 6071530 6071613 Zm00001d027472a 6068283 6161610 Zm00001d027472 Zm00001d027472a,Zm00001d027472b simSplit
Zm00001d027472_T002.exon38 1 6071530 6071613 Zm00001d027472 6068283 6161610 Zm00001d027472 Zm00001d027472a,Zm00001d027472b simSplit
Zm00001d027472_T002.exon37 1 6071692 6071807 Zm00001d027472a 6068283 6161610 Zm00001d027472 Zm00001d027472a,Zm00001d027472b simSplit
Zm00001d027472_T002.exon37 1 6071692 6071807 Zm00001d027472 6068283 6161610 Zm00001d027472 Zm00001d027472a,Zm00001d027472b simSplit
Zm00001d027472_T002.exon36 1 6071895 6072014 Zm00001d027472a 6068283 6161610 Zm00001d027472 Zm00001d027472a,Zm00001d027472b simSplit
Zm00001d027472_T002.exon36 1 6071895 6072014 Zm00001d027472 6068283 6161610 Zm00001d027472 Zm00001d027472a,Zm00001d027472b simSplit
Zm00001d027472_T002.exon35 1 6072155 6072302 Zm00001d027472a 6068283 6161610 Zm00001d027472 Zm00001d027472a,Zm00001d027472b simSplit
Zm00001d027472_T002.exon35 1 6072155 6072302 Zm00001d027472 6068283 6161610 Zm00001d027472 Zm00001d027472a,Zm00001d027472b simSplit
Zm00001d027472_T002.exon34 1 6072443 6072635 Zm00001d027472a 6068283 6161610 Zm00001d027472 Zm00001d027472a,Zm00001d027472b simSplit
Zm00001d027472_T002.exon34 1 6072443 6072635 Zm00001d027472 6068283 6161610 Zm00001d027472 Zm00001d027472a,Zm00001d027472b simSplit
Zm00001d027472_T002.exon33 1 6072836 6072904 Zm00001d027472a 6068283 6161610 Zm00001d027472 Zm00001d027472a,Zm00001d027472b simSplit
Zm00001d027472_T002.exon33 1 6072836 6072904 Zm00001d027472 6068283 6161610 Zm00001d027472 Zm00001d027472a,Zm00001d027472b simSplit
Zm00001d027472_T002.exon32 1 6085739 6085867 Zm00001d027472a 6068283 6161610 Zm00001d027472 Zm00001d027472a,Zm00001d027472b simSplit
Zm00001d027472_T002.exon32 1 6085739 6085867 Zm00001d027472 6068283 6161610 Zm00001d027472 Zm00001d027472a,Zm00001d027472b simSplit
Zm00001d027472_T002.exon31 1 6085962 6086071 Zm00001d027472a 6068283 6161610 Zm00001d027472 Zm00001d027472a,Zm00001d027472b simSplit
Zm00001d027472_T002.exon31 1 6085962 6086071 Zm00001d027472 6068283 6161610 Zm00001d027472 Zm00001d027472a,Zm00001d027472b simSplit
Zm00001d027472_T002.exon30 1 6086699 6086850 Zm00001d027472a 6068283 6161610 Zm00001d027472 Zm00001d027472a,Zm00001d027472b simSplit
Zm00001d027472_T002.exon30 1 6086699 6086850 Zm00001d027472 6068283 6161610 Zm00001d027472 Zm00001d027472a,Zm00001d027472b simSplit
Zm00001d027472_T002.exon29 1 6086976 6087117 Zm00001d027472a 6068283 6161610 Zm00001d027472 Zm00001d027472a,Zm00001d027472b simSplit
Zm00001d027472_T002.exon29 1 6086976 6087117 Zm00001d027472 6068283 6161610 Zm00001d027472 Zm00001d027472a,Zm00001d027472b simSplit
Zm00001d027472_T002.exon28 1 6088302 6088396 Zm00001d027472a 6068283 6161610 Zm00001d027472 Zm00001d027472a,Zm00001d027472b simSplit
Zm00001d027472_T002.exon28 1 6088302 6088396 Zm00001d027472 6068283 6161610 Zm00001d027472 Zm00001d027472a,Zm00001d027472b simSplit
Zm00001d027472_T002.exon27 1 6108258 6108381 Zm00001d027472a 6068283 6161610 Zm00001d027472 Zm00001d027472a,Zm00001d027472b simSplit
Zm00001d027472_T002.exon27 1 6108258 6108381 Zm00001d027472 6068283 6161610 Zm00001d027472 Zm00001d027472a,Zm00001d027472b simSplit
Zm00001d027472_T002.exon26 1 6108466 6108626 Zm00001d027472a 6068283 6161610 Zm00001d027472 Zm00001d027472a,Zm00001d027472b simSplit
Zm00001d027472_T002.exon26 1 6108466 6108626 Zm00001d027472 6068283 6161610 Zm00001d027472 Zm00001d027472a,Zm00001d027472b simSplit
Zm00001d027472_T002.exon25 1 6108753 6108837 Zm00001d027472a 6068283 6161610 Zm00001d027472 Zm00001d027472a,Zm00001d027472b simSplit
Zm00001d027472_T002.exon25 1 6108753 6108837 Zm00001d027472 6068283 6161610 Zm00001d027472 Zm00001d027472a,Zm00001d027472b simSplit
Zm00001d027472_T002.exon24 1 6108922 6109019 Zm00001d027472a 6068283 6161610 Zm00001d027472 Zm00001d027472a,Zm00001d027472b simSplit
Zm00001d027472_T002.exon24 1 6108922 6109019 Zm00001d027472 6068283 6161610 Zm00001d027472 Zm00001d027472a,Zm00001d027472b simSplit
Zm00001d027472_T002.exon23 1 6109122 6109259 Zm00001d027472a 6068283 6161610 Zm00001d027472 Zm00001d027472a,Zm00001d027472b simSplit
Zm00001d027472_T002.exon23 1 6109122 6109259 Zm00001d027472 6068283 6161610 Zm00001d027472 Zm00001d027472a,Zm00001d027472b simSplit
Zm00001d027472_T002.exon22 1 6125517 6125603 Zm00001d027472a 6068283 6161610 Zm00001d027472 Zm00001d027472a,Zm00001d027472b simSplit
Zm00001d027472_T002.exon22 1 6125517 6125603 Zm00001d027472 6068283 6161610 Zm00001d027472 Zm00001d027472a,Zm00001d027472b simSplit
Zm00001d027472_T002.exon21 1 6125782 6125831 Zm00001d027472a 6068283 6161610 Zm00001d027472 Zm00001d027472a,Zm00001d027472b simSplit
Zm00001d027472_T002.exon21 1 6125782 6125831 Zm00001d027472 6068283 6161610 Zm00001d027472 Zm00001d027472a,Zm00001d027472b simSplit
Zm00001d027472_T002.exon20 1 6125900 6125981 Zm00001d027472a 6068283 6161610 Zm00001d027472 Zm00001d027472a,Zm00001d027472b simSplit
Zm00001d027472_T002.exon20 1 6125900 6125981 Zm00001d027472 6068283 6161610 Zm00001d027472 Zm00001d027472a,Zm00001d027472b simSplit
Zm00001d027472_T002.exon19 1 6128007 6128067 Zm00001d027472b 6068283 6161610 Zm00001d027472 Zm00001d027472a,Zm00001d027472b simSplit
Zm00001d027472_T002.exon19 1 6128007 6128067 Zm00001d027472 6068283 6161610 Zm00001d027472 Zm00001d027472a,Zm00001d027472b simSplit
Zm00001d027472_T002.exon18 1 6128199 6128251 Zm00001d027472b 6068283 6161610 Zm00001d027472 Zm00001d027472a,Zm00001d027472b simSplit
Zm00001d027472_T002.exon18 1 6128199 6128251 Zm00001d027472 6068283 6161610 Zm00001d027472 Zm00001d027472a,Zm00001d027472b simSplit
Zm00001d027472_T002.exon17 1 6135594 6135928 Zm00001d027472b 6068283 6161610 Zm00001d027472 Zm00001d027472a,Zm00001d027472b simSplit
Zm00001d027472_T002.exon17 1 6135594 6135928 Zm00001d027472 6068283 6161610 Zm00001d027472 Zm00001d027472a,Zm00001d027472b simSplit
Zm00001d027472_T002.exon16 1 6143858 6143972 Zm00001d027472b 6068283 6161610 Zm00001d027472 Zm00001d027472a,Zm00001d027472b simSplit
Zm00001d027472_T002.exon16 1 6143858 6143972 Zm00001d027472 6068283 6161610 Zm00001d027472 Zm00001d027472a,Zm00001d027472b simSplit
Zm00001d027472_T002.exon15 1 6144154 6144267 Zm00001d027472b 6068283 6161610 Zm00001d027472 Zm00001d027472a,Zm00001d027472b simSplit
Zm00001d027472_T002.exon15 1 6144154 6144267 Zm00001d027472 6068283 6161610 Zm00001d027472 Zm00001d027472a,Zm00001d027472b simSplit
Zm00001d027472_T002.exon14 1 6144371 6144449 Zm00001d027472b 6068283 6161610 Zm00001d027472 Zm00001d027472a,Zm00001d027472b simSplit
Zm00001d027472_T002.exon14 1 6144371 6144449 Zm00001d027472 6068283 6161610 Zm00001d027472 Zm00001d027472a,Zm00001d027472b simSplit
Zm00001d027472_T002.exon13 1 6144510 6144586 Zm00001d027472b 6068283 6161610 Zm00001d027472 Zm00001d027472a,Zm00001d027472b simSplit
Zm00001d027472_T002.exon13 1 6144510 6144586 Zm00001d027472 6068283 6161610 Zm00001d027472 Zm00001d027472a,Zm00001d027472b simSplit
Zm00001d027472_T002.exon12 1 6144685 6144822 Zm00001d027472b 6068283 6161610 Zm00001d027472 Zm00001d027472a,Zm00001d027472b simSplit
Zm00001d027472_T002.exon12 1 6144685 6144822 Zm00001d027472 6068283 6161610 Zm00001d027472 Zm00001d027472a,Zm00001d027472b simSplit
Zm00001d027472_T002.exon11 1 6145272 6145398 Zm00001d027472b 6068283 6161610 Zm00001d027472 Zm00001d027472a,Zm00001d027472b simSplit
Zm00001d027472_T002.exon11 1 6145272 6145398 Zm00001d027472 6068283 6161610 Zm00001d027472 Zm00001d027472a,Zm00001d027472b simSplit
Zm00001d027472_T002.exon10 1 6154225 6154316 Zm00001d027472b 6068283 6161610 Zm00001d027472 Zm00001d027472a,Zm00001d027472b simSplit
Zm00001d027472_T002.exon10 1 6154225 6154316 Zm00001d027472 6068283 6161610 Zm00001d027472 Zm00001d027472a,Zm00001d027472b simSplit
Zm00001d027472_T002.exon9 1 6154443 6154535 Zm00001d027472b 6068283 6161610 Zm00001d027472 Zm00001d027472a,Zm00001d027472b simSplit
Zm00001d027472_T002.exon9 1 6154443 6154535 Zm00001d027472 6068283 6161610 Zm00001d027472 Zm00001d027472a,Zm00001d027472b simSplit
Zm00001d027472_T002.exon8 1 6154620 6154736 Zm00001d027472b 6068283 6161610 Zm00001d027472 Zm00001d027472a,Zm00001d027472b simSplit
Zm00001d027472_T002.exon8 1 6154620 6154736 Zm00001d027472 6068283 6161610 Zm00001d027472 Zm00001d027472a,Zm00001d027472b simSplit
Zm00001d027472_T002.exon7 1 6154832 6154942 Zm00001d027472b 6068283 6161610 Zm00001d027472 Zm00001d027472a,Zm00001d027472b simSplit
Zm00001d027472_T002.exon7 1 6154832 6154942 Zm00001d027472 6068283 6161610 Zm00001d027472 Zm00001d027472a,Zm00001d027472b simSplit
Zm00001d027472_T002.exon6 1 6159298 6159391 Zm00001d027472b 6068283 6161610 Zm00001d027472 Zm00001d027472a,Zm00001d027472b simSplit
Zm00001d027472_T002.exon6 1 6159298 6159391 Zm00001d027472 6068283 6161610 Zm00001d027472 Zm00001d027472a,Zm00001d027472b simSplit
Zm00001d027472_T002.exon5 1 6159475 6159599 Zm00001d027472b 6068283 6161610 Zm00001d027472 Zm00001d027472a,Zm00001d027472b simSplit
Zm00001d027472_T002.exon5 1 6159475 6159599 Zm00001d027472 6068283 6161610 Zm00001d027472 Zm00001d027472a,Zm00001d027472b simSplit
Zm00001d027472_T002.exon4 1 6160050 6160150 Zm00001d027472b 6068283 6161610 Zm00001d027472 Zm00001d027472a,Zm00001d027472b simSplit
Zm00001d027472_T002.exon4 1 6160050 6160150 Zm00001d027472 6068283 6161610 Zm00001d027472 Zm00001d027472a,Zm00001d027472b simSplit
Zm00001d027472_T002.exon3 1 6160294 6160527 Zm00001d027472b 6068283 6161610 Zm00001d027472 Zm00001d027472a,Zm00001d027472b simSplit
Zm00001d027472_T002.exon3 1 6160294 6160527 Zm00001d027472 6068283 6161610 Zm00001d027472 Zm00001d027472a,Zm00001d027472b simSplit
Zm00001d027472_T002.exon2 1 6160611 6160773 Zm00001d027472b 6068283 6161610 Zm00001d027472 Zm00001d027472a,Zm00001d027472b simSplit
Zm00001d027472_T002.exon2 1 6160611 6160773 Zm00001d027472 6068283 6161610 Zm00001d027472 Zm00001d027472a,Zm00001d027472b simSplit
Zm00001d027472_T002.exon1 1 6161252 6161610 Zm00001d027472b 6068283 6161610 Zm00001d027472 Zm00001d027472a,Zm00001d027472b simSplit
Zm00001d027472_T002.exon1 1 6161252 6161610 Zm00001d027472 6068283 6161610 Zm00001d027472 Zm00001d027472a,Zm00001d027472b simSplit
Zm00001d027475_T001.exon10 1 6154221 6154316 Zm00001d027475a 6154221 6161610 Zm00001d027475 Zm00001d027475a,Zm00001d027475b simSplit
Zm00001d027475_T001.exon10 1 6154221 6154316 Zm00001d027475 6154221 6161610 Zm00001d027475 Zm00001d027475a,Zm00001d027475b simSplit
Zm00001d027475_T001.exon9 1 6154443 6154535 Zm00001d027475a 6154221 6161610 Zm00001d027475 Zm00001d027475a,Zm00001d027475b simSplit
Zm00001d027475_T001.exon9 1 6154443 6154535 Zm00001d027475 6154221 6161610 Zm00001d027475 Zm00001d027475a,Zm00001d027475b simSplit
Zm00001d027475_T001.exon8 1 6154620 6154736 Zm00001d027475a 6154221 6161610 Zm00001d027475 Zm00001d027475a,Zm00001d027475b simSplit
Zm00001d027475_T001.exon8 1 6154620 6154736 Zm00001d027475 6154221 6161610 Zm00001d027475 Zm00001d027475a,Zm00001d027475b simSplit
Zm00001d027475_T001.exon7 1 6154832 6154942 Zm00001d027475a 6154221 6161610 Zm00001d027475 Zm00001d027475a,Zm00001d027475b simSplit
Zm00001d027475_T001.exon7 1 6154832 6154942 Zm00001d027475 6154221 6161610 Zm00001d027475 Zm00001d027475a,Zm00001d027475b simSplit
Zm00001d027475_T001.exon6 1 6159310 6159391 Zm00001d027475a 6154221 6161610 Zm00001d027475 Zm00001d027475a,Zm00001d027475b simSplit
Zm00001d027475_T001.exon6 1 6159310 6159391 Zm00001d027475 6154221 6161610 Zm00001d027475 Zm00001d027475a,Zm00001d027475b simSplit
Zm00001d027475_T001.exon5 1 6159475 6159599 Zm00001d027475a 6154221 6161610 Zm00001d027475 Zm00001d027475a,Zm00001d027475b simSplit
Zm00001d027475_T001.exon5 1 6159475 6159599 Zm00001d027475 6154221 6161610 Zm00001d027475 Zm00001d027475a,Zm00001d027475b simSplit
Zm00001d027475_T001.exon4 1 6160050 6160150 Zm00001d027475a 6154221 6161610 Zm00001d027475 Zm00001d027475a,Zm00001d027475b simSplit
Zm00001d027475_T001.exon4 1 6160050 6160150 Zm00001d027475 6154221 6161610 Zm00001d027475 Zm00001d027475a,Zm00001d027475b simSplit
Zm00001d027475_T001.exon3 1 6160294 6160531 Zm00001d027475a 6154221 6161610 Zm00001d027475 Zm00001d027475a,Zm00001d027475b simSplit
Zm00001d027475_T001.exon3 1 6160294 6160531 Zm00001d027475 6154221 6161610 Zm00001d027475 Zm00001d027475a,Zm00001d027475b simSplit
Zm00001d027475_T001.exon2 1 6160611 6160773 Zm00001d027475b 6154221 6161610 Zm00001d027475 Zm00001d027475a,Zm00001d027475b simSplit
Zm00001d027475_T001.exon2 1 6160611 6160773 Zm00001d027475 6154221 6161610 Zm00001d027475 Zm00001d027475a,Zm00001d027475b simSplit
Zm00001d027475_T001.exon1 1 6161252 6161610 Zm00001d027475b 6154221 6161610 Zm00001d027475 Zm00001d027475a,Zm00001d027475b simSplit
Zm00001d027475_T001.exon1 1 6161252 6161610 Zm00001d027475 6154221 6161610 Zm00001d027475 Zm00001d027475a,Zm00001d027475b simSplit
Zm00001d027489_T001.exon4 1 6419426 6419626 Zm00001d027489a 6419426 6422501 Zm00001d027489 Zm00001d027489a,Zm00001d027489b simSplit
Zm00001d027489_T001.exon4 1 6419426 6419626 Zm00001d027489 6419426 6422501 Zm00001d027489 Zm00001d027489a,Zm00001d027489b simSplit
Zm00001d027489_T001.exon3 1 6419745 6420220 Zm00001d027489a 6419426 6422501 Zm00001d027489 Zm00001d027489a,Zm00001d027489b simSplit
Zm00001d027489_T001.exon3 1 6419745 6420220 Zm00001d027489 6419426 6422501 Zm00001d027489 Zm00001d027489a,Zm00001d027489b simSplit
Zm00001d027489_T001.exon2 1 6420400 6420771 Zm00001d027489a 6419426 6422501 Zm00001d027489 Zm00001d027489a,Zm00001d027489b simSplit
Zm00001d027489_T001.exon2 1 6420400 6420771 Zm00001d027489 6419426 6422501 Zm00001d027489 Zm00001d027489a,Zm00001d027489b simSplit
Zm00001d027489_T001.exon1 1 6422070 6422501 Zm00001d027489b 6419426 6422501 Zm00001d027489 Zm00001d027489a,Zm00001d027489b simSplit
Zm00001d027489_T001.exon1 1 6422070 6422501 Zm00001d027489 6419426 6422501 Zm00001d027489 Zm00001d027489a,Zm00001d027489b simSplit
Zm00001d027490_T002.exon13 1 6427092 6427481 Zm00001d027490a 6427092 6431383 Zm00001d027490 Zm00001d027490a,Zm00001d027490b simSplit
Zm00001d027490_T002.exon13 1 6427092 6427481 Zm00001d027490 6427092 6431383 Zm00001d027490 Zm00001d027490a,Zm00001d027490b simSplit
Zm00001d027490_T002.exon12 1 6427573 6427755 Zm00001d027490a 6427092 6431383 Zm00001d027490 Zm00001d027490a,Zm00001d027490b simSplit
Zm00001d027490_T002.exon12 1 6427573 6427755 Zm00001d027490 6427092 6431383 Zm00001d027490 Zm00001d027490a,Zm00001d027490b simSplit
Zm00001d027490_T002.exon11 1 6427837 6428010 Zm00001d027490a 6427092 6431383 Zm00001d027490 Zm00001d027490a,Zm00001d027490b simSplit
Zm00001d027490_T002.exon11 1 6427837 6428010 Zm00001d027490 6427092 6431383 Zm00001d027490 Zm00001d027490a,Zm00001d027490b simSplit
Zm00001d027490_T002.exon10 1 6428097 6428257 Zm00001d027490a 6427092 6431383 Zm00001d027490 Zm00001d027490a,Zm00001d027490b simSplit
Zm00001d027490_T002.exon10 1 6428097 6428257 Zm00001d027490 6427092 6431383 Zm00001d027490 Zm00001d027490a,Zm00001d027490b simSplit
Zm00001d027490_T002.exon9 1 6428357 6428438 Zm00001d027490a 6427092 6431383 Zm00001d027490 Zm00001d027490a,Zm00001d027490b simSplit
Zm00001d027490_T002.exon9 1 6428357 6428438 Zm00001d027490 6427092 6431383 Zm00001d027490 Zm00001d027490a,Zm00001d027490b simSplit
Zm00001d027490_T002.exon8 1 6428527 6428559 Zm00001d027490a 6427092 6431383 Zm00001d027490 Zm00001d027490a,Zm00001d027490b simSplit
Zm00001d027490_T002.exon8 1 6428527 6428559 Zm00001d027490 6427092 6431383 Zm00001d027490 Zm00001d027490a,Zm00001d027490b simSplit
Zm00001d027490_T002.exon7 1 6428635 6428873 Zm00001d027490b 6427092 6431383 Zm00001d027490 Zm00001d027490a,Zm00001d027490b simSplit
Zm00001d027490_T002.exon7 1 6428635 6428873 Zm00001d027490 6427092 6431383 Zm00001d027490 Zm00001d027490a,Zm00001d027490b simSplit
Zm00001d027490_T002.exon6 1 6428960 6429124 Zm00001d027490b 6427092 6431383 Zm00001d027490 Zm00001d027490a,Zm00001d027490b simSplit
Zm00001d027490_T002.exon6 1 6428960 6429124 Zm00001d027490 6427092 6431383 Zm00001d027490 Zm00001d027490a,Zm00001d027490b simSplit
Zm00001d027490_T002.exon5 1 6429197 6429341 Zm00001d027490b 6427092 6431383 Zm00001d027490 Zm00001d027490a,Zm00001d027490b simSplit
Zm00001d027490_T002.exon5 1 6429197 6429341 Zm00001d027490 6427092 6431383 Zm00001d027490 Zm00001d027490a,Zm00001d027490b simSplit
Zm00001d027490_T002.exon4 1 6429420 6429524 Zm00001d027490b 6427092 6431383 Zm00001d027490 Zm00001d027490a,Zm00001d027490b simSplit
Zm00001d027490_T002.exon4 1 6429420 6429524 Zm00001d027490 6427092 6431383 Zm00001d027490 Zm00001d027490a,Zm00001d027490b simSplit
Zm00001d027490_T002.exon3 1 6429763 6430887 Zm00001d027490b 6427092 6431383 Zm00001d027490 Zm00001d027490a,Zm00001d027490b simSplit
Zm00001d027490_T002.exon3 1 6429763 6430887 Zm00001d027490 6427092 6431383 Zm00001d027490 Zm00001d027490a,Zm00001d027490b simSplit
Zm00001d027490_T002.exon2 1 6431012 6431131 Zm00001d027490b 6427092 6431383 Zm00001d027490 Zm00001d027490a,Zm00001d027490b simSplit
Zm00001d027490_T002.exon2 1 6431012 6431131 Zm00001d027490 6427092 6431383 Zm00001d027490 Zm00001d027490a,Zm00001d027490b simSplit
Zm00001d027490_T002.exon1 1 6431235 6431383 Zm00001d027490b 6427092 6431383 Zm00001d027490 Zm00001d027490a,Zm00001d027490b simSplit
Zm00001d027490_T002.exon1 1 6431235 6431383 Zm00001d027490 6427092 6431383 Zm00001d027490 Zm00001d027490a,Zm00001d027490b simSplit
Zm00001d027492_T002.exon4 1 6524459 6524936 Zm00001d027492a 6524459 6529577 Zm00001d027492 Zm00001d027492a,Zm00001d027492b simSplit
Zm00001d027492_T002.exon4 1 6524459 6524936 Zm00001d027492 6524459 6529577 Zm00001d027492 Zm00001d027492a,Zm00001d027492b simSplit
Zm00001d027492_T002.exon3 1 6526138 6528772 Zm00001d027492b 6524459 6529577 Zm00001d027492 Zm00001d027492a,Zm00001d027492b simSplit
Zm00001d027492_T002.exon3 1 6526138 6528772 Zm00001d027492 6524459 6529577 Zm00001d027492 Zm00001d027492a,Zm00001d027492b simSplit
Zm00001d027492_T002.exon2 1 6528923 6528999 Zm00001d027492b 6524459 6529577 Zm00001d027492 Zm00001d027492a,Zm00001d027492b simSplit
Zm00001d027492_T002.exon2 1 6528923 6528999 Zm00001d027492 6524459 6529577 Zm00001d027492 Zm00001d027492a,Zm00001d027492b simSplit
Zm00001d027492_T002.exon1 1 6529159 6529577 Zm00001d027492b 6524459 6529577 Zm00001d027492 Zm00001d027492a,Zm00001d027492b simSplit
Zm00001d027492_T002.exon1 1 6529159 6529577 Zm00001d027492 6524459 6529577 Zm00001d027492 Zm00001d027492a,Zm00001d027492b simSplit
Zm00001d027504_T003.exon4 1 6907635 6908458 Zm00001d027504a 6907635 6912220 Zm00001d027504 Zm00001d027504a,Zm00001d027504b simSplit
Zm00001d027504_T003.exon4 1 6907635 6908458 Zm00001d027504 6907635 6912220 Zm00001d027504 Zm00001d027504a,Zm00001d027504b simSplit
Zm00001d027504_T002.exon5 1 6908544 6908712 Zm00001d027504a 6907635 6912220 Zm00001d027504 Zm00001d027504a,Zm00001d027504b simSplit
Zm00001d027504_T002.exon5 1 6908544 6908712 Zm00001d027504 6907635 6912220 Zm00001d027504 Zm00001d027504a,Zm00001d027504b simSplit
Zm00001d027504_T003.exon2 1 6908831 6911568 Zm00001d027504b 6907635 6912220 Zm00001d027504 Zm00001d027504a,Zm00001d027504b simSplit
Zm00001d027504_T003.exon2 1 6908831 6911568 Zm00001d027504 6907635 6912220 Zm00001d027504 Zm00001d027504a,Zm00001d027504b simSplit
Zm00001d027504_T002.exon1 1 6912058 6912220 Zm00001d027504b 6907635 6912220 Zm00001d027504 Zm00001d027504a,Zm00001d027504b simSplit
Zm00001d027504_T002.exon1 1 6912058 6912220 Zm00001d027504 6907635 6912220 Zm00001d027504 Zm00001d027504a,Zm00001d027504b simSplit
Zm00001d027510_T001.exon6 1 7075161 7075210 Zm00001d027510a 7075161 7079887 Zm00001d027510 Zm00001d027510a,Zm00001d027510b simSplit
Zm00001d027510_T001.exon6 1 7075161 7075210 Zm00001d027510 7075161 7079887 Zm00001d027510 Zm00001d027510a,Zm00001d027510b simSplit
Zm00001d027510_T001.exon5 1 7075252 7075325 Zm00001d027510b 7075161 7079887 Zm00001d027510 Zm00001d027510a,Zm00001d027510b simSplit
Zm00001d027510_T001.exon5 1 7075252 7075325 Zm00001d027510 7075161 7079887 Zm00001d027510 Zm00001d027510a,Zm00001d027510b simSplit
Zm00001d027510_T001.exon4 1 7075627 7076470 Zm00001d027510b 7075161 7079887 Zm00001d027510 Zm00001d027510a,Zm00001d027510b simSplit
Zm00001d027510_T001.exon4 1 7075627 7076470 Zm00001d027510 7075161 7079887 Zm00001d027510 Zm00001d027510a,Zm00001d027510b simSplit
Zm00001d027510_T002.exon4 1 7076832 7077855 Zm00001d027510b 7075161 7079887 Zm00001d027510 Zm00001d027510a,Zm00001d027510b simSplit
Zm00001d027510_T002.exon4 1 7076832 7077855 Zm00001d027510 7075161 7079887 Zm00001d027510 Zm00001d027510a,Zm00001d027510b simSplit
Zm00001d027510_T002.exon3 1 7077938 7077985 Zm00001d027510b 7075161 7079887 Zm00001d027510 Zm00001d027510a,Zm00001d027510b simSplit
Zm00001d027510_T002.exon3 1 7077938 7077985 Zm00001d027510 7075161 7079887 Zm00001d027510 Zm00001d027510a,Zm00001d027510b simSplit
Zm00001d027510_T001.exon1 1 7078215 7079887 Zm00001d027510b 7075161 7079887 Zm00001d027510 Zm00001d027510a,Zm00001d027510b simSplit
Zm00001d027510_T001.exon1 1 7078215 7079887 Zm00001d027510 7075161 7079887 Zm00001d027510 Zm00001d027510a,Zm00001d027510b simSplit
Zm00001d027519_T001.exon1 1 7339915 7341346 Zm00001d027519a 7339915 7346200 Zm00001d027519 Zm00001d027519a,Zm00001d027519b simSplit
Zm00001d027519_T001.exon1 1 7339915 7341346 Zm00001d027519 7339915 7346200 Zm00001d027519 Zm00001d027519a,Zm00001d027519b simSplit
Zm00001d027519_T001.exon2 1 7344769 7344914 Zm00001d027519a 7339915 7346200 Zm00001d027519 Zm00001d027519a,Zm00001d027519b simSplit
Zm00001d027519_T001.exon2 1 7344769 7344914 Zm00001d027519 7339915 7346200 Zm00001d027519 Zm00001d027519a,Zm00001d027519b simSplit
Zm00001d027519_T001.exon3 1 7345426 7345493 Zm00001d027519b 7339915 7346200 Zm00001d027519 Zm00001d027519a,Zm00001d027519b simSplit
Zm00001d027519_T001.exon3 1 7345426 7345493 Zm00001d027519 7339915 7346200 Zm00001d027519 Zm00001d027519a,Zm00001d027519b simSplit
Zm00001d027519_T001.exon4 1 7345582 7345684 Zm00001d027519b 7339915 7346200 Zm00001d027519 Zm00001d027519a,Zm00001d027519b simSplit
Zm00001d027519_T001.exon4 1 7345582 7345684 Zm00001d027519 7339915 7346200 Zm00001d027519 Zm00001d027519a,Zm00001d027519b simSplit
Zm00001d027519_T001.exon5 1 7345833 7346200 Zm00001d027519b 7339915 7346200 Zm00001d027519 Zm00001d027519a,Zm00001d027519b simSplit
Zm00001d027519_T001.exon5 1 7345833 7346200 Zm00001d027519 7339915 7346200 Zm00001d027519 Zm00001d027519a,Zm00001d027519b simSplit
Zm00001d027523_T003.exon1 1 7395043 7395553 Zm00001d027523a 7395043 7399582 Zm00001d027523 Zm00001d027523a,Zm00001d027523b simSplit
Zm00001d027523_T003.exon1 1 7395043 7395553 Zm00001d027523 7395043 7399582 Zm00001d027523 Zm00001d027523a,Zm00001d027523b simSplit
Zm00001d027523_T003.exon2 1 7395694 7395829 Zm00001d027523a 7395043 7399582 Zm00001d027523 Zm00001d027523a,Zm00001d027523b simSplit
Zm00001d027523_T003.exon2 1 7395694 7395829 Zm00001d027523 7395043 7399582 Zm00001d027523 Zm00001d027523a,Zm00001d027523b simSplit
Zm00001d027523_T003.exon3 1 7396851 7396984 Zm00001d027523a 7395043 7399582 Zm00001d027523 Zm00001d027523a,Zm00001d027523b simSplit
Zm00001d027523_T003.exon3 1 7396851 7396984 Zm00001d027523 7395043 7399582 Zm00001d027523 Zm00001d027523a,Zm00001d027523b simSplit
Zm00001d027523_T003.exon4 1 7397520 7398499 Zm00001d027523a 7395043 7399582 Zm00001d027523 Zm00001d027523a,Zm00001d027523b simSplit
Zm00001d027523_T003.exon4 1 7397520 7398499 Zm00001d027523 7395043 7399582 Zm00001d027523 Zm00001d027523a,Zm00001d027523b simSplit
Zm00001d027523_T003.exon5 1 7398675 7398848 Zm00001d027523a 7395043 7399582 Zm00001d027523 Zm00001d027523a,Zm00001d027523b simSplit
Zm00001d027523_T003.exon5 1 7398675 7398848 Zm00001d027523 7395043 7399582 Zm00001d027523 Zm00001d027523a,Zm00001d027523b simSplit
Zm00001d027523_T003.exon6 1 7398939 7399052 Zm00001d027523b 7395043 7399582 Zm00001d027523 Zm00001d027523a,Zm00001d027523b simSplit
Zm00001d027523_T003.exon6 1 7398939 7399052 Zm00001d027523 7395043 7399582 Zm00001d027523 Zm00001d027523a,Zm00001d027523b simSplit
Zm00001d027523_T003.exon7 1 7399149 7399582 Zm00001d027523b 7395043 7399582 Zm00001d027523 Zm00001d027523a,Zm00001d027523b simSplit
Zm00001d027523_T003.exon7 1 7399149 7399582 Zm00001d027523 7395043 7399582 Zm00001d027523 Zm00001d027523a,Zm00001d027523b simSplit
Zm00001d027598_T001.exon4 1 8677635 8678021 Zm00001d027598a 8677635 8679500 Zm00001d027598 Zm00001d027598a,Zm00001d027598b simSplit
Zm00001d027598_T001.exon4 1 8677635 8678021 Zm00001d027598 8677635 8679500 Zm00001d027598 Zm00001d027598a,Zm00001d027598b simSplit
Zm00001d027598_T001.exon3 1 8678290 8678415 Zm00001d027598b 8677635 8679500 Zm00001d027598 Zm00001d027598a,Zm00001d027598b simSplit
Zm00001d027598_T001.exon3 1 8678290 8678415 Zm00001d027598 8677635 8679500 Zm00001d027598 Zm00001d027598a,Zm00001d027598b simSplit
Zm00001d027598_T001.exon2 1 8678500 8678697 Zm00001d027598b 8677635 8679500 Zm00001d027598 Zm00001d027598a,Zm00001d027598b simSplit
Zm00001d027598_T001.exon2 1 8678500 8678697 Zm00001d027598 8677635 8679500 Zm00001d027598 Zm00001d027598a,Zm00001d027598b simSplit
Zm00001d027598_T001.exon1 1 8678796 8679500 Zm00001d027598b 8677635 8679500 Zm00001d027598 Zm00001d027598a,Zm00001d027598b simSplit
Zm00001d027598_T001.exon1 1 8678796 8679500 Zm00001d027598 8677635 8679500 Zm00001d027598 Zm00001d027598a,Zm00001d027598b simSplit
Zm00001d027633_T001.exon1 1 9547625 9547942 Zm00001d027633a 9547625 9612900 Zm00001d027633 Zm00001d027633a,Zm00001d027633b simSplit
Zm00001d027633_T001.exon1 1 9547625 9547942 Zm00001d027633 9547625 9612900 Zm00001d027633 Zm00001d027633a,Zm00001d027633b simSplit
Zm00001d027633_T001.exon2 1 9548629 9548701 Zm00001d027633a 9547625 9612900 Zm00001d027633 Zm00001d027633a,Zm00001d027633b simSplit
Zm00001d027633_T001.exon2 1 9548629 9548701 Zm00001d027633 9547625 9612900 Zm00001d027633 Zm00001d027633a,Zm00001d027633b simSplit
Zm00001d027633_T001.exon3 1 9548928 9548992 Zm00001d027633a 9547625 9612900 Zm00001d027633 Zm00001d027633a,Zm00001d027633b simSplit
Zm00001d027633_T001.exon3 1 9548928 9548992 Zm00001d027633 9547625 9612900 Zm00001d027633 Zm00001d027633a,Zm00001d027633b simSplit
Zm00001d027633_T001.exon4 1 9555629 9555706 Zm00001d027633a 9547625 9612900 Zm00001d027633 Zm00001d027633a,Zm00001d027633b simSplit
Zm00001d027633_T001.exon4 1 9555629 9555706 Zm00001d027633 9547625 9612900 Zm00001d027633 Zm00001d027633a,Zm00001d027633b simSplit
Zm00001d027633_T001.exon5 1 9556056 9556175 Zm00001d027633a 9547625 9612900 Zm00001d027633 Zm00001d027633a,Zm00001d027633b simSplit
Zm00001d027633_T001.exon5 1 9556056 9556175 Zm00001d027633 9547625 9612900 Zm00001d027633 Zm00001d027633a,Zm00001d027633b simSplit
Zm00001d027633_T001.exon6 1 9556299 9556369 Zm00001d027633a 9547625 9612900 Zm00001d027633 Zm00001d027633a,Zm00001d027633b simSplit
Zm00001d027633_T001.exon6 1 9556299 9556369 Zm00001d027633 9547625 9612900 Zm00001d027633 Zm00001d027633a,Zm00001d027633b simSplit
Zm00001d027633_T001.exon7 1 9556683 9556775 Zm00001d027633a 9547625 9612900 Zm00001d027633 Zm00001d027633a,Zm00001d027633b simSplit
Zm00001d027633_T001.exon7 1 9556683 9556775 Zm00001d027633 9547625 9612900 Zm00001d027633 Zm00001d027633a,Zm00001d027633b simSplit
Zm00001d027633_T001.exon8 1 9564857 9564926 Zm00001d027633a 9547625 9612900 Zm00001d027633 Zm00001d027633a,Zm00001d027633b simSplit
Zm00001d027633_T001.exon8 1 9564857 9564926 Zm00001d027633 9547625 9612900 Zm00001d027633 Zm00001d027633a,Zm00001d027633b simSplit
Zm00001d027633_T002.exon9 1 9576137 9576628 Zm00001d027633a 9547625 9612900 Zm00001d027633 Zm00001d027633a,Zm00001d027633b simSplit
Zm00001d027633_T002.exon9 1 9576137 9576628 Zm00001d027633 9547625 9612900 Zm00001d027633 Zm00001d027633a,Zm00001d027633b simSplit
Zm00001d027633_T002.exon10 1 9576816 9577846 Zm00001d027633a 9547625 9612900 Zm00001d027633 Zm00001d027633a,Zm00001d027633b simSplit
Zm00001d027633_T002.exon10 1 9576816 9577846 Zm00001d027633 9547625 9612900 Zm00001d027633 Zm00001d027633a,Zm00001d027633b simSplit
Zm00001d027633_T002.exon11 1 9579415 9580062 Zm00001d027633a 9547625 9612900 Zm00001d027633 Zm00001d027633a,Zm00001d027633b simSplit
Zm00001d027633_T002.exon11 1 9579415 9580062 Zm00001d027633 9547625 9612900 Zm00001d027633 Zm00001d027633a,Zm00001d027633b simSplit
Zm00001d027633_T002.exon12 1 9580195 9580353 Zm00001d027633a 9547625 9612900 Zm00001d027633 Zm00001d027633a,Zm00001d027633b simSplit
Zm00001d027633_T002.exon12 1 9580195 9580353 Zm00001d027633 9547625 9612900 Zm00001d027633 Zm00001d027633a,Zm00001d027633b simSplit
Zm00001d027633_T002.exon13 1 9580775 9580861 Zm00001d027633a 9547625 9612900 Zm00001d027633 Zm00001d027633a,Zm00001d027633b simSplit
Zm00001d027633_T002.exon13 1 9580775 9580861 Zm00001d027633 9547625 9612900 Zm00001d027633 Zm00001d027633a,Zm00001d027633b simSplit
Zm00001d027633_T001.exon14 1 9581182 9581382 Zm00001d027633a 9547625 9612900 Zm00001d027633 Zm00001d027633a,Zm00001d027633b simSplit
Zm00001d027633_T001.exon14 1 9581182 9581382 Zm00001d027633 9547625 9612900 Zm00001d027633 Zm00001d027633a,Zm00001d027633b simSplit
Zm00001d027633_T001.exon15 1 9582360 9582571 Zm00001d027633a 9547625 9612900 Zm00001d027633 Zm00001d027633a,Zm00001d027633b simSplit
Zm00001d027633_T001.exon15 1 9582360 9582571 Zm00001d027633 9547625 9612900 Zm00001d027633 Zm00001d027633a,Zm00001d027633b simSplit
Zm00001d027633_T001.exon16 1 9582797 9582944 Zm00001d027633a 9547625 9612900 Zm00001d027633 Zm00001d027633a,Zm00001d027633b simSplit
Zm00001d027633_T001.exon16 1 9582797 9582944 Zm00001d027633 9547625 9612900 Zm00001d027633 Zm00001d027633a,Zm00001d027633b simSplit
Zm00001d027633_T001.exon17 1 9583523 9583691 Zm00001d027633a 9547625 9612900 Zm00001d027633 Zm00001d027633a,Zm00001d027633b simSplit
Zm00001d027633_T001.exon17 1 9583523 9583691 Zm00001d027633 9547625 9612900 Zm00001d027633 Zm00001d027633a,Zm00001d027633b simSplit
Zm00001d027633_T001.exon18 1 9583910 9583986 Zm00001d027633a 9547625 9612900 Zm00001d027633 Zm00001d027633a,Zm00001d027633b simSplit
Zm00001d027633_T001.exon18 1 9583910 9583986 Zm00001d027633 9547625 9612900 Zm00001d027633 Zm00001d027633a,Zm00001d027633b simSplit
Zm00001d027633_T001.exon19 1 9584141 9584311 Zm00001d027633b 9547625 9612900 Zm00001d027633 Zm00001d027633a,Zm00001d027633b simSplit
Zm00001d027633_T001.exon19 1 9584141 9584311 Zm00001d027633 9547625 9612900 Zm00001d027633 Zm00001d027633a,Zm00001d027633b simSplit
Zm00001d027633_T011.exon19 1 9597686 9597762 Zm00001d027633b 9547625 9612900 Zm00001d027633 Zm00001d027633a,Zm00001d027633b simSplit
Zm00001d027633_T011.exon19 1 9597686 9597762 Zm00001d027633 9547625 9612900 Zm00001d027633 Zm00001d027633a,Zm00001d027633b simSplit
Zm00001d027633_T011.exon20 1 9597908 9598010 Zm00001d027633b 9547625 9612900 Zm00001d027633 Zm00001d027633a,Zm00001d027633b simSplit
Zm00001d027633_T011.exon20 1 9597908 9598010 Zm00001d027633 9547625 9612900 Zm00001d027633 Zm00001d027633a,Zm00001d027633b simSplit
Zm00001d027633_T011.exon21 1 9601318 9601437 Zm00001d027633b 9547625 9612900 Zm00001d027633 Zm00001d027633a,Zm00001d027633b simSplit
Zm00001d027633_T011.exon21 1 9601318 9601437 Zm00001d027633 9547625 9612900 Zm00001d027633 Zm00001d027633a,Zm00001d027633b simSplit
Zm00001d027633_T011.exon22 1 9601528 9601671 Zm00001d027633b 9547625 9612900 Zm00001d027633 Zm00001d027633a,Zm00001d027633b simSplit
Zm00001d027633_T011.exon22 1 9601528 9601671 Zm00001d027633 9547625 9612900 Zm00001d027633 Zm00001d027633a,Zm00001d027633b simSplit
Zm00001d027633_T011.exon23 1 9602840 9602989 Zm00001d027633b 9547625 9612900 Zm00001d027633 Zm00001d027633a,Zm00001d027633b simSplit
Zm00001d027633_T011.exon23 1 9602840 9602989 Zm00001d027633 9547625 9612900 Zm00001d027633 Zm00001d027633a,Zm00001d027633b simSplit
Zm00001d027633_T011.exon24 1 9611227 9611370 Zm00001d027633b 9547625 9612900 Zm00001d027633 Zm00001d027633a,Zm00001d027633b simSplit
Zm00001d027633_T011.exon24 1 9611227 9611370 Zm00001d027633 9547625 9612900 Zm00001d027633 Zm00001d027633a,Zm00001d027633b simSplit
Zm00001d027633_T011.exon25 1 9611541 9611628 Zm00001d027633b 9547625 9612900 Zm00001d027633 Zm00001d027633a,Zm00001d027633b simSplit
Zm00001d027633_T011.exon25 1 9611541 9611628 Zm00001d027633 9547625 9612900 Zm00001d027633 Zm00001d027633a,Zm00001d027633b simSplit
Zm00001d027633_T011.exon26 1 9611983 9612012 Zm00001d027633b 9547625 9612900 Zm00001d027633 Zm00001d027633a,Zm00001d027633b simSplit
Zm00001d027633_T011.exon26 1 9611983 9612012 Zm00001d027633 9547625 9612900 Zm00001d027633 Zm00001d027633a,Zm00001d027633b simSplit
Zm00001d027633_T011.exon27 1 9612152 9612279 Zm00001d027633b 9547625 9612900 Zm00001d027633 Zm00001d027633a,Zm00001d027633b simSplit
Zm00001d027633_T011.exon27 1 9612152 9612279 Zm00001d027633 9547625 9612900 Zm00001d027633 Zm00001d027633a,Zm00001d027633b simSplit
Zm00001d027633_T011.exon28 1 9612868 9612900 Zm00001d027633b 9547625 9612900 Zm00001d027633 Zm00001d027633a,Zm00001d027633b simSplit
Zm00001d027633_T011.exon28 1 9612868 9612900 Zm00001d027633 9547625 9612900 Zm00001d027633 Zm00001d027633a,Zm00001d027633b simSplit
Zm00001d027671_T001.exon7 1 10681229 10681632 Zm00001d027671a 10681229 10686519 Zm00001d027671 Zm00001d027671a,Zm00001d027671b simSplit
Zm00001d027671_T001.exon7 1 10681229 10681632 Zm00001d027671 10681229 10686519 Zm00001d027671 Zm00001d027671a,Zm00001d027671b simSplit
Zm00001d027671_T001.exon6 1 10681714 10681865 Zm00001d027671a 10681229 10686519 Zm00001d027671 Zm00001d027671a,Zm00001d027671b simSplit
Zm00001d027671_T001.exon6 1 10681714 10681865 Zm00001d027671 10681229 10686519 Zm00001d027671 Zm00001d027671a,Zm00001d027671b simSplit
Zm00001d027671_T001.exon5 1 10682652 10682760 Zm00001d027671a 10681229 10686519 Zm00001d027671 Zm00001d027671a,Zm00001d027671b simSplit
Zm00001d027671_T001.exon5 1 10682652 10682760 Zm00001d027671 10681229 10686519 Zm00001d027671 Zm00001d027671a,Zm00001d027671b simSplit
Zm00001d027671_T001.exon4 1 10682877 10682981 Zm00001d027671a 10681229 10686519 Zm00001d027671 Zm00001d027671a,Zm00001d027671b simSplit
Zm00001d027671_T001.exon4 1 10682877 10682981 Zm00001d027671 10681229 10686519 Zm00001d027671 Zm00001d027671a,Zm00001d027671b simSplit
Zm00001d027671_T001.exon3 1 10683265 10683348 Zm00001d027671a 10681229 10686519 Zm00001d027671 Zm00001d027671a,Zm00001d027671b simSplit
Zm00001d027671_T001.exon3 1 10683265 10683348 Zm00001d027671 10681229 10686519 Zm00001d027671 Zm00001d027671a,Zm00001d027671b simSplit
Zm00001d027671_T001.exon2 1 10683437 10685351 Zm00001d027671a 10681229 10686519 Zm00001d027671 Zm00001d027671a,Zm00001d027671b simSplit
Zm00001d027671_T001.exon2 1 10683437 10685351 Zm00001d027671 10681229 10686519 Zm00001d027671 Zm00001d027671a,Zm00001d027671b simSplit
Zm00001d027671_T001.exon1 1 10686389 10686519 Zm00001d027671b 10681229 10686519 Zm00001d027671 Zm00001d027671a,Zm00001d027671b simSplit
Zm00001d027671_T001.exon1 1 10686389 10686519 Zm00001d027671 10681229 10686519 Zm00001d027671 Zm00001d027671a,Zm00001d027671b simSplit
Zm00001d027680_T001.exon4 1 11011198 11011907 Zm00001d027680a 11011198 11015865 Zm00001d027680 Zm00001d027680a,Zm00001d027680b simSplit
Zm00001d027680_T001.exon4 1 11011198 11011907 Zm00001d027680 11011198 11015865 Zm00001d027680 Zm00001d027680a,Zm00001d027680b simSplit
Zm00001d027680_T002.exon3 1 11012988 11013077 Zm00001d027680b 11011198 11015865 Zm00001d027680 Zm00001d027680a,Zm00001d027680b simSplit
Zm00001d027680_T002.exon3 1 11012988 11013077 Zm00001d027680 11011198 11015865 Zm00001d027680 Zm00001d027680a,Zm00001d027680b simSplit
Zm00001d027680_T002.exon2 1 11013174 11013288 Zm00001d027680b 11011198 11015865 Zm00001d027680 Zm00001d027680a,Zm00001d027680b simSplit
Zm00001d027680_T002.exon2 1 11013174 11013288 Zm00001d027680 11011198 11015865 Zm00001d027680 Zm00001d027680a,Zm00001d027680b simSplit
Zm00001d027680_T001.exon1 1 11015685 11015865 Zm00001d027680b 11011198 11015865 Zm00001d027680 Zm00001d027680a,Zm00001d027680b simSplit
Zm00001d027680_T001.exon1 1 11015685 11015865 Zm00001d027680 11011198 11015865 Zm00001d027680 Zm00001d027680a,Zm00001d027680b simSplit
Zm00001d027682_T001.exon7 1 11066056 11066460 Zm00001d027682a 11066056 11069126 Zm00001d027682 Zm00001d027682a,Zm00001d027682b simSplit
Zm00001d027682_T001.exon7 1 11066056 11066460 Zm00001d027682 11066056 11069126 Zm00001d027682 Zm00001d027682a,Zm00001d027682b simSplit
Zm00001d027682_T001.exon6 1 11066583 11066893 Zm00001d027682a 11066056 11069126 Zm00001d027682 Zm00001d027682a,Zm00001d027682b simSplit
Zm00001d027682_T001.exon6 1 11066583 11066893 Zm00001d027682 11066056 11069126 Zm00001d027682 Zm00001d027682a,Zm00001d027682b simSplit
Zm00001d027682_T001.exon5 1 11067020 11067266 Zm00001d027682a 11066056 11069126 Zm00001d027682 Zm00001d027682a,Zm00001d027682b simSplit
Zm00001d027682_T001.exon5 1 11067020 11067266 Zm00001d027682 11066056 11069126 Zm00001d027682 Zm00001d027682a,Zm00001d027682b simSplit
Zm00001d027682_T003.exon3 1 11067376 11067492 Zm00001d027682a 11066056 11069126 Zm00001d027682 Zm00001d027682a,Zm00001d027682b simSplit
Zm00001d027682_T003.exon3 1 11067376 11067492 Zm00001d027682 11066056 11069126 Zm00001d027682 Zm00001d027682a,Zm00001d027682b simSplit
Zm00001d027682_T003.exon2 1 11067915 11067977 Zm00001d027682a 11066056 11069126 Zm00001d027682 Zm00001d027682a,Zm00001d027682b simSplit
Zm00001d027682_T003.exon2 1 11067915 11067977 Zm00001d027682 11066056 11069126 Zm00001d027682 Zm00001d027682a,Zm00001d027682b simSplit
Zm00001d027682_T003.exon1 1 11068095 11069126 Zm00001d027682b 11066056 11069126 Zm00001d027682 Zm00001d027682a,Zm00001d027682b simSplit
Zm00001d027682_T003.exon1 1 11068095 11069126 Zm00001d027682 11066056 11069126 Zm00001d027682 Zm00001d027682a,Zm00001d027682b simSplit
Zm00001d027694_T002.exon1 1 11299491 11299796 Zm00001d027694a 11299491 11303586 Zm00001d027694 Zm00001d027694a,Zm00001d027694b simSplit
Zm00001d027694_T002.exon1 1 11299491 11299796 Zm00001d027694 11299491 11303586 Zm00001d027694 Zm00001d027694a,Zm00001d027694b simSplit
Zm00001d027694_T002.exon2 1 11299903 11300039 Zm00001d027694a 11299491 11303586 Zm00001d027694 Zm00001d027694a,Zm00001d027694b simSplit
Zm00001d027694_T002.exon2 1 11299903 11300039 Zm00001d027694 11299491 11303586 Zm00001d027694 Zm00001d027694a,Zm00001d027694b simSplit
Zm00001d027694_T002.exon3 1 11301357 11301484 Zm00001d027694b 11299491 11303586 Zm00001d027694 Zm00001d027694a,Zm00001d027694b simSplit
Zm00001d027694_T002.exon3 1 11301357 11301484 Zm00001d027694 11299491 11303586 Zm00001d027694 Zm00001d027694a,Zm00001d027694b simSplit
Zm00001d027694_T002.exon4 1 11301576 11301679 Zm00001d027694b 11299491 11303586 Zm00001d027694 Zm00001d027694a,Zm00001d027694b simSplit
Zm00001d027694_T002.exon4 1 11301576 11301679 Zm00001d027694 11299491 11303586 Zm00001d027694 Zm00001d027694a,Zm00001d027694b simSplit
Zm00001d027694_T002.exon5 1 11302335 11302462 Zm00001d027694b 11299491 11303586 Zm00001d027694 Zm00001d027694a,Zm00001d027694b simSplit
Zm00001d027694_T002.exon5 1 11302335 11302462 Zm00001d027694 11299491 11303586 Zm00001d027694 Zm00001d027694a,Zm00001d027694b simSplit
Zm00001d027694_T002.exon6 1 11302551 11303586 Zm00001d027694b 11299491 11303586 Zm00001d027694 Zm00001d027694a,Zm00001d027694b simSplit
Zm00001d027694_T002.exon6 1 11302551 11303586 Zm00001d027694 11299491 11303586 Zm00001d027694 Zm00001d027694a,Zm00001d027694b simSplit
Zm00001d027711_T004.exon5 1 11719997 11720394 Zm00001d027711a 11719997 11725003 Zm00001d027711 Zm00001d027711a,Zm00001d027711b simSplit
Zm00001d027711_T004.exon5 1 11719997 11720394 Zm00001d027711 11719997 11725003 Zm00001d027711 Zm00001d027711a,Zm00001d027711b simSplit
Zm00001d027711_T004.exon4 1 11720579 11720681 Zm00001d027711a 11719997 11725003 Zm00001d027711 Zm00001d027711a,Zm00001d027711b simSplit
Zm00001d027711_T004.exon4 1 11720579 11720681 Zm00001d027711 11719997 11725003 Zm00001d027711 Zm00001d027711a,Zm00001d027711b simSplit
Zm00001d027711_T004.exon3 1 11720787 11721327 Zm00001d027711a 11719997 11725003 Zm00001d027711 Zm00001d027711a,Zm00001d027711b simSplit
Zm00001d027711_T004.exon3 1 11720787 11721327 Zm00001d027711 11719997 11725003 Zm00001d027711 Zm00001d027711a,Zm00001d027711b simSplit
Zm00001d027711_T003.exon2 1 11722415 11722607 Zm00001d027711a 11719997 11725003 Zm00001d027711 Zm00001d027711a,Zm00001d027711b simSplit
Zm00001d027711_T003.exon2 1 11722415 11722607 Zm00001d027711 11719997 11725003 Zm00001d027711 Zm00001d027711a,Zm00001d027711b simSplit
Zm00001d027711_T004.exon1 1 11723962 11725003 Zm00001d027711b 11719997 11725003 Zm00001d027711 Zm00001d027711a,Zm00001d027711b simSplit
Zm00001d027711_T004.exon1 1 11723962 11725003 Zm00001d027711 11719997 11725003 Zm00001d027711 Zm00001d027711a,Zm00001d027711b simSplit
Zm00001d027714_T002.exon1 1 11881329 11881854 Zm00001d027714a 11881329 11887552 Zm00001d027714 Zm00001d027714a,Zm00001d027714b simSplit
Zm00001d027714_T002.exon1 1 11881329 11881854 Zm00001d027714 11881329 11887552 Zm00001d027714 Zm00001d027714a,Zm00001d027714b simSplit
Zm00001d027714_T002.exon2 1 11882933 11883012 Zm00001d027714a 11881329 11887552 Zm00001d027714 Zm00001d027714a,Zm00001d027714b simSplit
Zm00001d027714_T002.exon2 1 11882933 11883012 Zm00001d027714 11881329 11887552 Zm00001d027714 Zm00001d027714a,Zm00001d027714b simSplit
Zm00001d027714_T002.exon3 1 11883239 11883339 Zm00001d027714a 11881329 11887552 Zm00001d027714 Zm00001d027714a,Zm00001d027714b simSplit
Zm00001d027714_T002.exon3 1 11883239 11883339 Zm00001d027714 11881329 11887552 Zm00001d027714 Zm00001d027714a,Zm00001d027714b simSplit
Zm00001d027714_T002.exon4 1 11883638 11883707 Zm00001d027714a 11881329 11887552 Zm00001d027714 Zm00001d027714a,Zm00001d027714b simSplit
Zm00001d027714_T002.exon4 1 11883638 11883707 Zm00001d027714 11881329 11887552 Zm00001d027714 Zm00001d027714a,Zm00001d027714b simSplit
Zm00001d027714_T002.exon5 1 11883790 11884172 Zm00001d027714a 11881329 11887552 Zm00001d027714 Zm00001d027714a,Zm00001d027714b simSplit
Zm00001d027714_T002.exon5 1 11883790 11884172 Zm00001d027714 11881329 11887552 Zm00001d027714 Zm00001d027714a,Zm00001d027714b simSplit
Zm00001d027714_T002.exon6 1 11884493 11886040 Zm00001d027714b 11881329 11887552 Zm00001d027714 Zm00001d027714a,Zm00001d027714b simSplit
Zm00001d027714_T002.exon6 1 11884493 11886040 Zm00001d027714 11881329 11887552 Zm00001d027714 Zm00001d027714a,Zm00001d027714b simSplit
Zm00001d027714_T002.exon7 1 11886445 11887552 Zm00001d027714b 11881329 11887552 Zm00001d027714 Zm00001d027714a,Zm00001d027714b simSplit
Zm00001d027714_T002.exon7 1 11886445 11887552 Zm00001d027714 11881329 11887552 Zm00001d027714 Zm00001d027714a,Zm00001d027714b simSplit
Zm00001d027719_T001.exon1 1 12103775 12104354 Zm00001d027719a 12103775 12105421 Zm00001d027719 Zm00001d027719a,Zm00001d027719b simSplit
Zm00001d027719_T001.exon1 1 12103775 12104354 Zm00001d027719 12103775 12105421 Zm00001d027719 Zm00001d027719a,Zm00001d027719b simSplit
Zm00001d027719_T001.exon2 1 12104447 12104633 Zm00001d027719a 12103775 12105421 Zm00001d027719 Zm00001d027719a,Zm00001d027719b simSplit
Zm00001d027719_T001.exon2 1 12104447 12104633 Zm00001d027719 12103775 12105421 Zm00001d027719 Zm00001d027719a,Zm00001d027719b simSplit
Zm00001d027719_T001.exon3 1 12104874 12104954 Zm00001d027719a 12103775 12105421 Zm00001d027719 Zm00001d027719a,Zm00001d027719b simSplit
Zm00001d027719_T001.exon3 1 12104874 12104954 Zm00001d027719 12103775 12105421 Zm00001d027719 Zm00001d027719a,Zm00001d027719b simSplit
Zm00001d027719_T001.exon4 1 12105035 12105185 Zm00001d027719b 12103775 12105421 Zm00001d027719 Zm00001d027719a,Zm00001d027719b simSplit
Zm00001d027719_T001.exon4 1 12105035 12105185 Zm00001d027719 12103775 12105421 Zm00001d027719 Zm00001d027719a,Zm00001d027719b simSplit
Zm00001d027719_T001.exon5 1 12105281 12105421 Zm00001d027719b 12103775 12105421 Zm00001d027719 Zm00001d027719a,Zm00001d027719b simSplit
Zm00001d027719_T001.exon5 1 12105281 12105421 Zm00001d027719 12103775 12105421 Zm00001d027719 Zm00001d027719a,Zm00001d027719b simSplit
Zm00001d027722_T002.exon1 1 12170863 12171245 Zm00001d027722a 12170863 12175121 Zm00001d027722 Zm00001d027722a,Zm00001d027722b simSplit
Zm00001d027722_T002.exon1 1 12170863 12171245 Zm00001d027722 12170863 12175121 Zm00001d027722 Zm00001d027722a,Zm00001d027722b simSplit
Zm00001d027722_T002.exon2 1 12171378 12172078 Zm00001d027722a 12170863 12175121 Zm00001d027722 Zm00001d027722a,Zm00001d027722b simSplit
Zm00001d027722_T002.exon2 1 12171378 12172078 Zm00001d027722 12170863 12175121 Zm00001d027722 Zm00001d027722a,Zm00001d027722b simSplit
Zm00001d027722_T002.exon3 1 12172604 12173052 Zm00001d027722a 12170863 12175121 Zm00001d027722 Zm00001d027722a,Zm00001d027722b simSplit
Zm00001d027722_T002.exon3 1 12172604 12173052 Zm00001d027722 12170863 12175121 Zm00001d027722 Zm00001d027722a,Zm00001d027722b simSplit
Zm00001d027722_T002.exon4 1 12173911 12174017 Zm00001d027722a 12170863 12175121 Zm00001d027722 Zm00001d027722a,Zm00001d027722b simSplit
Zm00001d027722_T002.exon4 1 12173911 12174017 Zm00001d027722 12170863 12175121 Zm00001d027722 Zm00001d027722a,Zm00001d027722b simSplit
Zm00001d027722_T001.exon5 1 12174281 12174352 Zm00001d027722a 12170863 12175121 Zm00001d027722 Zm00001d027722a,Zm00001d027722b simSplit
Zm00001d027722_T001.exon5 1 12174281 12174352 Zm00001d027722 12170863 12175121 Zm00001d027722 Zm00001d027722a,Zm00001d027722b simSplit
Zm00001d027722_T002.exon5 1 12174581 12174687 Zm00001d027722a 12170863 12175121 Zm00001d027722 Zm00001d027722a,Zm00001d027722b simSplit
Zm00001d027722_T002.exon5 1 12174581 12174687 Zm00001d027722 12170863 12175121 Zm00001d027722 Zm00001d027722a,Zm00001d027722b simSplit
Zm00001d027722_T002.exon6 1 12175011 12175121 Zm00001d027722b 12170863 12175121 Zm00001d027722 Zm00001d027722a,Zm00001d027722b simSplit
Zm00001d027722_T002.exon6 1 12175011 12175121 Zm00001d027722 12170863 12175121 Zm00001d027722 Zm00001d027722a,Zm00001d027722b simSplit
Zm00001d027725_T001.exon1 1 12285452 12285940 Zm00001d027725a 12285452 12287041 Zm00001d027725 Zm00001d027725a,Zm00001d027725b simSplit
Zm00001d027725_T001.exon1 1 12285452 12285940 Zm00001d027725 12285452 12287041 Zm00001d027725 Zm00001d027725a,Zm00001d027725b simSplit
Zm00001d027725_T001.exon2 1 12286404 12286607 Zm00001d027725b 12285452 12287041 Zm00001d027725 Zm00001d027725a,Zm00001d027725b simSplit
Zm00001d027725_T001.exon2 1 12286404 12286607 Zm00001d027725 12285452 12287041 Zm00001d027725 Zm00001d027725a,Zm00001d027725b simSplit
Zm00001d027725_T001.exon3 1 12286710 12286913 Zm00001d027725b 12285452 12287041 Zm00001d027725 Zm00001d027725a,Zm00001d027725b simSplit
Zm00001d027725_T001.exon3 1 12286710 12286913 Zm00001d027725 12285452 12287041 Zm00001d027725 Zm00001d027725a,Zm00001d027725b simSplit
Zm00001d027725_T001.exon4 1 12287021 12287041 Zm00001d027725b 12285452 12287041 Zm00001d027725 Zm00001d027725a,Zm00001d027725b simSplit
Zm00001d027725_T001.exon4 1 12287021 12287041 Zm00001d027725 12285452 12287041 Zm00001d027725 Zm00001d027725a,Zm00001d027725b simSplit
Zm00001d027747_T001.exon5 1 12535191 12535238 Zm00001d027747a 12535191 12535893 Zm00001d027747 Zm00001d027747a,Zm00001d027747b simSplit
Zm00001d027747_T001.exon5 1 12535191 12535238 Zm00001d027747 12535191 12535893 Zm00001d027747 Zm00001d027747a,Zm00001d027747b simSplit
Zm00001d027747_T001.exon4 1 12535269 12535411 Zm00001d027747a 12535191 12535893 Zm00001d027747 Zm00001d027747a,Zm00001d027747b simSplit
Zm00001d027747_T001.exon4 1 12535269 12535411 Zm00001d027747 12535191 12535893 Zm00001d027747 Zm00001d027747a,Zm00001d027747b simSplit
Zm00001d027747_T001.exon3 1 12535497 12535562 Zm00001d027747b 12535191 12535893 Zm00001d027747 Zm00001d027747a,Zm00001d027747b simSplit
Zm00001d027747_T001.exon3 1 12535497 12535562 Zm00001d027747 12535191 12535893 Zm00001d027747 Zm00001d027747a,Zm00001d027747b simSplit
Zm00001d027747_T001.exon2 1 12535661 12535750 Zm00001d027747b 12535191 12535893 Zm00001d027747 Zm00001d027747a,Zm00001d027747b simSplit
Zm00001d027747_T001.exon2 1 12535661 12535750 Zm00001d027747 12535191 12535893 Zm00001d027747 Zm00001d027747a,Zm00001d027747b simSplit
Zm00001d027747_T001.exon1 1 12535828 12535893 Zm00001d027747b 12535191 12535893 Zm00001d027747 Zm00001d027747a,Zm00001d027747b simSplit
Zm00001d027747_T001.exon1 1 12535828 12535893 Zm00001d027747 12535191 12535893 Zm00001d027747 Zm00001d027747a,Zm00001d027747b simSplit
Zm00001d027748_T004.exon5 1 12538586 12539349 Zm00001d027748a 12538586 12542963 Zm00001d027748 Zm00001d027748a,Zm00001d027748b simSplit
Zm00001d027748_T004.exon5 1 12538586 12539349 Zm00001d027748 12538586 12542963 Zm00001d027748 Zm00001d027748a,Zm00001d027748b simSplit
Zm00001d027748_T004.exon4 1 12539434 12540882 Zm00001d027748a 12538586 12542963 Zm00001d027748 Zm00001d027748a,Zm00001d027748b simSplit
Zm00001d027748_T004.exon4 1 12539434 12540882 Zm00001d027748 12538586 12542963 Zm00001d027748 Zm00001d027748a,Zm00001d027748b simSplit
Zm00001d027748_T004.exon3 1 12540988 12541149 Zm00001d027748a 12538586 12542963 Zm00001d027748 Zm00001d027748a,Zm00001d027748b simSplit
Zm00001d027748_T004.exon3 1 12540988 12541149 Zm00001d027748 12538586 12542963 Zm00001d027748 Zm00001d027748a,Zm00001d027748b simSplit
Zm00001d027748_T002.exon1 1 12541222 12542963 Zm00001d027748b 12538586 12542963 Zm00001d027748 Zm00001d027748a,Zm00001d027748b simSplit
Zm00001d027748_T002.exon1 1 12541222 12542963 Zm00001d027748 12538586 12542963 Zm00001d027748 Zm00001d027748a,Zm00001d027748b simSplit
Zm00001d027749_T001.exon10 1 12546659 12547035 Zm00001d027749a 12546659 12552109 Zm00001d027749 Zm00001d027749a,Zm00001d027749b simSplit
Zm00001d027749_T001.exon10 1 12546659 12547035 Zm00001d027749 12546659 12552109 Zm00001d027749 Zm00001d027749a,Zm00001d027749b simSplit
Zm00001d027749_T001.exon9 1 12547148 12547224 Zm00001d027749a 12546659 12552109 Zm00001d027749 Zm00001d027749a,Zm00001d027749b simSplit
Zm00001d027749_T001.exon9 1 12547148 12547224 Zm00001d027749 12546659 12552109 Zm00001d027749 Zm00001d027749a,Zm00001d027749b simSplit
Zm00001d027749_T001.exon8 1 12547329 12547414 Zm00001d027749a 12546659 12552109 Zm00001d027749 Zm00001d027749a,Zm00001d027749b simSplit
Zm00001d027749_T001.exon8 1 12547329 12547414 Zm00001d027749 12546659 12552109 Zm00001d027749 Zm00001d027749a,Zm00001d027749b simSplit
Zm00001d027749_T001.exon7 1 12547503 12548107 Zm00001d027749a 12546659 12552109 Zm00001d027749 Zm00001d027749a,Zm00001d027749b simSplit
Zm00001d027749_T001.exon7 1 12547503 12548107 Zm00001d027749 12546659 12552109 Zm00001d027749 Zm00001d027749a,Zm00001d027749b simSplit
Zm00001d027749_T001.exon6 1 12548233 12548349 Zm00001d027749a 12546659 12552109 Zm00001d027749 Zm00001d027749a,Zm00001d027749b simSplit
Zm00001d027749_T001.exon6 1 12548233 12548349 Zm00001d027749 12546659 12552109 Zm00001d027749 Zm00001d027749a,Zm00001d027749b simSplit
Zm00001d027749_T001.exon5 1 12548542 12548655 Zm00001d027749a 12546659 12552109 Zm00001d027749 Zm00001d027749a,Zm00001d027749b simSplit
Zm00001d027749_T001.exon5 1 12548542 12548655 Zm00001d027749 12546659 12552109 Zm00001d027749 Zm00001d027749a,Zm00001d027749b simSplit
Zm00001d027749_T001.exon4 1 12550426 12550491 Zm00001d027749a 12546659 12552109 Zm00001d027749 Zm00001d027749a,Zm00001d027749b simSplit
Zm00001d027749_T001.exon4 1 12550426 12550491 Zm00001d027749 12546659 12552109 Zm00001d027749 Zm00001d027749a,Zm00001d027749b simSplit
Zm00001d027749_T001.exon3 1 12550827 12550998 Zm00001d027749a 12546659 12552109 Zm00001d027749 Zm00001d027749a,Zm00001d027749b simSplit
Zm00001d027749_T001.exon3 1 12550827 12550998 Zm00001d027749 12546659 12552109 Zm00001d027749 Zm00001d027749a,Zm00001d027749b simSplit
Zm00001d027749_T001.exon2 1 12551249 12551456 Zm00001d027749a 12546659 12552109 Zm00001d027749 Zm00001d027749a,Zm00001d027749b simSplit
Zm00001d027749_T001.exon2 1 12551249 12551456 Zm00001d027749 12546659 12552109 Zm00001d027749 Zm00001d027749a,Zm00001d027749b simSplit
Zm00001d027749_T001.exon1 1 12551608 12552109 Zm00001d027749b 12546659 12552109 Zm00001d027749 Zm00001d027749a,Zm00001d027749b simSplit
Zm00001d027749_T001.exon1 1 12551608 12552109 Zm00001d027749 12546659 12552109 Zm00001d027749 Zm00001d027749a,Zm00001d027749b simSplit
Zm00001d027799_T001.exon1 1 13758931 13759388 Zm00001d027799a 13758931 13762071 Zm00001d027799 Zm00001d027799a,Zm00001d027799b simSplit
Zm00001d027799_T001.exon1 1 13758931 13759388 Zm00001d027799 13758931 13762071 Zm00001d027799 Zm00001d027799a,Zm00001d027799b simSplit
Zm00001d027799_T002.exon2 1 13759930 13760214 Zm00001d027799a 13758931 13762071 Zm00001d027799 Zm00001d027799a,Zm00001d027799b simSplit
Zm00001d027799_T002.exon2 1 13759930 13760214 Zm00001d027799 13758931 13762071 Zm00001d027799 Zm00001d027799a,Zm00001d027799b simSplit
Zm00001d027799_T002.exon3 1 13760290 13760604 Zm00001d027799a 13758931 13762071 Zm00001d027799 Zm00001d027799a,Zm00001d027799b simSplit
Zm00001d027799_T002.exon3 1 13760290 13760604 Zm00001d027799 13758931 13762071 Zm00001d027799 Zm00001d027799a,Zm00001d027799b simSplit
Zm00001d027799_T001.exon4 1 13761020 13761172 Zm00001d027799b 13758931 13762071 Zm00001d027799 Zm00001d027799a,Zm00001d027799b simSplit
Zm00001d027799_T001.exon4 1 13761020 13761172 Zm00001d027799 13758931 13762071 Zm00001d027799 Zm00001d027799a,Zm00001d027799b simSplit
Zm00001d027799_T002.exon5 1 13761278 13762071 Zm00001d027799b 13758931 13762071 Zm00001d027799 Zm00001d027799a,Zm00001d027799b simSplit
Zm00001d027799_T002.exon5 1 13761278 13762071 Zm00001d027799 13758931 13762071 Zm00001d027799 Zm00001d027799a,Zm00001d027799b simSplit
Zm00001d027842_T004.exon9 1 14882464 14883113 Zm00001d027842a 14882464 14891242 Zm00001d027842 Zm00001d027842a,Zm00001d027842b simSplit
Zm00001d027842_T004.exon9 1 14882464 14883113 Zm00001d027842 14882464 14891242 Zm00001d027842 Zm00001d027842a,Zm00001d027842b simSplit
Zm00001d027842_T004.exon8 1 14883220 14883377 Zm00001d027842a 14882464 14891242 Zm00001d027842 Zm00001d027842a,Zm00001d027842b simSplit
Zm00001d027842_T004.exon8 1 14883220 14883377 Zm00001d027842 14882464 14891242 Zm00001d027842 Zm00001d027842a,Zm00001d027842b simSplit
Zm00001d027842_T004.exon7 1 14883572 14883776 Zm00001d027842b 14882464 14891242 Zm00001d027842 Zm00001d027842a,Zm00001d027842b simSplit
Zm00001d027842_T004.exon7 1 14883572 14883776 Zm00001d027842 14882464 14891242 Zm00001d027842 Zm00001d027842a,Zm00001d027842b simSplit
Zm00001d027842_T004.exon6 1 14884567 14884648 Zm00001d027842b 14882464 14891242 Zm00001d027842 Zm00001d027842a,Zm00001d027842b simSplit
Zm00001d027842_T004.exon6 1 14884567 14884648 Zm00001d027842 14882464 14891242 Zm00001d027842 Zm00001d027842a,Zm00001d027842b simSplit
Zm00001d027842_T004.exon5 1 14889084 14889858 Zm00001d027842b 14882464 14891242 Zm00001d027842 Zm00001d027842a,Zm00001d027842b simSplit
Zm00001d027842_T004.exon5 1 14889084 14889858 Zm00001d027842 14882464 14891242 Zm00001d027842 Zm00001d027842a,Zm00001d027842b simSplit
Zm00001d027842_T004.exon4 1 14889940 14890105 Zm00001d027842b 14882464 14891242 Zm00001d027842 Zm00001d027842a,Zm00001d027842b simSplit
Zm00001d027842_T004.exon4 1 14889940 14890105 Zm00001d027842 14882464 14891242 Zm00001d027842 Zm00001d027842a,Zm00001d027842b simSplit
Zm00001d027842_T004.exon3 1 14890192 14890280 Zm00001d027842b 14882464 14891242 Zm00001d027842 Zm00001d027842a,Zm00001d027842b simSplit
Zm00001d027842_T004.exon3 1 14890192 14890280 Zm00001d027842 14882464 14891242 Zm00001d027842 Zm00001d027842a,Zm00001d027842b simSplit
Zm00001d027842_T004.exon2 1 14890370 14890437 Zm00001d027842b 14882464 14891242 Zm00001d027842 Zm00001d027842a,Zm00001d027842b simSplit
Zm00001d027842_T004.exon2 1 14890370 14890437 Zm00001d027842 14882464 14891242 Zm00001d027842 Zm00001d027842a,Zm00001d027842b simSplit
Zm00001d027842_T004.exon1 1 14890972 14891242 Zm00001d027842b 14882464 14891242 Zm00001d027842 Zm00001d027842a,Zm00001d027842b simSplit
Zm00001d027842_T004.exon1 1 14890972 14891242 Zm00001d027842 14882464 14891242 Zm00001d027842 Zm00001d027842a,Zm00001d027842b simSplit
Zm00001d027880_T003.exon13 1 16436908 16437182 Zm00001d027880a 16436908 16447108 Zm00001d027880 Zm00001d027880a,Zm00001d027880b simSplit
Zm00001d027880_T003.exon13 1 16436908 16437182 Zm00001d027880 16436908 16447108 Zm00001d027880 Zm00001d027880a,Zm00001d027880b simSplit
Zm00001d027880_T003.exon12 1 16437815 16437955 Zm00001d027880a 16436908 16447108 Zm00001d027880 Zm00001d027880a,Zm00001d027880b simSplit
Zm00001d027880_T003.exon12 1 16437815 16437955 Zm00001d027880 16436908 16447108 Zm00001d027880 Zm00001d027880a,Zm00001d027880b simSplit
Zm00001d027880_T003.exon11 1 16438661 16438754 Zm00001d027880a 16436908 16447108 Zm00001d027880 Zm00001d027880a,Zm00001d027880b simSplit
Zm00001d027880_T003.exon11 1 16438661 16438754 Zm00001d027880 16436908 16447108 Zm00001d027880 Zm00001d027880a,Zm00001d027880b simSplit
Zm00001d027880_T002.exon10 1 16438988 16439085 Zm00001d027880a 16436908 16447108 Zm00001d027880 Zm00001d027880a,Zm00001d027880b simSplit
Zm00001d027880_T002.exon10 1 16438988 16439085 Zm00001d027880 16436908 16447108 Zm00001d027880 Zm00001d027880a,Zm00001d027880b simSplit
Zm00001d027880_T003.exon9 1 16444429 16444482 Zm00001d027880a 16436908 16447108 Zm00001d027880 Zm00001d027880a,Zm00001d027880b simSplit
Zm00001d027880_T003.exon9 1 16444429 16444482 Zm00001d027880 16436908 16447108 Zm00001d027880 Zm00001d027880a,Zm00001d027880b simSplit
Zm00001d027880_T003.exon8 1 16444565 16444622 Zm00001d027880a 16436908 16447108 Zm00001d027880 Zm00001d027880a,Zm00001d027880b simSplit
Zm00001d027880_T003.exon8 1 16444565 16444622 Zm00001d027880 16436908 16447108 Zm00001d027880 Zm00001d027880a,Zm00001d027880b simSplit
Zm00001d027880_T003.exon7 1 16444713 16444809 Zm00001d027880a 16436908 16447108 Zm00001d027880 Zm00001d027880a,Zm00001d027880b simSplit
Zm00001d027880_T003.exon7 1 16444713 16444809 Zm00001d027880 16436908 16447108 Zm00001d027880 Zm00001d027880a,Zm00001d027880b simSplit
Zm00001d027880_T003.exon6 1 16445573 16445712 Zm00001d027880a 16436908 16447108 Zm00001d027880 Zm00001d027880a,Zm00001d027880b simSplit
Zm00001d027880_T003.exon6 1 16445573 16445712 Zm00001d027880 16436908 16447108 Zm00001d027880 Zm00001d027880a,Zm00001d027880b simSplit
Zm00001d027880_T003.exon5 1 16445881 16445933 Zm00001d027880a 16436908 16447108 Zm00001d027880 Zm00001d027880a,Zm00001d027880b simSplit
Zm00001d027880_T003.exon5 1 16445881 16445933 Zm00001d027880 16436908 16447108 Zm00001d027880 Zm00001d027880a,Zm00001d027880b simSplit
Zm00001d027880_T003.exon4 1 16446034 16446093 Zm00001d027880b 16436908 16447108 Zm00001d027880 Zm00001d027880a,Zm00001d027880b simSplit
Zm00001d027880_T003.exon4 1 16446034 16446093 Zm00001d027880 16436908 16447108 Zm00001d027880 Zm00001d027880a,Zm00001d027880b simSplit
Zm00001d027880_T003.exon3 1 16446181 16446265 Zm00001d027880b 16436908 16447108 Zm00001d027880 Zm00001d027880a,Zm00001d027880b simSplit
Zm00001d027880_T003.exon3 1 16446181 16446265 Zm00001d027880 16436908 16447108 Zm00001d027880 Zm00001d027880a,Zm00001d027880b simSplit
Zm00001d027880_T003.exon2 1 16446393 16446848 Zm00001d027880b 16436908 16447108 Zm00001d027880 Zm00001d027880a,Zm00001d027880b simSplit
Zm00001d027880_T003.exon2 1 16446393 16446848 Zm00001d027880 16436908 16447108 Zm00001d027880 Zm00001d027880a,Zm00001d027880b simSplit
Zm00001d027880_T003.exon1 1 16446967 16447108 Zm00001d027880b 16436908 16447108 Zm00001d027880 Zm00001d027880a,Zm00001d027880b simSplit
Zm00001d027880_T003.exon1 1 16446967 16447108 Zm00001d027880 16436908 16447108 Zm00001d027880 Zm00001d027880a,Zm00001d027880b simSplit
Zm00001d027886_T005.exon13 1 16722742 16723190 Zm00001d027886a 16722742 16730628 Zm00001d027886 Zm00001d027886a,Zm00001d027886b simSplit
Zm00001d027886_T005.exon13 1 16722742 16723190 Zm00001d027886 16722742 16730628 Zm00001d027886 Zm00001d027886a,Zm00001d027886b simSplit
Zm00001d027886_T004.exon7 1 16723357 16723436 Zm00001d027886a 16722742 16730628 Zm00001d027886 Zm00001d027886a,Zm00001d027886b simSplit
Zm00001d027886_T004.exon7 1 16723357 16723436 Zm00001d027886 16722742 16730628 Zm00001d027886 Zm00001d027886a,Zm00001d027886b simSplit
Zm00001d027886_T004.exon6 1 16723523 16723582 Zm00001d027886a 16722742 16730628 Zm00001d027886 Zm00001d027886a,Zm00001d027886b simSplit
Zm00001d027886_T004.exon6 1 16723523 16723582 Zm00001d027886 16722742 16730628 Zm00001d027886 Zm00001d027886a,Zm00001d027886b simSplit
Zm00001d027886_T004.exon5 1 16723668 16723761 Zm00001d027886a 16722742 16730628 Zm00001d027886 Zm00001d027886a,Zm00001d027886b simSplit
Zm00001d027886_T004.exon5 1 16723668 16723761 Zm00001d027886 16722742 16730628 Zm00001d027886 Zm00001d027886a,Zm00001d027886b simSplit
Zm00001d027886_T004.exon4 1 16724035 16724169 Zm00001d027886a 16722742 16730628 Zm00001d027886 Zm00001d027886a,Zm00001d027886b simSplit
Zm00001d027886_T004.exon4 1 16724035 16724169 Zm00001d027886 16722742 16730628 Zm00001d027886 Zm00001d027886a,Zm00001d027886b simSplit
Zm00001d027886_T005.exon8 1 16724242 16728579 Zm00001d027886a 16722742 16730628 Zm00001d027886 Zm00001d027886a,Zm00001d027886b simSplit
Zm00001d027886_T005.exon8 1 16724242 16728579 Zm00001d027886 16722742 16730628 Zm00001d027886 Zm00001d027886a,Zm00001d027886b simSplit
Zm00001d027886_T001.exon7 1 16728665 16728772 Zm00001d027886a 16722742 16730628 Zm00001d027886 Zm00001d027886a,Zm00001d027886b simSplit
Zm00001d027886_T001.exon7 1 16728665 16728772 Zm00001d027886 16722742 16730628 Zm00001d027886 Zm00001d027886a,Zm00001d027886b simSplit
Zm00001d027886_T001.exon6 1 16729244 16729321 Zm00001d027886b 16722742 16730628 Zm00001d027886 Zm00001d027886a,Zm00001d027886b simSplit
Zm00001d027886_T001.exon6 1 16729244 16729321 Zm00001d027886 16722742 16730628 Zm00001d027886 Zm00001d027886a,Zm00001d027886b simSplit
Zm00001d027886_T001.exon5 1 16729476 16729565 Zm00001d027886b 16722742 16730628 Zm00001d027886 Zm00001d027886a,Zm00001d027886b simSplit
Zm00001d027886_T001.exon5 1 16729476 16729565 Zm00001d027886 16722742 16730628 Zm00001d027886 Zm00001d027886a,Zm00001d027886b simSplit
Zm00001d027886_T001.exon4 1 16729656 16729693 Zm00001d027886b 16722742 16730628 Zm00001d027886 Zm00001d027886a,Zm00001d027886b simSplit
Zm00001d027886_T001.exon4 1 16729656 16729693 Zm00001d027886 16722742 16730628 Zm00001d027886 Zm00001d027886a,Zm00001d027886b simSplit
Zm00001d027886_T001.exon3 1 16729931 16730003 Zm00001d027886b 16722742 16730628 Zm00001d027886 Zm00001d027886a,Zm00001d027886b simSplit
Zm00001d027886_T001.exon3 1 16729931 16730003 Zm00001d027886 16722742 16730628 Zm00001d027886 Zm00001d027886a,Zm00001d027886b simSplit
Zm00001d027886_T001.exon2 1 16730107 16730227 Zm00001d027886b 16722742 16730628 Zm00001d027886 Zm00001d027886a,Zm00001d027886b simSplit
Zm00001d027886_T001.exon2 1 16730107 16730227 Zm00001d027886 16722742 16730628 Zm00001d027886 Zm00001d027886a,Zm00001d027886b simSplit
Zm00001d027886_T008.exon1 1 16730433 16730628 Zm00001d027886b 16722742 16730628 Zm00001d027886 Zm00001d027886a,Zm00001d027886b simSplit
Zm00001d027886_T008.exon1 1 16730433 16730628 Zm00001d027886 16722742 16730628 Zm00001d027886 Zm00001d027886a,Zm00001d027886b simSplit
Zm00001d027916_T011.exon1 1 17533793 17534298 Zm00001d027916a 17533793 17553139 Zm00001d027916 Zm00001d027916a,Zm00001d027916b simSplit
Zm00001d027916_T011.exon1 1 17533793 17534298 Zm00001d027916 17533793 17553139 Zm00001d027916 Zm00001d027916a,Zm00001d027916b simSplit
Zm00001d027916_T013.exon2 1 17535036 17535240 Zm00001d027916a 17533793 17553139 Zm00001d027916 Zm00001d027916a,Zm00001d027916b simSplit
Zm00001d027916_T013.exon2 1 17535036 17535240 Zm00001d027916 17533793 17553139 Zm00001d027916 Zm00001d027916a,Zm00001d027916b simSplit
Zm00001d027916_T011.exon3 1 17535336 17537180 Zm00001d027916a 17533793 17553139 Zm00001d027916 Zm00001d027916a,Zm00001d027916b simSplit
Zm00001d027916_T011.exon3 1 17535336 17537180 Zm00001d027916 17533793 17553139 Zm00001d027916 Zm00001d027916a,Zm00001d027916b simSplit
Zm00001d027916_T013.exon7 1 17537319 17537506 Zm00001d027916a 17533793 17553139 Zm00001d027916 Zm00001d027916a,Zm00001d027916b simSplit
Zm00001d027916_T013.exon7 1 17537319 17537506 Zm00001d027916 17533793 17553139 Zm00001d027916 Zm00001d027916a,Zm00001d027916b simSplit
Zm00001d027916_T002.exon7 1 17537591 17537685 Zm00001d027916a 17533793 17553139 Zm00001d027916 Zm00001d027916a,Zm00001d027916b simSplit
Zm00001d027916_T002.exon7 1 17537591 17537685 Zm00001d027916 17533793 17553139 Zm00001d027916 Zm00001d027916a,Zm00001d027916b simSplit
Zm00001d027916_T008.exon8 1 17537842 17537975 Zm00001d027916a 17533793 17553139 Zm00001d027916 Zm00001d027916a,Zm00001d027916b simSplit
Zm00001d027916_T008.exon8 1 17537842 17537975 Zm00001d027916 17533793 17553139 Zm00001d027916 Zm00001d027916a,Zm00001d027916b simSplit
Zm00001d027916_T008.exon9 1 17538080 17538193 Zm00001d027916b 17533793 17553139 Zm00001d027916 Zm00001d027916a,Zm00001d027916b simSplit
Zm00001d027916_T008.exon9 1 17538080 17538193 Zm00001d027916 17533793 17553139 Zm00001d027916 Zm00001d027916a,Zm00001d027916b simSplit
Zm00001d027916_T008.exon10 1 17538438 17538753 Zm00001d027916b 17533793 17553139 Zm00001d027916 Zm00001d027916a,Zm00001d027916b simSplit
Zm00001d027916_T008.exon10 1 17538438 17538753 Zm00001d027916 17533793 17553139 Zm00001d027916 Zm00001d027916a,Zm00001d027916b simSplit
Zm00001d027916_T008.exon11 1 17551003 17551124 Zm00001d027916b 17533793 17553139 Zm00001d027916 Zm00001d027916a,Zm00001d027916b simSplit
Zm00001d027916_T008.exon11 1 17551003 17551124 Zm00001d027916 17533793 17553139 Zm00001d027916 Zm00001d027916a,Zm00001d027916b simSplit
Zm00001d027916_T008.exon12 1 17551240 17551350 Zm00001d027916b 17533793 17553139 Zm00001d027916 Zm00001d027916a,Zm00001d027916b simSplit
Zm00001d027916_T008.exon12 1 17551240 17551350 Zm00001d027916 17533793 17553139 Zm00001d027916 Zm00001d027916a,Zm00001d027916b simSplit
Zm00001d027916_T008.exon13 1 17551817 17551999 Zm00001d027916b 17533793 17553139 Zm00001d027916 Zm00001d027916a,Zm00001d027916b simSplit
Zm00001d027916_T008.exon13 1 17551817 17551999 Zm00001d027916 17533793 17553139 Zm00001d027916 Zm00001d027916a,Zm00001d027916b simSplit
Zm00001d027916_T008.exon14 1 17552096 17552254 Zm00001d027916b 17533793 17553139 Zm00001d027916 Zm00001d027916a,Zm00001d027916b simSplit
Zm00001d027916_T008.exon14 1 17552096 17552254 Zm00001d027916 17533793 17553139 Zm00001d027916 Zm00001d027916a,Zm00001d027916b simSplit
Zm00001d027916_T008.exon15 1 17552338 17552419 Zm00001d027916b 17533793 17553139 Zm00001d027916 Zm00001d027916a,Zm00001d027916b simSplit
Zm00001d027916_T008.exon15 1 17552338 17552419 Zm00001d027916 17533793 17553139 Zm00001d027916 Zm00001d027916a,Zm00001d027916b simSplit
Zm00001d027916_T011.exon14 1 17552537 17553139 Zm00001d027916b 17533793 17553139 Zm00001d027916 Zm00001d027916a,Zm00001d027916b simSplit
Zm00001d027916_T011.exon14 1 17552537 17553139 Zm00001d027916 17533793 17553139 Zm00001d027916 Zm00001d027916a,Zm00001d027916b simSplit
Zm00001d027936_T001.exon1 1 17962828 17963088 Zm00001d027936a 17962828 17975699 Zm00001d027936 Zm00001d027936a,Zm00001d027936b simSplit
Zm00001d027936_T001.exon1 1 17962828 17963088 Zm00001d027936 17962828 17975699 Zm00001d027936 Zm00001d027936a,Zm00001d027936b simSplit
Zm00001d027936_T001.exon2 1 17963651 17963730 Zm00001d027936a 17962828 17975699 Zm00001d027936 Zm00001d027936a,Zm00001d027936b simSplit
Zm00001d027936_T001.exon2 1 17963651 17963730 Zm00001d027936 17962828 17975699 Zm00001d027936 Zm00001d027936a,Zm00001d027936b simSplit
Zm00001d027936_T001.exon3 1 17967088 17967301 Zm00001d027936a 17962828 17975699 Zm00001d027936 Zm00001d027936a,Zm00001d027936b simSplit
Zm00001d027936_T001.exon3 1 17967088 17967301 Zm00001d027936 17962828 17975699 Zm00001d027936 Zm00001d027936a,Zm00001d027936b simSplit
Zm00001d027936_T005.exon3 1 17967381 17967513 Zm00001d027936a 17962828 17975699 Zm00001d027936 Zm00001d027936a,Zm00001d027936b simSplit
Zm00001d027936_T005.exon3 1 17967381 17967513 Zm00001d027936 17962828 17975699 Zm00001d027936 Zm00001d027936a,Zm00001d027936b simSplit
Zm00001d027936_T005.exon4 1 17967632 17967720 Zm00001d027936a 17962828 17975699 Zm00001d027936 Zm00001d027936a,Zm00001d027936b simSplit
Zm00001d027936_T005.exon4 1 17967632 17967720 Zm00001d027936 17962828 17975699 Zm00001d027936 Zm00001d027936a,Zm00001d027936b simSplit
Zm00001d027936_T005.exon5 1 17967819 17967876 Zm00001d027936a 17962828 17975699 Zm00001d027936 Zm00001d027936a,Zm00001d027936b simSplit
Zm00001d027936_T005.exon5 1 17967819 17967876 Zm00001d027936 17962828 17975699 Zm00001d027936 Zm00001d027936a,Zm00001d027936b simSplit
Zm00001d027936_T005.exon6 1 17968365 17968520 Zm00001d027936a 17962828 17975699 Zm00001d027936 Zm00001d027936a,Zm00001d027936b simSplit
Zm00001d027936_T005.exon6 1 17968365 17968520 Zm00001d027936 17962828 17975699 Zm00001d027936 Zm00001d027936a,Zm00001d027936b simSplit
Zm00001d027936_T005.exon7 1 17968689 17968837 Zm00001d027936a 17962828 17975699 Zm00001d027936 Zm00001d027936a,Zm00001d027936b simSplit
Zm00001d027936_T005.exon7 1 17968689 17968837 Zm00001d027936 17962828 17975699 Zm00001d027936 Zm00001d027936a,Zm00001d027936b simSplit
Zm00001d027936_T005.exon8 1 17969380 17969499 Zm00001d027936a 17962828 17975699 Zm00001d027936 Zm00001d027936a,Zm00001d027936b simSplit
Zm00001d027936_T005.exon8 1 17969380 17969499 Zm00001d027936 17962828 17975699 Zm00001d027936 Zm00001d027936a,Zm00001d027936b simSplit
Zm00001d027936_T005.exon9 1 17969689 17969902 Zm00001d027936a 17962828 17975699 Zm00001d027936 Zm00001d027936a,Zm00001d027936b simSplit
Zm00001d027936_T005.exon9 1 17969689 17969902 Zm00001d027936 17962828 17975699 Zm00001d027936 Zm00001d027936a,Zm00001d027936b simSplit
Zm00001d027936_T005.exon10 1 17969975 17970077 Zm00001d027936a 17962828 17975699 Zm00001d027936 Zm00001d027936a,Zm00001d027936b simSplit
Zm00001d027936_T005.exon10 1 17969975 17970077 Zm00001d027936 17962828 17975699 Zm00001d027936 Zm00001d027936a,Zm00001d027936b simSplit
Zm00001d027936_T005.exon11 1 17970202 17970249 Zm00001d027936a 17962828 17975699 Zm00001d027936 Zm00001d027936a,Zm00001d027936b simSplit
Zm00001d027936_T005.exon11 1 17970202 17970249 Zm00001d027936 17962828 17975699 Zm00001d027936 Zm00001d027936a,Zm00001d027936b simSplit
Zm00001d027936_T005.exon12 1 17970390 17970435 Zm00001d027936a 17962828 17975699 Zm00001d027936 Zm00001d027936a,Zm00001d027936b simSplit
Zm00001d027936_T005.exon12 1 17970390 17970435 Zm00001d027936 17962828 17975699 Zm00001d027936 Zm00001d027936a,Zm00001d027936b simSplit
Zm00001d027936_T005.exon13 1 17971331 17971518 Zm00001d027936b 17962828 17975699 Zm00001d027936 Zm00001d027936a,Zm00001d027936b simSplit
Zm00001d027936_T005.exon13 1 17971331 17971518 Zm00001d027936 17962828 17975699 Zm00001d027936 Zm00001d027936a,Zm00001d027936b simSplit
Zm00001d027936_T005.exon14 1 17971628 17971790 Zm00001d027936b 17962828 17975699 Zm00001d027936 Zm00001d027936a,Zm00001d027936b simSplit
Zm00001d027936_T005.exon14 1 17971628 17971790 Zm00001d027936 17962828 17975699 Zm00001d027936 Zm00001d027936a,Zm00001d027936b simSplit
Zm00001d027936_T001.exon16 1 17971913 17974265 Zm00001d027936b 17962828 17975699 Zm00001d027936 Zm00001d027936a,Zm00001d027936b simSplit
Zm00001d027936_T001.exon16 1 17971913 17974265 Zm00001d027936 17962828 17975699 Zm00001d027936 Zm00001d027936a,Zm00001d027936b simSplit
Zm00001d027936_T001.exon17 1 17974414 17974828 Zm00001d027936b 17962828 17975699 Zm00001d027936 Zm00001d027936a,Zm00001d027936b simSplit
Zm00001d027936_T001.exon17 1 17974414 17974828 Zm00001d027936 17962828 17975699 Zm00001d027936 Zm00001d027936a,Zm00001d027936b simSplit
Zm00001d027936_T001.exon18 1 17975187 17975699 Zm00001d027936b 17962828 17975699 Zm00001d027936 Zm00001d027936a,Zm00001d027936b simSplit
Zm00001d027936_T001.exon18 1 17975187 17975699 Zm00001d027936 17962828 17975699 Zm00001d027936 Zm00001d027936a,Zm00001d027936b simSplit
Zm00001d028019_T001.exon1 1 20429324 20429799 Zm00001d028019a 20429324 20431994 Zm00001d028019 Zm00001d028019a,Zm00001d028019b simSplit
Zm00001d028019_T001.exon1 1 20429324 20429799 Zm00001d028019 20429324 20431994 Zm00001d028019 Zm00001d028019a,Zm00001d028019b simSplit
Zm00001d028019_T001.exon2 1 20429879 20429986 Zm00001d028019a 20429324 20431994 Zm00001d028019 Zm00001d028019a,Zm00001d028019b simSplit
Zm00001d028019_T001.exon2 1 20429879 20429986 Zm00001d028019 20429324 20431994 Zm00001d028019 Zm00001d028019a,Zm00001d028019b simSplit
Zm00001d028019_T001.exon3 1 20430076 20430356 Zm00001d028019a 20429324 20431994 Zm00001d028019 Zm00001d028019a,Zm00001d028019b simSplit
Zm00001d028019_T001.exon3 1 20430076 20430356 Zm00001d028019 20429324 20431994 Zm00001d028019 Zm00001d028019a,Zm00001d028019b simSplit
Zm00001d028019_T001.exon4 1 20430475 20430726 Zm00001d028019a 20429324 20431994 Zm00001d028019 Zm00001d028019a,Zm00001d028019b simSplit
Zm00001d028019_T001.exon4 1 20430475 20430726 Zm00001d028019 20429324 20431994 Zm00001d028019 Zm00001d028019a,Zm00001d028019b simSplit
Zm00001d028019_T001.exon5 1 20430877 20430989 Zm00001d028019a 20429324 20431994 Zm00001d028019 Zm00001d028019a,Zm00001d028019b simSplit
Zm00001d028019_T001.exon5 1 20430877 20430989 Zm00001d028019 20429324 20431994 Zm00001d028019 Zm00001d028019a,Zm00001d028019b simSplit
Zm00001d028019_T001.exon6 1 20431098 20431202 Zm00001d028019a 20429324 20431994 Zm00001d028019 Zm00001d028019a,Zm00001d028019b simSplit
Zm00001d028019_T001.exon6 1 20431098 20431202 Zm00001d028019 20429324 20431994 Zm00001d028019 Zm00001d028019a,Zm00001d028019b simSplit
Zm00001d028019_T001.exon7 1 20431303 20431417 Zm00001d028019a 20429324 20431994 Zm00001d028019 Zm00001d028019a,Zm00001d028019b simSplit
Zm00001d028019_T001.exon7 1 20431303 20431417 Zm00001d028019 20429324 20431994 Zm00001d028019 Zm00001d028019a,Zm00001d028019b simSplit
Zm00001d028019_T001.exon8 1 20431545 20431994 Zm00001d028019b 20429324 20431994 Zm00001d028019 Zm00001d028019a,Zm00001d028019b simSplit
Zm00001d028019_T001.exon8 1 20431545 20431994 Zm00001d028019 20429324 20431994 Zm00001d028019 Zm00001d028019a,Zm00001d028019b simSplit
Zm00001d028031_T001.exon1 1 20917623 20918009 Zm00001d028031a 20917623 20919923 Zm00001d028031 Zm00001d028031a,Zm00001d028031b simSplit
Zm00001d028031_T001.exon1 1 20917623 20918009 Zm00001d028031 20917623 20919923 Zm00001d028031 Zm00001d028031a,Zm00001d028031b simSplit
Zm00001d028031_T001.exon2 1 20918156 20918260 Zm00001d028031a 20917623 20919923 Zm00001d028031 Zm00001d028031a,Zm00001d028031b simSplit
Zm00001d028031_T001.exon2 1 20918156 20918260 Zm00001d028031 20917623 20919923 Zm00001d028031 Zm00001d028031a,Zm00001d028031b simSplit
Zm00001d028031_T001.exon3 1 20918350 20918418 Zm00001d028031b 20917623 20919923 Zm00001d028031 Zm00001d028031a,Zm00001d028031b simSplit
Zm00001d028031_T001.exon3 1 20918350 20918418 Zm00001d028031 20917623 20919923 Zm00001d028031 Zm00001d028031a,Zm00001d028031b simSplit
Zm00001d028031_T001.exon4 1 20919777 20919923 Zm00001d028031b 20917623 20919923 Zm00001d028031 Zm00001d028031a,Zm00001d028031b simSplit
Zm00001d028031_T001.exon4 1 20919777 20919923 Zm00001d028031 20917623 20919923 Zm00001d028031 Zm00001d028031a,Zm00001d028031b simSplit
Zm00001d028032_T001.exon7 1 20926194 20926421 Zm00001d028032a 20926194 20930043 Zm00001d028032 Zm00001d028032a,Zm00001d028032b simSplit
Zm00001d028032_T001.exon7 1 20926194 20926421 Zm00001d028032 20926194 20930043 Zm00001d028032 Zm00001d028032a,Zm00001d028032b simSplit
Zm00001d028032_T001.exon6 1 20926541 20926627 Zm00001d028032a 20926194 20930043 Zm00001d028032 Zm00001d028032a,Zm00001d028032b simSplit
Zm00001d028032_T001.exon6 1 20926541 20926627 Zm00001d028032 20926194 20930043 Zm00001d028032 Zm00001d028032a,Zm00001d028032b simSplit
Zm00001d028032_T001.exon5 1 20926703 20926810 Zm00001d028032b 20926194 20930043 Zm00001d028032 Zm00001d028032a,Zm00001d028032b simSplit
Zm00001d028032_T001.exon5 1 20926703 20926810 Zm00001d028032 20926194 20930043 Zm00001d028032 Zm00001d028032a,Zm00001d028032b simSplit
Zm00001d028032_T001.exon4 1 20927428 20927520 Zm00001d028032b 20926194 20930043 Zm00001d028032 Zm00001d028032a,Zm00001d028032b simSplit
Zm00001d028032_T001.exon4 1 20927428 20927520 Zm00001d028032 20926194 20930043 Zm00001d028032 Zm00001d028032a,Zm00001d028032b simSplit
Zm00001d028032_T001.exon3 1 20927598 20927643 Zm00001d028032b 20926194 20930043 Zm00001d028032 Zm00001d028032a,Zm00001d028032b simSplit
Zm00001d028032_T001.exon3 1 20927598 20927643 Zm00001d028032 20926194 20930043 Zm00001d028032 Zm00001d028032a,Zm00001d028032b simSplit
Zm00001d028032_T001.exon2 1 20929402 20929455 Zm00001d028032b 20926194 20930043 Zm00001d028032 Zm00001d028032a,Zm00001d028032b simSplit
Zm00001d028032_T001.exon2 1 20929402 20929455 Zm00001d028032 20926194 20930043 Zm00001d028032 Zm00001d028032a,Zm00001d028032b simSplit
Zm00001d028032_T001.exon1 1 20929826 20930043 Zm00001d028032b 20926194 20930043 Zm00001d028032 Zm00001d028032a,Zm00001d028032b simSplit
Zm00001d028032_T001.exon1 1 20929826 20930043 Zm00001d028032 20926194 20930043 Zm00001d028032 Zm00001d028032a,Zm00001d028032b simSplit
Zm00001d028042_T001.exon1 1 21373352 21373690 Zm00001d028042a 21373352 21379087 Zm00001d028042 Zm00001d028042a,Zm00001d028042b simSplit
Zm00001d028042_T001.exon1 1 21373352 21373690 Zm00001d028042 21373352 21379087 Zm00001d028042 Zm00001d028042a,Zm00001d028042b simSplit
Zm00001d028042_T001.exon2 1 21373769 21373799 Zm00001d028042a 21373352 21379087 Zm00001d028042 Zm00001d028042a,Zm00001d028042b simSplit
Zm00001d028042_T001.exon2 1 21373769 21373799 Zm00001d028042 21373352 21379087 Zm00001d028042 Zm00001d028042a,Zm00001d028042b simSplit
Zm00001d028042_T001.exon3 1 21376227 21376381 Zm00001d028042a 21373352 21379087 Zm00001d028042 Zm00001d028042a,Zm00001d028042b simSplit
Zm00001d028042_T001.exon3 1 21376227 21376381 Zm00001d028042 21373352 21379087 Zm00001d028042 Zm00001d028042a,Zm00001d028042b simSplit
Zm00001d028042_T001.exon4 1 21376477 21376689 Zm00001d028042b 21373352 21379087 Zm00001d028042 Zm00001d028042a,Zm00001d028042b simSplit
Zm00001d028042_T001.exon4 1 21376477 21376689 Zm00001d028042 21373352 21379087 Zm00001d028042 Zm00001d028042a,Zm00001d028042b simSplit
Zm00001d028042_T001.exon5 1 21376775 21376907 Zm00001d028042b 21373352 21379087 Zm00001d028042 Zm00001d028042a,Zm00001d028042b simSplit
Zm00001d028042_T001.exon5 1 21376775 21376907 Zm00001d028042 21373352 21379087 Zm00001d028042 Zm00001d028042a,Zm00001d028042b simSplit
Zm00001d028042_T001.exon6 1 21376987 21377113 Zm00001d028042b 21373352 21379087 Zm00001d028042 Zm00001d028042a,Zm00001d028042b simSplit
Zm00001d028042_T001.exon6 1 21376987 21377113 Zm00001d028042 21373352 21379087 Zm00001d028042 Zm00001d028042a,Zm00001d028042b simSplit
Zm00001d028042_T001.exon7 1 21377188 21377263 Zm00001d028042b 21373352 21379087 Zm00001d028042 Zm00001d028042a,Zm00001d028042b simSplit
Zm00001d028042_T001.exon7 1 21377188 21377263 Zm00001d028042 21373352 21379087 Zm00001d028042 Zm00001d028042a,Zm00001d028042b simSplit
Zm00001d028042_T001.exon8 1 21377825 21377995 Zm00001d028042b 21373352 21379087 Zm00001d028042 Zm00001d028042a,Zm00001d028042b simSplit
Zm00001d028042_T001.exon8 1 21377825 21377995 Zm00001d028042 21373352 21379087 Zm00001d028042 Zm00001d028042a,Zm00001d028042b simSplit
Zm00001d028042_T001.exon9 1 21378138 21378193 Zm00001d028042b 21373352 21379087 Zm00001d028042 Zm00001d028042a,Zm00001d028042b simSplit
Zm00001d028042_T001.exon9 1 21378138 21378193 Zm00001d028042 21373352 21379087 Zm00001d028042 Zm00001d028042a,Zm00001d028042b simSplit
Zm00001d028042_T001.exon10 1 21378326 21378582 Zm00001d028042b 21373352 21379087 Zm00001d028042 Zm00001d028042a,Zm00001d028042b simSplit
Zm00001d028042_T001.exon10 1 21378326 21378582 Zm00001d028042 21373352 21379087 Zm00001d028042 Zm00001d028042a,Zm00001d028042b simSplit
Zm00001d028042_T001.exon11 1 21378670 21378742 Zm00001d028042b 21373352 21379087 Zm00001d028042 Zm00001d028042a,Zm00001d028042b simSplit
Zm00001d028042_T001.exon11 1 21378670 21378742 Zm00001d028042 21373352 21379087 Zm00001d028042 Zm00001d028042a,Zm00001d028042b simSplit
Zm00001d028042_T001.exon12 1 21378840 21378999 Zm00001d028042b 21373352 21379087 Zm00001d028042 Zm00001d028042a,Zm00001d028042b simSplit
Zm00001d028042_T001.exon12 1 21378840 21378999 Zm00001d028042 21373352 21379087 Zm00001d028042 Zm00001d028042a,Zm00001d028042b simSplit
Zm00001d028042_T001.exon13 1 21379028 21379087 Zm00001d028042b 21373352 21379087 Zm00001d028042 Zm00001d028042a,Zm00001d028042b simSplit
Zm00001d028042_T001.exon13 1 21379028 21379087 Zm00001d028042 21373352 21379087 Zm00001d028042 Zm00001d028042a,Zm00001d028042b simSplit
Zm00001d028057_T001.exon12 1 21780142 21780576 Zm00001d028057a 21780142 21783466 Zm00001d028057 Zm00001d028057a,Zm00001d028057b simSplit
Zm00001d028057_T001.exon12 1 21780142 21780576 Zm00001d028057 21780142 21783466 Zm00001d028057 Zm00001d028057a,Zm00001d028057b simSplit
Zm00001d028057_T001.exon11 1 21780669 21780741 Zm00001d028057b 21780142 21783466 Zm00001d028057 Zm00001d028057a,Zm00001d028057b simSplit
Zm00001d028057_T001.exon11 1 21780669 21780741 Zm00001d028057 21780142 21783466 Zm00001d028057 Zm00001d028057a,Zm00001d028057b simSplit
Zm00001d028057_T001.exon10 1 21780832 21781088 Zm00001d028057b 21780142 21783466 Zm00001d028057 Zm00001d028057a,Zm00001d028057b simSplit
Zm00001d028057_T001.exon10 1 21780832 21781088 Zm00001d028057 21780142 21783466 Zm00001d028057 Zm00001d028057a,Zm00001d028057b simSplit
Zm00001d028057_T001.exon9 1 21781162 21781278 Zm00001d028057b 21780142 21783466 Zm00001d028057 Zm00001d028057a,Zm00001d028057b simSplit
Zm00001d028057_T001.exon9 1 21781162 21781278 Zm00001d028057 21780142 21783466 Zm00001d028057 Zm00001d028057a,Zm00001d028057b simSplit
Zm00001d028057_T001.exon8 1 21781365 21781563 Zm00001d028057b 21780142 21783466 Zm00001d028057 Zm00001d028057a,Zm00001d028057b simSplit
Zm00001d028057_T001.exon8 1 21781365 21781563 Zm00001d028057 21780142 21783466 Zm00001d028057 Zm00001d028057a,Zm00001d028057b simSplit
Zm00001d028057_T001.exon7 1 21781646 21782061 Zm00001d028057b 21780142 21783466 Zm00001d028057 Zm00001d028057a,Zm00001d028057b simSplit
Zm00001d028057_T001.exon7 1 21781646 21782061 Zm00001d028057 21780142 21783466 Zm00001d028057 Zm00001d028057a,Zm00001d028057b simSplit
Zm00001d028057_T001.exon6 1 21782188 21782263 Zm00001d028057b 21780142 21783466 Zm00001d028057 Zm00001d028057a,Zm00001d028057b simSplit
Zm00001d028057_T001.exon6 1 21782188 21782263 Zm00001d028057 21780142 21783466 Zm00001d028057 Zm00001d028057a,Zm00001d028057b simSplit
Zm00001d028057_T001.exon5 1 21782342 21782475 Zm00001d028057b 21780142 21783466 Zm00001d028057 Zm00001d028057a,Zm00001d028057b simSplit
Zm00001d028057_T001.exon5 1 21782342 21782475 Zm00001d028057 21780142 21783466 Zm00001d028057 Zm00001d028057a,Zm00001d028057b simSplit
Zm00001d028057_T001.exon4 1 21782564 21782689 Zm00001d028057b 21780142 21783466 Zm00001d028057 Zm00001d028057a,Zm00001d028057b simSplit
Zm00001d028057_T001.exon4 1 21782564 21782689 Zm00001d028057 21780142 21783466 Zm00001d028057 Zm00001d028057a,Zm00001d028057b simSplit
Zm00001d028057_T001.exon3 1 21782764 21782976 Zm00001d028057b 21780142 21783466 Zm00001d028057 Zm00001d028057a,Zm00001d028057b simSplit
Zm00001d028057_T001.exon3 1 21782764 21782976 Zm00001d028057 21780142 21783466 Zm00001d028057 Zm00001d028057a,Zm00001d028057b simSplit
Zm00001d028057_T001.exon2 1 21783065 21783219 Zm00001d028057b 21780142 21783466 Zm00001d028057 Zm00001d028057a,Zm00001d028057b simSplit
Zm00001d028057_T001.exon2 1 21783065 21783219 Zm00001d028057 21780142 21783466 Zm00001d028057 Zm00001d028057a,Zm00001d028057b simSplit
Zm00001d028057_T001.exon1 1 21783312 21783466 Zm00001d028057b 21780142 21783466 Zm00001d028057 Zm00001d028057a,Zm00001d028057b simSplit
Zm00001d028057_T001.exon1 1 21783312 21783466 Zm00001d028057 21780142 21783466 Zm00001d028057 Zm00001d028057a,Zm00001d028057b simSplit
Zm00001d028075_T015.exon5 1 22053677 22054504 Zm00001d028075a 22053677 22059400 Zm00001d028075 Zm00001d028075a,Zm00001d028075b simSplit
Zm00001d028075_T015.exon5 1 22053677 22054504 Zm00001d028075 22053677 22059400 Zm00001d028075 Zm00001d028075a,Zm00001d028075b simSplit
Zm00001d028075_T018.exon3 1 22054780 22055940 Zm00001d028075a 22053677 22059400 Zm00001d028075 Zm00001d028075a,Zm00001d028075b simSplit
Zm00001d028075_T018.exon3 1 22054780 22055940 Zm00001d028075 22053677 22059400 Zm00001d028075 Zm00001d028075a,Zm00001d028075b simSplit
Zm00001d028075_T018.exon2 1 22056246 22056315 Zm00001d028075a 22053677 22059400 Zm00001d028075 Zm00001d028075a,Zm00001d028075b simSplit
Zm00001d028075_T018.exon2 1 22056246 22056315 Zm00001d028075 22053677 22059400 Zm00001d028075 Zm00001d028075a,Zm00001d028075b simSplit
Zm00001d028075_T015.exon2 1 22056389 22056936 Zm00001d028075a 22053677 22059400 Zm00001d028075 Zm00001d028075a,Zm00001d028075b simSplit
Zm00001d028075_T015.exon2 1 22056389 22056936 Zm00001d028075 22053677 22059400 Zm00001d028075 Zm00001d028075a,Zm00001d028075b simSplit
Zm00001d028075_T015.exon1 1 22057280 22059400 Zm00001d028075b 22053677 22059400 Zm00001d028075 Zm00001d028075a,Zm00001d028075b simSplit
Zm00001d028075_T015.exon1 1 22057280 22059400 Zm00001d028075 22053677 22059400 Zm00001d028075 Zm00001d028075a,Zm00001d028075b simSplit
Zm00001d028080_T001.exon1 1 22194567 22195380 Zm00001d028080a 22194567 22198060 Zm00001d028080 Zm00001d028080a,Zm00001d028080b simSplit
Zm00001d028080_T001.exon1 1 22194567 22195380 Zm00001d028080 22194567 22198060 Zm00001d028080 Zm00001d028080a,Zm00001d028080b simSplit
Zm00001d028080_T001.exon2 1 22195529 22195632 Zm00001d028080a 22194567 22198060 Zm00001d028080 Zm00001d028080a,Zm00001d028080b simSplit
Zm00001d028080_T001.exon2 1 22195529 22195632 Zm00001d028080 22194567 22198060 Zm00001d028080 Zm00001d028080a,Zm00001d028080b simSplit
Zm00001d028080_T001.exon3 1 22196249 22196404 Zm00001d028080a 22194567 22198060 Zm00001d028080 Zm00001d028080a,Zm00001d028080b simSplit
Zm00001d028080_T001.exon3 1 22196249 22196404 Zm00001d028080 22194567 22198060 Zm00001d028080 Zm00001d028080a,Zm00001d028080b simSplit
Zm00001d028080_T001.exon4 1 22196497 22196899 Zm00001d028080a 22194567 22198060 Zm00001d028080 Zm00001d028080a,Zm00001d028080b simSplit
Zm00001d028080_T001.exon4 1 22196497 22196899 Zm00001d028080 22194567 22198060 Zm00001d028080 Zm00001d028080a,Zm00001d028080b simSplit
Zm00001d028080_T001.exon5 1 22197622 22197729 Zm00001d028080b 22194567 22198060 Zm00001d028080 Zm00001d028080a,Zm00001d028080b simSplit
Zm00001d028080_T001.exon5 1 22197622 22197729 Zm00001d028080 22194567 22198060 Zm00001d028080 Zm00001d028080a,Zm00001d028080b simSplit
Zm00001d028080_T001.exon6 1 22197751 22198060 Zm00001d028080b 22194567 22198060 Zm00001d028080 Zm00001d028080a,Zm00001d028080b simSplit
Zm00001d028080_T001.exon6 1 22197751 22198060 Zm00001d028080 22194567 22198060 Zm00001d028080 Zm00001d028080a,Zm00001d028080b simSplit
Zm00001d028089_T001.exon4 1 22608980 22610236 Zm00001d028089a 22608980 22613235 Zm00001d028089 Zm00001d028089a,Zm00001d028089b simSplit
Zm00001d028089_T001.exon4 1 22608980 22610236 Zm00001d028089 22608980 22613235 Zm00001d028089 Zm00001d028089a,Zm00001d028089b simSplit
Zm00001d028089_T001.exon3 1 22610381 22610622 Zm00001d028089a 22608980 22613235 Zm00001d028089 Zm00001d028089a,Zm00001d028089b simSplit
Zm00001d028089_T001.exon3 1 22610381 22610622 Zm00001d028089 22608980 22613235 Zm00001d028089 Zm00001d028089a,Zm00001d028089b simSplit
Zm00001d028089_T001.exon2 1 22611532 22611734 Zm00001d028089b 22608980 22613235 Zm00001d028089 Zm00001d028089a,Zm00001d028089b simSplit
Zm00001d028089_T001.exon2 1 22611532 22611734 Zm00001d028089 22608980 22613235 Zm00001d028089 Zm00001d028089a,Zm00001d028089b simSplit
Zm00001d028089_T001.exon1 1 22611818 22613235 Zm00001d028089b 22608980 22613235 Zm00001d028089 Zm00001d028089a,Zm00001d028089b simSplit
Zm00001d028089_T001.exon1 1 22611818 22613235 Zm00001d028089 22608980 22613235 Zm00001d028089 Zm00001d028089a,Zm00001d028089b simSplit
Zm00001d028092_T001.exon1 1 22729803 22730256 Zm00001d028092a 22729803 22732019 Zm00001d028092 Zm00001d028092a,Zm00001d028092b simSplit
Zm00001d028092_T001.exon1 1 22729803 22730256 Zm00001d028092 22729803 22732019 Zm00001d028092 Zm00001d028092a,Zm00001d028092b simSplit
Zm00001d028092_T001.exon2 1 22730347 22730503 Zm00001d028092b 22729803 22732019 Zm00001d028092 Zm00001d028092a,Zm00001d028092b simSplit
Zm00001d028092_T001.exon2 1 22730347 22730503 Zm00001d028092 22729803 22732019 Zm00001d028092 Zm00001d028092a,Zm00001d028092b simSplit
Zm00001d028092_T001.exon3 1 22730950 22731089 Zm00001d028092b 22729803 22732019 Zm00001d028092 Zm00001d028092a,Zm00001d028092b simSplit
Zm00001d028092_T001.exon3 1 22730950 22731089 Zm00001d028092 22729803 22732019 Zm00001d028092 Zm00001d028092a,Zm00001d028092b simSplit
Zm00001d028092_T001.exon4 1 22731231 22732019 Zm00001d028092b 22729803 22732019 Zm00001d028092 Zm00001d028092a,Zm00001d028092b simSplit
Zm00001d028092_T001.exon4 1 22731231 22732019 Zm00001d028092 22729803 22732019 Zm00001d028092 Zm00001d028092a,Zm00001d028092b simSplit
Zm00001d028096_T007.exon12 1 22880023 22880430 Zm00001d028096a 22880023 22891698 Zm00001d028096 Zm00001d028096a,Zm00001d028096b simSplit
Zm00001d028096_T007.exon12 1 22880023 22880430 Zm00001d028096 22880023 22891698 Zm00001d028096 Zm00001d028096a,Zm00001d028096b simSplit
Zm00001d028096_T030.exon11 1 22880509 22880748 Zm00001d028096a 22880023 22891698 Zm00001d028096 Zm00001d028096a,Zm00001d028096b simSplit
Zm00001d028096_T030.exon11 1 22880509 22880748 Zm00001d028096 22880023 22891698 Zm00001d028096 Zm00001d028096a,Zm00001d028096b simSplit
Zm00001d028096_T030.exon10 1 22880862 22880953 Zm00001d028096a 22880023 22891698 Zm00001d028096 Zm00001d028096a,Zm00001d028096b simSplit
Zm00001d028096_T030.exon10 1 22880862 22880953 Zm00001d028096 22880023 22891698 Zm00001d028096 Zm00001d028096a,Zm00001d028096b simSplit
Zm00001d028096_T033.exon6 1 22881033 22881648 Zm00001d028096a 22880023 22891698 Zm00001d028096 Zm00001d028096a,Zm00001d028096b simSplit
Zm00001d028096_T033.exon6 1 22881033 22881648 Zm00001d028096 22880023 22891698 Zm00001d028096 Zm00001d028096a,Zm00001d028096b simSplit
Zm00001d028096_T014.exon3 1 22881737 22882139 Zm00001d028096b 22880023 22891698 Zm00001d028096 Zm00001d028096a,Zm00001d028096b simSplit
Zm00001d028096_T014.exon3 1 22881737 22882139 Zm00001d028096 22880023 22891698 Zm00001d028096 Zm00001d028096a,Zm00001d028096b simSplit
Zm00001d028096_T033.exon4 1 22883596 22885241 Zm00001d028096b 22880023 22891698 Zm00001d028096 Zm00001d028096a,Zm00001d028096b simSplit
Zm00001d028096_T033.exon4 1 22883596 22885241 Zm00001d028096 22880023 22891698 Zm00001d028096 Zm00001d028096a,Zm00001d028096b simSplit
Zm00001d028096_T007.exon6 1 22886436 22886524 Zm00001d028096b 22880023 22891698 Zm00001d028096 Zm00001d028096a,Zm00001d028096b simSplit
Zm00001d028096_T007.exon6 1 22886436 22886524 Zm00001d028096 22880023 22891698 Zm00001d028096 Zm00001d028096a,Zm00001d028096b simSplit
Zm00001d028096_T007.exon5 1 22886859 22886900 Zm00001d028096b 22880023 22891698 Zm00001d028096 Zm00001d028096a,Zm00001d028096b simSplit
Zm00001d028096_T007.exon5 1 22886859 22886900 Zm00001d028096 22880023 22891698 Zm00001d028096 Zm00001d028096a,Zm00001d028096b simSplit
Zm00001d028096_T007.exon4 1 22887288 22887590 Zm00001d028096b 22880023 22891698 Zm00001d028096 Zm00001d028096a,Zm00001d028096b simSplit
Zm00001d028096_T007.exon4 1 22887288 22887590 Zm00001d028096 22880023 22891698 Zm00001d028096 Zm00001d028096a,Zm00001d028096b simSplit
Zm00001d028096_T030.exon3 1 22887759 22889120 Zm00001d028096b 22880023 22891698 Zm00001d028096 Zm00001d028096a,Zm00001d028096b simSplit
Zm00001d028096_T030.exon3 1 22887759 22889120 Zm00001d028096 22880023 22891698 Zm00001d028096 Zm00001d028096a,Zm00001d028096b simSplit
Zm00001d028096_T030.exon2 1 22889399 22890893 Zm00001d028096b 22880023 22891698 Zm00001d028096 Zm00001d028096a,Zm00001d028096b simSplit
Zm00001d028096_T030.exon2 1 22889399 22890893 Zm00001d028096 22880023 22891698 Zm00001d028096 Zm00001d028096a,Zm00001d028096b simSplit
Zm00001d028096_T007.exon1 1 22891378 22891698 Zm00001d028096b 22880023 22891698 Zm00001d028096 Zm00001d028096a,Zm00001d028096b simSplit
Zm00001d028096_T007.exon1 1 22891378 22891698 Zm00001d028096 22880023 22891698 Zm00001d028096 Zm00001d028096a,Zm00001d028096b simSplit
Zm00001d028098_T002.exon1 1 22960094 22960116 Zm00001d028098a 22960094 22971862 Zm00001d028098 Zm00001d028098a,Zm00001d028098b simSplit
Zm00001d028098_T002.exon1 1 22960094 22960116 Zm00001d028098 22960094 22971862 Zm00001d028098 Zm00001d028098a,Zm00001d028098b simSplit
Zm00001d028098_T002.exon2 1 22960269 22960327 Zm00001d028098a 22960094 22971862 Zm00001d028098 Zm00001d028098a,Zm00001d028098b simSplit
Zm00001d028098_T002.exon2 1 22960269 22960327 Zm00001d028098 22960094 22971862 Zm00001d028098 Zm00001d028098a,Zm00001d028098b simSplit
Zm00001d028098_T002.exon3 1 22960448 22960613 Zm00001d028098a 22960094 22971862 Zm00001d028098 Zm00001d028098a,Zm00001d028098b simSplit
Zm00001d028098_T002.exon3 1 22960448 22960613 Zm00001d028098 22960094 22971862 Zm00001d028098 Zm00001d028098a,Zm00001d028098b simSplit
Zm00001d028098_T002.exon4 1 22961898 22962008 Zm00001d028098b 22960094 22971862 Zm00001d028098 Zm00001d028098a,Zm00001d028098b simSplit
Zm00001d028098_T002.exon4 1 22961898 22962008 Zm00001d028098 22960094 22971862 Zm00001d028098 Zm00001d028098a,Zm00001d028098b simSplit
Zm00001d028098_T002.exon5 1 22962268 22962402 Zm00001d028098b 22960094 22971862 Zm00001d028098 Zm00001d028098a,Zm00001d028098b simSplit
Zm00001d028098_T002.exon5 1 22962268 22962402 Zm00001d028098 22960094 22971862 Zm00001d028098 Zm00001d028098a,Zm00001d028098b simSplit
Zm00001d028098_T002.exon6 1 22969450 22969554 Zm00001d028098b 22960094 22971862 Zm00001d028098 Zm00001d028098a,Zm00001d028098b simSplit
Zm00001d028098_T002.exon6 1 22969450 22969554 Zm00001d028098 22960094 22971862 Zm00001d028098 Zm00001d028098a,Zm00001d028098b simSplit
Zm00001d028098_T002.exon7 1 22970240 22970409 Zm00001d028098b 22960094 22971862 Zm00001d028098 Zm00001d028098a,Zm00001d028098b simSplit
Zm00001d028098_T002.exon7 1 22970240 22970409 Zm00001d028098 22960094 22971862 Zm00001d028098 Zm00001d028098a,Zm00001d028098b simSplit
Zm00001d028098_T002.exon8 1 22970498 22971862 Zm00001d028098b 22960094 22971862 Zm00001d028098 Zm00001d028098a,Zm00001d028098b simSplit
Zm00001d028098_T002.exon8 1 22970498 22971862 Zm00001d028098 22960094 22971862 Zm00001d028098 Zm00001d028098a,Zm00001d028098b simSplit
Zm00001d028100_T003.exon15 1 22995810 22996209 Zm00001d028100a 22995810 23004476 Zm00001d028100 Zm00001d028100a,Zm00001d028100b simSplit
Zm00001d028100_T003.exon15 1 22995810 22996209 Zm00001d028100 22995810 23004476 Zm00001d028100 Zm00001d028100a,Zm00001d028100b simSplit
Zm00001d028100_T003.exon14 1 22996303 22996403 Zm00001d028100a 22995810 23004476 Zm00001d028100 Zm00001d028100a,Zm00001d028100b simSplit
Zm00001d028100_T003.exon14 1 22996303 22996403 Zm00001d028100 22995810 23004476 Zm00001d028100 Zm00001d028100a,Zm00001d028100b simSplit
Zm00001d028100_T003.exon13 1 22996865 22996921 Zm00001d028100a 22995810 23004476 Zm00001d028100 Zm00001d028100a,Zm00001d028100b simSplit
Zm00001d028100_T003.exon13 1 22996865 22996921 Zm00001d028100 22995810 23004476 Zm00001d028100 Zm00001d028100a,Zm00001d028100b simSplit
Zm00001d028100_T003.exon12 1 22997525 22997562 Zm00001d028100a 22995810 23004476 Zm00001d028100 Zm00001d028100a,Zm00001d028100b simSplit
Zm00001d028100_T003.exon12 1 22997525 22997562 Zm00001d028100 22995810 23004476 Zm00001d028100 Zm00001d028100a,Zm00001d028100b simSplit
Zm00001d028100_T003.exon11 1 22998279 22998443 Zm00001d028100a 22995810 23004476 Zm00001d028100 Zm00001d028100a,Zm00001d028100b simSplit
Zm00001d028100_T003.exon11 1 22998279 22998443 Zm00001d028100 22995810 23004476 Zm00001d028100 Zm00001d028100a,Zm00001d028100b simSplit
Zm00001d028100_T003.exon10 1 22998760 22998818 Zm00001d028100a 22995810 23004476 Zm00001d028100 Zm00001d028100a,Zm00001d028100b simSplit
Zm00001d028100_T003.exon10 1 22998760 22998818 Zm00001d028100 22995810 23004476 Zm00001d028100 Zm00001d028100a,Zm00001d028100b simSplit
Zm00001d028100_T001.exon7 1 22999006 22999256 Zm00001d028100a 22995810 23004476 Zm00001d028100 Zm00001d028100a,Zm00001d028100b simSplit
Zm00001d028100_T001.exon7 1 22999006 22999256 Zm00001d028100 22995810 23004476 Zm00001d028100 Zm00001d028100a,Zm00001d028100b simSplit
Zm00001d028100_T001.exon6 1 22999365 22999457 Zm00001d028100a 22995810 23004476 Zm00001d028100 Zm00001d028100a,Zm00001d028100b simSplit
Zm00001d028100_T001.exon6 1 22999365 22999457 Zm00001d028100 22995810 23004476 Zm00001d028100 Zm00001d028100a,Zm00001d028100b simSplit
Zm00001d028100_T001.exon5 1 22999565 22999643 Zm00001d028100b 22995810 23004476 Zm00001d028100 Zm00001d028100a,Zm00001d028100b simSplit
Zm00001d028100_T001.exon5 1 22999565 22999643 Zm00001d028100 22995810 23004476 Zm00001d028100 Zm00001d028100a,Zm00001d028100b simSplit
Zm00001d028100_T001.exon4 1 22999767 22999946 Zm00001d028100b 22995810 23004476 Zm00001d028100 Zm00001d028100a,Zm00001d028100b simSplit
Zm00001d028100_T001.exon4 1 22999767 22999946 Zm00001d028100 22995810 23004476 Zm00001d028100 Zm00001d028100a,Zm00001d028100b simSplit
Zm00001d028100_T001.exon3 1 23000629 23001044 Zm00001d028100b 22995810 23004476 Zm00001d028100 Zm00001d028100a,Zm00001d028100b simSplit
Zm00001d028100_T001.exon3 1 23000629 23001044 Zm00001d028100 22995810 23004476 Zm00001d028100 Zm00001d028100a,Zm00001d028100b simSplit
Zm00001d028100_T001.exon2 1 23001168 23003861 Zm00001d028100b 22995810 23004476 Zm00001d028100 Zm00001d028100a,Zm00001d028100b simSplit
Zm00001d028100_T001.exon2 1 23001168 23003861 Zm00001d028100 22995810 23004476 Zm00001d028100 Zm00001d028100a,Zm00001d028100b simSplit
Zm00001d028100_T001.exon1 1 23003960 23004476 Zm00001d028100b 22995810 23004476 Zm00001d028100 Zm00001d028100a,Zm00001d028100b simSplit
Zm00001d028100_T001.exon1 1 23003960 23004476 Zm00001d028100 22995810 23004476 Zm00001d028100 Zm00001d028100a,Zm00001d028100b simSplit
Zm00001d028138_T001.exon7 1 23950399 23950488 Zm00001d028138a 23950399 23952029 Zm00001d028138 Zm00001d028138a,Zm00001d028138b simSplit
Zm00001d028138_T001.exon7 1 23950399 23950488 Zm00001d028138 23950399 23952029 Zm00001d028138 Zm00001d028138a,Zm00001d028138b simSplit
Zm00001d028138_T001.exon6 1 23950595 23950654 Zm00001d028138a 23950399 23952029 Zm00001d028138 Zm00001d028138a,Zm00001d028138b simSplit
Zm00001d028138_T001.exon6 1 23950595 23950654 Zm00001d028138 23950399 23952029 Zm00001d028138 Zm00001d028138a,Zm00001d028138b simSplit
Zm00001d028138_T001.exon5 1 23950754 23950816 Zm00001d028138a 23950399 23952029 Zm00001d028138 Zm00001d028138a,Zm00001d028138b simSplit
Zm00001d028138_T001.exon5 1 23950754 23950816 Zm00001d028138 23950399 23952029 Zm00001d028138 Zm00001d028138a,Zm00001d028138b simSplit
Zm00001d028138_T001.exon4 1 23950934 23951008 Zm00001d028138a 23950399 23952029 Zm00001d028138 Zm00001d028138a,Zm00001d028138b simSplit
Zm00001d028138_T001.exon4 1 23950934 23951008 Zm00001d028138 23950399 23952029 Zm00001d028138 Zm00001d028138a,Zm00001d028138b simSplit
Zm00001d028138_T001.exon3 1 23951435 23951509 Zm00001d028138a 23950399 23952029 Zm00001d028138 Zm00001d028138a,Zm00001d028138b simSplit
Zm00001d028138_T001.exon3 1 23951435 23951509 Zm00001d028138 23950399 23952029 Zm00001d028138 Zm00001d028138a,Zm00001d028138b simSplit
Zm00001d028138_T001.exon2 1 23951568 23951633 Zm00001d028138a 23950399 23952029 Zm00001d028138 Zm00001d028138a,Zm00001d028138b simSplit
Zm00001d028138_T001.exon2 1 23951568 23951633 Zm00001d028138 23950399 23952029 Zm00001d028138 Zm00001d028138a,Zm00001d028138b simSplit
Zm00001d028138_T001.exon1 1 23951967 23952029 Zm00001d028138b 23950399 23952029 Zm00001d028138 Zm00001d028138a,Zm00001d028138b simSplit
Zm00001d028138_T001.exon1 1 23951967 23952029 Zm00001d028138 23950399 23952029 Zm00001d028138 Zm00001d028138a,Zm00001d028138b simSplit
Zm00001d028143_T001.exon1 1 24000830 24001165 Zm00001d028143a 24000830 24011500 Zm00001d028143 Zm00001d028143a,Zm00001d028143b simSplit
Zm00001d028143_T001.exon1 1 24000830 24001165 Zm00001d028143 24000830 24011500 Zm00001d028143 Zm00001d028143a,Zm00001d028143b simSplit
Zm00001d028143_T004.exon2 1 24001259 24001410 Zm00001d028143b 24000830 24011500 Zm00001d028143 Zm00001d028143a,Zm00001d028143b simSplit
Zm00001d028143_T004.exon2 1 24001259 24001410 Zm00001d028143 24000830 24011500 Zm00001d028143 Zm00001d028143a,Zm00001d028143b simSplit
Zm00001d028143_T004.exon3 1 24008141 24008244 Zm00001d028143b 24000830 24011500 Zm00001d028143 Zm00001d028143a,Zm00001d028143b simSplit
Zm00001d028143_T004.exon3 1 24008141 24008244 Zm00001d028143 24000830 24011500 Zm00001d028143 Zm00001d028143a,Zm00001d028143b simSplit
Zm00001d028143_T004.exon4 1 24008337 24008397 Zm00001d028143b 24000830 24011500 Zm00001d028143 Zm00001d028143a,Zm00001d028143b simSplit
Zm00001d028143_T004.exon4 1 24008337 24008397 Zm00001d028143 24000830 24011500 Zm00001d028143 Zm00001d028143a,Zm00001d028143b simSplit
Zm00001d028143_T004.exon5 1 24008474 24008566 Zm00001d028143b 24000830 24011500 Zm00001d028143 Zm00001d028143a,Zm00001d028143b simSplit
Zm00001d028143_T004.exon5 1 24008474 24008566 Zm00001d028143 24000830 24011500 Zm00001d028143 Zm00001d028143a,Zm00001d028143b simSplit
Zm00001d028143_T004.exon6 1 24008648 24008748 Zm00001d028143b 24000830 24011500 Zm00001d028143 Zm00001d028143a,Zm00001d028143b simSplit
Zm00001d028143_T004.exon6 1 24008648 24008748 Zm00001d028143 24000830 24011500 Zm00001d028143 Zm00001d028143a,Zm00001d028143b simSplit
Zm00001d028143_T003.exon7 1 24009206 24009945 Zm00001d028143b 24000830 24011500 Zm00001d028143 Zm00001d028143a,Zm00001d028143b simSplit
Zm00001d028143_T003.exon7 1 24009206 24009945 Zm00001d028143 24000830 24011500 Zm00001d028143 Zm00001d028143a,Zm00001d028143b simSplit
Zm00001d028143_T001.exon8 1 24010051 24010289 Zm00001d028143b 24000830 24011500 Zm00001d028143 Zm00001d028143a,Zm00001d028143b simSplit
Zm00001d028143_T001.exon8 1 24010051 24010289 Zm00001d028143 24000830 24011500 Zm00001d028143 Zm00001d028143a,Zm00001d028143b simSplit
Zm00001d028143_T007.exon5 1 24010363 24010405 Zm00001d028143b 24000830 24011500 Zm00001d028143 Zm00001d028143a,Zm00001d028143b simSplit
Zm00001d028143_T007.exon5 1 24010363 24010405 Zm00001d028143 24000830 24011500 Zm00001d028143 Zm00001d028143a,Zm00001d028143b simSplit
Zm00001d028143_T003.exon11 1 24010790 24010849 Zm00001d028143b 24000830 24011500 Zm00001d028143 Zm00001d028143a,Zm00001d028143b simSplit
Zm00001d028143_T003.exon11 1 24010790 24010849 Zm00001d028143 24000830 24011500 Zm00001d028143 Zm00001d028143a,Zm00001d028143b simSplit
Zm00001d028143_T003.exon12 1 24010983 24011042 Zm00001d028143b 24000830 24011500 Zm00001d028143 Zm00001d028143a,Zm00001d028143b simSplit
Zm00001d028143_T003.exon12 1 24010983 24011042 Zm00001d028143 24000830 24011500 Zm00001d028143 Zm00001d028143a,Zm00001d028143b simSplit
Zm00001d028143_T001.exon12 1 24011233 24011500 Zm00001d028143b 24000830 24011500 Zm00001d028143 Zm00001d028143a,Zm00001d028143b simSplit
Zm00001d028143_T001.exon12 1 24011233 24011500 Zm00001d028143 24000830 24011500 Zm00001d028143 Zm00001d028143a,Zm00001d028143b simSplit
Zm00001d028153_T001.exon1 1 24328898 24329133 Zm00001d028153a 24328898 24332910 Zm00001d028153 Zm00001d028153a,Zm00001d028153b simSplit
Zm00001d028153_T001.exon1 1 24328898 24329133 Zm00001d028153 24328898 24332910 Zm00001d028153 Zm00001d028153a,Zm00001d028153b simSplit
Zm00001d028153_T001.exon2 1 24329318 24329374 Zm00001d028153a 24328898 24332910 Zm00001d028153 Zm00001d028153a,Zm00001d028153b simSplit
Zm00001d028153_T001.exon2 1 24329318 24329374 Zm00001d028153 24328898 24332910 Zm00001d028153 Zm00001d028153a,Zm00001d028153b simSplit
Zm00001d028153_T001.exon3 1 24330809 24330815 Zm00001d028153b 24328898 24332910 Zm00001d028153 Zm00001d028153a,Zm00001d028153b simSplit
Zm00001d028153_T001.exon3 1 24330809 24330815 Zm00001d028153 24328898 24332910 Zm00001d028153 Zm00001d028153a,Zm00001d028153b simSplit
Zm00001d028153_T001.exon4 1 24331073 24331195 Zm00001d028153b 24328898 24332910 Zm00001d028153 Zm00001d028153a,Zm00001d028153b simSplit
Zm00001d028153_T001.exon4 1 24331073 24331195 Zm00001d028153 24328898 24332910 Zm00001d028153 Zm00001d028153a,Zm00001d028153b simSplit
Zm00001d028153_T001.exon5 1 24332206 24332243 Zm00001d028153b 24328898 24332910 Zm00001d028153 Zm00001d028153a,Zm00001d028153b simSplit
Zm00001d028153_T001.exon5 1 24332206 24332243 Zm00001d028153 24328898 24332910 Zm00001d028153 Zm00001d028153a,Zm00001d028153b simSplit
Zm00001d028153_T001.exon6 1 24332437 24332910 Zm00001d028153b 24328898 24332910 Zm00001d028153 Zm00001d028153a,Zm00001d028153b simSplit
Zm00001d028153_T001.exon6 1 24332437 24332910 Zm00001d028153 24328898 24332910 Zm00001d028153 Zm00001d028153a,Zm00001d028153b simSplit
Zm00001d028165_T001.exon8 1 24963473 24964345 Zm00001d028165a 24963473 24967985 Zm00001d028165 Zm00001d028165a,Zm00001d028165b simSplit
Zm00001d028165_T001.exon8 1 24963473 24964345 Zm00001d028165 24963473 24967985 Zm00001d028165 Zm00001d028165a,Zm00001d028165b simSplit
Zm00001d028165_T001.exon7 1 24964438 24964488 Zm00001d028165a 24963473 24967985 Zm00001d028165 Zm00001d028165a,Zm00001d028165b simSplit
Zm00001d028165_T001.exon7 1 24964438 24964488 Zm00001d028165 24963473 24967985 Zm00001d028165 Zm00001d028165a,Zm00001d028165b simSplit
Zm00001d028165_T001.exon6 1 24964589 24964693 Zm00001d028165a 24963473 24967985 Zm00001d028165 Zm00001d028165a,Zm00001d028165b simSplit
Zm00001d028165_T001.exon6 1 24964589 24964693 Zm00001d028165 24963473 24967985 Zm00001d028165 Zm00001d028165a,Zm00001d028165b simSplit
Zm00001d028165_T001.exon5 1 24964843 24964905 Zm00001d028165a 24963473 24967985 Zm00001d028165 Zm00001d028165a,Zm00001d028165b simSplit
Zm00001d028165_T001.exon5 1 24964843 24964905 Zm00001d028165 24963473 24967985 Zm00001d028165 Zm00001d028165a,Zm00001d028165b simSplit
Zm00001d028165_T001.exon4 1 24967229 24967345 Zm00001d028165b 24963473 24967985 Zm00001d028165 Zm00001d028165a,Zm00001d028165b simSplit
Zm00001d028165_T001.exon4 1 24967229 24967345 Zm00001d028165 24963473 24967985 Zm00001d028165 Zm00001d028165a,Zm00001d028165b simSplit
Zm00001d028165_T001.exon3 1 24967446 24967513 Zm00001d028165b 24963473 24967985 Zm00001d028165 Zm00001d028165a,Zm00001d028165b simSplit
Zm00001d028165_T001.exon3 1 24967446 24967513 Zm00001d028165 24963473 24967985 Zm00001d028165 Zm00001d028165a,Zm00001d028165b simSplit
Zm00001d028165_T001.exon2 1 24967620 24967696 Zm00001d028165b 24963473 24967985 Zm00001d028165 Zm00001d028165a,Zm00001d028165b simSplit
Zm00001d028165_T001.exon2 1 24967620 24967696 Zm00001d028165 24963473 24967985 Zm00001d028165 Zm00001d028165a,Zm00001d028165b simSplit
Zm00001d028165_T001.exon1 1 24967841 24967985 Zm00001d028165b 24963473 24967985 Zm00001d028165 Zm00001d028165a,Zm00001d028165b simSplit
Zm00001d028165_T001.exon1 1 24967841 24967985 Zm00001d028165 24963473 24967985 Zm00001d028165 Zm00001d028165a,Zm00001d028165b simSplit
Zm00001d028191_T004.exon1 1 25796551 25796960 Zm00001d028191a 25796551 25805262 Zm00001d028191 Zm00001d028191a,Zm00001d028191b simSplit
Zm00001d028191_T004.exon1 1 25796551 25796960 Zm00001d028191 25796551 25805262 Zm00001d028191 Zm00001d028191a,Zm00001d028191b simSplit
Zm00001d028191_T003.exon3 1 25797169 25797254 Zm00001d028191a 25796551 25805262 Zm00001d028191 Zm00001d028191a,Zm00001d028191b simSplit
Zm00001d028191_T003.exon3 1 25797169 25797254 Zm00001d028191 25796551 25805262 Zm00001d028191 Zm00001d028191a,Zm00001d028191b simSplit
Zm00001d028191_T004.exon3 1 25803331 25804690 Zm00001d028191a 25796551 25805262 Zm00001d028191 Zm00001d028191a,Zm00001d028191b simSplit
Zm00001d028191_T004.exon3 1 25803331 25804690 Zm00001d028191 25796551 25805262 Zm00001d028191 Zm00001d028191a,Zm00001d028191b simSplit
Zm00001d028191_T004.exon4 1 25804772 25804858 Zm00001d028191a 25796551 25805262 Zm00001d028191 Zm00001d028191a,Zm00001d028191b simSplit
Zm00001d028191_T004.exon4 1 25804772 25804858 Zm00001d028191 25796551 25805262 Zm00001d028191 Zm00001d028191a,Zm00001d028191b simSplit
Zm00001d028191_T004.exon5 1 25804949 25805262 Zm00001d028191b 25796551 25805262 Zm00001d028191 Zm00001d028191a,Zm00001d028191b simSplit
Zm00001d028191_T004.exon5 1 25804949 25805262 Zm00001d028191 25796551 25805262 Zm00001d028191 Zm00001d028191a,Zm00001d028191b simSplit
Zm00001d028194_T003.exon9 1 25921629 25922091 Zm00001d028194a 25921629 25926348 Zm00001d028194 Zm00001d028194a,Zm00001d028194b simSplit
Zm00001d028194_T003.exon9 1 25921629 25922091 Zm00001d028194 25921629 25926348 Zm00001d028194 Zm00001d028194a,Zm00001d028194b simSplit
Zm00001d028194_T003.exon8 1 25922457 25922564 Zm00001d028194a 25921629 25926348 Zm00001d028194 Zm00001d028194a,Zm00001d028194b simSplit
Zm00001d028194_T003.exon8 1 25922457 25922564 Zm00001d028194 25921629 25926348 Zm00001d028194 Zm00001d028194a,Zm00001d028194b simSplit
Zm00001d028194_T003.exon7 1 25922662 25922727 Zm00001d028194b 25921629 25926348 Zm00001d028194 Zm00001d028194a,Zm00001d028194b simSplit
Zm00001d028194_T003.exon7 1 25922662 25922727 Zm00001d028194 25921629 25926348 Zm00001d028194 Zm00001d028194a,Zm00001d028194b simSplit
Zm00001d028194_T003.exon6 1 25923063 25923161 Zm00001d028194b 25921629 25926348 Zm00001d028194 Zm00001d028194a,Zm00001d028194b simSplit
Zm00001d028194_T003.exon6 1 25923063 25923161 Zm00001d028194 25921629 25926348 Zm00001d028194 Zm00001d028194a,Zm00001d028194b simSplit
Zm00001d028194_T003.exon5 1 25923952 25924060 Zm00001d028194b 25921629 25926348 Zm00001d028194 Zm00001d028194a,Zm00001d028194b simSplit
Zm00001d028194_T003.exon5 1 25923952 25924060 Zm00001d028194 25921629 25926348 Zm00001d028194 Zm00001d028194a,Zm00001d028194b simSplit
Zm00001d028194_T003.exon4 1 25924184 25924335 Zm00001d028194b 25921629 25926348 Zm00001d028194 Zm00001d028194a,Zm00001d028194b simSplit
Zm00001d028194_T003.exon4 1 25924184 25924335 Zm00001d028194 25921629 25926348 Zm00001d028194 Zm00001d028194a,Zm00001d028194b simSplit
Zm00001d028194_T003.exon3 1 25924423 25924560 Zm00001d028194b 25921629 25926348 Zm00001d028194 Zm00001d028194a,Zm00001d028194b simSplit
Zm00001d028194_T003.exon3 1 25924423 25924560 Zm00001d028194 25921629 25926348 Zm00001d028194 Zm00001d028194a,Zm00001d028194b simSplit
Zm00001d028194_T003.exon2 1 25924645 25924809 Zm00001d028194b 25921629 25926348 Zm00001d028194 Zm00001d028194a,Zm00001d028194b simSplit
Zm00001d028194_T003.exon2 1 25924645 25924809 Zm00001d028194 25921629 25926348 Zm00001d028194 Zm00001d028194a,Zm00001d028194b simSplit
Zm00001d028194_T003.exon1 1 25925494 25926348 Zm00001d028194b 25921629 25926348 Zm00001d028194 Zm00001d028194a,Zm00001d028194b simSplit
Zm00001d028194_T003.exon1 1 25925494 25926348 Zm00001d028194 25921629 25926348 Zm00001d028194 Zm00001d028194a,Zm00001d028194b simSplit
Zm00001d028197_T001.exon6 1 25933439 25933808 Zm00001d028197a 25933439 25936325 Zm00001d028197 Zm00001d028197a,Zm00001d028197b simSplit
Zm00001d028197_T001.exon6 1 25933439 25933808 Zm00001d028197 25933439 25936325 Zm00001d028197 Zm00001d028197a,Zm00001d028197b simSplit
Zm00001d028197_T001.exon5 1 25933944 25934041 Zm00001d028197a 25933439 25936325 Zm00001d028197 Zm00001d028197a,Zm00001d028197b simSplit
Zm00001d028197_T001.exon5 1 25933944 25934041 Zm00001d028197 25933439 25936325 Zm00001d028197 Zm00001d028197a,Zm00001d028197b simSplit
Zm00001d028197_T001.exon4 1 25934175 25934299 Zm00001d028197a 25933439 25936325 Zm00001d028197 Zm00001d028197a,Zm00001d028197b simSplit
Zm00001d028197_T001.exon4 1 25934175 25934299 Zm00001d028197 25933439 25936325 Zm00001d028197 Zm00001d028197a,Zm00001d028197b simSplit
Zm00001d028197_T001.exon3 1 25934379 25934469 Zm00001d028197b 25933439 25936325 Zm00001d028197 Zm00001d028197a,Zm00001d028197b simSplit
Zm00001d028197_T001.exon3 1 25934379 25934469 Zm00001d028197 25933439 25936325 Zm00001d028197 Zm00001d028197a,Zm00001d028197b simSplit
Zm00001d028197_T001.exon2 1 25935091 25935454 Zm00001d028197b 25933439 25936325 Zm00001d028197 Zm00001d028197a,Zm00001d028197b simSplit
Zm00001d028197_T001.exon2 1 25935091 25935454 Zm00001d028197 25933439 25936325 Zm00001d028197 Zm00001d028197a,Zm00001d028197b simSplit
Zm00001d028197_T001.exon1 1 25936082 25936325 Zm00001d028197b 25933439 25936325 Zm00001d028197 Zm00001d028197a,Zm00001d028197b simSplit
Zm00001d028197_T001.exon1 1 25936082 25936325 Zm00001d028197 25933439 25936325 Zm00001d028197 Zm00001d028197a,Zm00001d028197b simSplit
Zm00001d028207_T007.exon1 1 26334354 26334517 Zm00001d028207a 26334354 26346822 Zm00001d028207 Zm00001d028207a,Zm00001d028207b simSplit
Zm00001d028207_T007.exon1 1 26334354 26334517 Zm00001d028207 26334354 26346822 Zm00001d028207 Zm00001d028207a,Zm00001d028207b simSplit
Zm00001d028207_T006.exon2 1 26335114 26335157 Zm00001d028207a 26334354 26346822 Zm00001d028207 Zm00001d028207a,Zm00001d028207b simSplit
Zm00001d028207_T006.exon2 1 26335114 26335157 Zm00001d028207 26334354 26346822 Zm00001d028207 Zm00001d028207a,Zm00001d028207b simSplit
Zm00001d028207_T007.exon3 1 26335243 26336152 Zm00001d028207a 26334354 26346822 Zm00001d028207 Zm00001d028207a,Zm00001d028207b simSplit
Zm00001d028207_T007.exon3 1 26335243 26336152 Zm00001d028207 26334354 26346822 Zm00001d028207 Zm00001d028207a,Zm00001d028207b simSplit
Zm00001d028207_T007.exon4 1 26336239 26336366 Zm00001d028207a 26334354 26346822 Zm00001d028207 Zm00001d028207a,Zm00001d028207b simSplit
Zm00001d028207_T007.exon4 1 26336239 26336366 Zm00001d028207 26334354 26346822 Zm00001d028207 Zm00001d028207a,Zm00001d028207b simSplit
Zm00001d028207_T007.exon5 1 26345664 26345786 Zm00001d028207b 26334354 26346822 Zm00001d028207 Zm00001d028207a,Zm00001d028207b simSplit
Zm00001d028207_T007.exon5 1 26345664 26345786 Zm00001d028207 26334354 26346822 Zm00001d028207 Zm00001d028207a,Zm00001d028207b simSplit
Zm00001d028207_T007.exon6 1 26345885 26346030 Zm00001d028207b 26334354 26346822 Zm00001d028207 Zm00001d028207a,Zm00001d028207b simSplit
Zm00001d028207_T007.exon6 1 26345885 26346030 Zm00001d028207 26334354 26346822 Zm00001d028207 Zm00001d028207a,Zm00001d028207b simSplit
Zm00001d028207_T007.exon7 1 26346179 26346352 Zm00001d028207b 26334354 26346822 Zm00001d028207 Zm00001d028207a,Zm00001d028207b simSplit
Zm00001d028207_T007.exon7 1 26346179 26346352 Zm00001d028207 26334354 26346822 Zm00001d028207 Zm00001d028207a,Zm00001d028207b simSplit
Zm00001d028207_T007.exon8 1 26346484 26346822 Zm00001d028207b 26334354 26346822 Zm00001d028207 Zm00001d028207a,Zm00001d028207b simSplit
Zm00001d028207_T007.exon8 1 26346484 26346822 Zm00001d028207 26334354 26346822 Zm00001d028207 Zm00001d028207a,Zm00001d028207b simSplit
Zm00001d028225_T002.exon1 1 27256716 27258006 Zm00001d028225a 27256716 27266967 Zm00001d028225 Zm00001d028225a,Zm00001d028225b simSplit
Zm00001d028225_T002.exon1 1 27256716 27258006 Zm00001d028225 27256716 27266967 Zm00001d028225 Zm00001d028225a,Zm00001d028225b simSplit
Zm00001d028225_T002.exon2 1 27258094 27258173 Zm00001d028225b 27256716 27266967 Zm00001d028225 Zm00001d028225a,Zm00001d028225b simSplit
Zm00001d028225_T002.exon2 1 27258094 27258173 Zm00001d028225 27256716 27266967 Zm00001d028225 Zm00001d028225a,Zm00001d028225b simSplit
Zm00001d028225_T002.exon3 1 27260010 27260086 Zm00001d028225b 27256716 27266967 Zm00001d028225 Zm00001d028225a,Zm00001d028225b simSplit
Zm00001d028225_T002.exon3 1 27260010 27260086 Zm00001d028225 27256716 27266967 Zm00001d028225 Zm00001d028225a,Zm00001d028225b simSplit
Zm00001d028225_T002.exon4 1 27260498 27261106 Zm00001d028225b 27256716 27266967 Zm00001d028225 Zm00001d028225a,Zm00001d028225b simSplit
Zm00001d028225_T002.exon4 1 27260498 27261106 Zm00001d028225 27256716 27266967 Zm00001d028225 Zm00001d028225a,Zm00001d028225b simSplit
Zm00001d028225_T002.exon5 1 27265703 27266040 Zm00001d028225b 27256716 27266967 Zm00001d028225 Zm00001d028225a,Zm00001d028225b simSplit
Zm00001d028225_T002.exon5 1 27265703 27266040 Zm00001d028225 27256716 27266967 Zm00001d028225 Zm00001d028225a,Zm00001d028225b simSplit
Zm00001d028225_T002.exon6 1 27266224 27266967 Zm00001d028225b 27256716 27266967 Zm00001d028225 Zm00001d028225a,Zm00001d028225b simSplit
Zm00001d028225_T002.exon6 1 27266224 27266967 Zm00001d028225 27256716 27266967 Zm00001d028225 Zm00001d028225a,Zm00001d028225b simSplit
Zm00001d028231_T001.exon1 1 27407335 27407533 Zm00001d028231a 27407335 27410561 Zm00001d028231 Zm00001d028231a,Zm00001d028231b simSplit
Zm00001d028231_T001.exon1 1 27407335 27407533 Zm00001d028231 27407335 27410561 Zm00001d028231 Zm00001d028231a,Zm00001d028231b simSplit
Zm00001d028231_T001.exon2 1 27407652 27407769 Zm00001d028231a 27407335 27410561 Zm00001d028231 Zm00001d028231a,Zm00001d028231b simSplit
Zm00001d028231_T001.exon2 1 27407652 27407769 Zm00001d028231 27407335 27410561 Zm00001d028231 Zm00001d028231a,Zm00001d028231b simSplit
Zm00001d028231_T001.exon3 1 27408234 27408322 Zm00001d028231a 27407335 27410561 Zm00001d028231 Zm00001d028231a,Zm00001d028231b simSplit
Zm00001d028231_T001.exon3 1 27408234 27408322 Zm00001d028231 27407335 27410561 Zm00001d028231 Zm00001d028231a,Zm00001d028231b simSplit
Zm00001d028231_T001.exon4 1 27408420 27408466 Zm00001d028231a 27407335 27410561 Zm00001d028231 Zm00001d028231a,Zm00001d028231b simSplit
Zm00001d028231_T001.exon4 1 27408420 27408466 Zm00001d028231 27407335 27410561 Zm00001d028231 Zm00001d028231a,Zm00001d028231b simSplit
Zm00001d028231_T003.exon5 1 27408564 27408697 Zm00001d028231a 27407335 27410561 Zm00001d028231 Zm00001d028231a,Zm00001d028231b simSplit
Zm00001d028231_T003.exon5 1 27408564 27408697 Zm00001d028231 27407335 27410561 Zm00001d028231 Zm00001d028231a,Zm00001d028231b simSplit
Zm00001d028231_T001.exon6 1 27409383 27409516 Zm00001d028231b 27407335 27410561 Zm00001d028231 Zm00001d028231a,Zm00001d028231b simSplit
Zm00001d028231_T001.exon6 1 27409383 27409516 Zm00001d028231 27407335 27410561 Zm00001d028231 Zm00001d028231a,Zm00001d028231b simSplit
Zm00001d028231_T003.exon7 1 27409641 27410561 Zm00001d028231b 27407335 27410561 Zm00001d028231 Zm00001d028231a,Zm00001d028231b simSplit
Zm00001d028231_T003.exon7 1 27409641 27410561 Zm00001d028231 27407335 27410561 Zm00001d028231 Zm00001d028231a,Zm00001d028231b simSplit
Zm00001d028254_T001.exon4 1 28055810 28056655 Zm00001d028254a 28055810 28058269 Zm00001d028254 Zm00001d028254a,Zm00001d028254b simSplit
Zm00001d028254_T001.exon4 1 28055810 28056655 Zm00001d028254 28055810 28058269 Zm00001d028254 Zm00001d028254a,Zm00001d028254b simSplit
Zm00001d028254_T001.exon3 1 28057269 28057530 Zm00001d028254a 28055810 28058269 Zm00001d028254 Zm00001d028254a,Zm00001d028254b simSplit
Zm00001d028254_T001.exon3 1 28057269 28057530 Zm00001d028254 28055810 28058269 Zm00001d028254 Zm00001d028254a,Zm00001d028254b simSplit
Zm00001d028254_T001.exon2 1 28057676 28057783 Zm00001d028254a 28055810 28058269 Zm00001d028254 Zm00001d028254a,Zm00001d028254b simSplit
Zm00001d028254_T001.exon2 1 28057676 28057783 Zm00001d028254 28055810 28058269 Zm00001d028254 Zm00001d028254a,Zm00001d028254b simSplit
Zm00001d028254_T001.exon1 1 28057926 28058269 Zm00001d028254b 28055810 28058269 Zm00001d028254 Zm00001d028254a,Zm00001d028254b simSplit
Zm00001d028254_T001.exon1 1 28057926 28058269 Zm00001d028254 28055810 28058269 Zm00001d028254 Zm00001d028254a,Zm00001d028254b simSplit
Zm00001d028255_T003.exon1 1 28066027 28066302 Zm00001d028255a 28066027 28076561 Zm00001d028255 Zm00001d028255a,Zm00001d028255b simSplit
Zm00001d028255_T003.exon1 1 28066027 28066302 Zm00001d028255 28066027 28076561 Zm00001d028255 Zm00001d028255a,Zm00001d028255b simSplit
Zm00001d028255_T003.exon2 1 28066671 28066871 Zm00001d028255a 28066027 28076561 Zm00001d028255 Zm00001d028255a,Zm00001d028255b simSplit
Zm00001d028255_T003.exon2 1 28066671 28066871 Zm00001d028255 28066027 28076561 Zm00001d028255 Zm00001d028255a,Zm00001d028255b simSplit
Zm00001d028255_T008.exon2 1 28073317 28073424 Zm00001d028255a 28066027 28076561 Zm00001d028255 Zm00001d028255a,Zm00001d028255b simSplit
Zm00001d028255_T008.exon2 1 28073317 28073424 Zm00001d028255 28066027 28076561 Zm00001d028255 Zm00001d028255a,Zm00001d028255b simSplit
Zm00001d028255_T008.exon3 1 28073509 28073880 Zm00001d028255a 28066027 28076561 Zm00001d028255 Zm00001d028255a,Zm00001d028255b simSplit
Zm00001d028255_T008.exon3 1 28073509 28073880 Zm00001d028255 28066027 28076561 Zm00001d028255 Zm00001d028255a,Zm00001d028255b simSplit
Zm00001d028255_T008.exon4 1 28073987 28074099 Zm00001d028255b 28066027 28076561 Zm00001d028255 Zm00001d028255a,Zm00001d028255b simSplit
Zm00001d028255_T008.exon4 1 28073987 28074099 Zm00001d028255 28066027 28076561 Zm00001d028255 Zm00001d028255a,Zm00001d028255b simSplit
Zm00001d028255_T008.exon5 1 28074287 28074352 Zm00001d028255b 28066027 28076561 Zm00001d028255 Zm00001d028255a,Zm00001d028255b simSplit
Zm00001d028255_T008.exon5 1 28074287 28074352 Zm00001d028255 28066027 28076561 Zm00001d028255 Zm00001d028255a,Zm00001d028255b simSplit
Zm00001d028255_T003.exon7 1 28074767 28076561 Zm00001d028255b 28066027 28076561 Zm00001d028255 Zm00001d028255a,Zm00001d028255b simSplit
Zm00001d028255_T003.exon7 1 28074767 28076561 Zm00001d028255 28066027 28076561 Zm00001d028255 Zm00001d028255a,Zm00001d028255b simSplit
Zm00001d028256_T001.exon1 1 28086258 28086590 Zm00001d028256a 28086258 28102920 Zm00001d028256 Zm00001d028256a,Zm00001d028256b simSplit
Zm00001d028256_T001.exon1 1 28086258 28086590 Zm00001d028256 28086258 28102920 Zm00001d028256 Zm00001d028256a,Zm00001d028256b simSplit
Zm00001d028256_T001.exon2 1 28086847 28086915 Zm00001d028256a 28086258 28102920 Zm00001d028256 Zm00001d028256a,Zm00001d028256b simSplit
Zm00001d028256_T001.exon2 1 28086847 28086915 Zm00001d028256 28086258 28102920 Zm00001d028256 Zm00001d028256a,Zm00001d028256b simSplit
Zm00001d028256_T001.exon3 1 28087963 28088058 Zm00001d028256a 28086258 28102920 Zm00001d028256 Zm00001d028256a,Zm00001d028256b simSplit
Zm00001d028256_T001.exon3 1 28087963 28088058 Zm00001d028256 28086258 28102920 Zm00001d028256 Zm00001d028256a,Zm00001d028256b simSplit
Zm00001d028256_T001.exon4 1 28091653 28091777 Zm00001d028256a 28086258 28102920 Zm00001d028256 Zm00001d028256a,Zm00001d028256b simSplit
Zm00001d028256_T001.exon4 1 28091653 28091777 Zm00001d028256 28086258 28102920 Zm00001d028256 Zm00001d028256a,Zm00001d028256b simSplit
Zm00001d028256_T001.exon5 1 28091855 28092050 Zm00001d028256a 28086258 28102920 Zm00001d028256 Zm00001d028256a,Zm00001d028256b simSplit
Zm00001d028256_T001.exon5 1 28091855 28092050 Zm00001d028256 28086258 28102920 Zm00001d028256 Zm00001d028256a,Zm00001d028256b simSplit
Zm00001d028256_T001.exon6 1 28092338 28092513 Zm00001d028256a 28086258 28102920 Zm00001d028256 Zm00001d028256a,Zm00001d028256b simSplit
Zm00001d028256_T001.exon6 1 28092338 28092513 Zm00001d028256 28086258 28102920 Zm00001d028256 Zm00001d028256a,Zm00001d028256b simSplit
Zm00001d028256_T001.exon7 1 28092791 28092920 Zm00001d028256b 28086258 28102920 Zm00001d028256 Zm00001d028256a,Zm00001d028256b simSplit
Zm00001d028256_T001.exon7 1 28092791 28092920 Zm00001d028256 28086258 28102920 Zm00001d028256 Zm00001d028256a,Zm00001d028256b simSplit
Zm00001d028256_T001.exon8 1 28093113 28093170 Zm00001d028256b 28086258 28102920 Zm00001d028256 Zm00001d028256a,Zm00001d028256b simSplit
Zm00001d028256_T001.exon8 1 28093113 28093170 Zm00001d028256 28086258 28102920 Zm00001d028256 Zm00001d028256a,Zm00001d028256b simSplit
Zm00001d028256_T001.exon9 1 28100729 28100818 Zm00001d028256b 28086258 28102920 Zm00001d028256 Zm00001d028256a,Zm00001d028256b simSplit
Zm00001d028256_T001.exon9 1 28100729 28100818 Zm00001d028256 28086258 28102920 Zm00001d028256 Zm00001d028256a,Zm00001d028256b simSplit
Zm00001d028256_T001.exon10 1 28100926 28101016 Zm00001d028256b 28086258 28102920 Zm00001d028256 Zm00001d028256a,Zm00001d028256b simSplit
Zm00001d028256_T001.exon10 1 28100926 28101016 Zm00001d028256 28086258 28102920 Zm00001d028256 Zm00001d028256a,Zm00001d028256b simSplit
Zm00001d028256_T001.exon11 1 28102306 28102920 Zm00001d028256b 28086258 28102920 Zm00001d028256 Zm00001d028256a,Zm00001d028256b simSplit
Zm00001d028256_T001.exon11 1 28102306 28102920 Zm00001d028256 28086258 28102920 Zm00001d028256 Zm00001d028256a,Zm00001d028256b simSplit
Zm00001d028257_T004.exon1 1 28103053 28103367 Zm00001d028257a 28103053 28104556 Zm00001d028257 Zm00001d028257a,Zm00001d028257b simSplit
Zm00001d028257_T004.exon1 1 28103053 28103367 Zm00001d028257 28103053 28104556 Zm00001d028257 Zm00001d028257a,Zm00001d028257b simSplit
Zm00001d028257_T002.exon3 1 28103465 28103514 Zm00001d028257a 28103053 28104556 Zm00001d028257 Zm00001d028257a,Zm00001d028257b simSplit
Zm00001d028257_T002.exon3 1 28103465 28103514 Zm00001d028257 28103053 28104556 Zm00001d028257 Zm00001d028257a,Zm00001d028257b simSplit
Zm00001d028257_T002.exon4 1 28103616 28103741 Zm00001d028257a 28103053 28104556 Zm00001d028257 Zm00001d028257a,Zm00001d028257b simSplit
Zm00001d028257_T002.exon4 1 28103616 28103741 Zm00001d028257 28103053 28104556 Zm00001d028257 Zm00001d028257a,Zm00001d028257b simSplit
Zm00001d028257_T002.exon5 1 28103807 28104556 Zm00001d028257b 28103053 28104556 Zm00001d028257 Zm00001d028257a,Zm00001d028257b simSplit
Zm00001d028257_T002.exon5 1 28103807 28104556 Zm00001d028257 28103053 28104556 Zm00001d028257 Zm00001d028257a,Zm00001d028257b simSplit
Zm00001d028264_T005.exon1 1 28568687 28568818 Zm00001d028264a 28568687 28577677 Zm00001d028264 Zm00001d028264a,Zm00001d028264b simSplit
Zm00001d028264_T005.exon1 1 28568687 28568818 Zm00001d028264 28568687 28577677 Zm00001d028264 Zm00001d028264a,Zm00001d028264b simSplit
Zm00001d028264_T005.exon2 1 28568890 28569201 Zm00001d028264a 28568687 28577677 Zm00001d028264 Zm00001d028264a,Zm00001d028264b simSplit
Zm00001d028264_T005.exon2 1 28568890 28569201 Zm00001d028264 28568687 28577677 Zm00001d028264 Zm00001d028264a,Zm00001d028264b simSplit
Zm00001d028264_T005.exon3 1 28569339 28569523 Zm00001d028264a 28568687 28577677 Zm00001d028264 Zm00001d028264a,Zm00001d028264b simSplit
Zm00001d028264_T005.exon3 1 28569339 28569523 Zm00001d028264 28568687 28577677 Zm00001d028264 Zm00001d028264a,Zm00001d028264b simSplit
Zm00001d028264_T005.exon4 1 28573576 28577677 Zm00001d028264b 28568687 28577677 Zm00001d028264 Zm00001d028264a,Zm00001d028264b simSplit
Zm00001d028264_T005.exon4 1 28573576 28577677 Zm00001d028264 28568687 28577677 Zm00001d028264 Zm00001d028264a,Zm00001d028264b simSplit
Zm00001d028269_T001.exon1 1 28714876 28714895 Zm00001d028269a 28714876 28733871 Zm00001d028269 Zm00001d028269a,Zm00001d028269b simSplit
Zm00001d028269_T001.exon1 1 28714876 28714895 Zm00001d028269 28714876 28733871 Zm00001d028269 Zm00001d028269a,Zm00001d028269b simSplit
Zm00001d028269_T001.exon2 1 28715119 28715645 Zm00001d028269a 28714876 28733871 Zm00001d028269 Zm00001d028269a,Zm00001d028269b simSplit
Zm00001d028269_T001.exon2 1 28715119 28715645 Zm00001d028269 28714876 28733871 Zm00001d028269 Zm00001d028269a,Zm00001d028269b simSplit
Zm00001d028269_T001.exon3 1 28717622 28718498 Zm00001d028269a 28714876 28733871 Zm00001d028269 Zm00001d028269a,Zm00001d028269b simSplit
Zm00001d028269_T001.exon3 1 28717622 28718498 Zm00001d028269 28714876 28733871 Zm00001d028269 Zm00001d028269a,Zm00001d028269b simSplit
Zm00001d028269_T001.exon4 1 28718599 28718664 Zm00001d028269a 28714876 28733871 Zm00001d028269 Zm00001d028269a,Zm00001d028269b simSplit
Zm00001d028269_T001.exon4 1 28718599 28718664 Zm00001d028269 28714876 28733871 Zm00001d028269 Zm00001d028269a,Zm00001d028269b simSplit
Zm00001d028269_T004.exon4 1 28721276 28721343 Zm00001d028269a 28714876 28733871 Zm00001d028269 Zm00001d028269a,Zm00001d028269b simSplit
Zm00001d028269_T004.exon4 1 28721276 28721343 Zm00001d028269 28714876 28733871 Zm00001d028269 Zm00001d028269a,Zm00001d028269b simSplit
Zm00001d028269_T003.exon4 1 28721923 28724106 Zm00001d028269a 28714876 28733871 Zm00001d028269 Zm00001d028269a,Zm00001d028269b simSplit
Zm00001d028269_T003.exon4 1 28721923 28724106 Zm00001d028269 28714876 28733871 Zm00001d028269 Zm00001d028269a,Zm00001d028269b simSplit
Zm00001d028269_T001.exon7 1 28725676 28725751 Zm00001d028269a 28714876 28733871 Zm00001d028269 Zm00001d028269a,Zm00001d028269b simSplit
Zm00001d028269_T001.exon7 1 28725676 28725751 Zm00001d028269 28714876 28733871 Zm00001d028269 Zm00001d028269a,Zm00001d028269b simSplit
Zm00001d028269_T001.exon8 1 28725828 28725963 Zm00001d028269a 28714876 28733871 Zm00001d028269 Zm00001d028269a,Zm00001d028269b simSplit
Zm00001d028269_T001.exon8 1 28725828 28725963 Zm00001d028269 28714876 28733871 Zm00001d028269 Zm00001d028269a,Zm00001d028269b simSplit
Zm00001d028269_T001.exon9 1 28726048 28726324 Zm00001d028269a 28714876 28733871 Zm00001d028269 Zm00001d028269a,Zm00001d028269b simSplit
Zm00001d028269_T001.exon9 1 28726048 28726324 Zm00001d028269 28714876 28733871 Zm00001d028269 Zm00001d028269a,Zm00001d028269b simSplit
Zm00001d028269_T001.exon10 1 28726413 28726497 Zm00001d028269b 28714876 28733871 Zm00001d028269 Zm00001d028269a,Zm00001d028269b simSplit
Zm00001d028269_T001.exon10 1 28726413 28726497 Zm00001d028269 28714876 28733871 Zm00001d028269 Zm00001d028269a,Zm00001d028269b simSplit
Zm00001d028269_T001.exon11 1 28728364 28728439 Zm00001d028269b 28714876 28733871 Zm00001d028269 Zm00001d028269a,Zm00001d028269b simSplit
Zm00001d028269_T001.exon11 1 28728364 28728439 Zm00001d028269 28714876 28733871 Zm00001d028269 Zm00001d028269a,Zm00001d028269b simSplit
Zm00001d028269_T001.exon12 1 28729172 28729271 Zm00001d028269b 28714876 28733871 Zm00001d028269 Zm00001d028269a,Zm00001d028269b simSplit
Zm00001d028269_T001.exon12 1 28729172 28729271 Zm00001d028269 28714876 28733871 Zm00001d028269 Zm00001d028269a,Zm00001d028269b simSplit
Zm00001d028269_T001.exon13 1 28729353 28729532 Zm00001d028269b 28714876 28733871 Zm00001d028269 Zm00001d028269a,Zm00001d028269b simSplit
Zm00001d028269_T001.exon13 1 28729353 28729532 Zm00001d028269 28714876 28733871 Zm00001d028269 Zm00001d028269a,Zm00001d028269b simSplit
Zm00001d028269_T001.exon14 1 28729630 28729683 Zm00001d028269b 28714876 28733871 Zm00001d028269 Zm00001d028269a,Zm00001d028269b simSplit
Zm00001d028269_T001.exon14 1 28729630 28729683 Zm00001d028269 28714876 28733871 Zm00001d028269 Zm00001d028269a,Zm00001d028269b simSplit
Zm00001d028269_T001.exon15 1 28729789 28729887 Zm00001d028269b 28714876 28733871 Zm00001d028269 Zm00001d028269a,Zm00001d028269b simSplit
Zm00001d028269_T001.exon15 1 28729789 28729887 Zm00001d028269 28714876 28733871 Zm00001d028269 Zm00001d028269a,Zm00001d028269b simSplit
Zm00001d028269_T001.exon16 1 28729965 28730543 Zm00001d028269b 28714876 28733871 Zm00001d028269 Zm00001d028269a,Zm00001d028269b simSplit
Zm00001d028269_T001.exon16 1 28729965 28730543 Zm00001d028269 28714876 28733871 Zm00001d028269 Zm00001d028269a,Zm00001d028269b simSplit
Zm00001d028269_T001.exon17 1 28730623 28730694 Zm00001d028269b 28714876 28733871 Zm00001d028269 Zm00001d028269a,Zm00001d028269b simSplit
Zm00001d028269_T001.exon17 1 28730623 28730694 Zm00001d028269 28714876 28733871 Zm00001d028269 Zm00001d028269a,Zm00001d028269b simSplit
Zm00001d028269_T001.exon18 1 28730784 28731075 Zm00001d028269b 28714876 28733871 Zm00001d028269 Zm00001d028269a,Zm00001d028269b simSplit
Zm00001d028269_T001.exon18 1 28730784 28731075 Zm00001d028269 28714876 28733871 Zm00001d028269 Zm00001d028269a,Zm00001d028269b simSplit
Zm00001d028269_T001.exon19 1 28731168 28731733 Zm00001d028269b 28714876 28733871 Zm00001d028269 Zm00001d028269a,Zm00001d028269b simSplit
Zm00001d028269_T001.exon19 1 28731168 28731733 Zm00001d028269 28714876 28733871 Zm00001d028269 Zm00001d028269a,Zm00001d028269b simSplit
Zm00001d028269_T001.exon20 1 28731812 28733871 Zm00001d028269b 28714876 28733871 Zm00001d028269 Zm00001d028269a,Zm00001d028269b simSplit
Zm00001d028269_T001.exon20 1 28731812 28733871 Zm00001d028269 28714876 28733871 Zm00001d028269 Zm00001d028269a,Zm00001d028269b simSplit
Zm00001d028270_T002.exon1 1 28733920 28734934 Zm00001d028270a 28733920 28741221 Zm00001d028270 Zm00001d028270a,Zm00001d028270b simSplit
Zm00001d028270_T002.exon1 1 28733920 28734934 Zm00001d028270 28733920 28741221 Zm00001d028270 Zm00001d028270a,Zm00001d028270b simSplit
Zm00001d028270_T001.exon2 1 28735402 28735491 Zm00001d028270a 28733920 28741221 Zm00001d028270 Zm00001d028270a,Zm00001d028270b simSplit
Zm00001d028270_T001.exon2 1 28735402 28735491 Zm00001d028270 28733920 28741221 Zm00001d028270 Zm00001d028270a,Zm00001d028270b simSplit
Zm00001d028270_T002.exon2 1 28735553 28735734 Zm00001d028270a 28733920 28741221 Zm00001d028270 Zm00001d028270a,Zm00001d028270b simSplit
Zm00001d028270_T002.exon2 1 28735553 28735734 Zm00001d028270 28733920 28741221 Zm00001d028270 Zm00001d028270a,Zm00001d028270b simSplit
Zm00001d028270_T002.exon3 1 28735830 28736042 Zm00001d028270a 28733920 28741221 Zm00001d028270 Zm00001d028270a,Zm00001d028270b simSplit
Zm00001d028270_T002.exon3 1 28735830 28736042 Zm00001d028270 28733920 28741221 Zm00001d028270 Zm00001d028270a,Zm00001d028270b simSplit
Zm00001d028270_T002.exon4 1 28736123 28736248 Zm00001d028270a 28733920 28741221 Zm00001d028270 Zm00001d028270a,Zm00001d028270b simSplit
Zm00001d028270_T002.exon4 1 28736123 28736248 Zm00001d028270 28733920 28741221 Zm00001d028270 Zm00001d028270a,Zm00001d028270b simSplit
Zm00001d028270_T002.exon5 1 28736329 28736462 Zm00001d028270b 28733920 28741221 Zm00001d028270 Zm00001d028270a,Zm00001d028270b simSplit
Zm00001d028270_T002.exon5 1 28736329 28736462 Zm00001d028270 28733920 28741221 Zm00001d028270 Zm00001d028270a,Zm00001d028270b simSplit
Zm00001d028270_T002.exon6 1 28736537 28736612 Zm00001d028270b 28733920 28741221 Zm00001d028270 Zm00001d028270a,Zm00001d028270b simSplit
Zm00001d028270_T002.exon6 1 28736537 28736612 Zm00001d028270 28733920 28741221 Zm00001d028270 Zm00001d028270a,Zm00001d028270b simSplit
Zm00001d028270_T002.exon7 1 28736683 28737098 Zm00001d028270b 28733920 28741221 Zm00001d028270 Zm00001d028270a,Zm00001d028270b simSplit
Zm00001d028270_T002.exon7 1 28736683 28737098 Zm00001d028270 28733920 28741221 Zm00001d028270 Zm00001d028270a,Zm00001d028270b simSplit
Zm00001d028270_T002.exon8 1 28737181 28737379 Zm00001d028270b 28733920 28741221 Zm00001d028270 Zm00001d028270a,Zm00001d028270b simSplit
Zm00001d028270_T002.exon8 1 28737181 28737379 Zm00001d028270 28733920 28741221 Zm00001d028270 Zm00001d028270a,Zm00001d028270b simSplit
Zm00001d028270_T002.exon9 1 28737463 28737579 Zm00001d028270b 28733920 28741221 Zm00001d028270 Zm00001d028270a,Zm00001d028270b simSplit
Zm00001d028270_T002.exon9 1 28737463 28737579 Zm00001d028270 28733920 28741221 Zm00001d028270 Zm00001d028270a,Zm00001d028270b simSplit
Zm00001d028270_T002.exon10 1 28737656 28737912 Zm00001d028270b 28733920 28741221 Zm00001d028270 Zm00001d028270a,Zm00001d028270b simSplit
Zm00001d028270_T002.exon10 1 28737656 28737912 Zm00001d028270 28733920 28741221 Zm00001d028270 Zm00001d028270a,Zm00001d028270b simSplit
Zm00001d028270_T002.exon11 1 28738003 28738075 Zm00001d028270b 28733920 28741221 Zm00001d028270 Zm00001d028270a,Zm00001d028270b simSplit
Zm00001d028270_T002.exon11 1 28738003 28738075 Zm00001d028270 28733920 28741221 Zm00001d028270 Zm00001d028270a,Zm00001d028270b simSplit
Zm00001d028270_T002.exon12 1 28739913 28739999 Zm00001d028270b 28733920 28741221 Zm00001d028270 Zm00001d028270a,Zm00001d028270b simSplit
Zm00001d028270_T002.exon12 1 28739913 28739999 Zm00001d028270 28733920 28741221 Zm00001d028270 Zm00001d028270a,Zm00001d028270b simSplit
Zm00001d028270_T002.exon13 1 28740267 28740473 Zm00001d028270b 28733920 28741221 Zm00001d028270 Zm00001d028270a,Zm00001d028270b simSplit
Zm00001d028270_T002.exon13 1 28740267 28740473 Zm00001d028270 28733920 28741221 Zm00001d028270 Zm00001d028270a,Zm00001d028270b simSplit
Zm00001d028270_T002.exon14 1 28740940 28741221 Zm00001d028270b 28733920 28741221 Zm00001d028270 Zm00001d028270a,Zm00001d028270b simSplit
Zm00001d028270_T002.exon14 1 28740940 28741221 Zm00001d028270 28733920 28741221 Zm00001d028270 Zm00001d028270a,Zm00001d028270b simSplit
Zm00001d028277_T001.exon1 1 28936381 28936441 Zm00001d028277a 28936381 28939268 Zm00001d028277 Zm00001d028277a,Zm00001d028277b simSplit
Zm00001d028277_T001.exon1 1 28936381 28936441 Zm00001d028277 28936381 28939268 Zm00001d028277 Zm00001d028277a,Zm00001d028277b simSplit
Zm00001d028277_T001.exon2 1 28936615 28938376 Zm00001d028277a 28936381 28939268 Zm00001d028277 Zm00001d028277a,Zm00001d028277b simSplit
Zm00001d028277_T001.exon2 1 28936615 28938376 Zm00001d028277 28936381 28939268 Zm00001d028277 Zm00001d028277a,Zm00001d028277b simSplit
Zm00001d028277_T001.exon3 1 28938477 28938595 Zm00001d028277b 28936381 28939268 Zm00001d028277 Zm00001d028277a,Zm00001d028277b simSplit
Zm00001d028277_T001.exon3 1 28938477 28938595 Zm00001d028277 28936381 28939268 Zm00001d028277 Zm00001d028277a,Zm00001d028277b simSplit
Zm00001d028277_T001.exon4 1 28938686 28939268 Zm00001d028277b 28936381 28939268 Zm00001d028277 Zm00001d028277a,Zm00001d028277b simSplit
Zm00001d028277_T001.exon4 1 28938686 28939268 Zm00001d028277 28936381 28939268 Zm00001d028277 Zm00001d028277a,Zm00001d028277b simSplit
Zm00001d028297_T001.exon1 1 29513368 29515787 Zm00001d028297a 29513368 29517917 Zm00001d028297 Zm00001d028297a,Zm00001d028297b simSplit
Zm00001d028297_T001.exon1 1 29513368 29515787 Zm00001d028297 29513368 29517917 Zm00001d028297 Zm00001d028297a,Zm00001d028297b simSplit
Zm00001d028297_T002.exon3 1 29515892 29516069 Zm00001d028297a 29513368 29517917 Zm00001d028297 Zm00001d028297a,Zm00001d028297b simSplit
Zm00001d028297_T002.exon3 1 29515892 29516069 Zm00001d028297 29513368 29517917 Zm00001d028297 Zm00001d028297a,Zm00001d028297b simSplit
Zm00001d028297_T001.exon3 1 29516163 29516491 Zm00001d028297a 29513368 29517917 Zm00001d028297 Zm00001d028297a,Zm00001d028297b simSplit
Zm00001d028297_T001.exon3 1 29516163 29516491 Zm00001d028297 29513368 29517917 Zm00001d028297 Zm00001d028297a,Zm00001d028297b simSplit
Zm00001d028297_T002.exon6 1 29516600 29516665 Zm00001d028297a 29513368 29517917 Zm00001d028297 Zm00001d028297a,Zm00001d028297b simSplit
Zm00001d028297_T002.exon6 1 29516600 29516665 Zm00001d028297 29513368 29517917 Zm00001d028297 Zm00001d028297a,Zm00001d028297b simSplit
Zm00001d028297_T002.exon7 1 29516758 29516826 Zm00001d028297a 29513368 29517917 Zm00001d028297 Zm00001d028297a,Zm00001d028297b simSplit
Zm00001d028297_T002.exon7 1 29516758 29516826 Zm00001d028297 29513368 29517917 Zm00001d028297 Zm00001d028297a,Zm00001d028297b simSplit
Zm00001d028297_T002.exon8 1 29516926 29516988 Zm00001d028297b 29513368 29517917 Zm00001d028297 Zm00001d028297a,Zm00001d028297b simSplit
Zm00001d028297_T002.exon8 1 29516926 29516988 Zm00001d028297 29513368 29517917 Zm00001d028297 Zm00001d028297a,Zm00001d028297b simSplit
Zm00001d028297_T002.exon9 1 29517067 29517243 Zm00001d028297b 29513368 29517917 Zm00001d028297 Zm00001d028297a,Zm00001d028297b simSplit
Zm00001d028297_T002.exon9 1 29517067 29517243 Zm00001d028297 29513368 29517917 Zm00001d028297 Zm00001d028297a,Zm00001d028297b simSplit
Zm00001d028297_T005.exon12 1 29517494 29517917 Zm00001d028297b 29513368 29517917 Zm00001d028297 Zm00001d028297a,Zm00001d028297b simSplit
Zm00001d028297_T005.exon12 1 29517494 29517917 Zm00001d028297 29513368 29517917 Zm00001d028297 Zm00001d028297a,Zm00001d028297b simSplit
Zm00001d028325_T002.exon8 1 30793737 30794259 Zm00001d028325a 30793737 30799897 Zm00001d028325 Zm00001d028325a,Zm00001d028325b simSplit
Zm00001d028325_T002.exon8 1 30793737 30794259 Zm00001d028325 30793737 30799897 Zm00001d028325 Zm00001d028325a,Zm00001d028325b simSplit
Zm00001d028325_T002.exon7 1 30795078 30795184 Zm00001d028325a 30793737 30799897 Zm00001d028325 Zm00001d028325a,Zm00001d028325b simSplit
Zm00001d028325_T002.exon7 1 30795078 30795184 Zm00001d028325 30793737 30799897 Zm00001d028325 Zm00001d028325a,Zm00001d028325b simSplit
Zm00001d028325_T002.exon6 1 30795345 30795423 Zm00001d028325a 30793737 30799897 Zm00001d028325 Zm00001d028325a,Zm00001d028325b simSplit
Zm00001d028325_T002.exon6 1 30795345 30795423 Zm00001d028325 30793737 30799897 Zm00001d028325 Zm00001d028325a,Zm00001d028325b simSplit
Zm00001d028325_T002.exon5 1 30796238 30796330 Zm00001d028325a 30793737 30799897 Zm00001d028325 Zm00001d028325a,Zm00001d028325b simSplit
Zm00001d028325_T002.exon5 1 30796238 30796330 Zm00001d028325 30793737 30799897 Zm00001d028325 Zm00001d028325a,Zm00001d028325b simSplit
Zm00001d028325_T006.exon4 1 30796519 30796770 Zm00001d028325b 30793737 30799897 Zm00001d028325 Zm00001d028325a,Zm00001d028325b simSplit
Zm00001d028325_T006.exon4 1 30796519 30796770 Zm00001d028325 30793737 30799897 Zm00001d028325 Zm00001d028325a,Zm00001d028325b simSplit
Zm00001d028325_T006.exon3 1 30798548 30798700 Zm00001d028325b 30793737 30799897 Zm00001d028325 Zm00001d028325a,Zm00001d028325b simSplit
Zm00001d028325_T006.exon3 1 30798548 30798700 Zm00001d028325 30793737 30799897 Zm00001d028325 Zm00001d028325a,Zm00001d028325b simSplit
Zm00001d028325_T006.exon2 1 30798892 30799219 Zm00001d028325b 30793737 30799897 Zm00001d028325 Zm00001d028325a,Zm00001d028325b simSplit
Zm00001d028325_T006.exon2 1 30798892 30799219 Zm00001d028325 30793737 30799897 Zm00001d028325 Zm00001d028325a,Zm00001d028325b simSplit
Zm00001d028325_T002.exon1 1 30799393 30799897 Zm00001d028325b 30793737 30799897 Zm00001d028325 Zm00001d028325a,Zm00001d028325b simSplit
Zm00001d028325_T002.exon1 1 30799393 30799897 Zm00001d028325 30793737 30799897 Zm00001d028325 Zm00001d028325a,Zm00001d028325b simSplit
Zm00001d028367_T001.exon1 1 32294525 32295073 Zm00001d028367a 32294525 32297240 Zm00001d028367 Zm00001d028367a,Zm00001d028367b simSplit
Zm00001d028367_T001.exon1 1 32294525 32295073 Zm00001d028367 32294525 32297240 Zm00001d028367 Zm00001d028367a,Zm00001d028367b simSplit
Zm00001d028367_T002.exon2 1 32295714 32295862 Zm00001d028367a 32294525 32297240 Zm00001d028367 Zm00001d028367a,Zm00001d028367b simSplit
Zm00001d028367_T002.exon2 1 32295714 32295862 Zm00001d028367 32294525 32297240 Zm00001d028367 Zm00001d028367a,Zm00001d028367b simSplit
Zm00001d028367_T002.exon3 1 32295969 32296090 Zm00001d028367a 32294525 32297240 Zm00001d028367 Zm00001d028367a,Zm00001d028367b simSplit
Zm00001d028367_T002.exon3 1 32295969 32296090 Zm00001d028367 32294525 32297240 Zm00001d028367 Zm00001d028367a,Zm00001d028367b simSplit
Zm00001d028367_T001.exon4 1 32296214 32296341 Zm00001d028367b 32294525 32297240 Zm00001d028367 Zm00001d028367a,Zm00001d028367b simSplit
Zm00001d028367_T001.exon4 1 32296214 32296341 Zm00001d028367 32294525 32297240 Zm00001d028367 Zm00001d028367a,Zm00001d028367b simSplit
Zm00001d028367_T002.exon5 1 32296432 32296729 Zm00001d028367b 32294525 32297240 Zm00001d028367 Zm00001d028367a,Zm00001d028367b simSplit
Zm00001d028367_T002.exon5 1 32296432 32296729 Zm00001d028367 32294525 32297240 Zm00001d028367 Zm00001d028367a,Zm00001d028367b simSplit
Zm00001d028367_T002.exon6 1 32296823 32297240 Zm00001d028367b 32294525 32297240 Zm00001d028367 Zm00001d028367a,Zm00001d028367b simSplit
Zm00001d028367_T002.exon6 1 32296823 32297240 Zm00001d028367 32294525 32297240 Zm00001d028367 Zm00001d028367a,Zm00001d028367b simSplit
Zm00001d028390_T001.exon5 1 33086231 33086313 Zm00001d028390a 33086231 33088568 Zm00001d028390 Zm00001d028390a,Zm00001d028390b simSplit
Zm00001d028390_T001.exon5 1 33086231 33086313 Zm00001d028390 33086231 33088568 Zm00001d028390 Zm00001d028390a,Zm00001d028390b simSplit
Zm00001d028390_T001.exon4 1 33086390 33086713 Zm00001d028390b 33086231 33088568 Zm00001d028390 Zm00001d028390a,Zm00001d028390b simSplit
Zm00001d028390_T001.exon4 1 33086390 33086713 Zm00001d028390 33086231 33088568 Zm00001d028390 Zm00001d028390a,Zm00001d028390b simSplit
Zm00001d028390_T001.exon3 1 33086946 33087013 Zm00001d028390b 33086231 33088568 Zm00001d028390 Zm00001d028390a,Zm00001d028390b simSplit
Zm00001d028390_T001.exon3 1 33086946 33087013 Zm00001d028390 33086231 33088568 Zm00001d028390 Zm00001d028390a,Zm00001d028390b simSplit
Zm00001d028390_T001.exon2 1 33088017 33088227 Zm00001d028390b 33086231 33088568 Zm00001d028390 Zm00001d028390a,Zm00001d028390b simSplit
Zm00001d028390_T001.exon2 1 33088017 33088227 Zm00001d028390 33086231 33088568 Zm00001d028390 Zm00001d028390a,Zm00001d028390b simSplit
Zm00001d028390_T001.exon1 1 33088310 33088568 Zm00001d028390b 33086231 33088568 Zm00001d028390 Zm00001d028390a,Zm00001d028390b simSplit
Zm00001d028390_T001.exon1 1 33088310 33088568 Zm00001d028390 33086231 33088568 Zm00001d028390 Zm00001d028390a,Zm00001d028390b simSplit
Zm00001d028401_T005.exon1 1 33647427 33647759 Zm00001d028401a 33647427 33651594 Zm00001d028401 Zm00001d028401a,Zm00001d028401b simSplit
Zm00001d028401_T005.exon1 1 33647427 33647759 Zm00001d028401 33647427 33651594 Zm00001d028401 Zm00001d028401a,Zm00001d028401b simSplit
Zm00001d028401_T005.exon2 1 33647925 33648110 Zm00001d028401a 33647427 33651594 Zm00001d028401 Zm00001d028401a,Zm00001d028401b simSplit
Zm00001d028401_T005.exon2 1 33647925 33648110 Zm00001d028401 33647427 33651594 Zm00001d028401 Zm00001d028401a,Zm00001d028401b simSplit
Zm00001d028401_T006.exon2 1 33648212 33648324 Zm00001d028401b 33647427 33651594 Zm00001d028401 Zm00001d028401a,Zm00001d028401b simSplit
Zm00001d028401_T006.exon2 1 33648212 33648324 Zm00001d028401 33647427 33651594 Zm00001d028401 Zm00001d028401a,Zm00001d028401b simSplit
Zm00001d028401_T006.exon3 1 33648406 33648589 Zm00001d028401b 33647427 33651594 Zm00001d028401 Zm00001d028401a,Zm00001d028401b simSplit
Zm00001d028401_T006.exon3 1 33648406 33648589 Zm00001d028401 33647427 33651594 Zm00001d028401 Zm00001d028401a,Zm00001d028401b simSplit
Zm00001d028401_T004.exon4 1 33648702 33648799 Zm00001d028401b 33647427 33651594 Zm00001d028401 Zm00001d028401a,Zm00001d028401b simSplit
Zm00001d028401_T004.exon4 1 33648702 33648799 Zm00001d028401 33647427 33651594 Zm00001d028401 Zm00001d028401a,Zm00001d028401b simSplit
Zm00001d028401_T004.exon5 1 33649399 33649864 Zm00001d028401b 33647427 33651594 Zm00001d028401 Zm00001d028401a,Zm00001d028401b simSplit
Zm00001d028401_T004.exon5 1 33649399 33649864 Zm00001d028401 33647427 33651594 Zm00001d028401 Zm00001d028401a,Zm00001d028401b simSplit
Zm00001d028401_T005.exon7 1 33650652 33651594 Zm00001d028401b 33647427 33651594 Zm00001d028401 Zm00001d028401a,Zm00001d028401b simSplit
Zm00001d028401_T005.exon7 1 33650652 33651594 Zm00001d028401 33647427 33651594 Zm00001d028401 Zm00001d028401a,Zm00001d028401b simSplit
Zm00001d028428_T001.exon4 1 34690471 34690952 Zm00001d028428a 34690471 34704864 Zm00001d028428 Zm00001d028428a,Zm00001d028428b simSplit
Zm00001d028428_T001.exon4 1 34690471 34690952 Zm00001d028428 34690471 34704864 Zm00001d028428 Zm00001d028428a,Zm00001d028428b simSplit
Zm00001d028428_T002.exon3 1 34691045 34691173 Zm00001d028428a 34690471 34704864 Zm00001d028428 Zm00001d028428a,Zm00001d028428b simSplit
Zm00001d028428_T002.exon3 1 34691045 34691173 Zm00001d028428 34690471 34704864 Zm00001d028428 Zm00001d028428a,Zm00001d028428b simSplit
Zm00001d028428_T001.exon2 1 34691323 34691856 Zm00001d028428b 34690471 34704864 Zm00001d028428 Zm00001d028428a,Zm00001d028428b simSplit
Zm00001d028428_T001.exon2 1 34691323 34691856 Zm00001d028428 34690471 34704864 Zm00001d028428 Zm00001d028428a,Zm00001d028428b simSplit
Zm00001d028428_T001.exon1 1 34704331 34704864 Zm00001d028428b 34690471 34704864 Zm00001d028428 Zm00001d028428a,Zm00001d028428b simSplit
Zm00001d028428_T001.exon1 1 34704331 34704864 Zm00001d028428 34690471 34704864 Zm00001d028428 Zm00001d028428a,Zm00001d028428b simSplit
Zm00001d028443_T002.exon13 1 35131038 35131538 Zm00001d028443a 35131038 35136000 Zm00001d028443 Zm00001d028443a,Zm00001d028443b simSplit
Zm00001d028443_T002.exon13 1 35131038 35131538 Zm00001d028443 35131038 35136000 Zm00001d028443 Zm00001d028443a,Zm00001d028443b simSplit
Zm00001d028443_T002.exon12 1 35131629 35131756 Zm00001d028443a 35131038 35136000 Zm00001d028443 Zm00001d028443a,Zm00001d028443b simSplit
Zm00001d028443_T002.exon12 1 35131629 35131756 Zm00001d028443 35131038 35136000 Zm00001d028443 Zm00001d028443a,Zm00001d028443b simSplit
Zm00001d028443_T002.exon11 1 35132075 35132216 Zm00001d028443b 35131038 35136000 Zm00001d028443 Zm00001d028443a,Zm00001d028443b simSplit
Zm00001d028443_T002.exon11 1 35132075 35132216 Zm00001d028443 35131038 35136000 Zm00001d028443 Zm00001d028443a,Zm00001d028443b simSplit
Zm00001d028443_T002.exon10 1 35132315 35132410 Zm00001d028443b 35131038 35136000 Zm00001d028443 Zm00001d028443a,Zm00001d028443b simSplit
Zm00001d028443_T002.exon10 1 35132315 35132410 Zm00001d028443 35131038 35136000 Zm00001d028443 Zm00001d028443a,Zm00001d028443b simSplit
Zm00001d028443_T002.exon9 1 35132589 35132729 Zm00001d028443b 35131038 35136000 Zm00001d028443 Zm00001d028443a,Zm00001d028443b simSplit
Zm00001d028443_T002.exon9 1 35132589 35132729 Zm00001d028443 35131038 35136000 Zm00001d028443 Zm00001d028443a,Zm00001d028443b simSplit
Zm00001d028443_T002.exon8 1 35132879 35133053 Zm00001d028443b 35131038 35136000 Zm00001d028443 Zm00001d028443a,Zm00001d028443b simSplit
Zm00001d028443_T002.exon8 1 35132879 35133053 Zm00001d028443 35131038 35136000 Zm00001d028443 Zm00001d028443a,Zm00001d028443b simSplit
Zm00001d028443_T002.exon7 1 35133321 35133453 Zm00001d028443b 35131038 35136000 Zm00001d028443 Zm00001d028443a,Zm00001d028443b simSplit
Zm00001d028443_T002.exon7 1 35133321 35133453 Zm00001d028443 35131038 35136000 Zm00001d028443 Zm00001d028443a,Zm00001d028443b simSplit
Zm00001d028443_T002.exon6 1 35133533 35133605 Zm00001d028443b 35131038 35136000 Zm00001d028443 Zm00001d028443a,Zm00001d028443b simSplit
Zm00001d028443_T002.exon6 1 35133533 35133605 Zm00001d028443 35131038 35136000 Zm00001d028443 Zm00001d028443a,Zm00001d028443b simSplit
Zm00001d028443_T002.exon5 1 35133681 35133774 Zm00001d028443b 35131038 35136000 Zm00001d028443 Zm00001d028443a,Zm00001d028443b simSplit
Zm00001d028443_T002.exon5 1 35133681 35133774 Zm00001d028443 35131038 35136000 Zm00001d028443 Zm00001d028443a,Zm00001d028443b simSplit
Zm00001d028443_T002.exon4 1 35134752 35134843 Zm00001d028443b 35131038 35136000 Zm00001d028443 Zm00001d028443a,Zm00001d028443b simSplit
Zm00001d028443_T002.exon4 1 35134752 35134843 Zm00001d028443 35131038 35136000 Zm00001d028443 Zm00001d028443a,Zm00001d028443b simSplit
Zm00001d028443_T002.exon3 1 35134971 35135065 Zm00001d028443b 35131038 35136000 Zm00001d028443 Zm00001d028443a,Zm00001d028443b simSplit
Zm00001d028443_T002.exon3 1 35134971 35135065 Zm00001d028443 35131038 35136000 Zm00001d028443 Zm00001d028443a,Zm00001d028443b simSplit
Zm00001d028443_T003.exon2 1 35135147 35135436 Zm00001d028443b 35131038 35136000 Zm00001d028443 Zm00001d028443a,Zm00001d028443b simSplit
Zm00001d028443_T003.exon2 1 35135147 35135436 Zm00001d028443 35131038 35136000 Zm00001d028443 Zm00001d028443a,Zm00001d028443b simSplit
Zm00001d028443_T002.exon1 1 35135601 35136000 Zm00001d028443b 35131038 35136000 Zm00001d028443 Zm00001d028443a,Zm00001d028443b simSplit
Zm00001d028443_T002.exon1 1 35135601 35136000 Zm00001d028443 35131038 35136000 Zm00001d028443 Zm00001d028443a,Zm00001d028443b simSplit
Zm00001d028499_T001.exon10 1 37221727 37221780 Zm00001d028499a 37221727 37226777 Zm00001d028499 Zm00001d028499a,Zm00001d028499b simSplit
Zm00001d028499_T001.exon10 1 37221727 37221780 Zm00001d028499 37221727 37226777 Zm00001d028499 Zm00001d028499a,Zm00001d028499b simSplit
Zm00001d028499_T001.exon9 1 37221863 37221955 Zm00001d028499a 37221727 37226777 Zm00001d028499 Zm00001d028499a,Zm00001d028499b simSplit
Zm00001d028499_T001.exon9 1 37221863 37221955 Zm00001d028499 37221727 37226777 Zm00001d028499 Zm00001d028499a,Zm00001d028499b simSplit
Zm00001d028499_T001.exon8 1 37222007 37222973 Zm00001d028499a 37221727 37226777 Zm00001d028499 Zm00001d028499a,Zm00001d028499b simSplit
Zm00001d028499_T001.exon8 1 37222007 37222973 Zm00001d028499 37221727 37226777 Zm00001d028499 Zm00001d028499a,Zm00001d028499b simSplit
Zm00001d028499_T001.exon7 1 37223615 37224112 Zm00001d028499a 37221727 37226777 Zm00001d028499 Zm00001d028499a,Zm00001d028499b simSplit
Zm00001d028499_T001.exon7 1 37223615 37224112 Zm00001d028499 37221727 37226777 Zm00001d028499 Zm00001d028499a,Zm00001d028499b simSplit
Zm00001d028499_T001.exon6 1 37224320 37224798 Zm00001d028499a 37221727 37226777 Zm00001d028499 Zm00001d028499a,Zm00001d028499b simSplit
Zm00001d028499_T001.exon6 1 37224320 37224798 Zm00001d028499 37221727 37226777 Zm00001d028499 Zm00001d028499a,Zm00001d028499b simSplit
Zm00001d028499_T001.exon5 1 37224849 37224938 Zm00001d028499a 37221727 37226777 Zm00001d028499 Zm00001d028499a,Zm00001d028499b simSplit
Zm00001d028499_T001.exon5 1 37224849 37224938 Zm00001d028499 37221727 37226777 Zm00001d028499 Zm00001d028499a,Zm00001d028499b simSplit
Zm00001d028499_T001.exon4 1 37225102 37225647 Zm00001d028499a 37221727 37226777 Zm00001d028499 Zm00001d028499a,Zm00001d028499b simSplit
Zm00001d028499_T001.exon4 1 37225102 37225647 Zm00001d028499 37221727 37226777 Zm00001d028499 Zm00001d028499a,Zm00001d028499b simSplit
Zm00001d028499_T001.exon3 1 37225777 37225976 Zm00001d028499b 37221727 37226777 Zm00001d028499 Zm00001d028499a,Zm00001d028499b simSplit
Zm00001d028499_T001.exon3 1 37225777 37225976 Zm00001d028499 37221727 37226777 Zm00001d028499 Zm00001d028499a,Zm00001d028499b simSplit
Zm00001d028499_T001.exon2 1 37226066 37226134 Zm00001d028499b 37221727 37226777 Zm00001d028499 Zm00001d028499a,Zm00001d028499b simSplit
Zm00001d028499_T001.exon2 1 37226066 37226134 Zm00001d028499 37221727 37226777 Zm00001d028499 Zm00001d028499a,Zm00001d028499b simSplit
Zm00001d028499_T001.exon1 1 37226420 37226777 Zm00001d028499b 37221727 37226777 Zm00001d028499 Zm00001d028499a,Zm00001d028499b simSplit
Zm00001d028499_T001.exon1 1 37226420 37226777 Zm00001d028499 37221727 37226777 Zm00001d028499 Zm00001d028499a,Zm00001d028499b simSplit
Zm00001d028502_T001.exon1 1 37260628 37260662 Zm00001d028502a 37260628 37261694 Zm00001d028502 Zm00001d028502a,Zm00001d028502b simSplit
Zm00001d028502_T001.exon1 1 37260628 37260662 Zm00001d028502 37260628 37261694 Zm00001d028502 Zm00001d028502a,Zm00001d028502b simSplit
Zm00001d028502_T001.exon2 1 37260765 37260830 Zm00001d028502a 37260628 37261694 Zm00001d028502 Zm00001d028502a,Zm00001d028502b simSplit
Zm00001d028502_T001.exon2 1 37260765 37260830 Zm00001d028502 37260628 37261694 Zm00001d028502 Zm00001d028502a,Zm00001d028502b simSplit
Zm00001d028502_T001.exon3 1 37260936 37261019 Zm00001d028502b 37260628 37261694 Zm00001d028502 Zm00001d028502a,Zm00001d028502b simSplit
Zm00001d028502_T001.exon3 1 37260936 37261019 Zm00001d028502 37260628 37261694 Zm00001d028502 Zm00001d028502a,Zm00001d028502b simSplit
Zm00001d028502_T001.exon4 1 37261116 37261180 Zm00001d028502b 37260628 37261694 Zm00001d028502 Zm00001d028502a,Zm00001d028502b simSplit
Zm00001d028502_T001.exon4 1 37261116 37261180 Zm00001d028502 37260628 37261694 Zm00001d028502 Zm00001d028502a,Zm00001d028502b simSplit
Zm00001d028502_T001.exon5 1 37261224 37261366 Zm00001d028502b 37260628 37261694 Zm00001d028502 Zm00001d028502a,Zm00001d028502b simSplit
Zm00001d028502_T001.exon5 1 37261224 37261366 Zm00001d028502 37260628 37261694 Zm00001d028502 Zm00001d028502a,Zm00001d028502b simSplit
Zm00001d028502_T001.exon6 1 37261596 37261694 Zm00001d028502b 37260628 37261694 Zm00001d028502 Zm00001d028502a,Zm00001d028502b simSplit
Zm00001d028502_T001.exon6 1 37261596 37261694 Zm00001d028502 37260628 37261694 Zm00001d028502 Zm00001d028502a,Zm00001d028502b simSplit
Zm00001d028505_T001.exon1 1 37343077 37343486 Zm00001d028505a 37343077 37345202 Zm00001d028505 Zm00001d028505a,Zm00001d028505b simSplit
Zm00001d028505_T001.exon1 1 37343077 37343486 Zm00001d028505 37343077 37345202 Zm00001d028505 Zm00001d028505a,Zm00001d028505b simSplit
Zm00001d028505_T002.exon2 1 37343625 37343670 Zm00001d028505b 37343077 37345202 Zm00001d028505 Zm00001d028505a,Zm00001d028505b simSplit
Zm00001d028505_T002.exon2 1 37343625 37343670 Zm00001d028505 37343077 37345202 Zm00001d028505 Zm00001d028505a,Zm00001d028505b simSplit
Zm00001d028505_T001.exon3 1 37344004 37344129 Zm00001d028505b 37343077 37345202 Zm00001d028505 Zm00001d028505a,Zm00001d028505b simSplit
Zm00001d028505_T001.exon3 1 37344004 37344129 Zm00001d028505 37343077 37345202 Zm00001d028505 Zm00001d028505a,Zm00001d028505b simSplit
Zm00001d028505_T001.exon4 1 37344635 37345202 Zm00001d028505b 37343077 37345202 Zm00001d028505 Zm00001d028505a,Zm00001d028505b simSplit
Zm00001d028505_T001.exon4 1 37344635 37345202 Zm00001d028505 37343077 37345202 Zm00001d028505 Zm00001d028505a,Zm00001d028505b simSplit
Zm00001d028508_T001.exon1 1 37470281 37470856 Zm00001d028508a 37470281 37475086 Zm00001d028508 Zm00001d028508a,Zm00001d028508b simSplit
Zm00001d028508_T001.exon1 1 37470281 37470856 Zm00001d028508 37470281 37475086 Zm00001d028508 Zm00001d028508a,Zm00001d028508b simSplit
Zm00001d028508_T001.exon2 1 37473563 37473679 Zm00001d028508a 37470281 37475086 Zm00001d028508 Zm00001d028508a,Zm00001d028508b simSplit
Zm00001d028508_T001.exon2 1 37473563 37473679 Zm00001d028508 37470281 37475086 Zm00001d028508 Zm00001d028508a,Zm00001d028508b simSplit
Zm00001d028508_T001.exon3 1 37473752 37473918 Zm00001d028508b 37470281 37475086 Zm00001d028508 Zm00001d028508a,Zm00001d028508b simSplit
Zm00001d028508_T001.exon3 1 37473752 37473918 Zm00001d028508 37470281 37475086 Zm00001d028508 Zm00001d028508a,Zm00001d028508b simSplit
Zm00001d028508_T001.exon4 1 37474540 37474814 Zm00001d028508b 37470281 37475086 Zm00001d028508 Zm00001d028508a,Zm00001d028508b simSplit
Zm00001d028508_T001.exon4 1 37474540 37474814 Zm00001d028508 37470281 37475086 Zm00001d028508 Zm00001d028508a,Zm00001d028508b simSplit
Zm00001d028508_T001.exon5 1 37475058 37475086 Zm00001d028508b 37470281 37475086 Zm00001d028508 Zm00001d028508a,Zm00001d028508b simSplit
Zm00001d028508_T001.exon5 1 37475058 37475086 Zm00001d028508 37470281 37475086 Zm00001d028508 Zm00001d028508a,Zm00001d028508b simSplit
Zm00001d028509_T001.exon1 1 37475856 37476111 Zm00001d028509a 37475856 37481112 Zm00001d028509 Zm00001d028509a,Zm00001d028509b simSplit
Zm00001d028509_T001.exon1 1 37475856 37476111 Zm00001d028509 37475856 37481112 Zm00001d028509 Zm00001d028509a,Zm00001d028509b simSplit
Zm00001d028509_T001.exon2 1 37477243 37477333 Zm00001d028509a 37475856 37481112 Zm00001d028509 Zm00001d028509a,Zm00001d028509b simSplit
Zm00001d028509_T001.exon2 1 37477243 37477333 Zm00001d028509 37475856 37481112 Zm00001d028509 Zm00001d028509a,Zm00001d028509b simSplit
Zm00001d028509_T001.exon3 1 37477427 37477487 Zm00001d028509a 37475856 37481112 Zm00001d028509 Zm00001d028509a,Zm00001d028509b simSplit
Zm00001d028509_T001.exon3 1 37477427 37477487 Zm00001d028509 37475856 37481112 Zm00001d028509 Zm00001d028509a,Zm00001d028509b simSplit
Zm00001d028509_T001.exon4 1 37478126 37478203 Zm00001d028509a 37475856 37481112 Zm00001d028509 Zm00001d028509a,Zm00001d028509b simSplit
Zm00001d028509_T001.exon4 1 37478126 37478203 Zm00001d028509 37475856 37481112 Zm00001d028509 Zm00001d028509a,Zm00001d028509b simSplit
Zm00001d028509_T001.exon5 1 37478317 37478390 Zm00001d028509a 37475856 37481112 Zm00001d028509 Zm00001d028509a,Zm00001d028509b simSplit
Zm00001d028509_T001.exon5 1 37478317 37478390 Zm00001d028509 37475856 37481112 Zm00001d028509 Zm00001d028509a,Zm00001d028509b simSplit
Zm00001d028509_T001.exon6 1 37478706 37478819 Zm00001d028509a 37475856 37481112 Zm00001d028509 Zm00001d028509a,Zm00001d028509b simSplit
Zm00001d028509_T001.exon6 1 37478706 37478819 Zm00001d028509 37475856 37481112 Zm00001d028509 Zm00001d028509a,Zm00001d028509b simSplit
Zm00001d028509_T001.exon7 1 37478902 37479009 Zm00001d028509a 37475856 37481112 Zm00001d028509 Zm00001d028509a,Zm00001d028509b simSplit
Zm00001d028509_T001.exon7 1 37478902 37479009 Zm00001d028509 37475856 37481112 Zm00001d028509 Zm00001d028509a,Zm00001d028509b simSplit
Zm00001d028509_T001.exon8 1 37480578 37480616 Zm00001d028509a 37475856 37481112 Zm00001d028509 Zm00001d028509a,Zm00001d028509b simSplit
Zm00001d028509_T001.exon8 1 37480578 37480616 Zm00001d028509 37475856 37481112 Zm00001d028509 Zm00001d028509a,Zm00001d028509b simSplit
Zm00001d028509_T001.exon9 1 37480693 37481112 Zm00001d028509b 37475856 37481112 Zm00001d028509 Zm00001d028509a,Zm00001d028509b simSplit
Zm00001d028509_T001.exon9 1 37480693 37481112 Zm00001d028509 37475856 37481112 Zm00001d028509 Zm00001d028509a,Zm00001d028509b simSplit
Zm00001d028531_T001.exon1 1 38338679 38338947 Zm00001d028531a 38338679 38342235 Zm00001d028531 Zm00001d028531a,Zm00001d028531b simSplit
Zm00001d028531_T001.exon1 1 38338679 38338947 Zm00001d028531 38338679 38342235 Zm00001d028531 Zm00001d028531a,Zm00001d028531b simSplit
Zm00001d028531_T001.exon2 1 38341482 38341585 Zm00001d028531a 38338679 38342235 Zm00001d028531 Zm00001d028531a,Zm00001d028531b simSplit
Zm00001d028531_T001.exon2 1 38341482 38341585 Zm00001d028531 38338679 38342235 Zm00001d028531 Zm00001d028531a,Zm00001d028531b simSplit
Zm00001d028531_T001.exon3 1 38341683 38341857 Zm00001d028531a 38338679 38342235 Zm00001d028531 Zm00001d028531a,Zm00001d028531b simSplit
Zm00001d028531_T001.exon3 1 38341683 38341857 Zm00001d028531 38338679 38342235 Zm00001d028531 Zm00001d028531a,Zm00001d028531b simSplit
Zm00001d028531_T001.exon4 1 38341939 38342235 Zm00001d028531b 38338679 38342235 Zm00001d028531 Zm00001d028531a,Zm00001d028531b simSplit
Zm00001d028531_T001.exon4 1 38341939 38342235 Zm00001d028531 38338679 38342235 Zm00001d028531 Zm00001d028531a,Zm00001d028531b simSplit
Zm00001d028542_T005.exon1 1 38685585 38685811 Zm00001d028542a 38685585 38689513 Zm00001d028542 Zm00001d028542a,Zm00001d028542b simSplit
Zm00001d028542_T005.exon1 1 38685585 38685811 Zm00001d028542 38685585 38689513 Zm00001d028542 Zm00001d028542a,Zm00001d028542b simSplit
Zm00001d028542_T005.exon2 1 38685893 38685970 Zm00001d028542a 38685585 38689513 Zm00001d028542 Zm00001d028542a,Zm00001d028542b simSplit
Zm00001d028542_T005.exon2 1 38685893 38685970 Zm00001d028542 38685585 38689513 Zm00001d028542 Zm00001d028542a,Zm00001d028542b simSplit
Zm00001d028542_T005.exon3 1 38686077 38686151 Zm00001d028542a 38685585 38689513 Zm00001d028542 Zm00001d028542a,Zm00001d028542b simSplit
Zm00001d028542_T005.exon3 1 38686077 38686151 Zm00001d028542 38685585 38689513 Zm00001d028542 Zm00001d028542a,Zm00001d028542b simSplit
Zm00001d028542_T005.exon4 1 38686233 38686363 Zm00001d028542a 38685585 38689513 Zm00001d028542 Zm00001d028542a,Zm00001d028542b simSplit
Zm00001d028542_T005.exon4 1 38686233 38686363 Zm00001d028542 38685585 38689513 Zm00001d028542 Zm00001d028542a,Zm00001d028542b simSplit
Zm00001d028542_T005.exon5 1 38686505 38686559 Zm00001d028542a 38685585 38689513 Zm00001d028542 Zm00001d028542a,Zm00001d028542b simSplit
Zm00001d028542_T005.exon5 1 38686505 38686559 Zm00001d028542 38685585 38689513 Zm00001d028542 Zm00001d028542a,Zm00001d028542b simSplit
Zm00001d028542_T005.exon6 1 38686654 38688185 Zm00001d028542a 38685585 38689513 Zm00001d028542 Zm00001d028542a,Zm00001d028542b simSplit
Zm00001d028542_T005.exon6 1 38686654 38688185 Zm00001d028542 38685585 38689513 Zm00001d028542 Zm00001d028542a,Zm00001d028542b simSplit
Zm00001d028542_T005.exon7 1 38688264 38688371 Zm00001d028542a 38685585 38689513 Zm00001d028542 Zm00001d028542a,Zm00001d028542b simSplit
Zm00001d028542_T005.exon7 1 38688264 38688371 Zm00001d028542 38685585 38689513 Zm00001d028542 Zm00001d028542a,Zm00001d028542b simSplit
Zm00001d028542_T005.exon8 1 38688695 38688763 Zm00001d028542a 38685585 38689513 Zm00001d028542 Zm00001d028542a,Zm00001d028542b simSplit
Zm00001d028542_T005.exon8 1 38688695 38688763 Zm00001d028542 38685585 38689513 Zm00001d028542 Zm00001d028542a,Zm00001d028542b simSplit
Zm00001d028542_T005.exon9 1 38688851 38688905 Zm00001d028542b 38685585 38689513 Zm00001d028542 Zm00001d028542a,Zm00001d028542b simSplit
Zm00001d028542_T005.exon9 1 38688851 38688905 Zm00001d028542 38685585 38689513 Zm00001d028542 Zm00001d028542a,Zm00001d028542b simSplit
Zm00001d028542_T005.exon10 1 38689058 38689513 Zm00001d028542b 38685585 38689513 Zm00001d028542 Zm00001d028542a,Zm00001d028542b simSplit
Zm00001d028542_T005.exon10 1 38689058 38689513 Zm00001d028542 38685585 38689513 Zm00001d028542 Zm00001d028542a,Zm00001d028542b simSplit
Zm00001d028549_T002.exon1 1 38968788 38968891 Zm00001d028549a 38968788 38972940 Zm00001d028549 Zm00001d028549a,Zm00001d028549b simSplit
Zm00001d028549_T002.exon1 1 38968788 38968891 Zm00001d028549 38968788 38972940 Zm00001d028549 Zm00001d028549a,Zm00001d028549b simSplit
Zm00001d028549_T002.exon2 1 38969003 38970375 Zm00001d028549a 38968788 38972940 Zm00001d028549 Zm00001d028549a,Zm00001d028549b simSplit
Zm00001d028549_T002.exon2 1 38969003 38970375 Zm00001d028549 38968788 38972940 Zm00001d028549 Zm00001d028549a,Zm00001d028549b simSplit
Zm00001d028549_T002.exon3 1 38971193 38971298 Zm00001d028549a 38968788 38972940 Zm00001d028549 Zm00001d028549a,Zm00001d028549b simSplit
Zm00001d028549_T002.exon3 1 38971193 38971298 Zm00001d028549 38968788 38972940 Zm00001d028549 Zm00001d028549a,Zm00001d028549b simSplit
Zm00001d028549_T002.exon4 1 38971378 38971744 Zm00001d028549a 38968788 38972940 Zm00001d028549 Zm00001d028549a,Zm00001d028549b simSplit
Zm00001d028549_T002.exon4 1 38971378 38971744 Zm00001d028549 38968788 38972940 Zm00001d028549 Zm00001d028549a,Zm00001d028549b simSplit
Zm00001d028549_T002.exon5 1 38972665 38972940 Zm00001d028549b 38968788 38972940 Zm00001d028549 Zm00001d028549a,Zm00001d028549b simSplit
Zm00001d028549_T002.exon5 1 38972665 38972940 Zm00001d028549 38968788 38972940 Zm00001d028549 Zm00001d028549a,Zm00001d028549b simSplit
Zm00001d028579_T008.exon12 1 39746230 39747638 Zm00001d028579a 39746230 39755456 Zm00001d028579 Zm00001d028579a,Zm00001d028579b simSplit
Zm00001d028579_T008.exon12 1 39746230 39747638 Zm00001d028579 39746230 39755456 Zm00001d028579 Zm00001d028579a,Zm00001d028579b simSplit
Zm00001d028579_T008.exon11 1 39747999 39748920 Zm00001d028579a 39746230 39755456 Zm00001d028579 Zm00001d028579a,Zm00001d028579b simSplit
Zm00001d028579_T008.exon11 1 39747999 39748920 Zm00001d028579 39746230 39755456 Zm00001d028579 Zm00001d028579a,Zm00001d028579b simSplit
Zm00001d028579_T026.exon9 1 39749399 39749527 Zm00001d028579b 39746230 39755456 Zm00001d028579 Zm00001d028579a,Zm00001d028579b simSplit
Zm00001d028579_T026.exon9 1 39749399 39749527 Zm00001d028579 39746230 39755456 Zm00001d028579 Zm00001d028579a,Zm00001d028579b simSplit
Zm00001d028579_T026.exon8 1 39749626 39749706 Zm00001d028579b 39746230 39755456 Zm00001d028579 Zm00001d028579a,Zm00001d028579b simSplit
Zm00001d028579_T026.exon8 1 39749626 39749706 Zm00001d028579 39746230 39755456 Zm00001d028579 Zm00001d028579a,Zm00001d028579b simSplit
Zm00001d028579_T026.exon7 1 39749813 39749950 Zm00001d028579b 39746230 39755456 Zm00001d028579 Zm00001d028579a,Zm00001d028579b simSplit
Zm00001d028579_T026.exon7 1 39749813 39749950 Zm00001d028579 39746230 39755456 Zm00001d028579 Zm00001d028579a,Zm00001d028579b simSplit
Zm00001d028579_T026.exon6 1 39750036 39750152 Zm00001d028579b 39746230 39755456 Zm00001d028579 Zm00001d028579a,Zm00001d028579b simSplit
Zm00001d028579_T026.exon6 1 39750036 39750152 Zm00001d028579 39746230 39755456 Zm00001d028579 Zm00001d028579a,Zm00001d028579b simSplit
Zm00001d028579_T008.exon6 1 39750224 39752943 Zm00001d028579b 39746230 39755456 Zm00001d028579 Zm00001d028579a,Zm00001d028579b simSplit
Zm00001d028579_T008.exon6 1 39750224 39752943 Zm00001d028579 39746230 39755456 Zm00001d028579 Zm00001d028579a,Zm00001d028579b simSplit
Zm00001d028579_T001.exon5 1 39753079 39753165 Zm00001d028579b 39746230 39755456 Zm00001d028579 Zm00001d028579a,Zm00001d028579b simSplit
Zm00001d028579_T001.exon5 1 39753079 39753165 Zm00001d028579 39746230 39755456 Zm00001d028579 Zm00001d028579a,Zm00001d028579b simSplit
Zm00001d028579_T001.exon4 1 39753551 39753718 Zm00001d028579b 39746230 39755456 Zm00001d028579 Zm00001d028579a,Zm00001d028579b simSplit
Zm00001d028579_T001.exon4 1 39753551 39753718 Zm00001d028579 39746230 39755456 Zm00001d028579 Zm00001d028579a,Zm00001d028579b simSplit
Zm00001d028579_T001.exon3 1 39754799 39754921 Zm00001d028579b 39746230 39755456 Zm00001d028579 Zm00001d028579a,Zm00001d028579b simSplit
Zm00001d028579_T001.exon3 1 39754799 39754921 Zm00001d028579 39746230 39755456 Zm00001d028579 Zm00001d028579a,Zm00001d028579b simSplit
Zm00001d028579_T001.exon2 1 39755082 39755171 Zm00001d028579b 39746230 39755456 Zm00001d028579 Zm00001d028579a,Zm00001d028579b simSplit
Zm00001d028579_T001.exon2 1 39755082 39755171 Zm00001d028579 39746230 39755456 Zm00001d028579 Zm00001d028579a,Zm00001d028579b simSplit
Zm00001d028579_T001.exon1 1 39755277 39755456 Zm00001d028579b 39746230 39755456 Zm00001d028579 Zm00001d028579a,Zm00001d028579b simSplit
Zm00001d028579_T001.exon1 1 39755277 39755456 Zm00001d028579 39746230 39755456 Zm00001d028579 Zm00001d028579a,Zm00001d028579b simSplit
Zm00001d028582_T001.exon4 1 39799383 39799445 Zm00001d028582a 39799383 39800220 Zm00001d028582 Zm00001d028582a,Zm00001d028582b simSplit
Zm00001d028582_T001.exon4 1 39799383 39799445 Zm00001d028582 39799383 39800220 Zm00001d028582 Zm00001d028582a,Zm00001d028582b simSplit
Zm00001d028582_T001.exon3 1 39799490 39799657 Zm00001d028582b 39799383 39800220 Zm00001d028582 Zm00001d028582a,Zm00001d028582b simSplit
Zm00001d028582_T001.exon3 1 39799490 39799657 Zm00001d028582 39799383 39800220 Zm00001d028582 Zm00001d028582a,Zm00001d028582b simSplit
Zm00001d028582_T001.exon2 1 39799827 39799942 Zm00001d028582b 39799383 39800220 Zm00001d028582 Zm00001d028582a,Zm00001d028582b simSplit
Zm00001d028582_T001.exon2 1 39799827 39799942 Zm00001d028582 39799383 39800220 Zm00001d028582 Zm00001d028582a,Zm00001d028582b simSplit
Zm00001d028582_T001.exon1 1 39800064 39800220 Zm00001d028582b 39799383 39800220 Zm00001d028582 Zm00001d028582a,Zm00001d028582b simSplit
Zm00001d028582_T001.exon1 1 39800064 39800220 Zm00001d028582 39799383 39800220 Zm00001d028582 Zm00001d028582a,Zm00001d028582b simSplit
Zm00001d028586_T001.exon1 1 40092188 40093699 Zm00001d028586a 40092188 40097279 Zm00001d028586 Zm00001d028586a,Zm00001d028586b simSplit
Zm00001d028586_T001.exon1 1 40092188 40093699 Zm00001d028586 40092188 40097279 Zm00001d028586 Zm00001d028586a,Zm00001d028586b simSplit
Zm00001d028586_T004.exon3 1 40094041 40094262 Zm00001d028586a 40092188 40097279 Zm00001d028586 Zm00001d028586a,Zm00001d028586b simSplit
Zm00001d028586_T004.exon3 1 40094041 40094262 Zm00001d028586 40092188 40097279 Zm00001d028586 Zm00001d028586a,Zm00001d028586b simSplit
Zm00001d028586_T004.exon4 1 40094575 40094682 Zm00001d028586b 40092188 40097279 Zm00001d028586 Zm00001d028586a,Zm00001d028586b simSplit
Zm00001d028586_T004.exon4 1 40094575 40094682 Zm00001d028586 40092188 40097279 Zm00001d028586 Zm00001d028586a,Zm00001d028586b simSplit
Zm00001d028586_T004.exon5 1 40095183 40095377 Zm00001d028586b 40092188 40097279 Zm00001d028586 Zm00001d028586a,Zm00001d028586b simSplit
Zm00001d028586_T004.exon5 1 40095183 40095377 Zm00001d028586 40092188 40097279 Zm00001d028586 Zm00001d028586a,Zm00001d028586b simSplit
Zm00001d028586_T004.exon6 1 40095471 40095719 Zm00001d028586b 40092188 40097279 Zm00001d028586 Zm00001d028586a,Zm00001d028586b simSplit
Zm00001d028586_T004.exon6 1 40095471 40095719 Zm00001d028586 40092188 40097279 Zm00001d028586 Zm00001d028586a,Zm00001d028586b simSplit
Zm00001d028586_T002.exon6 1 40096180 40096383 Zm00001d028586b 40092188 40097279 Zm00001d028586 Zm00001d028586a,Zm00001d028586b simSplit
Zm00001d028586_T002.exon6 1 40096180 40096383 Zm00001d028586 40092188 40097279 Zm00001d028586 Zm00001d028586a,Zm00001d028586b simSplit
Zm00001d028586_T002.exon7 1 40096670 40097279 Zm00001d028586b 40092188 40097279 Zm00001d028586 Zm00001d028586a,Zm00001d028586b simSplit
Zm00001d028586_T002.exon7 1 40096670 40097279 Zm00001d028586 40092188 40097279 Zm00001d028586 Zm00001d028586a,Zm00001d028586b simSplit
Zm00001d028613_T001.exon5 1 40787502 40788062 Zm00001d028613a 40787502 40790508 Zm00001d028613 Zm00001d028613a,Zm00001d028613b simSplit
Zm00001d028613_T001.exon5 1 40787502 40788062 Zm00001d028613 40787502 40790508 Zm00001d028613 Zm00001d028613a,Zm00001d028613b simSplit
Zm00001d028613_T001.exon4 1 40788794 40788917 Zm00001d028613a 40787502 40790508 Zm00001d028613 Zm00001d028613a,Zm00001d028613b simSplit
Zm00001d028613_T001.exon4 1 40788794 40788917 Zm00001d028613 40787502 40790508 Zm00001d028613 Zm00001d028613a,Zm00001d028613b simSplit
Zm00001d028613_T001.exon3 1 40789014 40789385 Zm00001d028613a 40787502 40790508 Zm00001d028613 Zm00001d028613a,Zm00001d028613b simSplit
Zm00001d028613_T001.exon3 1 40789014 40789385 Zm00001d028613 40787502 40790508 Zm00001d028613 Zm00001d028613a,Zm00001d028613b simSplit
Zm00001d028613_T001.exon2 1 40789466 40789800 Zm00001d028613b 40787502 40790508 Zm00001d028613 Zm00001d028613a,Zm00001d028613b simSplit
Zm00001d028613_T001.exon2 1 40789466 40789800 Zm00001d028613 40787502 40790508 Zm00001d028613 Zm00001d028613a,Zm00001d028613b simSplit
Zm00001d028613_T001.exon1 1 40790233 40790508 Zm00001d028613b 40787502 40790508 Zm00001d028613 Zm00001d028613a,Zm00001d028613b simSplit
Zm00001d028613_T001.exon1 1 40790233 40790508 Zm00001d028613 40787502 40790508 Zm00001d028613 Zm00001d028613a,Zm00001d028613b simSplit
Zm00001d028615_T001.exon1 1 40886065 40887452 Zm00001d028615a 40886065 40889048 Zm00001d028615 Zm00001d028615a,Zm00001d028615b simSplit
Zm00001d028615_T001.exon1 1 40886065 40887452 Zm00001d028615 40886065 40889048 Zm00001d028615 Zm00001d028615a,Zm00001d028615b simSplit
Zm00001d028615_T001.exon2 1 40887704 40887817 Zm00001d028615a 40886065 40889048 Zm00001d028615 Zm00001d028615a,Zm00001d028615b simSplit
Zm00001d028615_T001.exon2 1 40887704 40887817 Zm00001d028615 40886065 40889048 Zm00001d028615 Zm00001d028615a,Zm00001d028615b simSplit
Zm00001d028615_T001.exon3 1 40888234 40888498 Zm00001d028615a 40886065 40889048 Zm00001d028615 Zm00001d028615a,Zm00001d028615b simSplit
Zm00001d028615_T001.exon3 1 40888234 40888498 Zm00001d028615 40886065 40889048 Zm00001d028615 Zm00001d028615a,Zm00001d028615b simSplit
Zm00001d028615_T001.exon4 1 40888611 40889048 Zm00001d028615b 40886065 40889048 Zm00001d028615 Zm00001d028615a,Zm00001d028615b simSplit
Zm00001d028615_T001.exon4 1 40888611 40889048 Zm00001d028615 40886065 40889048 Zm00001d028615 Zm00001d028615a,Zm00001d028615b simSplit
Zm00001d028618_T001.exon7 1 40996578 40996988 Zm00001d028618a 40996578 41013371 Zm00001d028618 Zm00001d028618a,Zm00001d028618b simSplit
Zm00001d028618_T001.exon7 1 40996578 40996988 Zm00001d028618 40996578 41013371 Zm00001d028618 Zm00001d028618a,Zm00001d028618b simSplit
Zm00001d028618_T001.exon6 1 40997071 40997158 Zm00001d028618a 40996578 41013371 Zm00001d028618 Zm00001d028618a,Zm00001d028618b simSplit
Zm00001d028618_T001.exon6 1 40997071 40997158 Zm00001d028618 40996578 41013371 Zm00001d028618 Zm00001d028618a,Zm00001d028618b simSplit
Zm00001d028618_T001.exon5 1 40997266 40997634 Zm00001d028618a 40996578 41013371 Zm00001d028618 Zm00001d028618a,Zm00001d028618b simSplit
Zm00001d028618_T001.exon5 1 40997266 40997634 Zm00001d028618 40996578 41013371 Zm00001d028618 Zm00001d028618a,Zm00001d028618b simSplit
Zm00001d028618_T001.exon4 1 40998168 40998389 Zm00001d028618a 40996578 41013371 Zm00001d028618 Zm00001d028618a,Zm00001d028618b simSplit
Zm00001d028618_T001.exon4 1 40998168 40998389 Zm00001d028618 40996578 41013371 Zm00001d028618 Zm00001d028618a,Zm00001d028618b simSplit
Zm00001d028618_T001.exon3 1 40998468 40998652 Zm00001d028618a 40996578 41013371 Zm00001d028618 Zm00001d028618a,Zm00001d028618b simSplit
Zm00001d028618_T001.exon3 1 40998468 40998652 Zm00001d028618 40996578 41013371 Zm00001d028618 Zm00001d028618a,Zm00001d028618b simSplit
Zm00001d028618_T001.exon2 1 41012937 41012982 Zm00001d028618a 40996578 41013371 Zm00001d028618 Zm00001d028618a,Zm00001d028618b simSplit
Zm00001d028618_T001.exon2 1 41012937 41012982 Zm00001d028618 40996578 41013371 Zm00001d028618 Zm00001d028618a,Zm00001d028618b simSplit
Zm00001d028618_T001.exon1 1 41013051 41013371 Zm00001d028618b 40996578 41013371 Zm00001d028618 Zm00001d028618a,Zm00001d028618b simSplit
Zm00001d028618_T001.exon1 1 41013051 41013371 Zm00001d028618 40996578 41013371 Zm00001d028618 Zm00001d028618a,Zm00001d028618b simSplit
Zm00001d028622_T001.exon7 1 41158763 41158947 Zm00001d028622a 41158763 41162190 Zm00001d028622 Zm00001d028622a,Zm00001d028622b simSplit
Zm00001d028622_T001.exon7 1 41158763 41158947 Zm00001d028622 41158763 41162190 Zm00001d028622 Zm00001d028622a,Zm00001d028622b simSplit
Zm00001d028622_T001.exon6 1 41158974 41159324 Zm00001d028622b 41158763 41162190 Zm00001d028622 Zm00001d028622a,Zm00001d028622b simSplit
Zm00001d028622_T001.exon6 1 41158974 41159324 Zm00001d028622 41158763 41162190 Zm00001d028622 Zm00001d028622a,Zm00001d028622b simSplit
Zm00001d028622_T002.exon5 1 41159417 41159826 Zm00001d028622b 41158763 41162190 Zm00001d028622 Zm00001d028622a,Zm00001d028622b simSplit
Zm00001d028622_T002.exon5 1 41159417 41159826 Zm00001d028622 41158763 41162190 Zm00001d028622 Zm00001d028622a,Zm00001d028622b simSplit
Zm00001d028622_T002.exon4 1 41160706 41161010 Zm00001d028622b 41158763 41162190 Zm00001d028622 Zm00001d028622a,Zm00001d028622b simSplit
Zm00001d028622_T002.exon4 1 41160706 41161010 Zm00001d028622 41158763 41162190 Zm00001d028622 Zm00001d028622a,Zm00001d028622b simSplit
Zm00001d028622_T002.exon3 1 41161326 41161436 Zm00001d028622b 41158763 41162190 Zm00001d028622 Zm00001d028622a,Zm00001d028622b simSplit
Zm00001d028622_T002.exon3 1 41161326 41161436 Zm00001d028622 41158763 41162190 Zm00001d028622 Zm00001d028622a,Zm00001d028622b simSplit
Zm00001d028622_T002.exon2 1 41161793 41161900 Zm00001d028622b 41158763 41162190 Zm00001d028622 Zm00001d028622a,Zm00001d028622b simSplit
Zm00001d028622_T002.exon2 1 41161793 41161900 Zm00001d028622 41158763 41162190 Zm00001d028622 Zm00001d028622a,Zm00001d028622b simSplit
Zm00001d028622_T002.exon1 1 41162050 41162190 Zm00001d028622b 41158763 41162190 Zm00001d028622 Zm00001d028622a,Zm00001d028622b simSplit
Zm00001d028622_T002.exon1 1 41162050 41162190 Zm00001d028622 41158763 41162190 Zm00001d028622 Zm00001d028622a,Zm00001d028622b simSplit
Zm00001d028627_T001.exon1 1 41306017 41306114 Zm00001d028627a 41306017 41327056 Zm00001d028627 Zm00001d028627a,Zm00001d028627b simSplit
Zm00001d028627_T001.exon1 1 41306017 41306114 Zm00001d028627 41306017 41327056 Zm00001d028627 Zm00001d028627a,Zm00001d028627b simSplit
Zm00001d028627_T001.exon2 1 41306214 41306473 Zm00001d028627a 41306017 41327056 Zm00001d028627 Zm00001d028627a,Zm00001d028627b simSplit
Zm00001d028627_T001.exon2 1 41306214 41306473 Zm00001d028627 41306017 41327056 Zm00001d028627 Zm00001d028627a,Zm00001d028627b simSplit
Zm00001d028627_T001.exon3 1 41306691 41308086 Zm00001d028627b 41306017 41327056 Zm00001d028627 Zm00001d028627a,Zm00001d028627b simSplit
Zm00001d028627_T001.exon3 1 41306691 41308086 Zm00001d028627 41306017 41327056 Zm00001d028627 Zm00001d028627a,Zm00001d028627b simSplit
Zm00001d028627_T001.exon4 1 41320225 41320297 Zm00001d028627b 41306017 41327056 Zm00001d028627 Zm00001d028627a,Zm00001d028627b simSplit
Zm00001d028627_T001.exon4 1 41320225 41320297 Zm00001d028627 41306017 41327056 Zm00001d028627 Zm00001d028627a,Zm00001d028627b simSplit
Zm00001d028627_T001.exon5 1 41320835 41321108 Zm00001d028627b 41306017 41327056 Zm00001d028627 Zm00001d028627a,Zm00001d028627b simSplit
Zm00001d028627_T001.exon5 1 41320835 41321108 Zm00001d028627 41306017 41327056 Zm00001d028627 Zm00001d028627a,Zm00001d028627b simSplit
Zm00001d028627_T001.exon6 1 41321206 41321299 Zm00001d028627b 41306017 41327056 Zm00001d028627 Zm00001d028627a,Zm00001d028627b simSplit
Zm00001d028627_T001.exon6 1 41321206 41321299 Zm00001d028627 41306017 41327056 Zm00001d028627 Zm00001d028627a,Zm00001d028627b simSplit
Zm00001d028627_T001.exon7 1 41321451 41321581 Zm00001d028627b 41306017 41327056 Zm00001d028627 Zm00001d028627a,Zm00001d028627b simSplit
Zm00001d028627_T001.exon7 1 41321451 41321581 Zm00001d028627 41306017 41327056 Zm00001d028627 Zm00001d028627a,Zm00001d028627b simSplit
Zm00001d028627_T001.exon8 1 41321664 41321745 Zm00001d028627b 41306017 41327056 Zm00001d028627 Zm00001d028627a,Zm00001d028627b simSplit
Zm00001d028627_T001.exon8 1 41321664 41321745 Zm00001d028627 41306017 41327056 Zm00001d028627 Zm00001d028627a,Zm00001d028627b simSplit
Zm00001d028627_T001.exon9 1 41322043 41322172 Zm00001d028627b 41306017 41327056 Zm00001d028627 Zm00001d028627a,Zm00001d028627b simSplit
Zm00001d028627_T001.exon9 1 41322043 41322172 Zm00001d028627 41306017 41327056 Zm00001d028627 Zm00001d028627a,Zm00001d028627b simSplit
Zm00001d028627_T001.exon10 1 41322269 41322420 Zm00001d028627b 41306017 41327056 Zm00001d028627 Zm00001d028627a,Zm00001d028627b simSplit
Zm00001d028627_T001.exon10 1 41322269 41322420 Zm00001d028627 41306017 41327056 Zm00001d028627 Zm00001d028627a,Zm00001d028627b simSplit
Zm00001d028627_T002.exon11 1 41322490 41322889 Zm00001d028627b 41306017 41327056 Zm00001d028627 Zm00001d028627a,Zm00001d028627b simSplit
Zm00001d028627_T002.exon11 1 41322490 41322889 Zm00001d028627 41306017 41327056 Zm00001d028627 Zm00001d028627a,Zm00001d028627b simSplit
Zm00001d028627_T002.exon12 1 41322974 41323018 Zm00001d028627b 41306017 41327056 Zm00001d028627 Zm00001d028627a,Zm00001d028627b simSplit
Zm00001d028627_T002.exon12 1 41322974 41323018 Zm00001d028627 41306017 41327056 Zm00001d028627 Zm00001d028627a,Zm00001d028627b simSplit
Zm00001d028627_T001.exon13 1 41323342 41323400 Zm00001d028627b 41306017 41327056 Zm00001d028627 Zm00001d028627a,Zm00001d028627b simSplit
Zm00001d028627_T001.exon13 1 41323342 41323400 Zm00001d028627 41306017 41327056 Zm00001d028627 Zm00001d028627a,Zm00001d028627b simSplit
Zm00001d028627_T002.exon14 1 41323503 41323590 Zm00001d028627b 41306017 41327056 Zm00001d028627 Zm00001d028627a,Zm00001d028627b simSplit
Zm00001d028627_T002.exon14 1 41323503 41323590 Zm00001d028627 41306017 41327056 Zm00001d028627 Zm00001d028627a,Zm00001d028627b simSplit
Zm00001d028627_T004.exon9 1 41326625 41327056 Zm00001d028627b 41306017 41327056 Zm00001d028627 Zm00001d028627a,Zm00001d028627b simSplit
Zm00001d028627_T004.exon9 1 41326625 41327056 Zm00001d028627 41306017 41327056 Zm00001d028627 Zm00001d028627a,Zm00001d028627b simSplit
Zm00001d028654_T001.exon1 1 41844935 41845426 Zm00001d028654a 41844935 41848759 Zm00001d028654 Zm00001d028654a,Zm00001d028654b simSplit
Zm00001d028654_T001.exon1 1 41844935 41845426 Zm00001d028654 41844935 41848759 Zm00001d028654 Zm00001d028654a,Zm00001d028654b simSplit
Zm00001d028654_T001.exon2 1 41846096 41847696 Zm00001d028654b 41844935 41848759 Zm00001d028654 Zm00001d028654a,Zm00001d028654b simSplit
Zm00001d028654_T001.exon2 1 41846096 41847696 Zm00001d028654 41844935 41848759 Zm00001d028654 Zm00001d028654a,Zm00001d028654b simSplit
Zm00001d028654_T003.exon2 1 41847790 41848268 Zm00001d028654b 41844935 41848759 Zm00001d028654 Zm00001d028654a,Zm00001d028654b simSplit
Zm00001d028654_T003.exon2 1 41847790 41848268 Zm00001d028654 41844935 41848759 Zm00001d028654 Zm00001d028654a,Zm00001d028654b simSplit
Zm00001d028654_T002.exon4 1 41848567 41848759 Zm00001d028654b 41844935 41848759 Zm00001d028654 Zm00001d028654a,Zm00001d028654b simSplit
Zm00001d028654_T002.exon4 1 41848567 41848759 Zm00001d028654 41844935 41848759 Zm00001d028654 Zm00001d028654a,Zm00001d028654b simSplit
Zm00001d028671_T018.exon12 1 42457185 42458720 Zm00001d028671a 42457185 42465916 Zm00001d028671 Zm00001d028671a,Zm00001d028671b simSplit
Zm00001d028671_T018.exon12 1 42457185 42458720 Zm00001d028671 42457185 42465916 Zm00001d028671 Zm00001d028671a,Zm00001d028671b simSplit
Zm00001d028671_T001.exon7 1 42459087 42459328 Zm00001d028671a 42457185 42465916 Zm00001d028671 Zm00001d028671a,Zm00001d028671b simSplit
Zm00001d028671_T001.exon7 1 42459087 42459328 Zm00001d028671 42457185 42465916 Zm00001d028671 Zm00001d028671a,Zm00001d028671b simSplit
Zm00001d028671_T001.exon6 1 42459435 42460228 Zm00001d028671b 42457185 42465916 Zm00001d028671 Zm00001d028671a,Zm00001d028671b simSplit
Zm00001d028671_T001.exon6 1 42459435 42460228 Zm00001d028671 42457185 42465916 Zm00001d028671 Zm00001d028671a,Zm00001d028671b simSplit
Zm00001d028671_T018.exon9 1 42460832 42461172 Zm00001d028671b 42457185 42465916 Zm00001d028671 Zm00001d028671a,Zm00001d028671b simSplit
Zm00001d028671_T018.exon9 1 42460832 42461172 Zm00001d028671 42457185 42465916 Zm00001d028671 Zm00001d028671a,Zm00001d028671b simSplit
Zm00001d028671_T018.exon8 1 42461261 42461481 Zm00001d028671b 42457185 42465916 Zm00001d028671 Zm00001d028671a,Zm00001d028671b simSplit
Zm00001d028671_T018.exon8 1 42461261 42461481 Zm00001d028671 42457185 42465916 Zm00001d028671 Zm00001d028671a,Zm00001d028671b simSplit
Zm00001d028671_T018.exon7 1 42461559 42461869 Zm00001d028671b 42457185 42465916 Zm00001d028671 Zm00001d028671a,Zm00001d028671b simSplit
Zm00001d028671_T018.exon7 1 42461559 42461869 Zm00001d028671 42457185 42465916 Zm00001d028671 Zm00001d028671a,Zm00001d028671b simSplit
Zm00001d028671_T018.exon6 1 42461958 42462217 Zm00001d028671b 42457185 42465916 Zm00001d028671 Zm00001d028671a,Zm00001d028671b simSplit
Zm00001d028671_T018.exon6 1 42461958 42462217 Zm00001d028671 42457185 42465916 Zm00001d028671 Zm00001d028671a,Zm00001d028671b simSplit
Zm00001d028671_T018.exon5 1 42462451 42462651 Zm00001d028671b 42457185 42465916 Zm00001d028671 Zm00001d028671a,Zm00001d028671b simSplit
Zm00001d028671_T018.exon5 1 42462451 42462651 Zm00001d028671 42457185 42465916 Zm00001d028671 Zm00001d028671a,Zm00001d028671b simSplit
Zm00001d028671_T018.exon4 1 42462755 42462930 Zm00001d028671b 42457185 42465916 Zm00001d028671 Zm00001d028671a,Zm00001d028671b simSplit
Zm00001d028671_T018.exon4 1 42462755 42462930 Zm00001d028671 42457185 42465916 Zm00001d028671 Zm00001d028671a,Zm00001d028671b simSplit
Zm00001d028671_T018.exon3 1 42463007 42463061 Zm00001d028671b 42457185 42465916 Zm00001d028671 Zm00001d028671a,Zm00001d028671b simSplit
Zm00001d028671_T018.exon3 1 42463007 42463061 Zm00001d028671 42457185 42465916 Zm00001d028671 Zm00001d028671a,Zm00001d028671b simSplit
Zm00001d028671_T018.exon2 1 42465360 42465502 Zm00001d028671b 42457185 42465916 Zm00001d028671 Zm00001d028671a,Zm00001d028671b simSplit
Zm00001d028671_T018.exon2 1 42465360 42465502 Zm00001d028671 42457185 42465916 Zm00001d028671 Zm00001d028671a,Zm00001d028671b simSplit
Zm00001d028671_T018.exon1 1 42465599 42465916 Zm00001d028671b 42457185 42465916 Zm00001d028671 Zm00001d028671a,Zm00001d028671b simSplit
Zm00001d028671_T018.exon1 1 42465599 42465916 Zm00001d028671 42457185 42465916 Zm00001d028671 Zm00001d028671a,Zm00001d028671b simSplit
Zm00001d028678_T001.exon1 1 42769094 42769156 Zm00001d028678a 42769094 42770249 Zm00001d028678 Zm00001d028678a,Zm00001d028678b simSplit
Zm00001d028678_T001.exon1 1 42769094 42769156 Zm00001d028678 42769094 42770249 Zm00001d028678 Zm00001d028678a,Zm00001d028678b simSplit
Zm00001d028678_T001.exon2 1 42769275 42769442 Zm00001d028678a 42769094 42770249 Zm00001d028678 Zm00001d028678a,Zm00001d028678b simSplit
Zm00001d028678_T001.exon2 1 42769275 42769442 Zm00001d028678 42769094 42770249 Zm00001d028678 Zm00001d028678a,Zm00001d028678b simSplit
Zm00001d028678_T001.exon3 1 42769532 42769728 Zm00001d028678a 42769094 42770249 Zm00001d028678 Zm00001d028678a,Zm00001d028678b simSplit
Zm00001d028678_T001.exon3 1 42769532 42769728 Zm00001d028678 42769094 42770249 Zm00001d028678 Zm00001d028678a,Zm00001d028678b simSplit
Zm00001d028678_T001.exon4 1 42769804 42769895 Zm00001d028678b 42769094 42770249 Zm00001d028678 Zm00001d028678a,Zm00001d028678b simSplit
Zm00001d028678_T001.exon4 1 42769804 42769895 Zm00001d028678 42769094 42770249 Zm00001d028678 Zm00001d028678a,Zm00001d028678b simSplit
Zm00001d028678_T001.exon5 1 42770076 42770129 Zm00001d028678b 42769094 42770249 Zm00001d028678 Zm00001d028678a,Zm00001d028678b simSplit
Zm00001d028678_T001.exon5 1 42770076 42770129 Zm00001d028678 42769094 42770249 Zm00001d028678 Zm00001d028678a,Zm00001d028678b simSplit
Zm00001d028678_T001.exon6 1 42770227 42770249 Zm00001d028678b 42769094 42770249 Zm00001d028678 Zm00001d028678a,Zm00001d028678b simSplit
Zm00001d028678_T001.exon6 1 42770227 42770249 Zm00001d028678 42769094 42770249 Zm00001d028678 Zm00001d028678a,Zm00001d028678b simSplit
Zm00001d028692_T002.exon9 1 43328452 43328649 Zm00001d028692a 43328452 43334856 Zm00001d028692 Zm00001d028692a,Zm00001d028692b simSplit
Zm00001d028692_T002.exon9 1 43328452 43328649 Zm00001d028692 43328452 43334856 Zm00001d028692 Zm00001d028692a,Zm00001d028692b simSplit
Zm00001d028692_T002.exon8 1 43328775 43328855 Zm00001d028692a 43328452 43334856 Zm00001d028692 Zm00001d028692a,Zm00001d028692b simSplit
Zm00001d028692_T002.exon8 1 43328775 43328855 Zm00001d028692 43328452 43334856 Zm00001d028692 Zm00001d028692a,Zm00001d028692b simSplit
Zm00001d028692_T002.exon7 1 43328932 43329039 Zm00001d028692a 43328452 43334856 Zm00001d028692 Zm00001d028692a,Zm00001d028692b simSplit
Zm00001d028692_T002.exon7 1 43328932 43329039 Zm00001d028692 43328452 43334856 Zm00001d028692 Zm00001d028692a,Zm00001d028692b simSplit
Zm00001d028692_T002.exon6 1 43329240 43329316 Zm00001d028692a 43328452 43334856 Zm00001d028692 Zm00001d028692a,Zm00001d028692b simSplit
Zm00001d028692_T002.exon6 1 43329240 43329316 Zm00001d028692 43328452 43334856 Zm00001d028692 Zm00001d028692a,Zm00001d028692b simSplit
Zm00001d028692_T002.exon5 1 43329498 43329540 Zm00001d028692a 43328452 43334856 Zm00001d028692 Zm00001d028692a,Zm00001d028692b simSplit
Zm00001d028692_T002.exon5 1 43329498 43329540 Zm00001d028692 43328452 43334856 Zm00001d028692 Zm00001d028692a,Zm00001d028692b simSplit
Zm00001d028692_T002.exon4 1 43329631 43329732 Zm00001d028692a 43328452 43334856 Zm00001d028692 Zm00001d028692a,Zm00001d028692b simSplit
Zm00001d028692_T002.exon4 1 43329631 43329732 Zm00001d028692 43328452 43334856 Zm00001d028692 Zm00001d028692a,Zm00001d028692b simSplit
Zm00001d028692_T002.exon3 1 43329819 43330047 Zm00001d028692a 43328452 43334856 Zm00001d028692 Zm00001d028692a,Zm00001d028692b simSplit
Zm00001d028692_T002.exon3 1 43329819 43330047 Zm00001d028692 43328452 43334856 Zm00001d028692 Zm00001d028692a,Zm00001d028692b simSplit
Zm00001d028692_T004.exon10 1 43330208 43330334 Zm00001d028692a 43328452 43334856 Zm00001d028692 Zm00001d028692a,Zm00001d028692b simSplit
Zm00001d028692_T004.exon10 1 43330208 43330334 Zm00001d028692 43328452 43334856 Zm00001d028692 Zm00001d028692a,Zm00001d028692b simSplit
Zm00001d028692_T004.exon9 1 43333098 43333167 Zm00001d028692a 43328452 43334856 Zm00001d028692 Zm00001d028692a,Zm00001d028692b simSplit
Zm00001d028692_T004.exon9 1 43333098 43333167 Zm00001d028692 43328452 43334856 Zm00001d028692 Zm00001d028692a,Zm00001d028692b simSplit
Zm00001d028692_T003.exon8 1 43333264 43333371 Zm00001d028692a 43328452 43334856 Zm00001d028692 Zm00001d028692a,Zm00001d028692b simSplit
Zm00001d028692_T003.exon8 1 43333264 43333371 Zm00001d028692 43328452 43334856 Zm00001d028692 Zm00001d028692a,Zm00001d028692b simSplit
Zm00001d028692_T003.exon7 1 43333511 43333587 Zm00001d028692a 43328452 43334856 Zm00001d028692 Zm00001d028692a,Zm00001d028692b simSplit
Zm00001d028692_T003.exon7 1 43333511 43333587 Zm00001d028692 43328452 43334856 Zm00001d028692 Zm00001d028692a,Zm00001d028692b simSplit
Zm00001d028692_T003.exon6 1 43333676 43333784 Zm00001d028692b 43328452 43334856 Zm00001d028692 Zm00001d028692a,Zm00001d028692b simSplit
Zm00001d028692_T003.exon6 1 43333676 43333784 Zm00001d028692 43328452 43334856 Zm00001d028692 Zm00001d028692a,Zm00001d028692b simSplit
Zm00001d028692_T003.exon5 1 43333877 43333975 Zm00001d028692b 43328452 43334856 Zm00001d028692 Zm00001d028692a,Zm00001d028692b simSplit
Zm00001d028692_T003.exon5 1 43333877 43333975 Zm00001d028692 43328452 43334856 Zm00001d028692 Zm00001d028692a,Zm00001d028692b simSplit
Zm00001d028692_T003.exon4 1 43334100 43334186 Zm00001d028692b 43328452 43334856 Zm00001d028692 Zm00001d028692a,Zm00001d028692b simSplit
Zm00001d028692_T003.exon4 1 43334100 43334186 Zm00001d028692 43328452 43334856 Zm00001d028692 Zm00001d028692a,Zm00001d028692b simSplit
Zm00001d028692_T003.exon3 1 43334304 43334364 Zm00001d028692b 43328452 43334856 Zm00001d028692 Zm00001d028692a,Zm00001d028692b simSplit
Zm00001d028692_T003.exon3 1 43334304 43334364 Zm00001d028692 43328452 43334856 Zm00001d028692 Zm00001d028692a,Zm00001d028692b simSplit
Zm00001d028692_T003.exon2 1 43334448 43334522 Zm00001d028692b 43328452 43334856 Zm00001d028692 Zm00001d028692a,Zm00001d028692b simSplit
Zm00001d028692_T003.exon2 1 43334448 43334522 Zm00001d028692 43328452 43334856 Zm00001d028692 Zm00001d028692a,Zm00001d028692b simSplit
Zm00001d028692_T003.exon1 1 43334623 43334856 Zm00001d028692b 43328452 43334856 Zm00001d028692 Zm00001d028692a,Zm00001d028692b simSplit
Zm00001d028692_T003.exon1 1 43334623 43334856 Zm00001d028692 43328452 43334856 Zm00001d028692 Zm00001d028692a,Zm00001d028692b simSplit
Zm00001d028765_T001.exon1 1 45932813 45932842 Zm00001d028765a 45932813 45935826 Zm00001d028765 Zm00001d028765a,Zm00001d028765b simSplit
Zm00001d028765_T001.exon1 1 45932813 45932842 Zm00001d028765 45932813 45935826 Zm00001d028765 Zm00001d028765a,Zm00001d028765b simSplit
Zm00001d028765_T001.exon2 1 45932950 45933672 Zm00001d028765b 45932813 45935826 Zm00001d028765 Zm00001d028765a,Zm00001d028765b simSplit
Zm00001d028765_T001.exon2 1 45932950 45933672 Zm00001d028765 45932813 45935826 Zm00001d028765 Zm00001d028765a,Zm00001d028765b simSplit
Zm00001d028765_T001.exon3 1 45934912 45935000 Zm00001d028765b 45932813 45935826 Zm00001d028765 Zm00001d028765a,Zm00001d028765b simSplit
Zm00001d028765_T001.exon3 1 45934912 45935000 Zm00001d028765 45932813 45935826 Zm00001d028765 Zm00001d028765a,Zm00001d028765b simSplit
Zm00001d028765_T001.exon4 1 45935098 45935239 Zm00001d028765b 45932813 45935826 Zm00001d028765 Zm00001d028765a,Zm00001d028765b simSplit
Zm00001d028765_T001.exon4 1 45935098 45935239 Zm00001d028765 45932813 45935826 Zm00001d028765 Zm00001d028765a,Zm00001d028765b simSplit
Zm00001d028765_T001.exon5 1 45935598 45935826 Zm00001d028765b 45932813 45935826 Zm00001d028765 Zm00001d028765a,Zm00001d028765b simSplit
Zm00001d028765_T001.exon5 1 45935598 45935826 Zm00001d028765 45932813 45935826 Zm00001d028765 Zm00001d028765a,Zm00001d028765b simSplit
Zm00001d028766_T001.exon1 1 45936873 45937469 Zm00001d028766a 45936873 45940038 Zm00001d028766 Zm00001d028766a,Zm00001d028766b simSplit
Zm00001d028766_T001.exon1 1 45936873 45937469 Zm00001d028766 45936873 45940038 Zm00001d028766 Zm00001d028766a,Zm00001d028766b simSplit
Zm00001d028766_T001.exon2 1 45937545 45937679 Zm00001d028766a 45936873 45940038 Zm00001d028766 Zm00001d028766a,Zm00001d028766b simSplit
Zm00001d028766_T001.exon2 1 45937545 45937679 Zm00001d028766 45936873 45940038 Zm00001d028766 Zm00001d028766a,Zm00001d028766b simSplit
Zm00001d028766_T001.exon3 1 45937796 45937879 Zm00001d028766a 45936873 45940038 Zm00001d028766 Zm00001d028766a,Zm00001d028766b simSplit
Zm00001d028766_T001.exon3 1 45937796 45937879 Zm00001d028766 45936873 45940038 Zm00001d028766 Zm00001d028766a,Zm00001d028766b simSplit
Zm00001d028766_T001.exon4 1 45937973 45938059 Zm00001d028766b 45936873 45940038 Zm00001d028766 Zm00001d028766a,Zm00001d028766b simSplit
Zm00001d028766_T001.exon4 1 45937973 45938059 Zm00001d028766 45936873 45940038 Zm00001d028766 Zm00001d028766a,Zm00001d028766b simSplit
Zm00001d028766_T001.exon5 1 45939374 45940038 Zm00001d028766b 45936873 45940038 Zm00001d028766 Zm00001d028766a,Zm00001d028766b simSplit
Zm00001d028766_T001.exon5 1 45939374 45940038 Zm00001d028766 45936873 45940038 Zm00001d028766 Zm00001d028766a,Zm00001d028766b simSplit
Zm00001d028772_T001.exon1 1 46032247 46032370 Zm00001d028772a 46032247 46035061 Zm00001d028772 Zm00001d028772a,Zm00001d028772b simSplit
Zm00001d028772_T001.exon1 1 46032247 46032370 Zm00001d028772 46032247 46035061 Zm00001d028772 Zm00001d028772a,Zm00001d028772b simSplit
Zm00001d028772_T001.exon2 1 46032926 46033157 Zm00001d028772a 46032247 46035061 Zm00001d028772 Zm00001d028772a,Zm00001d028772b simSplit
Zm00001d028772_T001.exon2 1 46032926 46033157 Zm00001d028772 46032247 46035061 Zm00001d028772 Zm00001d028772a,Zm00001d028772b simSplit
Zm00001d028772_T001.exon3 1 46033196 46033473 Zm00001d028772a 46032247 46035061 Zm00001d028772 Zm00001d028772a,Zm00001d028772b simSplit
Zm00001d028772_T001.exon3 1 46033196 46033473 Zm00001d028772 46032247 46035061 Zm00001d028772 Zm00001d028772a,Zm00001d028772b simSplit
Zm00001d028772_T001.exon4 1 46034431 46034663 Zm00001d028772a 46032247 46035061 Zm00001d028772 Zm00001d028772a,Zm00001d028772b simSplit
Zm00001d028772_T001.exon4 1 46034431 46034663 Zm00001d028772 46032247 46035061 Zm00001d028772 Zm00001d028772a,Zm00001d028772b simSplit
Zm00001d028772_T001.exon5 1 46034713 46035061 Zm00001d028772b 46032247 46035061 Zm00001d028772 Zm00001d028772a,Zm00001d028772b simSplit
Zm00001d028772_T001.exon5 1 46034713 46035061 Zm00001d028772 46032247 46035061 Zm00001d028772 Zm00001d028772a,Zm00001d028772b simSplit
Zm00001d028783_T007.exon1 1 46328024 46328285 Zm00001d028783a 46328024 46334046 Zm00001d028783 Zm00001d028783a,Zm00001d028783b simSplit
Zm00001d028783_T007.exon1 1 46328024 46328285 Zm00001d028783 46328024 46334046 Zm00001d028783 Zm00001d028783a,Zm00001d028783b simSplit
Zm00001d028783_T007.exon2 1 46328860 46330678 Zm00001d028783a 46328024 46334046 Zm00001d028783 Zm00001d028783a,Zm00001d028783b simSplit
Zm00001d028783_T007.exon2 1 46328860 46330678 Zm00001d028783 46328024 46334046 Zm00001d028783 Zm00001d028783a,Zm00001d028783b simSplit
Zm00001d028783_T007.exon3 1 46330870 46330926 Zm00001d028783a 46328024 46334046 Zm00001d028783 Zm00001d028783a,Zm00001d028783b simSplit
Zm00001d028783_T007.exon3 1 46330870 46330926 Zm00001d028783 46328024 46334046 Zm00001d028783 Zm00001d028783a,Zm00001d028783b simSplit
Zm00001d028783_T007.exon4 1 46331017 46331111 Zm00001d028783a 46328024 46334046 Zm00001d028783 Zm00001d028783a,Zm00001d028783b simSplit
Zm00001d028783_T007.exon4 1 46331017 46331111 Zm00001d028783 46328024 46334046 Zm00001d028783 Zm00001d028783a,Zm00001d028783b simSplit
Zm00001d028783_T001.exon7 1 46331214 46331252 Zm00001d028783a 46328024 46334046 Zm00001d028783 Zm00001d028783a,Zm00001d028783b simSplit
Zm00001d028783_T001.exon7 1 46331214 46331252 Zm00001d028783 46328024 46334046 Zm00001d028783 Zm00001d028783a,Zm00001d028783b simSplit
Zm00001d028783_T007.exon6 1 46331336 46331780 Zm00001d028783b 46328024 46334046 Zm00001d028783 Zm00001d028783a,Zm00001d028783b simSplit
Zm00001d028783_T007.exon6 1 46331336 46331780 Zm00001d028783 46328024 46334046 Zm00001d028783 Zm00001d028783a,Zm00001d028783b simSplit
Zm00001d028783_T007.exon7 1 46332080 46334046 Zm00001d028783b 46328024 46334046 Zm00001d028783 Zm00001d028783a,Zm00001d028783b simSplit
Zm00001d028783_T007.exon7 1 46332080 46334046 Zm00001d028783 46328024 46334046 Zm00001d028783 Zm00001d028783a,Zm00001d028783b simSplit
Zm00001d028787_T001.exon10 1 46389553 46389816 Zm00001d028787a 46389553 46393554 Zm00001d028787 Zm00001d028787a,Zm00001d028787b simSplit
Zm00001d028787_T001.exon10 1 46389553 46389816 Zm00001d028787 46389553 46393554 Zm00001d028787 Zm00001d028787a,Zm00001d028787b simSplit
Zm00001d028787_T001.exon9 1 46389978 46390064 Zm00001d028787a 46389553 46393554 Zm00001d028787 Zm00001d028787a,Zm00001d028787b simSplit
Zm00001d028787_T001.exon9 1 46389978 46390064 Zm00001d028787 46389553 46393554 Zm00001d028787 Zm00001d028787a,Zm00001d028787b simSplit
Zm00001d028787_T001.exon8 1 46390152 46390328 Zm00001d028787a 46389553 46393554 Zm00001d028787 Zm00001d028787a,Zm00001d028787b simSplit
Zm00001d028787_T001.exon8 1 46390152 46390328 Zm00001d028787 46389553 46393554 Zm00001d028787 Zm00001d028787a,Zm00001d028787b simSplit
Zm00001d028787_T001.exon7 1 46390498 46390578 Zm00001d028787a 46389553 46393554 Zm00001d028787 Zm00001d028787a,Zm00001d028787b simSplit
Zm00001d028787_T001.exon7 1 46390498 46390578 Zm00001d028787 46389553 46393554 Zm00001d028787 Zm00001d028787a,Zm00001d028787b simSplit
Zm00001d028787_T001.exon6 1 46390662 46390799 Zm00001d028787b 46389553 46393554 Zm00001d028787 Zm00001d028787a,Zm00001d028787b simSplit
Zm00001d028787_T001.exon6 1 46390662 46390799 Zm00001d028787 46389553 46393554 Zm00001d028787 Zm00001d028787a,Zm00001d028787b simSplit
Zm00001d028787_T001.exon5 1 46390956 46391004 Zm00001d028787b 46389553 46393554 Zm00001d028787 Zm00001d028787a,Zm00001d028787b simSplit
Zm00001d028787_T001.exon5 1 46390956 46391004 Zm00001d028787 46389553 46393554 Zm00001d028787 Zm00001d028787a,Zm00001d028787b simSplit
Zm00001d028787_T001.exon4 1 46391172 46391314 Zm00001d028787b 46389553 46393554 Zm00001d028787 Zm00001d028787a,Zm00001d028787b simSplit
Zm00001d028787_T001.exon4 1 46391172 46391314 Zm00001d028787 46389553 46393554 Zm00001d028787 Zm00001d028787a,Zm00001d028787b simSplit
Zm00001d028787_T001.exon3 1 46392117 46392183 Zm00001d028787b 46389553 46393554 Zm00001d028787 Zm00001d028787a,Zm00001d028787b simSplit
Zm00001d028787_T001.exon3 1 46392117 46392183 Zm00001d028787 46389553 46393554 Zm00001d028787 Zm00001d028787a,Zm00001d028787b simSplit
Zm00001d028787_T001.exon2 1 46392324 46392409 Zm00001d028787b 46389553 46393554 Zm00001d028787 Zm00001d028787a,Zm00001d028787b simSplit
Zm00001d028787_T001.exon2 1 46392324 46392409 Zm00001d028787 46389553 46393554 Zm00001d028787 Zm00001d028787a,Zm00001d028787b simSplit
Zm00001d028787_T001.exon1 1 46393077 46393554 Zm00001d028787b 46389553 46393554 Zm00001d028787 Zm00001d028787a,Zm00001d028787b simSplit
Zm00001d028787_T001.exon1 1 46393077 46393554 Zm00001d028787 46389553 46393554 Zm00001d028787 Zm00001d028787a,Zm00001d028787b simSplit
Zm00001d028825_T001.exon1 1 47748642 47749132 Zm00001d028825a 47748642 47754005 Zm00001d028825 Zm00001d028825a,Zm00001d028825b simSplit
Zm00001d028825_T001.exon1 1 47748642 47749132 Zm00001d028825 47748642 47754005 Zm00001d028825 Zm00001d028825a,Zm00001d028825b simSplit
Zm00001d028825_T003.exon2 1 47749375 47749501 Zm00001d028825a 47748642 47754005 Zm00001d028825 Zm00001d028825a,Zm00001d028825b simSplit
Zm00001d028825_T003.exon2 1 47749375 47749501 Zm00001d028825 47748642 47754005 Zm00001d028825 Zm00001d028825a,Zm00001d028825b simSplit
Zm00001d028825_T003.exon3 1 47750214 47750338 Zm00001d028825a 47748642 47754005 Zm00001d028825 Zm00001d028825a,Zm00001d028825b simSplit
Zm00001d028825_T003.exon3 1 47750214 47750338 Zm00001d028825 47748642 47754005 Zm00001d028825 Zm00001d028825a,Zm00001d028825b simSplit
Zm00001d028825_T003.exon4 1 47751011 47751124 Zm00001d028825a 47748642 47754005 Zm00001d028825 Zm00001d028825a,Zm00001d028825b simSplit
Zm00001d028825_T003.exon4 1 47751011 47751124 Zm00001d028825 47748642 47754005 Zm00001d028825 Zm00001d028825a,Zm00001d028825b simSplit
Zm00001d028825_T001.exon5 1 47751212 47751416 Zm00001d028825a 47748642 47754005 Zm00001d028825 Zm00001d028825a,Zm00001d028825b simSplit
Zm00001d028825_T001.exon5 1 47751212 47751416 Zm00001d028825 47748642 47754005 Zm00001d028825 Zm00001d028825a,Zm00001d028825b simSplit
Zm00001d028825_T001.exon6 1 47751469 47751508 Zm00001d028825a 47748642 47754005 Zm00001d028825 Zm00001d028825a,Zm00001d028825b simSplit
Zm00001d028825_T001.exon6 1 47751469 47751508 Zm00001d028825 47748642 47754005 Zm00001d028825 Zm00001d028825a,Zm00001d028825b simSplit
Zm00001d028825_T003.exon7 1 47751864 47752005 Zm00001d028825a 47748642 47754005 Zm00001d028825 Zm00001d028825a,Zm00001d028825b simSplit
Zm00001d028825_T003.exon7 1 47751864 47752005 Zm00001d028825 47748642 47754005 Zm00001d028825 Zm00001d028825a,Zm00001d028825b simSplit
Zm00001d028825_T003.exon8 1 47752548 47752648 Zm00001d028825b 47748642 47754005 Zm00001d028825 Zm00001d028825a,Zm00001d028825b simSplit
Zm00001d028825_T003.exon8 1 47752548 47752648 Zm00001d028825 47748642 47754005 Zm00001d028825 Zm00001d028825a,Zm00001d028825b simSplit
Zm00001d028825_T003.exon9 1 47752759 47752888 Zm00001d028825b 47748642 47754005 Zm00001d028825 Zm00001d028825a,Zm00001d028825b simSplit
Zm00001d028825_T003.exon9 1 47752759 47752888 Zm00001d028825 47748642 47754005 Zm00001d028825 Zm00001d028825a,Zm00001d028825b simSplit
Zm00001d028825_T003.exon10 1 47753043 47753187 Zm00001d028825b 47748642 47754005 Zm00001d028825 Zm00001d028825a,Zm00001d028825b simSplit
Zm00001d028825_T003.exon10 1 47753043 47753187 Zm00001d028825 47748642 47754005 Zm00001d028825 Zm00001d028825a,Zm00001d028825b simSplit
Zm00001d028825_T001.exon11 1 47753472 47754005 Zm00001d028825b 47748642 47754005 Zm00001d028825 Zm00001d028825a,Zm00001d028825b simSplit
Zm00001d028825_T001.exon11 1 47753472 47754005 Zm00001d028825 47748642 47754005 Zm00001d028825 Zm00001d028825a,Zm00001d028825b simSplit
Zm00001d028881_T001.exon1 1 49574147 49574197 Zm00001d028881a 49574147 49575303 Zm00001d028881 Zm00001d028881a,Zm00001d028881b simSplit
Zm00001d028881_T001.exon1 1 49574147 49574197 Zm00001d028881 49574147 49575303 Zm00001d028881 Zm00001d028881a,Zm00001d028881b simSplit
Zm00001d028881_T001.exon2 1 49574274 49574339 Zm00001d028881a 49574147 49575303 Zm00001d028881 Zm00001d028881a,Zm00001d028881b simSplit
Zm00001d028881_T001.exon2 1 49574274 49574339 Zm00001d028881 49574147 49575303 Zm00001d028881 Zm00001d028881a,Zm00001d028881b simSplit
Zm00001d028881_T001.exon3 1 49574433 49574504 Zm00001d028881a 49574147 49575303 Zm00001d028881 Zm00001d028881a,Zm00001d028881b simSplit
Zm00001d028881_T001.exon3 1 49574433 49574504 Zm00001d028881 49574147 49575303 Zm00001d028881 Zm00001d028881a,Zm00001d028881b simSplit
Zm00001d028881_T001.exon4 1 49574614 49574685 Zm00001d028881a 49574147 49575303 Zm00001d028881 Zm00001d028881a,Zm00001d028881b simSplit
Zm00001d028881_T001.exon4 1 49574614 49574685 Zm00001d028881 49574147 49575303 Zm00001d028881 Zm00001d028881a,Zm00001d028881b simSplit
Zm00001d028881_T001.exon5 1 49574851 49574922 Zm00001d028881a 49574147 49575303 Zm00001d028881 Zm00001d028881a,Zm00001d028881b simSplit
Zm00001d028881_T001.exon5 1 49574851 49574922 Zm00001d028881 49574147 49575303 Zm00001d028881 Zm00001d028881a,Zm00001d028881b simSplit
Zm00001d028881_T001.exon6 1 49575014 49575303 Zm00001d028881b 49574147 49575303 Zm00001d028881 Zm00001d028881a,Zm00001d028881b simSplit
Zm00001d028881_T001.exon6 1 49575014 49575303 Zm00001d028881 49574147 49575303 Zm00001d028881 Zm00001d028881a,Zm00001d028881b simSplit
Zm00001d028903_T001.exon8 1 50231399 50232013 Zm00001d028903a 50231399 50235984 Zm00001d028903 Zm00001d028903a,Zm00001d028903b simSplit
Zm00001d028903_T001.exon8 1 50231399 50232013 Zm00001d028903 50231399 50235984 Zm00001d028903 Zm00001d028903a,Zm00001d028903b simSplit
Zm00001d028903_T002.exon8 1 50232319 50232404 Zm00001d028903a 50231399 50235984 Zm00001d028903 Zm00001d028903a,Zm00001d028903b simSplit
Zm00001d028903_T002.exon8 1 50232319 50232404 Zm00001d028903 50231399 50235984 Zm00001d028903 Zm00001d028903a,Zm00001d028903b simSplit
Zm00001d028903_T002.exon7 1 50233517 50233561 Zm00001d028903a 50231399 50235984 Zm00001d028903 Zm00001d028903a,Zm00001d028903b simSplit
Zm00001d028903_T002.exon7 1 50233517 50233561 Zm00001d028903 50231399 50235984 Zm00001d028903 Zm00001d028903a,Zm00001d028903b simSplit
Zm00001d028903_T001.exon6 1 50233884 50233952 Zm00001d028903a 50231399 50235984 Zm00001d028903 Zm00001d028903a,Zm00001d028903b simSplit
Zm00001d028903_T001.exon6 1 50233884 50233952 Zm00001d028903 50231399 50235984 Zm00001d028903 Zm00001d028903a,Zm00001d028903b simSplit
Zm00001d028903_T001.exon5 1 50234062 50234132 Zm00001d028903a 50231399 50235984 Zm00001d028903 Zm00001d028903a,Zm00001d028903b simSplit
Zm00001d028903_T001.exon5 1 50234062 50234132 Zm00001d028903 50231399 50235984 Zm00001d028903 Zm00001d028903a,Zm00001d028903b simSplit
Zm00001d028903_T001.exon4 1 50234215 50234369 Zm00001d028903a 50231399 50235984 Zm00001d028903 Zm00001d028903a,Zm00001d028903b simSplit
Zm00001d028903_T001.exon4 1 50234215 50234369 Zm00001d028903 50231399 50235984 Zm00001d028903 Zm00001d028903a,Zm00001d028903b simSplit
Zm00001d028903_T001.exon3 1 50234543 50234609 Zm00001d028903a 50231399 50235984 Zm00001d028903 Zm00001d028903a,Zm00001d028903b simSplit
Zm00001d028903_T001.exon3 1 50234543 50234609 Zm00001d028903 50231399 50235984 Zm00001d028903 Zm00001d028903a,Zm00001d028903b simSplit
Zm00001d028903_T001.exon2 1 50235112 50235179 Zm00001d028903a 50231399 50235984 Zm00001d028903 Zm00001d028903a,Zm00001d028903b simSplit
Zm00001d028903_T001.exon2 1 50235112 50235179 Zm00001d028903 50231399 50235984 Zm00001d028903 Zm00001d028903a,Zm00001d028903b simSplit
Zm00001d028903_T001.exon1 1 50235482 50235984 Zm00001d028903b 50231399 50235984 Zm00001d028903 Zm00001d028903a,Zm00001d028903b simSplit
Zm00001d028903_T001.exon1 1 50235482 50235984 Zm00001d028903 50231399 50235984 Zm00001d028903 Zm00001d028903a,Zm00001d028903b simSplit
Zm00001d028905_T001.exon1 1 50443216 50445727 Zm00001d028905a 50443216 50455013 Zm00001d028905 Zm00001d028905a,Zm00001d028905b simSplit
Zm00001d028905_T001.exon1 1 50443216 50445727 Zm00001d028905 50443216 50455013 Zm00001d028905 Zm00001d028905a,Zm00001d028905b simSplit
Zm00001d028905_T001.exon2 1 50446741 50447548 Zm00001d028905a 50443216 50455013 Zm00001d028905 Zm00001d028905a,Zm00001d028905b simSplit
Zm00001d028905_T001.exon2 1 50446741 50447548 Zm00001d028905 50443216 50455013 Zm00001d028905 Zm00001d028905a,Zm00001d028905b simSplit
Zm00001d028905_T001.exon3 1 50451045 50451338 Zm00001d028905b 50443216 50455013 Zm00001d028905 Zm00001d028905a,Zm00001d028905b simSplit
Zm00001d028905_T001.exon3 1 50451045 50451338 Zm00001d028905 50443216 50455013 Zm00001d028905 Zm00001d028905a,Zm00001d028905b simSplit
Zm00001d028905_T001.exon4 1 50454136 50455013 Zm00001d028905b 50443216 50455013 Zm00001d028905 Zm00001d028905a,Zm00001d028905b simSplit
Zm00001d028905_T001.exon4 1 50454136 50455013 Zm00001d028905 50443216 50455013 Zm00001d028905 Zm00001d028905a,Zm00001d028905b simSplit
Zm00001d028949_T003.exon15 1 52582878 52583388 Zm00001d028949a 52582878 52587985 Zm00001d028949 Zm00001d028949a,Zm00001d028949b simSplit
Zm00001d028949_T003.exon15 1 52582878 52583388 Zm00001d028949 52582878 52587985 Zm00001d028949 Zm00001d028949a,Zm00001d028949b simSplit
Zm00001d028949_T003.exon14 1 52583493 52583567 Zm00001d028949a 52582878 52587985 Zm00001d028949 Zm00001d028949a,Zm00001d028949b simSplit
Zm00001d028949_T003.exon14 1 52583493 52583567 Zm00001d028949 52582878 52587985 Zm00001d028949 Zm00001d028949a,Zm00001d028949b simSplit
Zm00001d028949_T003.exon13 1 52583663 52583719 Zm00001d028949a 52582878 52587985 Zm00001d028949 Zm00001d028949a,Zm00001d028949b simSplit
Zm00001d028949_T003.exon13 1 52583663 52583719 Zm00001d028949 52582878 52587985 Zm00001d028949 Zm00001d028949a,Zm00001d028949b simSplit
Zm00001d028949_T003.exon12 1 52583882 52583995 Zm00001d028949a 52582878 52587985 Zm00001d028949 Zm00001d028949a,Zm00001d028949b simSplit
Zm00001d028949_T003.exon12 1 52583882 52583995 Zm00001d028949 52582878 52587985 Zm00001d028949 Zm00001d028949a,Zm00001d028949b simSplit
Zm00001d028949_T003.exon11 1 52584124 52584234 Zm00001d028949a 52582878 52587985 Zm00001d028949 Zm00001d028949a,Zm00001d028949b simSplit
Zm00001d028949_T003.exon11 1 52584124 52584234 Zm00001d028949 52582878 52587985 Zm00001d028949 Zm00001d028949a,Zm00001d028949b simSplit
Zm00001d028949_T003.exon10 1 52584318 52584440 Zm00001d028949a 52582878 52587985 Zm00001d028949 Zm00001d028949a,Zm00001d028949b simSplit
Zm00001d028949_T003.exon10 1 52584318 52584440 Zm00001d028949 52582878 52587985 Zm00001d028949 Zm00001d028949a,Zm00001d028949b simSplit
Zm00001d028949_T003.exon9 1 52584661 52584750 Zm00001d028949a 52582878 52587985 Zm00001d028949 Zm00001d028949a,Zm00001d028949b simSplit
Zm00001d028949_T003.exon9 1 52584661 52584750 Zm00001d028949 52582878 52587985 Zm00001d028949 Zm00001d028949a,Zm00001d028949b simSplit
Zm00001d028949_T003.exon8 1 52584837 52584962 Zm00001d028949a 52582878 52587985 Zm00001d028949 Zm00001d028949a,Zm00001d028949b simSplit
Zm00001d028949_T003.exon8 1 52584837 52584962 Zm00001d028949 52582878 52587985 Zm00001d028949 Zm00001d028949a,Zm00001d028949b simSplit
Zm00001d028949_T003.exon7 1 52585054 52585107 Zm00001d028949a 52582878 52587985 Zm00001d028949 Zm00001d028949a,Zm00001d028949b simSplit
Zm00001d028949_T003.exon7 1 52585054 52585107 Zm00001d028949 52582878 52587985 Zm00001d028949 Zm00001d028949a,Zm00001d028949b simSplit
Zm00001d028949_T003.exon6 1 52585199 52585279 Zm00001d028949b 52582878 52587985 Zm00001d028949 Zm00001d028949a,Zm00001d028949b simSplit
Zm00001d028949_T003.exon6 1 52585199 52585279 Zm00001d028949 52582878 52587985 Zm00001d028949 Zm00001d028949a,Zm00001d028949b simSplit
Zm00001d028949_T003.exon5 1 52585376 52585483 Zm00001d028949b 52582878 52587985 Zm00001d028949 Zm00001d028949a,Zm00001d028949b simSplit
Zm00001d028949_T003.exon5 1 52585376 52585483 Zm00001d028949 52582878 52587985 Zm00001d028949 Zm00001d028949a,Zm00001d028949b simSplit
Zm00001d028949_T003.exon4 1 52585606 52585677 Zm00001d028949b 52582878 52587985 Zm00001d028949 Zm00001d028949a,Zm00001d028949b simSplit
Zm00001d028949_T003.exon4 1 52585606 52585677 Zm00001d028949 52582878 52587985 Zm00001d028949 Zm00001d028949a,Zm00001d028949b simSplit
Zm00001d028949_T003.exon3 1 52585773 52585835 Zm00001d028949b 52582878 52587985 Zm00001d028949 Zm00001d028949a,Zm00001d028949b simSplit
Zm00001d028949_T003.exon3 1 52585773 52585835 Zm00001d028949 52582878 52587985 Zm00001d028949 Zm00001d028949a,Zm00001d028949b simSplit
Zm00001d028949_T003.exon2 1 52586176 52586902 Zm00001d028949b 52582878 52587985 Zm00001d028949 Zm00001d028949a,Zm00001d028949b simSplit
Zm00001d028949_T003.exon2 1 52586176 52586902 Zm00001d028949 52582878 52587985 Zm00001d028949 Zm00001d028949a,Zm00001d028949b simSplit
Zm00001d028949_T003.exon1 1 52587841 52587985 Zm00001d028949b 52582878 52587985 Zm00001d028949 Zm00001d028949a,Zm00001d028949b simSplit
Zm00001d028949_T003.exon1 1 52587841 52587985 Zm00001d028949 52582878 52587985 Zm00001d028949 Zm00001d028949a,Zm00001d028949b simSplit
Zm00001d028954_T001.exon1 1 52836664 52836959 Zm00001d028954a 52836664 52841244 Zm00001d028954 Zm00001d028954a,Zm00001d028954b simSplit
Zm00001d028954_T001.exon1 1 52836664 52836959 Zm00001d028954 52836664 52841244 Zm00001d028954 Zm00001d028954a,Zm00001d028954b simSplit
Zm00001d028954_T001.exon2 1 52838397 52838528 Zm00001d028954b 52836664 52841244 Zm00001d028954 Zm00001d028954a,Zm00001d028954b simSplit
Zm00001d028954_T001.exon2 1 52838397 52838528 Zm00001d028954 52836664 52841244 Zm00001d028954 Zm00001d028954a,Zm00001d028954b simSplit
Zm00001d028954_T001.exon3 1 52838632 52838823 Zm00001d028954b 52836664 52841244 Zm00001d028954 Zm00001d028954a,Zm00001d028954b simSplit
Zm00001d028954_T001.exon3 1 52838632 52838823 Zm00001d028954 52836664 52841244 Zm00001d028954 Zm00001d028954a,Zm00001d028954b simSplit
Zm00001d028954_T001.exon4 1 52840577 52841244 Zm00001d028954b 52836664 52841244 Zm00001d028954 Zm00001d028954a,Zm00001d028954b simSplit
Zm00001d028954_T001.exon4 1 52840577 52841244 Zm00001d028954 52836664 52841244 Zm00001d028954 Zm00001d028954a,Zm00001d028954b simSplit
Zm00001d028971_T004.exon1 1 53292831 53296546 Zm00001d028971a 53292831 53300554 Zm00001d028971 Zm00001d028971a,Zm00001d028971b simSplit
Zm00001d028971_T004.exon1 1 53292831 53296546 Zm00001d028971 53292831 53300554 Zm00001d028971 Zm00001d028971a,Zm00001d028971b simSplit
Zm00001d028971_T004.exon2 1 53296618 53296717 Zm00001d028971a 53292831 53300554 Zm00001d028971 Zm00001d028971a,Zm00001d028971b simSplit
Zm00001d028971_T004.exon2 1 53296618 53296717 Zm00001d028971 53292831 53300554 Zm00001d028971 Zm00001d028971a,Zm00001d028971b simSplit
Zm00001d028971_T004.exon3 1 53296810 53296905 Zm00001d028971a 53292831 53300554 Zm00001d028971 Zm00001d028971a,Zm00001d028971b simSplit
Zm00001d028971_T004.exon3 1 53296810 53296905 Zm00001d028971 53292831 53300554 Zm00001d028971 Zm00001d028971a,Zm00001d028971b simSplit
Zm00001d028971_T004.exon4 1 53297000 53297045 Zm00001d028971a 53292831 53300554 Zm00001d028971 Zm00001d028971a,Zm00001d028971b simSplit
Zm00001d028971_T004.exon4 1 53297000 53297045 Zm00001d028971 53292831 53300554 Zm00001d028971 Zm00001d028971a,Zm00001d028971b simSplit
Zm00001d028971_T002.exon6 1 53297210 53297275 Zm00001d028971a 53292831 53300554 Zm00001d028971 Zm00001d028971a,Zm00001d028971b simSplit
Zm00001d028971_T002.exon6 1 53297210 53297275 Zm00001d028971 53292831 53300554 Zm00001d028971 Zm00001d028971a,Zm00001d028971b simSplit
Zm00001d028971_T002.exon7 1 53298140 53298241 Zm00001d028971a 53292831 53300554 Zm00001d028971 Zm00001d028971a,Zm00001d028971b simSplit
Zm00001d028971_T002.exon7 1 53298140 53298241 Zm00001d028971 53292831 53300554 Zm00001d028971 Zm00001d028971a,Zm00001d028971b simSplit
Zm00001d028971_T002.exon8 1 53299582 53299650 Zm00001d028971a 53292831 53300554 Zm00001d028971 Zm00001d028971a,Zm00001d028971b simSplit
Zm00001d028971_T002.exon8 1 53299582 53299650 Zm00001d028971 53292831 53300554 Zm00001d028971 Zm00001d028971a,Zm00001d028971b simSplit
Zm00001d028971_T002.exon9 1 53299736 53299819 Zm00001d028971a 53292831 53300554 Zm00001d028971 Zm00001d028971a,Zm00001d028971b simSplit
Zm00001d028971_T002.exon9 1 53299736 53299819 Zm00001d028971 53292831 53300554 Zm00001d028971 Zm00001d028971a,Zm00001d028971b simSplit
Zm00001d028971_T002.exon10 1 53299950 53300045 Zm00001d028971b 53292831 53300554 Zm00001d028971 Zm00001d028971a,Zm00001d028971b simSplit
Zm00001d028971_T002.exon10 1 53299950 53300045 Zm00001d028971 53292831 53300554 Zm00001d028971 Zm00001d028971a,Zm00001d028971b simSplit
Zm00001d028971_T004.exon10 1 53300153 53300554 Zm00001d028971b 53292831 53300554 Zm00001d028971 Zm00001d028971a,Zm00001d028971b simSplit
Zm00001d028971_T004.exon10 1 53300153 53300554 Zm00001d028971 53292831 53300554 Zm00001d028971 Zm00001d028971a,Zm00001d028971b simSplit
Zm00001d028996_T001.exon1 1 54038696 54038998 Zm00001d028996a 54038696 54044869 Zm00001d028996 Zm00001d028996a,Zm00001d028996b simSplit
Zm00001d028996_T001.exon1 1 54038696 54038998 Zm00001d028996 54038696 54044869 Zm00001d028996 Zm00001d028996a,Zm00001d028996b simSplit
Zm00001d028996_T001.exon2 1 54039125 54039638 Zm00001d028996a 54038696 54044869 Zm00001d028996 Zm00001d028996a,Zm00001d028996b simSplit
Zm00001d028996_T001.exon2 1 54039125 54039638 Zm00001d028996 54038696 54044869 Zm00001d028996 Zm00001d028996a,Zm00001d028996b simSplit
Zm00001d028996_T001.exon3 1 54040292 54040416 Zm00001d028996b 54038696 54044869 Zm00001d028996 Zm00001d028996a,Zm00001d028996b simSplit
Zm00001d028996_T001.exon3 1 54040292 54040416 Zm00001d028996 54038696 54044869 Zm00001d028996 Zm00001d028996a,Zm00001d028996b simSplit
Zm00001d028996_T001.exon4 1 54043851 54043935 Zm00001d028996b 54038696 54044869 Zm00001d028996 Zm00001d028996a,Zm00001d028996b simSplit
Zm00001d028996_T001.exon4 1 54043851 54043935 Zm00001d028996 54038696 54044869 Zm00001d028996 Zm00001d028996a,Zm00001d028996b simSplit
Zm00001d028996_T001.exon5 1 54044232 54044569 Zm00001d028996b 54038696 54044869 Zm00001d028996 Zm00001d028996a,Zm00001d028996b simSplit
Zm00001d028996_T001.exon5 1 54044232 54044569 Zm00001d028996 54038696 54044869 Zm00001d028996 Zm00001d028996a,Zm00001d028996b simSplit
Zm00001d028996_T001.exon6 1 54044666 54044869 Zm00001d028996b 54038696 54044869 Zm00001d028996 Zm00001d028996a,Zm00001d028996b simSplit
Zm00001d028996_T001.exon6 1 54044666 54044869 Zm00001d028996 54038696 54044869 Zm00001d028996 Zm00001d028996a,Zm00001d028996b simSplit
Zm00001d029008_T001.exon8 1 54577150 54578041 Zm00001d029008a 54577150 54580933 Zm00001d029008 Zm00001d029008a,Zm00001d029008b simSplit
Zm00001d029008_T001.exon8 1 54577150 54578041 Zm00001d029008 54577150 54580933 Zm00001d029008 Zm00001d029008a,Zm00001d029008b simSplit
Zm00001d029008_T001.exon7 1 54578313 54578470 Zm00001d029008a 54577150 54580933 Zm00001d029008 Zm00001d029008a,Zm00001d029008b simSplit
Zm00001d029008_T001.exon7 1 54578313 54578470 Zm00001d029008 54577150 54580933 Zm00001d029008 Zm00001d029008a,Zm00001d029008b simSplit
Zm00001d029008_T001.exon6 1 54578555 54578759 Zm00001d029008a 54577150 54580933 Zm00001d029008 Zm00001d029008a,Zm00001d029008b simSplit
Zm00001d029008_T001.exon6 1 54578555 54578759 Zm00001d029008 54577150 54580933 Zm00001d029008 Zm00001d029008a,Zm00001d029008b simSplit
Zm00001d029008_T001.exon5 1 54578853 54579142 Zm00001d029008a 54577150 54580933 Zm00001d029008 Zm00001d029008a,Zm00001d029008b simSplit
Zm00001d029008_T001.exon5 1 54578853 54579142 Zm00001d029008 54577150 54580933 Zm00001d029008 Zm00001d029008a,Zm00001d029008b simSplit
Zm00001d029008_T001.exon4 1 54579236 54579389 Zm00001d029008a 54577150 54580933 Zm00001d029008 Zm00001d029008a,Zm00001d029008b simSplit
Zm00001d029008_T001.exon4 1 54579236 54579389 Zm00001d029008 54577150 54580933 Zm00001d029008 Zm00001d029008a,Zm00001d029008b simSplit
Zm00001d029008_T001.exon3 1 54579471 54579559 Zm00001d029008a 54577150 54580933 Zm00001d029008 Zm00001d029008a,Zm00001d029008b simSplit
Zm00001d029008_T001.exon3 1 54579471 54579559 Zm00001d029008 54577150 54580933 Zm00001d029008 Zm00001d029008a,Zm00001d029008b simSplit
Zm00001d029008_T001.exon2 1 54579687 54579754 Zm00001d029008b 54577150 54580933 Zm00001d029008 Zm00001d029008a,Zm00001d029008b simSplit
Zm00001d029008_T001.exon2 1 54579687 54579754 Zm00001d029008 54577150 54580933 Zm00001d029008 Zm00001d029008a,Zm00001d029008b simSplit
Zm00001d029008_T001.exon1 1 54580553 54580933 Zm00001d029008b 54577150 54580933 Zm00001d029008 Zm00001d029008a,Zm00001d029008b simSplit
Zm00001d029008_T001.exon1 1 54580553 54580933 Zm00001d029008 54577150 54580933 Zm00001d029008 Zm00001d029008a,Zm00001d029008b simSplit
Zm00001d029009_T003.exon9 1 54624061 54624784 Zm00001d029009a 54624061 54631358 Zm00001d029009 Zm00001d029009a,Zm00001d029009b simSplit
Zm00001d029009_T003.exon9 1 54624061 54624784 Zm00001d029009 54624061 54631358 Zm00001d029009 Zm00001d029009a,Zm00001d029009b simSplit
Zm00001d029009_T003.exon8 1 54624875 54625064 Zm00001d029009b 54624061 54631358 Zm00001d029009 Zm00001d029009a,Zm00001d029009b simSplit
Zm00001d029009_T003.exon8 1 54624875 54625064 Zm00001d029009 54624061 54631358 Zm00001d029009 Zm00001d029009a,Zm00001d029009b simSplit
Zm00001d029009_T003.exon7 1 54625140 54625387 Zm00001d029009b 54624061 54631358 Zm00001d029009 Zm00001d029009a,Zm00001d029009b simSplit
Zm00001d029009_T003.exon7 1 54625140 54625387 Zm00001d029009 54624061 54631358 Zm00001d029009 Zm00001d029009a,Zm00001d029009b simSplit
Zm00001d029009_T003.exon6 1 54625848 54625921 Zm00001d029009b 54624061 54631358 Zm00001d029009 Zm00001d029009a,Zm00001d029009b simSplit
Zm00001d029009_T003.exon6 1 54625848 54625921 Zm00001d029009 54624061 54631358 Zm00001d029009 Zm00001d029009a,Zm00001d029009b simSplit
Zm00001d029009_T005.exon1 1 54626588 54631358 Zm00001d029009b 54624061 54631358 Zm00001d029009 Zm00001d029009a,Zm00001d029009b simSplit
Zm00001d029009_T005.exon1 1 54626588 54631358 Zm00001d029009 54624061 54631358 Zm00001d029009 Zm00001d029009a,Zm00001d029009b simSplit
Zm00001d029014_T005.exon5 1 54937527 54938066 Zm00001d029014a 54937527 54940723 Zm00001d029014 Zm00001d029014a,Zm00001d029014b simSplit
Zm00001d029014_T005.exon5 1 54937527 54938066 Zm00001d029014 54937527 54940723 Zm00001d029014 Zm00001d029014a,Zm00001d029014b simSplit
Zm00001d029014_T005.exon4 1 54938154 54938461 Zm00001d029014b 54937527 54940723 Zm00001d029014 Zm00001d029014a,Zm00001d029014b simSplit
Zm00001d029014_T005.exon4 1 54938154 54938461 Zm00001d029014 54937527 54940723 Zm00001d029014 Zm00001d029014a,Zm00001d029014b simSplit
Zm00001d029014_T005.exon3 1 54938603 54939819 Zm00001d029014b 54937527 54940723 Zm00001d029014 Zm00001d029014a,Zm00001d029014b simSplit
Zm00001d029014_T005.exon3 1 54938603 54939819 Zm00001d029014 54937527 54940723 Zm00001d029014 Zm00001d029014a,Zm00001d029014b simSplit
Zm00001d029014_T004.exon2 1 54939935 54940130 Zm00001d029014b 54937527 54940723 Zm00001d029014 Zm00001d029014a,Zm00001d029014b simSplit
Zm00001d029014_T004.exon2 1 54939935 54940130 Zm00001d029014 54937527 54940723 Zm00001d029014 Zm00001d029014a,Zm00001d029014b simSplit
Zm00001d029014_T005.exon1 1 54940218 54940723 Zm00001d029014b 54937527 54940723 Zm00001d029014 Zm00001d029014a,Zm00001d029014b simSplit
Zm00001d029014_T005.exon1 1 54940218 54940723 Zm00001d029014 54937527 54940723 Zm00001d029014 Zm00001d029014a,Zm00001d029014b simSplit
Zm00001d029020_T001.exon1 1 55053507 55053603 Zm00001d029020a 55053507 55060129 Zm00001d029020 Zm00001d029020a,Zm00001d029020b simSplit
Zm00001d029020_T001.exon1 1 55053507 55053603 Zm00001d029020 55053507 55060129 Zm00001d029020 Zm00001d029020a,Zm00001d029020b simSplit
Zm00001d029020_T001.exon2 1 55055144 55055551 Zm00001d029020a 55053507 55060129 Zm00001d029020 Zm00001d029020a,Zm00001d029020b simSplit
Zm00001d029020_T001.exon2 1 55055144 55055551 Zm00001d029020 55053507 55060129 Zm00001d029020 Zm00001d029020a,Zm00001d029020b simSplit
Zm00001d029020_T001.exon3 1 55055850 55056502 Zm00001d029020a 55053507 55060129 Zm00001d029020 Zm00001d029020a,Zm00001d029020b simSplit
Zm00001d029020_T001.exon3 1 55055850 55056502 Zm00001d029020 55053507 55060129 Zm00001d029020 Zm00001d029020a,Zm00001d029020b simSplit
Zm00001d029020_T001.exon4 1 55057179 55057377 Zm00001d029020a 55053507 55060129 Zm00001d029020 Zm00001d029020a,Zm00001d029020b simSplit
Zm00001d029020_T001.exon4 1 55057179 55057377 Zm00001d029020 55053507 55060129 Zm00001d029020 Zm00001d029020a,Zm00001d029020b simSplit
Zm00001d029020_T001.exon5 1 55057483 55057559 Zm00001d029020b 55053507 55060129 Zm00001d029020 Zm00001d029020a,Zm00001d029020b simSplit
Zm00001d029020_T001.exon5 1 55057483 55057559 Zm00001d029020 55053507 55060129 Zm00001d029020 Zm00001d029020a,Zm00001d029020b simSplit
Zm00001d029020_T001.exon6 1 55057642 55057681 Zm00001d029020b 55053507 55060129 Zm00001d029020 Zm00001d029020a,Zm00001d029020b simSplit
Zm00001d029020_T001.exon6 1 55057642 55057681 Zm00001d029020 55053507 55060129 Zm00001d029020 Zm00001d029020a,Zm00001d029020b simSplit
Zm00001d029020_T001.exon7 1 55057907 55057958 Zm00001d029020b 55053507 55060129 Zm00001d029020 Zm00001d029020a,Zm00001d029020b simSplit
Zm00001d029020_T001.exon7 1 55057907 55057958 Zm00001d029020 55053507 55060129 Zm00001d029020 Zm00001d029020a,Zm00001d029020b simSplit
Zm00001d029020_T001.exon8 1 55058186 55058265 Zm00001d029020b 55053507 55060129 Zm00001d029020 Zm00001d029020a,Zm00001d029020b simSplit
Zm00001d029020_T001.exon8 1 55058186 55058265 Zm00001d029020 55053507 55060129 Zm00001d029020 Zm00001d029020a,Zm00001d029020b simSplit
Zm00001d029020_T001.exon9 1 55058710 55058801 Zm00001d029020b 55053507 55060129 Zm00001d029020 Zm00001d029020a,Zm00001d029020b simSplit
Zm00001d029020_T001.exon9 1 55058710 55058801 Zm00001d029020 55053507 55060129 Zm00001d029020 Zm00001d029020a,Zm00001d029020b simSplit
Zm00001d029020_T001.exon10 1 55059364 55060129 Zm00001d029020b 55053507 55060129 Zm00001d029020 Zm00001d029020a,Zm00001d029020b simSplit
Zm00001d029020_T001.exon10 1 55059364 55060129 Zm00001d029020 55053507 55060129 Zm00001d029020 Zm00001d029020a,Zm00001d029020b simSplit
Zm00001d029044_T004.exon1 1 55927704 55927888 Zm00001d029044a 55927704 55935933 Zm00001d029044 Zm00001d029044a,Zm00001d029044b simSplit
Zm00001d029044_T004.exon1 1 55927704 55927888 Zm00001d029044 55927704 55935933 Zm00001d029044 Zm00001d029044a,Zm00001d029044b simSplit
Zm00001d029044_T004.exon2 1 55929386 55930981 Zm00001d029044a 55927704 55935933 Zm00001d029044 Zm00001d029044a,Zm00001d029044b simSplit
Zm00001d029044_T004.exon2 1 55929386 55930981 Zm00001d029044 55927704 55935933 Zm00001d029044 Zm00001d029044a,Zm00001d029044b simSplit
Zm00001d029044_T007.exon2 1 55931117 55931234 Zm00001d029044b 55927704 55935933 Zm00001d029044 Zm00001d029044a,Zm00001d029044b simSplit
Zm00001d029044_T007.exon2 1 55931117 55931234 Zm00001d029044 55927704 55935933 Zm00001d029044 Zm00001d029044a,Zm00001d029044b simSplit
Zm00001d029044_T007.exon3 1 55931381 55931470 Zm00001d029044b 55927704 55935933 Zm00001d029044 Zm00001d029044a,Zm00001d029044b simSplit
Zm00001d029044_T007.exon3 1 55931381 55931470 Zm00001d029044 55927704 55935933 Zm00001d029044 Zm00001d029044a,Zm00001d029044b simSplit
Zm00001d029044_T007.exon4 1 55931918 55932222 Zm00001d029044b 55927704 55935933 Zm00001d029044 Zm00001d029044a,Zm00001d029044b simSplit
Zm00001d029044_T007.exon4 1 55931918 55932222 Zm00001d029044 55927704 55935933 Zm00001d029044 Zm00001d029044a,Zm00001d029044b simSplit
Zm00001d029044_T001.exon6 1 55932303 55932498 Zm00001d029044b 55927704 55935933 Zm00001d029044 Zm00001d029044a,Zm00001d029044b simSplit
Zm00001d029044_T001.exon6 1 55932303 55932498 Zm00001d029044 55927704 55935933 Zm00001d029044 Zm00001d029044a,Zm00001d029044b simSplit
Zm00001d029044_T001.exon7 1 55932600 55932782 Zm00001d029044b 55927704 55935933 Zm00001d029044 Zm00001d029044a,Zm00001d029044b simSplit
Zm00001d029044_T001.exon7 1 55932600 55932782 Zm00001d029044 55927704 55935933 Zm00001d029044 Zm00001d029044a,Zm00001d029044b simSplit
Zm00001d029044_T001.exon8 1 55933357 55933626 Zm00001d029044b 55927704 55935933 Zm00001d029044 Zm00001d029044a,Zm00001d029044b simSplit
Zm00001d029044_T001.exon8 1 55933357 55933626 Zm00001d029044 55927704 55935933 Zm00001d029044 Zm00001d029044a,Zm00001d029044b simSplit
Zm00001d029044_T001.exon9 1 55934484 55934729 Zm00001d029044b 55927704 55935933 Zm00001d029044 Zm00001d029044a,Zm00001d029044b simSplit
Zm00001d029044_T001.exon9 1 55934484 55934729 Zm00001d029044 55927704 55935933 Zm00001d029044 Zm00001d029044a,Zm00001d029044b simSplit
Zm00001d029044_T001.exon10 1 55935402 55935534 Zm00001d029044b 55927704 55935933 Zm00001d029044 Zm00001d029044a,Zm00001d029044b simSplit
Zm00001d029044_T001.exon10 1 55935402 55935534 Zm00001d029044 55927704 55935933 Zm00001d029044 Zm00001d029044a,Zm00001d029044b simSplit
Zm00001d029044_T004.exon11 1 55935608 55935933 Zm00001d029044b 55927704 55935933 Zm00001d029044 Zm00001d029044a,Zm00001d029044b simSplit
Zm00001d029044_T004.exon11 1 55935608 55935933 Zm00001d029044 55927704 55935933 Zm00001d029044 Zm00001d029044a,Zm00001d029044b simSplit
Zm00001d029051_T001.exon1 1 56143995 56144508 Zm00001d029051a 56143995 56146719 Zm00001d029051 Zm00001d029051a,Zm00001d029051b simSplit
Zm00001d029051_T001.exon1 1 56143995 56144508 Zm00001d029051 56143995 56146719 Zm00001d029051 Zm00001d029051a,Zm00001d029051b simSplit
Zm00001d029051_T001.exon2 1 56144588 56144817 Zm00001d029051a 56143995 56146719 Zm00001d029051 Zm00001d029051a,Zm00001d029051b simSplit
Zm00001d029051_T001.exon2 1 56144588 56144817 Zm00001d029051 56143995 56146719 Zm00001d029051 Zm00001d029051a,Zm00001d029051b simSplit
Zm00001d029051_T001.exon3 1 56144927 56145854 Zm00001d029051b 56143995 56146719 Zm00001d029051 Zm00001d029051a,Zm00001d029051b simSplit
Zm00001d029051_T001.exon3 1 56144927 56145854 Zm00001d029051 56143995 56146719 Zm00001d029051 Zm00001d029051a,Zm00001d029051b simSplit
Zm00001d029051_T001.exon4 1 56146446 56146719 Zm00001d029051b 56143995 56146719 Zm00001d029051 Zm00001d029051a,Zm00001d029051b simSplit
Zm00001d029051_T001.exon4 1 56146446 56146719 Zm00001d029051 56143995 56146719 Zm00001d029051 Zm00001d029051a,Zm00001d029051b simSplit
Zm00001d029056_T004.exon1 1 56681533 56682168 Zm00001d029056a 56681533 56700038 Zm00001d029056 Zm00001d029056a,Zm00001d029056b simSplit
Zm00001d029056_T004.exon1 1 56681533 56682168 Zm00001d029056 56681533 56700038 Zm00001d029056 Zm00001d029056a,Zm00001d029056b simSplit
Zm00001d029056_T004.exon2 1 56691690 56692585 Zm00001d029056b 56681533 56700038 Zm00001d029056 Zm00001d029056a,Zm00001d029056b simSplit
Zm00001d029056_T004.exon2 1 56691690 56692585 Zm00001d029056 56681533 56700038 Zm00001d029056 Zm00001d029056a,Zm00001d029056b simSplit
Zm00001d029056_T004.exon3 1 56693101 56693170 Zm00001d029056b 56681533 56700038 Zm00001d029056 Zm00001d029056a,Zm00001d029056b simSplit
Zm00001d029056_T004.exon3 1 56693101 56693170 Zm00001d029056 56681533 56700038 Zm00001d029056 Zm00001d029056a,Zm00001d029056b simSplit
Zm00001d029056_T004.exon4 1 56693244 56693327 Zm00001d029056b 56681533 56700038 Zm00001d029056 Zm00001d029056a,Zm00001d029056b simSplit
Zm00001d029056_T004.exon4 1 56693244 56693327 Zm00001d029056 56681533 56700038 Zm00001d029056 Zm00001d029056a,Zm00001d029056b simSplit
Zm00001d029056_T004.exon5 1 56693422 56693498 Zm00001d029056b 56681533 56700038 Zm00001d029056 Zm00001d029056a,Zm00001d029056b simSplit
Zm00001d029056_T004.exon5 1 56693422 56693498 Zm00001d029056 56681533 56700038 Zm00001d029056 Zm00001d029056a,Zm00001d029056b simSplit
Zm00001d029056_T004.exon6 1 56693597 56693678 Zm00001d029056b 56681533 56700038 Zm00001d029056 Zm00001d029056a,Zm00001d029056b simSplit
Zm00001d029056_T004.exon6 1 56693597 56693678 Zm00001d029056 56681533 56700038 Zm00001d029056 Zm00001d029056a,Zm00001d029056b simSplit
Zm00001d029056_T004.exon7 1 56697500 56697582 Zm00001d029056b 56681533 56700038 Zm00001d029056 Zm00001d029056a,Zm00001d029056b simSplit
Zm00001d029056_T004.exon7 1 56697500 56697582 Zm00001d029056 56681533 56700038 Zm00001d029056 Zm00001d029056a,Zm00001d029056b simSplit
Zm00001d029056_T004.exon8 1 56697667 56697733 Zm00001d029056b 56681533 56700038 Zm00001d029056 Zm00001d029056a,Zm00001d029056b simSplit
Zm00001d029056_T004.exon8 1 56697667 56697733 Zm00001d029056 56681533 56700038 Zm00001d029056 Zm00001d029056a,Zm00001d029056b simSplit
Zm00001d029056_T004.exon9 1 56698473 56698604 Zm00001d029056b 56681533 56700038 Zm00001d029056 Zm00001d029056a,Zm00001d029056b simSplit
Zm00001d029056_T004.exon9 1 56698473 56698604 Zm00001d029056 56681533 56700038 Zm00001d029056 Zm00001d029056a,Zm00001d029056b simSplit
Zm00001d029056_T004.exon10 1 56699325 56699434 Zm00001d029056b 56681533 56700038 Zm00001d029056 Zm00001d029056a,Zm00001d029056b simSplit
Zm00001d029056_T004.exon10 1 56699325 56699434 Zm00001d029056 56681533 56700038 Zm00001d029056 Zm00001d029056a,Zm00001d029056b simSplit
Zm00001d029056_T004.exon11 1 56699582 56700038 Zm00001d029056b 56681533 56700038 Zm00001d029056 Zm00001d029056a,Zm00001d029056b simSplit
Zm00001d029056_T004.exon11 1 56699582 56700038 Zm00001d029056 56681533 56700038 Zm00001d029056 Zm00001d029056a,Zm00001d029056b simSplit
Zm00001d029064_T002.exon1 1 56911471 56912153 Zm00001d029064a 56911471 56916782 Zm00001d029064 Zm00001d029064a,Zm00001d029064b simSplit
Zm00001d029064_T002.exon1 1 56911471 56912153 Zm00001d029064 56911471 56916782 Zm00001d029064 Zm00001d029064a,Zm00001d029064b simSplit
Zm00001d029064_T002.exon2 1 56914290 56914422 Zm00001d029064a 56911471 56916782 Zm00001d029064 Zm00001d029064a,Zm00001d029064b simSplit
Zm00001d029064_T002.exon2 1 56914290 56914422 Zm00001d029064 56911471 56916782 Zm00001d029064 Zm00001d029064a,Zm00001d029064b simSplit
Zm00001d029064_T002.exon3 1 56915056 56915140 Zm00001d029064a 56911471 56916782 Zm00001d029064 Zm00001d029064a,Zm00001d029064b simSplit
Zm00001d029064_T002.exon3 1 56915056 56915140 Zm00001d029064 56911471 56916782 Zm00001d029064 Zm00001d029064a,Zm00001d029064b simSplit
Zm00001d029064_T002.exon4 1 56916094 56916782 Zm00001d029064b 56911471 56916782 Zm00001d029064 Zm00001d029064a,Zm00001d029064b simSplit
Zm00001d029064_T002.exon4 1 56916094 56916782 Zm00001d029064 56911471 56916782 Zm00001d029064 Zm00001d029064a,Zm00001d029064b simSplit
Zm00001d029077_T001.exon1 1 57261612 57261931 Zm00001d029077a 57261612 57266187 Zm00001d029077 Zm00001d029077a,Zm00001d029077b simSplit
Zm00001d029077_T001.exon1 1 57261612 57261931 Zm00001d029077 57261612 57266187 Zm00001d029077 Zm00001d029077a,Zm00001d029077b simSplit
Zm00001d029077_T001.exon2 1 57262017 57263830 Zm00001d029077a 57261612 57266187 Zm00001d029077 Zm00001d029077a,Zm00001d029077b simSplit
Zm00001d029077_T001.exon2 1 57262017 57263830 Zm00001d029077 57261612 57266187 Zm00001d029077 Zm00001d029077a,Zm00001d029077b simSplit
Zm00001d029077_T002.exon5 1 57263929 57264073 Zm00001d029077a 57261612 57266187 Zm00001d029077 Zm00001d029077a,Zm00001d029077b simSplit
Zm00001d029077_T002.exon5 1 57263929 57264073 Zm00001d029077 57261612 57266187 Zm00001d029077 Zm00001d029077a,Zm00001d029077b simSplit
Zm00001d029077_T002.exon6 1 57264808 57265224 Zm00001d029077b 57261612 57266187 Zm00001d029077 Zm00001d029077a,Zm00001d029077b simSplit
Zm00001d029077_T002.exon6 1 57264808 57265224 Zm00001d029077 57261612 57266187 Zm00001d029077 Zm00001d029077a,Zm00001d029077b simSplit
Zm00001d029077_T001.exon5 1 57265690 57266187 Zm00001d029077b 57261612 57266187 Zm00001d029077 Zm00001d029077a,Zm00001d029077b simSplit
Zm00001d029077_T001.exon5 1 57265690 57266187 Zm00001d029077 57261612 57266187 Zm00001d029077 Zm00001d029077a,Zm00001d029077b simSplit
Zm00001d029087_T004.exon13 1 57457546 57457900 Zm00001d029087a 57457546 57464810 Zm00001d029087 Zm00001d029087a,Zm00001d029087b simSplit
Zm00001d029087_T004.exon13 1 57457546 57457900 Zm00001d029087 57457546 57464810 Zm00001d029087 Zm00001d029087a,Zm00001d029087b simSplit
Zm00001d029087_T004.exon12 1 57458022 57458486 Zm00001d029087a 57457546 57464810 Zm00001d029087 Zm00001d029087a,Zm00001d029087b simSplit
Zm00001d029087_T004.exon12 1 57458022 57458486 Zm00001d029087 57457546 57464810 Zm00001d029087 Zm00001d029087a,Zm00001d029087b simSplit
Zm00001d029087_T015.exon7 1 57458608 57458929 Zm00001d029087a 57457546 57464810 Zm00001d029087 Zm00001d029087a,Zm00001d029087b simSplit
Zm00001d029087_T015.exon7 1 57458608 57458929 Zm00001d029087 57457546 57464810 Zm00001d029087 Zm00001d029087a,Zm00001d029087b simSplit
Zm00001d029087_T015.exon6 1 57459068 57459292 Zm00001d029087a 57457546 57464810 Zm00001d029087 Zm00001d029087a,Zm00001d029087b simSplit
Zm00001d029087_T015.exon6 1 57459068 57459292 Zm00001d029087 57457546 57464810 Zm00001d029087 Zm00001d029087a,Zm00001d029087b simSplit
Zm00001d029087_T015.exon5 1 57459564 57459730 Zm00001d029087a 57457546 57464810 Zm00001d029087 Zm00001d029087a,Zm00001d029087b simSplit
Zm00001d029087_T015.exon5 1 57459564 57459730 Zm00001d029087 57457546 57464810 Zm00001d029087 Zm00001d029087a,Zm00001d029087b simSplit
Zm00001d029087_T015.exon4 1 57459803 57459919 Zm00001d029087a 57457546 57464810 Zm00001d029087 Zm00001d029087a,Zm00001d029087b simSplit
Zm00001d029087_T015.exon4 1 57459803 57459919 Zm00001d029087 57457546 57464810 Zm00001d029087 Zm00001d029087a,Zm00001d029087b simSplit
Zm00001d029087_T015.exon3 1 57460423 57460596 Zm00001d029087a 57457546 57464810 Zm00001d029087 Zm00001d029087a,Zm00001d029087b simSplit
Zm00001d029087_T015.exon3 1 57460423 57460596 Zm00001d029087 57457546 57464810 Zm00001d029087 Zm00001d029087a,Zm00001d029087b simSplit
Zm00001d029087_T009.exon7 1 57461763 57461858 Zm00001d029087a 57457546 57464810 Zm00001d029087 Zm00001d029087a,Zm00001d029087b simSplit
Zm00001d029087_T009.exon7 1 57461763 57461858 Zm00001d029087 57457546 57464810 Zm00001d029087 Zm00001d029087a,Zm00001d029087b simSplit
Zm00001d029087_T007.exon5 1 57461960 57462247 Zm00001d029087a 57457546 57464810 Zm00001d029087 Zm00001d029087a,Zm00001d029087b simSplit
Zm00001d029087_T007.exon5 1 57461960 57462247 Zm00001d029087 57457546 57464810 Zm00001d029087 Zm00001d029087a,Zm00001d029087b simSplit
Zm00001d029087_T007.exon4 1 57462298 57462745 Zm00001d029087b 57457546 57464810 Zm00001d029087 Zm00001d029087a,Zm00001d029087b simSplit
Zm00001d029087_T007.exon4 1 57462298 57462745 Zm00001d029087 57457546 57464810 Zm00001d029087 Zm00001d029087a,Zm00001d029087b simSplit
Zm00001d029087_T007.exon3 1 57462852 57464060 Zm00001d029087b 57457546 57464810 Zm00001d029087 Zm00001d029087a,Zm00001d029087b simSplit
Zm00001d029087_T007.exon3 1 57462852 57464060 Zm00001d029087 57457546 57464810 Zm00001d029087 Zm00001d029087a,Zm00001d029087b simSplit
Zm00001d029087_T019.exon2 1 57464204 57464330 Zm00001d029087b 57457546 57464810 Zm00001d029087 Zm00001d029087a,Zm00001d029087b simSplit
Zm00001d029087_T019.exon2 1 57464204 57464330 Zm00001d029087 57457546 57464810 Zm00001d029087 Zm00001d029087a,Zm00001d029087b simSplit
Zm00001d029087_T004.exon1 1 57464429 57464810 Zm00001d029087b 57457546 57464810 Zm00001d029087 Zm00001d029087a,Zm00001d029087b simSplit
Zm00001d029087_T004.exon1 1 57464429 57464810 Zm00001d029087 57457546 57464810 Zm00001d029087 Zm00001d029087a,Zm00001d029087b simSplit
Zm00001d029098_T001.exon1 1 57988733 57988812 Zm00001d029098a 57988733 57991597 Zm00001d029098 Zm00001d029098a,Zm00001d029098b simSplit
Zm00001d029098_T001.exon1 1 57988733 57988812 Zm00001d029098 57988733 57991597 Zm00001d029098 Zm00001d029098a,Zm00001d029098b simSplit
Zm00001d029098_T001.exon2 1 57988959 57988995 Zm00001d029098a 57988733 57991597 Zm00001d029098 Zm00001d029098a,Zm00001d029098b simSplit
Zm00001d029098_T001.exon2 1 57988959 57988995 Zm00001d029098 57988733 57991597 Zm00001d029098 Zm00001d029098a,Zm00001d029098b simSplit
Zm00001d029098_T001.exon3 1 57989146 57989356 Zm00001d029098a 57988733 57991597 Zm00001d029098 Zm00001d029098a,Zm00001d029098b simSplit
Zm00001d029098_T001.exon3 1 57989146 57989356 Zm00001d029098 57988733 57991597 Zm00001d029098 Zm00001d029098a,Zm00001d029098b simSplit
Zm00001d029098_T001.exon4 1 57989478 57989639 Zm00001d029098b 57988733 57991597 Zm00001d029098 Zm00001d029098a,Zm00001d029098b simSplit
Zm00001d029098_T001.exon4 1 57989478 57989639 Zm00001d029098 57988733 57991597 Zm00001d029098 Zm00001d029098a,Zm00001d029098b simSplit
Zm00001d029098_T001.exon5 1 57990812 57990931 Zm00001d029098b 57988733 57991597 Zm00001d029098 Zm00001d029098a,Zm00001d029098b simSplit
Zm00001d029098_T001.exon5 1 57990812 57990931 Zm00001d029098 57988733 57991597 Zm00001d029098 Zm00001d029098a,Zm00001d029098b simSplit
Zm00001d029098_T001.exon6 1 57991038 57991597 Zm00001d029098b 57988733 57991597 Zm00001d029098 Zm00001d029098a,Zm00001d029098b simSplit
Zm00001d029098_T001.exon6 1 57991038 57991597 Zm00001d029098 57988733 57991597 Zm00001d029098 Zm00001d029098a,Zm00001d029098b simSplit
Zm00001d029118_T004.exon7 1 58534878 58535508 Zm00001d029118a 58534878 58539990 Zm00001d029118 Zm00001d029118a,Zm00001d029118b simSplit
Zm00001d029118_T004.exon7 1 58534878 58535508 Zm00001d029118 58534878 58539990 Zm00001d029118 Zm00001d029118a,Zm00001d029118b simSplit
Zm00001d029118_T003.exon6 1 58536773 58536873 Zm00001d029118a 58534878 58539990 Zm00001d029118 Zm00001d029118a,Zm00001d029118b simSplit
Zm00001d029118_T003.exon6 1 58536773 58536873 Zm00001d029118 58534878 58539990 Zm00001d029118 Zm00001d029118a,Zm00001d029118b simSplit
Zm00001d029118_T003.exon5 1 58537281 58537400 Zm00001d029118b 58534878 58539990 Zm00001d029118 Zm00001d029118a,Zm00001d029118b simSplit
Zm00001d029118_T003.exon5 1 58537281 58537400 Zm00001d029118 58534878 58539990 Zm00001d029118 Zm00001d029118a,Zm00001d029118b simSplit
Zm00001d029118_T003.exon4 1 58537490 58538565 Zm00001d029118b 58534878 58539990 Zm00001d029118 Zm00001d029118a,Zm00001d029118b simSplit
Zm00001d029118_T003.exon4 1 58537490 58538565 Zm00001d029118 58534878 58539990 Zm00001d029118 Zm00001d029118a,Zm00001d029118b simSplit
Zm00001d029118_T003.exon3 1 58538686 58538779 Zm00001d029118b 58534878 58539990 Zm00001d029118 Zm00001d029118a,Zm00001d029118b simSplit
Zm00001d029118_T003.exon3 1 58538686 58538779 Zm00001d029118 58534878 58539990 Zm00001d029118 Zm00001d029118a,Zm00001d029118b simSplit
Zm00001d029118_T003.exon2 1 58538868 58538947 Zm00001d029118b 58534878 58539990 Zm00001d029118 Zm00001d029118a,Zm00001d029118b simSplit
Zm00001d029118_T003.exon2 1 58538868 58538947 Zm00001d029118 58534878 58539990 Zm00001d029118 Zm00001d029118a,Zm00001d029118b simSplit
Zm00001d029118_T004.exon1 1 58539310 58539990 Zm00001d029118b 58534878 58539990 Zm00001d029118 Zm00001d029118a,Zm00001d029118b simSplit
Zm00001d029118_T004.exon1 1 58539310 58539990 Zm00001d029118 58534878 58539990 Zm00001d029118 Zm00001d029118a,Zm00001d029118b simSplit
Zm00001d029130_T002.exon5 1 59440250 59440305 Zm00001d029130a 59440250 59444961 Zm00001d029130 Zm00001d029130a,Zm00001d029130b simSplit
Zm00001d029130_T002.exon5 1 59440250 59440305 Zm00001d029130 59440250 59444961 Zm00001d029130 Zm00001d029130a,Zm00001d029130b simSplit
Zm00001d029130_T002.exon4 1 59440328 59441461 Zm00001d029130a 59440250 59444961 Zm00001d029130 Zm00001d029130a,Zm00001d029130b simSplit
Zm00001d029130_T002.exon4 1 59440328 59441461 Zm00001d029130 59440250 59444961 Zm00001d029130 Zm00001d029130a,Zm00001d029130b simSplit
Zm00001d029130_T002.exon3 1 59442510 59443563 Zm00001d029130a 59440250 59444961 Zm00001d029130 Zm00001d029130a,Zm00001d029130b simSplit
Zm00001d029130_T002.exon3 1 59442510 59443563 Zm00001d029130 59440250 59444961 Zm00001d029130 Zm00001d029130a,Zm00001d029130b simSplit
Zm00001d029130_T002.exon2 1 59443587 59443984 Zm00001d029130b 59440250 59444961 Zm00001d029130 Zm00001d029130a,Zm00001d029130b simSplit
Zm00001d029130_T002.exon2 1 59443587 59443984 Zm00001d029130 59440250 59444961 Zm00001d029130 Zm00001d029130a,Zm00001d029130b simSplit
Zm00001d029130_T002.exon1 1 59444036 59444961 Zm00001d029130b 59440250 59444961 Zm00001d029130 Zm00001d029130a,Zm00001d029130b simSplit
Zm00001d029130_T002.exon1 1 59444036 59444961 Zm00001d029130 59440250 59444961 Zm00001d029130 Zm00001d029130a,Zm00001d029130b simSplit
Zm00001d029144_T008.exon5 1 60427447 60429115 Zm00001d029144a 60427447 60431202 Zm00001d029144 Zm00001d029144a,Zm00001d029144b simSplit
Zm00001d029144_T008.exon5 1 60427447 60429115 Zm00001d029144 60427447 60431202 Zm00001d029144 Zm00001d029144a,Zm00001d029144b simSplit
Zm00001d029144_T006.exon4 1 60429192 60429392 Zm00001d029144a 60427447 60431202 Zm00001d029144 Zm00001d029144a,Zm00001d029144b simSplit
Zm00001d029144_T006.exon4 1 60429192 60429392 Zm00001d029144 60427447 60431202 Zm00001d029144 Zm00001d029144a,Zm00001d029144b simSplit
Zm00001d029144_T008.exon3 1 60429707 60430123 Zm00001d029144a 60427447 60431202 Zm00001d029144 Zm00001d029144a,Zm00001d029144b simSplit
Zm00001d029144_T008.exon3 1 60429707 60430123 Zm00001d029144 60427447 60431202 Zm00001d029144 Zm00001d029144a,Zm00001d029144b simSplit
Zm00001d029144_T008.exon2 1 60430620 60430915 Zm00001d029144b 60427447 60431202 Zm00001d029144 Zm00001d029144a,Zm00001d029144b simSplit
Zm00001d029144_T008.exon2 1 60430620 60430915 Zm00001d029144 60427447 60431202 Zm00001d029144 Zm00001d029144a,Zm00001d029144b simSplit
Zm00001d029144_T008.exon1 1 60431008 60431202 Zm00001d029144b 60427447 60431202 Zm00001d029144 Zm00001d029144a,Zm00001d029144b simSplit
Zm00001d029144_T008.exon1 1 60431008 60431202 Zm00001d029144 60427447 60431202 Zm00001d029144 Zm00001d029144a,Zm00001d029144b simSplit
Zm00001d029160_T001.exon7 1 60845498 60845923 Zm00001d029160a 60845498 60862194 Zm00001d029160 Zm00001d029160a,Zm00001d029160b simSplit
Zm00001d029160_T001.exon7 1 60845498 60845923 Zm00001d029160 60845498 60862194 Zm00001d029160 Zm00001d029160a,Zm00001d029160b simSplit
Zm00001d029160_T001.exon6 1 60858845 60859010 Zm00001d029160a 60845498 60862194 Zm00001d029160 Zm00001d029160a,Zm00001d029160b simSplit
Zm00001d029160_T001.exon6 1 60858845 60859010 Zm00001d029160 60845498 60862194 Zm00001d029160 Zm00001d029160a,Zm00001d029160b simSplit
Zm00001d029160_T001.exon5 1 60859032 60859139 Zm00001d029160a 60845498 60862194 Zm00001d029160 Zm00001d029160a,Zm00001d029160b simSplit
Zm00001d029160_T001.exon5 1 60859032 60859139 Zm00001d029160 60845498 60862194 Zm00001d029160 Zm00001d029160a,Zm00001d029160b simSplit
Zm00001d029160_T001.exon4 1 60859862 60860264 Zm00001d029160b 60845498 60862194 Zm00001d029160 Zm00001d029160a,Zm00001d029160b simSplit
Zm00001d029160_T001.exon4 1 60859862 60860264 Zm00001d029160 60845498 60862194 Zm00001d029160 Zm00001d029160a,Zm00001d029160b simSplit
Zm00001d029160_T001.exon3 1 60860357 60860512 Zm00001d029160b 60845498 60862194 Zm00001d029160 Zm00001d029160a,Zm00001d029160b simSplit
Zm00001d029160_T001.exon3 1 60860357 60860512 Zm00001d029160 60845498 60862194 Zm00001d029160 Zm00001d029160a,Zm00001d029160b simSplit
Zm00001d029160_T001.exon2 1 60861129 60861232 Zm00001d029160b 60845498 60862194 Zm00001d029160 Zm00001d029160a,Zm00001d029160b simSplit
Zm00001d029160_T001.exon2 1 60861129 60861232 Zm00001d029160 60845498 60862194 Zm00001d029160 Zm00001d029160a,Zm00001d029160b simSplit
Zm00001d029160_T001.exon1 1 60861582 60862194 Zm00001d029160b 60845498 60862194 Zm00001d029160 Zm00001d029160a,Zm00001d029160b simSplit
Zm00001d029160_T001.exon1 1 60861582 60862194 Zm00001d029160 60845498 60862194 Zm00001d029160 Zm00001d029160a,Zm00001d029160b simSplit
Zm00001d029209_T001.exon1 1 62462278 62463519 Zm00001d029209a 62462278 62466731 Zm00001d029209 Zm00001d029209a,Zm00001d029209b simSplit
Zm00001d029209_T001.exon1 1 62462278 62463519 Zm00001d029209 62462278 62466731 Zm00001d029209 Zm00001d029209a,Zm00001d029209b simSplit
Zm00001d029209_T001.exon2 1 62464215 62464379 Zm00001d029209a 62462278 62466731 Zm00001d029209 Zm00001d029209a,Zm00001d029209b simSplit
Zm00001d029209_T001.exon2 1 62464215 62464379 Zm00001d029209 62462278 62466731 Zm00001d029209 Zm00001d029209a,Zm00001d029209b simSplit
Zm00001d029209_T001.exon3 1 62464475 62464640 Zm00001d029209a 62462278 62466731 Zm00001d029209 Zm00001d029209a,Zm00001d029209b simSplit
Zm00001d029209_T001.exon3 1 62464475 62464640 Zm00001d029209 62462278 62466731 Zm00001d029209 Zm00001d029209a,Zm00001d029209b simSplit
Zm00001d029209_T001.exon4 1 62464734 62464847 Zm00001d029209a 62462278 62466731 Zm00001d029209 Zm00001d029209a,Zm00001d029209b simSplit
Zm00001d029209_T001.exon4 1 62464734 62464847 Zm00001d029209 62462278 62466731 Zm00001d029209 Zm00001d029209a,Zm00001d029209b simSplit
Zm00001d029209_T001.exon5 1 62465158 62465351 Zm00001d029209a 62462278 62466731 Zm00001d029209 Zm00001d029209a,Zm00001d029209b simSplit
Zm00001d029209_T001.exon5 1 62465158 62465351 Zm00001d029209 62462278 62466731 Zm00001d029209 Zm00001d029209a,Zm00001d029209b simSplit
Zm00001d029209_T003.exon6 1 62465448 62465527 Zm00001d029209a 62462278 62466731 Zm00001d029209 Zm00001d029209a,Zm00001d029209b simSplit
Zm00001d029209_T003.exon6 1 62465448 62465527 Zm00001d029209 62462278 62466731 Zm00001d029209 Zm00001d029209a,Zm00001d029209b simSplit
Zm00001d029209_T003.exon7 1 62465610 62465694 Zm00001d029209a 62462278 62466731 Zm00001d029209 Zm00001d029209a,Zm00001d029209b simSplit
Zm00001d029209_T003.exon7 1 62465610 62465694 Zm00001d029209 62462278 62466731 Zm00001d029209 Zm00001d029209a,Zm00001d029209b simSplit
Zm00001d029209_T003.exon8 1 62465844 62466731 Zm00001d029209b 62462278 62466731 Zm00001d029209 Zm00001d029209a,Zm00001d029209b simSplit
Zm00001d029209_T003.exon8 1 62465844 62466731 Zm00001d029209 62462278 62466731 Zm00001d029209 Zm00001d029209a,Zm00001d029209b simSplit
Zm00001d029223_T002.exon12 1 63025344 63025972 Zm00001d029223a 63025344 63042076 Zm00001d029223 Zm00001d029223a,Zm00001d029223b simSplit
Zm00001d029223_T002.exon12 1 63025344 63025972 Zm00001d029223 63025344 63042076 Zm00001d029223 Zm00001d029223a,Zm00001d029223b simSplit
Zm00001d029223_T003.exon10 1 63026044 63026929 Zm00001d029223a 63025344 63042076 Zm00001d029223 Zm00001d029223a,Zm00001d029223b simSplit
Zm00001d029223_T003.exon10 1 63026044 63026929 Zm00001d029223 63025344 63042076 Zm00001d029223 Zm00001d029223a,Zm00001d029223b simSplit
Zm00001d029223_T005.exon9 1 63027102 63027720 Zm00001d029223a 63025344 63042076 Zm00001d029223 Zm00001d029223a,Zm00001d029223b simSplit
Zm00001d029223_T005.exon9 1 63027102 63027720 Zm00001d029223 63025344 63042076 Zm00001d029223 Zm00001d029223a,Zm00001d029223b simSplit
Zm00001d029223_T005.exon8 1 63027804 63028275 Zm00001d029223a 63025344 63042076 Zm00001d029223 Zm00001d029223a,Zm00001d029223b simSplit
Zm00001d029223_T005.exon8 1 63027804 63028275 Zm00001d029223 63025344 63042076 Zm00001d029223 Zm00001d029223a,Zm00001d029223b simSplit
Zm00001d029223_T005.exon7 1 63029159 63029340 Zm00001d029223b 63025344 63042076 Zm00001d029223 Zm00001d029223a,Zm00001d029223b simSplit
Zm00001d029223_T005.exon7 1 63029159 63029340 Zm00001d029223 63025344 63042076 Zm00001d029223 Zm00001d029223a,Zm00001d029223b simSplit
Zm00001d029223_T005.exon6 1 63029429 63029541 Zm00001d029223b 63025344 63042076 Zm00001d029223 Zm00001d029223a,Zm00001d029223b simSplit
Zm00001d029223_T005.exon6 1 63029429 63029541 Zm00001d029223 63025344 63042076 Zm00001d029223 Zm00001d029223a,Zm00001d029223b simSplit
Zm00001d029223_T005.exon5 1 63029618 63029726 Zm00001d029223b 63025344 63042076 Zm00001d029223 Zm00001d029223a,Zm00001d029223b simSplit
Zm00001d029223_T005.exon5 1 63029618 63029726 Zm00001d029223 63025344 63042076 Zm00001d029223 Zm00001d029223a,Zm00001d029223b simSplit
Zm00001d029223_T005.exon4 1 63030361 63030805 Zm00001d029223b 63025344 63042076 Zm00001d029223 Zm00001d029223a,Zm00001d029223b simSplit
Zm00001d029223_T005.exon4 1 63030361 63030805 Zm00001d029223 63025344 63042076 Zm00001d029223 Zm00001d029223a,Zm00001d029223b simSplit
Zm00001d029223_T005.exon3 1 63032678 63034753 Zm00001d029223b 63025344 63042076 Zm00001d029223 Zm00001d029223a,Zm00001d029223b simSplit
Zm00001d029223_T005.exon3 1 63032678 63034753 Zm00001d029223 63025344 63042076 Zm00001d029223 Zm00001d029223a,Zm00001d029223b simSplit
Zm00001d029223_T005.exon2 1 63037388 63037464 Zm00001d029223b 63025344 63042076 Zm00001d029223 Zm00001d029223a,Zm00001d029223b simSplit
Zm00001d029223_T005.exon2 1 63037388 63037464 Zm00001d029223 63025344 63042076 Zm00001d029223 Zm00001d029223a,Zm00001d029223b simSplit
Zm00001d029223_T002.exon1 1 63041534 63042076 Zm00001d029223b 63025344 63042076 Zm00001d029223 Zm00001d029223a,Zm00001d029223b simSplit
Zm00001d029223_T002.exon1 1 63041534 63042076 Zm00001d029223 63025344 63042076 Zm00001d029223 Zm00001d029223a,Zm00001d029223b simSplit
Zm00001d029226_T002.exon8 1 63127214 63127591 Zm00001d029226a 63127214 63131372 Zm00001d029226 Zm00001d029226a,Zm00001d029226b simSplit
Zm00001d029226_T002.exon8 1 63127214 63127591 Zm00001d029226 63127214 63131372 Zm00001d029226 Zm00001d029226a,Zm00001d029226b simSplit
Zm00001d029226_T002.exon7 1 63127819 63127953 Zm00001d029226a 63127214 63131372 Zm00001d029226 Zm00001d029226a,Zm00001d029226b simSplit
Zm00001d029226_T002.exon7 1 63127819 63127953 Zm00001d029226 63127214 63131372 Zm00001d029226 Zm00001d029226a,Zm00001d029226b simSplit
Zm00001d029226_T002.exon6 1 63128455 63128657 Zm00001d029226a 63127214 63131372 Zm00001d029226 Zm00001d029226a,Zm00001d029226b simSplit
Zm00001d029226_T002.exon6 1 63128455 63128657 Zm00001d029226 63127214 63131372 Zm00001d029226 Zm00001d029226a,Zm00001d029226b simSplit
Zm00001d029226_T002.exon5 1 63128756 63128867 Zm00001d029226a 63127214 63131372 Zm00001d029226 Zm00001d029226a,Zm00001d029226b simSplit
Zm00001d029226_T002.exon5 1 63128756 63128867 Zm00001d029226 63127214 63131372 Zm00001d029226 Zm00001d029226a,Zm00001d029226b simSplit
Zm00001d029226_T001.exon4 1 63129492 63129706 Zm00001d029226a 63127214 63131372 Zm00001d029226 Zm00001d029226a,Zm00001d029226b simSplit
Zm00001d029226_T001.exon4 1 63129492 63129706 Zm00001d029226 63127214 63131372 Zm00001d029226 Zm00001d029226a,Zm00001d029226b simSplit
Zm00001d029226_T001.exon3 1 63130016 63130076 Zm00001d029226a 63127214 63131372 Zm00001d029226 Zm00001d029226a,Zm00001d029226b simSplit
Zm00001d029226_T001.exon3 1 63130016 63130076 Zm00001d029226 63127214 63131372 Zm00001d029226 Zm00001d029226a,Zm00001d029226b simSplit
Zm00001d029226_T002.exon2 1 63130658 63130782 Zm00001d029226a 63127214 63131372 Zm00001d029226 Zm00001d029226a,Zm00001d029226b simSplit
Zm00001d029226_T002.exon2 1 63130658 63130782 Zm00001d029226 63127214 63131372 Zm00001d029226 Zm00001d029226a,Zm00001d029226b simSplit
Zm00001d029226_T002.exon1 1 63130978 63131372 Zm00001d029226b 63127214 63131372 Zm00001d029226 Zm00001d029226a,Zm00001d029226b simSplit
Zm00001d029226_T002.exon1 1 63130978 63131372 Zm00001d029226 63127214 63131372 Zm00001d029226 Zm00001d029226a,Zm00001d029226b simSplit
Zm00001d029237_T009.exon1 1 63318149 63318508 Zm00001d029237a 63318149 63324927 Zm00001d029237 Zm00001d029237a,Zm00001d029237b simSplit
Zm00001d029237_T009.exon1 1 63318149 63318508 Zm00001d029237 63318149 63324927 Zm00001d029237 Zm00001d029237a,Zm00001d029237b simSplit
Zm00001d029237_T009.exon2 1 63318629 63319025 Zm00001d029237b 63318149 63324927 Zm00001d029237 Zm00001d029237a,Zm00001d029237b simSplit
Zm00001d029237_T009.exon2 1 63318629 63319025 Zm00001d029237 63318149 63324927 Zm00001d029237 Zm00001d029237a,Zm00001d029237b simSplit
Zm00001d029237_T009.exon3 1 63319142 63319368 Zm00001d029237b 63318149 63324927 Zm00001d029237 Zm00001d029237a,Zm00001d029237b simSplit
Zm00001d029237_T009.exon3 1 63319142 63319368 Zm00001d029237 63318149 63324927 Zm00001d029237 Zm00001d029237a,Zm00001d029237b simSplit
Zm00001d029237_T009.exon4 1 63319468 63322047 Zm00001d029237b 63318149 63324927 Zm00001d029237 Zm00001d029237a,Zm00001d029237b simSplit
Zm00001d029237_T009.exon4 1 63319468 63322047 Zm00001d029237 63318149 63324927 Zm00001d029237 Zm00001d029237a,Zm00001d029237b simSplit
Zm00001d029237_T009.exon5 1 63322282 63322531 Zm00001d029237b 63318149 63324927 Zm00001d029237 Zm00001d029237a,Zm00001d029237b simSplit
Zm00001d029237_T009.exon5 1 63322282 63322531 Zm00001d029237 63318149 63324927 Zm00001d029237 Zm00001d029237a,Zm00001d029237b simSplit
Zm00001d029237_T009.exon6 1 63322615 63322747 Zm00001d029237b 63318149 63324927 Zm00001d029237 Zm00001d029237a,Zm00001d029237b simSplit
Zm00001d029237_T009.exon6 1 63322615 63322747 Zm00001d029237 63318149 63324927 Zm00001d029237 Zm00001d029237a,Zm00001d029237b simSplit
Zm00001d029237_T009.exon7 1 63323063 63323121 Zm00001d029237b 63318149 63324927 Zm00001d029237 Zm00001d029237a,Zm00001d029237b simSplit
Zm00001d029237_T009.exon7 1 63323063 63323121 Zm00001d029237 63318149 63324927 Zm00001d029237 Zm00001d029237a,Zm00001d029237b simSplit
Zm00001d029237_T009.exon8 1 63323217 63323314 Zm00001d029237b 63318149 63324927 Zm00001d029237 Zm00001d029237a,Zm00001d029237b simSplit
Zm00001d029237_T009.exon8 1 63323217 63323314 Zm00001d029237 63318149 63324927 Zm00001d029237 Zm00001d029237a,Zm00001d029237b simSplit
Zm00001d029237_T009.exon9 1 63324626 63324927 Zm00001d029237b 63318149 63324927 Zm00001d029237 Zm00001d029237a,Zm00001d029237b simSplit
Zm00001d029237_T009.exon9 1 63324626 63324927 Zm00001d029237 63318149 63324927 Zm00001d029237 Zm00001d029237a,Zm00001d029237b simSplit
Zm00001d029249_T001.exon1 1 63744994 63745533 Zm00001d029249a 63744994 63752712 Zm00001d029249 Zm00001d029249a,Zm00001d029249b simSplit
Zm00001d029249_T001.exon1 1 63744994 63745533 Zm00001d029249 63744994 63752712 Zm00001d029249 Zm00001d029249a,Zm00001d029249b simSplit
Zm00001d029249_T001.exon2 1 63745690 63745768 Zm00001d029249a 63744994 63752712 Zm00001d029249 Zm00001d029249a,Zm00001d029249b simSplit
Zm00001d029249_T001.exon2 1 63745690 63745768 Zm00001d029249 63744994 63752712 Zm00001d029249 Zm00001d029249a,Zm00001d029249b simSplit
Zm00001d029249_T001.exon3 1 63745870 63745957 Zm00001d029249a 63744994 63752712 Zm00001d029249 Zm00001d029249a,Zm00001d029249b simSplit
Zm00001d029249_T001.exon3 1 63745870 63745957 Zm00001d029249 63744994 63752712 Zm00001d029249 Zm00001d029249a,Zm00001d029249b simSplit
Zm00001d029249_T001.exon4 1 63746047 63746228 Zm00001d029249a 63744994 63752712 Zm00001d029249 Zm00001d029249a,Zm00001d029249b simSplit
Zm00001d029249_T001.exon4 1 63746047 63746228 Zm00001d029249 63744994 63752712 Zm00001d029249 Zm00001d029249a,Zm00001d029249b simSplit
Zm00001d029249_T001.exon5 1 63752332 63752712 Zm00001d029249b 63744994 63752712 Zm00001d029249 Zm00001d029249a,Zm00001d029249b simSplit
Zm00001d029249_T001.exon5 1 63752332 63752712 Zm00001d029249 63744994 63752712 Zm00001d029249 Zm00001d029249a,Zm00001d029249b simSplit
Zm00001d029250_T001.exon4 1 63811849 63812248 Zm00001d029250a 63811849 63813987 Zm00001d029250 Zm00001d029250a,Zm00001d029250b simSplit
Zm00001d029250_T001.exon4 1 63811849 63812248 Zm00001d029250 63811849 63813987 Zm00001d029250 Zm00001d029250a,Zm00001d029250b simSplit
Zm00001d029250_T001.exon3 1 63812447 63813621 Zm00001d029250a 63811849 63813987 Zm00001d029250 Zm00001d029250a,Zm00001d029250b simSplit
Zm00001d029250_T001.exon3 1 63812447 63813621 Zm00001d029250 63811849 63813987 Zm00001d029250 Zm00001d029250a,Zm00001d029250b simSplit
Zm00001d029250_T001.exon2 1 63813706 63813900 Zm00001d029250a 63811849 63813987 Zm00001d029250 Zm00001d029250a,Zm00001d029250b simSplit
Zm00001d029250_T001.exon2 1 63813706 63813900 Zm00001d029250 63811849 63813987 Zm00001d029250 Zm00001d029250a,Zm00001d029250b simSplit
Zm00001d029250_T001.exon1 1 63813978 63813987 Zm00001d029250b 63811849 63813987 Zm00001d029250 Zm00001d029250a,Zm00001d029250b simSplit
Zm00001d029250_T001.exon1 1 63813978 63813987 Zm00001d029250 63811849 63813987 Zm00001d029250 Zm00001d029250a,Zm00001d029250b simSplit
Zm00001d029290_T001.exon1 1 64986056 64986329 Zm00001d029290a 64986056 64988212 Zm00001d029290 Zm00001d029290a,Zm00001d029290b simSplit
Zm00001d029290_T001.exon1 1 64986056 64986329 Zm00001d029290 64986056 64988212 Zm00001d029290 Zm00001d029290a,Zm00001d029290b simSplit
Zm00001d029290_T001.exon2 1 64986561 64986784 Zm00001d029290b 64986056 64988212 Zm00001d029290 Zm00001d029290a,Zm00001d029290b simSplit
Zm00001d029290_T001.exon2 1 64986561 64986784 Zm00001d029290 64986056 64988212 Zm00001d029290 Zm00001d029290a,Zm00001d029290b simSplit
Zm00001d029290_T001.exon3 1 64986875 64987119 Zm00001d029290b 64986056 64988212 Zm00001d029290 Zm00001d029290a,Zm00001d029290b simSplit
Zm00001d029290_T001.exon3 1 64986875 64987119 Zm00001d029290 64986056 64988212 Zm00001d029290 Zm00001d029290a,Zm00001d029290b simSplit
Zm00001d029290_T001.exon4 1 64987203 64987620 Zm00001d029290b 64986056 64988212 Zm00001d029290 Zm00001d029290a,Zm00001d029290b simSplit
Zm00001d029290_T001.exon4 1 64987203 64987620 Zm00001d029290 64986056 64988212 Zm00001d029290 Zm00001d029290a,Zm00001d029290b simSplit
Zm00001d029290_T001.exon5 1 64987697 64988212 Zm00001d029290b 64986056 64988212 Zm00001d029290 Zm00001d029290a,Zm00001d029290b simSplit
Zm00001d029290_T001.exon5 1 64987697 64988212 Zm00001d029290 64986056 64988212 Zm00001d029290 Zm00001d029290a,Zm00001d029290b simSplit
Zm00001d029336_T010.exon1 1 66388293 66389867 Zm00001d029336a 66388293 66393032 Zm00001d029336 Zm00001d029336a,Zm00001d029336b simSplit
Zm00001d029336_T010.exon1 1 66388293 66389867 Zm00001d029336 66388293 66393032 Zm00001d029336 Zm00001d029336a,Zm00001d029336b simSplit
Zm00001d029336_T010.exon2 1 66389921 66390198 Zm00001d029336b 66388293 66393032 Zm00001d029336 Zm00001d029336a,Zm00001d029336b simSplit
Zm00001d029336_T010.exon2 1 66389921 66390198 Zm00001d029336 66388293 66393032 Zm00001d029336 Zm00001d029336a,Zm00001d029336b simSplit
Zm00001d029336_T007.exon4 1 66390285 66390579 Zm00001d029336b 66388293 66393032 Zm00001d029336 Zm00001d029336a,Zm00001d029336b simSplit
Zm00001d029336_T007.exon4 1 66390285 66390579 Zm00001d029336 66388293 66393032 Zm00001d029336 Zm00001d029336a,Zm00001d029336b simSplit
Zm00001d029336_T007.exon5 1 66390668 66391057 Zm00001d029336b 66388293 66393032 Zm00001d029336 Zm00001d029336a,Zm00001d029336b simSplit
Zm00001d029336_T007.exon5 1 66390668 66391057 Zm00001d029336 66388293 66393032 Zm00001d029336 Zm00001d029336a,Zm00001d029336b simSplit
Zm00001d029336_T007.exon6 1 66392089 66392166 Zm00001d029336b 66388293 66393032 Zm00001d029336 Zm00001d029336a,Zm00001d029336b simSplit
Zm00001d029336_T007.exon6 1 66392089 66392166 Zm00001d029336 66388293 66393032 Zm00001d029336 Zm00001d029336a,Zm00001d029336b simSplit
Zm00001d029336_T010.exon6 1 66392254 66393032 Zm00001d029336b 66388293 66393032 Zm00001d029336 Zm00001d029336a,Zm00001d029336b simSplit
Zm00001d029336_T010.exon6 1 66392254 66393032 Zm00001d029336 66388293 66393032 Zm00001d029336 Zm00001d029336a,Zm00001d029336b simSplit
Zm00001d029380_T002.exon11 1 68392424 68392826 Zm00001d029380a 68392424 68396618 Zm00001d029380 Zm00001d029380a,Zm00001d029380b simSplit
Zm00001d029380_T002.exon11 1 68392424 68392826 Zm00001d029380 68392424 68396618 Zm00001d029380 Zm00001d029380a,Zm00001d029380b simSplit
Zm00001d029380_T002.exon10 1 68392921 68393094 Zm00001d029380a 68392424 68396618 Zm00001d029380 Zm00001d029380a,Zm00001d029380b simSplit
Zm00001d029380_T002.exon10 1 68392921 68393094 Zm00001d029380 68392424 68396618 Zm00001d029380 Zm00001d029380a,Zm00001d029380b simSplit
Zm00001d029380_T002.exon9 1 68393211 68393279 Zm00001d029380a 68392424 68396618 Zm00001d029380 Zm00001d029380a,Zm00001d029380b simSplit
Zm00001d029380_T002.exon9 1 68393211 68393279 Zm00001d029380 68392424 68396618 Zm00001d029380 Zm00001d029380a,Zm00001d029380b simSplit
Zm00001d029380_T002.exon8 1 68393629 68393700 Zm00001d029380a 68392424 68396618 Zm00001d029380 Zm00001d029380a,Zm00001d029380b simSplit
Zm00001d029380_T002.exon8 1 68393629 68393700 Zm00001d029380 68392424 68396618 Zm00001d029380 Zm00001d029380a,Zm00001d029380b simSplit
Zm00001d029380_T002.exon7 1 68394192 68394461 Zm00001d029380a 68392424 68396618 Zm00001d029380 Zm00001d029380a,Zm00001d029380b simSplit
Zm00001d029380_T002.exon7 1 68394192 68394461 Zm00001d029380 68392424 68396618 Zm00001d029380 Zm00001d029380a,Zm00001d029380b simSplit
Zm00001d029380_T002.exon6 1 68394536 68394645 Zm00001d029380a 68392424 68396618 Zm00001d029380 Zm00001d029380a,Zm00001d029380b simSplit
Zm00001d029380_T002.exon6 1 68394536 68394645 Zm00001d029380 68392424 68396618 Zm00001d029380 Zm00001d029380a,Zm00001d029380b simSplit
Zm00001d029380_T002.exon5 1 68394941 68395003 Zm00001d029380a 68392424 68396618 Zm00001d029380 Zm00001d029380a,Zm00001d029380b simSplit
Zm00001d029380_T002.exon5 1 68394941 68395003 Zm00001d029380 68392424 68396618 Zm00001d029380 Zm00001d029380a,Zm00001d029380b simSplit
Zm00001d029380_T001.exon4 1 68395806 68395872 Zm00001d029380a 68392424 68396618 Zm00001d029380 Zm00001d029380a,Zm00001d029380b simSplit
Zm00001d029380_T001.exon4 1 68395806 68395872 Zm00001d029380 68392424 68396618 Zm00001d029380 Zm00001d029380a,Zm00001d029380b simSplit
Zm00001d029380_T001.exon3 1 68396148 68396227 Zm00001d029380a 68392424 68396618 Zm00001d029380 Zm00001d029380a,Zm00001d029380b simSplit
Zm00001d029380_T001.exon3 1 68396148 68396227 Zm00001d029380 68392424 68396618 Zm00001d029380 Zm00001d029380a,Zm00001d029380b simSplit
Zm00001d029380_T001.exon2 1 68396317 68396395 Zm00001d029380a 68392424 68396618 Zm00001d029380 Zm00001d029380a,Zm00001d029380b simSplit
Zm00001d029380_T001.exon2 1 68396317 68396395 Zm00001d029380 68392424 68396618 Zm00001d029380 Zm00001d029380a,Zm00001d029380b simSplit
Zm00001d029380_T002.exon1 1 68396504 68396618 Zm00001d029380b 68392424 68396618 Zm00001d029380 Zm00001d029380a,Zm00001d029380b simSplit
Zm00001d029380_T002.exon1 1 68396504 68396618 Zm00001d029380 68392424 68396618 Zm00001d029380 Zm00001d029380a,Zm00001d029380b simSplit
Zm00001d029394_T003.exon1 1 68806092 68807451 Zm00001d029394a 68806092 68808399 Zm00001d029394 Zm00001d029394a,Zm00001d029394b simSplit
Zm00001d029394_T003.exon1 1 68806092 68807451 Zm00001d029394 68806092 68808399 Zm00001d029394 Zm00001d029394a,Zm00001d029394b simSplit
Zm00001d029394_T003.exon2 1 68807565 68807641 Zm00001d029394a 68806092 68808399 Zm00001d029394 Zm00001d029394a,Zm00001d029394b simSplit
Zm00001d029394_T003.exon2 1 68807565 68807641 Zm00001d029394 68806092 68808399 Zm00001d029394 Zm00001d029394a,Zm00001d029394b simSplit
Zm00001d029394_T003.exon3 1 68807718 68807808 Zm00001d029394a 68806092 68808399 Zm00001d029394 Zm00001d029394a,Zm00001d029394b simSplit
Zm00001d029394_T003.exon3 1 68807718 68807808 Zm00001d029394 68806092 68808399 Zm00001d029394 Zm00001d029394a,Zm00001d029394b simSplit
Zm00001d029394_T003.exon4 1 68807891 68808399 Zm00001d029394b 68806092 68808399 Zm00001d029394 Zm00001d029394a,Zm00001d029394b simSplit
Zm00001d029394_T003.exon4 1 68807891 68808399 Zm00001d029394 68806092 68808399 Zm00001d029394 Zm00001d029394a,Zm00001d029394b simSplit
Zm00001d029408_T001.exon1 1 69295860 69296064 Zm00001d029408a 69295860 69299198 Zm00001d029408 Zm00001d029408a,Zm00001d029408b simSplit
Zm00001d029408_T001.exon1 1 69295860 69296064 Zm00001d029408 69295860 69299198 Zm00001d029408 Zm00001d029408a,Zm00001d029408b simSplit
Zm00001d029408_T001.exon2 1 69296352 69296494 Zm00001d029408a 69295860 69299198 Zm00001d029408 Zm00001d029408a,Zm00001d029408b simSplit
Zm00001d029408_T001.exon2 1 69296352 69296494 Zm00001d029408 69295860 69299198 Zm00001d029408 Zm00001d029408a,Zm00001d029408b simSplit
Zm00001d029408_T001.exon3 1 69296595 69296735 Zm00001d029408a 69295860 69299198 Zm00001d029408 Zm00001d029408a,Zm00001d029408b simSplit
Zm00001d029408_T001.exon3 1 69296595 69296735 Zm00001d029408 69295860 69299198 Zm00001d029408 Zm00001d029408a,Zm00001d029408b simSplit
Zm00001d029408_T001.exon4 1 69297168 69297276 Zm00001d029408a 69295860 69299198 Zm00001d029408 Zm00001d029408a,Zm00001d029408b simSplit
Zm00001d029408_T001.exon4 1 69297168 69297276 Zm00001d029408 69295860 69299198 Zm00001d029408 Zm00001d029408a,Zm00001d029408b simSplit
Zm00001d029408_T001.exon5 1 69297596 69297657 Zm00001d029408b 69295860 69299198 Zm00001d029408 Zm00001d029408a,Zm00001d029408b simSplit
Zm00001d029408_T001.exon5 1 69297596 69297657 Zm00001d029408 69295860 69299198 Zm00001d029408 Zm00001d029408a,Zm00001d029408b simSplit
Zm00001d029408_T001.exon6 1 69298333 69298433 Zm00001d029408b 69295860 69299198 Zm00001d029408 Zm00001d029408a,Zm00001d029408b simSplit
Zm00001d029408_T001.exon6 1 69298333 69298433 Zm00001d029408 69295860 69299198 Zm00001d029408 Zm00001d029408a,Zm00001d029408b simSplit
Zm00001d029408_T001.exon7 1 69298719 69299198 Zm00001d029408b 69295860 69299198 Zm00001d029408 Zm00001d029408a,Zm00001d029408b simSplit
Zm00001d029408_T001.exon7 1 69298719 69299198 Zm00001d029408 69295860 69299198 Zm00001d029408 Zm00001d029408a,Zm00001d029408b simSplit
Zm00001d029426_T007.exon1 1 70063352 70063850 Zm00001d029426a 70063352 70069336 Zm00001d029426 Zm00001d029426a,Zm00001d029426b simSplit
Zm00001d029426_T007.exon1 1 70063352 70063850 Zm00001d029426 70063352 70069336 Zm00001d029426 Zm00001d029426a,Zm00001d029426b simSplit
Zm00001d029426_T019.exon2 1 70063922 70063960 Zm00001d029426a 70063352 70069336 Zm00001d029426 Zm00001d029426a,Zm00001d029426b simSplit
Zm00001d029426_T019.exon2 1 70063922 70063960 Zm00001d029426 70063352 70069336 Zm00001d029426 Zm00001d029426a,Zm00001d029426b simSplit
Zm00001d029426_T019.exon3 1 70064040 70066774 Zm00001d029426b 70063352 70069336 Zm00001d029426 Zm00001d029426a,Zm00001d029426b simSplit
Zm00001d029426_T019.exon3 1 70064040 70066774 Zm00001d029426 70063352 70069336 Zm00001d029426 Zm00001d029426a,Zm00001d029426b simSplit
Zm00001d029426_T018.exon6 1 70066858 70066964 Zm00001d029426b 70063352 70069336 Zm00001d029426 Zm00001d029426a,Zm00001d029426b simSplit
Zm00001d029426_T018.exon6 1 70066858 70066964 Zm00001d029426 70063352 70069336 Zm00001d029426 Zm00001d029426a,Zm00001d029426b simSplit
Zm00001d029426_T018.exon7 1 70067042 70067089 Zm00001d029426b 70063352 70069336 Zm00001d029426 Zm00001d029426a,Zm00001d029426b simSplit
Zm00001d029426_T018.exon7 1 70067042 70067089 Zm00001d029426 70063352 70069336 Zm00001d029426 Zm00001d029426a,Zm00001d029426b simSplit
Zm00001d029426_T019.exon6 1 70067169 70068098 Zm00001d029426b 70063352 70069336 Zm00001d029426 Zm00001d029426a,Zm00001d029426b simSplit
Zm00001d029426_T019.exon6 1 70067169 70068098 Zm00001d029426 70063352 70069336 Zm00001d029426 Zm00001d029426a,Zm00001d029426b simSplit
Zm00001d029426_T018.exon10 1 70068197 70068326 Zm00001d029426b 70063352 70069336 Zm00001d029426 Zm00001d029426a,Zm00001d029426b simSplit
Zm00001d029426_T018.exon10 1 70068197 70068326 Zm00001d029426 70063352 70069336 Zm00001d029426 Zm00001d029426a,Zm00001d029426b simSplit
Zm00001d029426_T018.exon11 1 70068902 70069000 Zm00001d029426b 70063352 70069336 Zm00001d029426 Zm00001d029426a,Zm00001d029426b simSplit
Zm00001d029426_T018.exon11 1 70068902 70069000 Zm00001d029426 70063352 70069336 Zm00001d029426 Zm00001d029426a,Zm00001d029426b simSplit
Zm00001d029426_T003.exon10 1 70069091 70069336 Zm00001d029426b 70063352 70069336 Zm00001d029426 Zm00001d029426a,Zm00001d029426b simSplit
Zm00001d029426_T003.exon10 1 70069091 70069336 Zm00001d029426 70063352 70069336 Zm00001d029426 Zm00001d029426a,Zm00001d029426b simSplit
Zm00001d029464_T001.exon5 1 71981682 71982186 Zm00001d029464a 71981682 71987438 Zm00001d029464 Zm00001d029464a,Zm00001d029464b simSplit
Zm00001d029464_T001.exon5 1 71981682 71982186 Zm00001d029464 71981682 71987438 Zm00001d029464 Zm00001d029464a,Zm00001d029464b simSplit
Zm00001d029464_T001.exon4 1 71983221 71983274 Zm00001d029464a 71981682 71987438 Zm00001d029464 Zm00001d029464a,Zm00001d029464b simSplit
Zm00001d029464_T001.exon4 1 71983221 71983274 Zm00001d029464 71981682 71987438 Zm00001d029464 Zm00001d029464a,Zm00001d029464b simSplit
Zm00001d029464_T001.exon3 1 71983360 71983404 Zm00001d029464a 71981682 71987438 Zm00001d029464 Zm00001d029464a,Zm00001d029464b simSplit
Zm00001d029464_T001.exon3 1 71983360 71983404 Zm00001d029464 71981682 71987438 Zm00001d029464 Zm00001d029464a,Zm00001d029464b simSplit
Zm00001d029464_T001.exon2 1 71983789 71983841 Zm00001d029464a 71981682 71987438 Zm00001d029464 Zm00001d029464a,Zm00001d029464b simSplit
Zm00001d029464_T001.exon2 1 71983789 71983841 Zm00001d029464 71981682 71987438 Zm00001d029464 Zm00001d029464a,Zm00001d029464b simSplit
Zm00001d029464_T001.exon1 1 71987217 71987438 Zm00001d029464b 71981682 71987438 Zm00001d029464 Zm00001d029464a,Zm00001d029464b simSplit
Zm00001d029464_T001.exon1 1 71987217 71987438 Zm00001d029464 71981682 71987438 Zm00001d029464 Zm00001d029464a,Zm00001d029464b simSplit
Zm00001d029497_T001.exon4 1 73243641 73244215 Zm00001d029497a 73243641 73246778 Zm00001d029497 Zm00001d029497a,Zm00001d029497b simSplit
Zm00001d029497_T001.exon4 1 73243641 73244215 Zm00001d029497 73243641 73246778 Zm00001d029497 Zm00001d029497a,Zm00001d029497b simSplit
Zm00001d029497_T001.exon3 1 73245091 73245220 Zm00001d029497a 73243641 73246778 Zm00001d029497 Zm00001d029497a,Zm00001d029497b simSplit
Zm00001d029497_T001.exon3 1 73245091 73245220 Zm00001d029497 73243641 73246778 Zm00001d029497 Zm00001d029497a,Zm00001d029497b simSplit
Zm00001d029497_T001.exon2 1 73245416 73245474 Zm00001d029497b 73243641 73246778 Zm00001d029497 Zm00001d029497a,Zm00001d029497b simSplit
Zm00001d029497_T001.exon2 1 73245416 73245474 Zm00001d029497 73243641 73246778 Zm00001d029497 Zm00001d029497a,Zm00001d029497b simSplit
Zm00001d029497_T001.exon1 1 73246223 73246778 Zm00001d029497b 73243641 73246778 Zm00001d029497 Zm00001d029497a,Zm00001d029497b simSplit
Zm00001d029497_T001.exon1 1 73246223 73246778 Zm00001d029497 73243641 73246778 Zm00001d029497 Zm00001d029497a,Zm00001d029497b simSplit
Zm00001d029502_T001.exon1 1 73436800 73437105 Zm00001d029502a 73436800 73454549 Zm00001d029502 Zm00001d029502a,Zm00001d029502b simSplit
Zm00001d029502_T001.exon1 1 73436800 73437105 Zm00001d029502 73436800 73454549 Zm00001d029502 Zm00001d029502a,Zm00001d029502b simSplit
Zm00001d029502_T001.exon2 1 73437179 73437339 Zm00001d029502a 73436800 73454549 Zm00001d029502 Zm00001d029502a,Zm00001d029502b simSplit
Zm00001d029502_T001.exon2 1 73437179 73437339 Zm00001d029502 73436800 73454549 Zm00001d029502 Zm00001d029502a,Zm00001d029502b simSplit
Zm00001d029502_T001.exon3 1 73437410 73437504 Zm00001d029502a 73436800 73454549 Zm00001d029502 Zm00001d029502a,Zm00001d029502b simSplit
Zm00001d029502_T001.exon3 1 73437410 73437504 Zm00001d029502 73436800 73454549 Zm00001d029502 Zm00001d029502a,Zm00001d029502b simSplit
Zm00001d029502_T001.exon4 1 73437578 73437692 Zm00001d029502a 73436800 73454549 Zm00001d029502 Zm00001d029502a,Zm00001d029502b simSplit
Zm00001d029502_T001.exon4 1 73437578 73437692 Zm00001d029502 73436800 73454549 Zm00001d029502 Zm00001d029502a,Zm00001d029502b simSplit
Zm00001d029502_T001.exon5 1 73439806 73439940 Zm00001d029502a 73436800 73454549 Zm00001d029502 Zm00001d029502a,Zm00001d029502b simSplit
Zm00001d029502_T001.exon5 1 73439806 73439940 Zm00001d029502 73436800 73454549 Zm00001d029502 Zm00001d029502a,Zm00001d029502b simSplit
Zm00001d029502_T001.exon6 1 73452977 73453155 Zm00001d029502b 73436800 73454549 Zm00001d029502 Zm00001d029502a,Zm00001d029502b simSplit
Zm00001d029502_T001.exon6 1 73452977 73453155 Zm00001d029502 73436800 73454549 Zm00001d029502 Zm00001d029502a,Zm00001d029502b simSplit
Zm00001d029502_T001.exon7 1 73453278 73453427 Zm00001d029502b 73436800 73454549 Zm00001d029502 Zm00001d029502a,Zm00001d029502b simSplit
Zm00001d029502_T001.exon7 1 73453278 73453427 Zm00001d029502 73436800 73454549 Zm00001d029502 Zm00001d029502a,Zm00001d029502b simSplit
Zm00001d029502_T001.exon8 1 73453527 73453877 Zm00001d029502b 73436800 73454549 Zm00001d029502 Zm00001d029502a,Zm00001d029502b simSplit
Zm00001d029502_T001.exon8 1 73453527 73453877 Zm00001d029502 73436800 73454549 Zm00001d029502 Zm00001d029502a,Zm00001d029502b simSplit
Zm00001d029502_T001.exon9 1 73453967 73454549 Zm00001d029502b 73436800 73454549 Zm00001d029502 Zm00001d029502a,Zm00001d029502b simSplit
Zm00001d029502_T001.exon9 1 73453967 73454549 Zm00001d029502 73436800 73454549 Zm00001d029502 Zm00001d029502a,Zm00001d029502b simSplit
Zm00001d029537_T001.exon4 1 75321715 75321753 Zm00001d029537a 75321715 75323337 Zm00001d029537 Zm00001d029537a,Zm00001d029537b simSplit
Zm00001d029537_T001.exon4 1 75321715 75321753 Zm00001d029537 75321715 75323337 Zm00001d029537 Zm00001d029537a,Zm00001d029537b simSplit
Zm00001d029537_T001.exon3 1 75321933 75322076 Zm00001d029537a 75321715 75323337 Zm00001d029537 Zm00001d029537a,Zm00001d029537b simSplit
Zm00001d029537_T001.exon3 1 75321933 75322076 Zm00001d029537 75321715 75323337 Zm00001d029537 Zm00001d029537a,Zm00001d029537b simSplit
Zm00001d029537_T001.exon2 1 75322592 75322722 Zm00001d029537a 75321715 75323337 Zm00001d029537 Zm00001d029537a,Zm00001d029537b simSplit
Zm00001d029537_T001.exon2 1 75322592 75322722 Zm00001d029537 75321715 75323337 Zm00001d029537 Zm00001d029537a,Zm00001d029537b simSplit
Zm00001d029537_T001.exon1 1 75322792 75323337 Zm00001d029537b 75321715 75323337 Zm00001d029537 Zm00001d029537a,Zm00001d029537b simSplit
Zm00001d029537_T001.exon1 1 75322792 75323337 Zm00001d029537 75321715 75323337 Zm00001d029537 Zm00001d029537a,Zm00001d029537b simSplit
Zm00001d029561_T005.exon17 1 76215331 76215756 Zm00001d029561a 76215331 76224249 Zm00001d029561 Zm00001d029561a,Zm00001d029561b simSplit
Zm00001d029561_T005.exon17 1 76215331 76215756 Zm00001d029561 76215331 76224249 Zm00001d029561 Zm00001d029561a,Zm00001d029561b simSplit
Zm00001d029561_T005.exon16 1 76215851 76215940 Zm00001d029561a 76215331 76224249 Zm00001d029561 Zm00001d029561a,Zm00001d029561b simSplit
Zm00001d029561_T005.exon16 1 76215851 76215940 Zm00001d029561 76215331 76224249 Zm00001d029561 Zm00001d029561a,Zm00001d029561b simSplit
Zm00001d029561_T005.exon15 1 76216393 76216557 Zm00001d029561a 76215331 76224249 Zm00001d029561 Zm00001d029561a,Zm00001d029561b simSplit
Zm00001d029561_T005.exon15 1 76216393 76216557 Zm00001d029561 76215331 76224249 Zm00001d029561 Zm00001d029561a,Zm00001d029561b simSplit
Zm00001d029561_T005.exon14 1 76216625 76216717 Zm00001d029561a 76215331 76224249 Zm00001d029561 Zm00001d029561a,Zm00001d029561b simSplit
Zm00001d029561_T005.exon14 1 76216625 76216717 Zm00001d029561 76215331 76224249 Zm00001d029561 Zm00001d029561a,Zm00001d029561b simSplit
Zm00001d029561_T005.exon13 1 76216814 76216936 Zm00001d029561a 76215331 76224249 Zm00001d029561 Zm00001d029561a,Zm00001d029561b simSplit
Zm00001d029561_T005.exon13 1 76216814 76216936 Zm00001d029561 76215331 76224249 Zm00001d029561 Zm00001d029561a,Zm00001d029561b simSplit
Zm00001d029561_T005.exon12 1 76217161 76217256 Zm00001d029561a 76215331 76224249 Zm00001d029561 Zm00001d029561a,Zm00001d029561b simSplit
Zm00001d029561_T005.exon12 1 76217161 76217256 Zm00001d029561 76215331 76224249 Zm00001d029561 Zm00001d029561a,Zm00001d029561b simSplit
Zm00001d029561_T005.exon11 1 76217350 76217553 Zm00001d029561a 76215331 76224249 Zm00001d029561 Zm00001d029561a,Zm00001d029561b simSplit
Zm00001d029561_T005.exon11 1 76217350 76217553 Zm00001d029561 76215331 76224249 Zm00001d029561 Zm00001d029561a,Zm00001d029561b simSplit
Zm00001d029561_T005.exon10 1 76217631 76217720 Zm00001d029561a 76215331 76224249 Zm00001d029561 Zm00001d029561a,Zm00001d029561b simSplit
Zm00001d029561_T005.exon10 1 76217631 76217720 Zm00001d029561 76215331 76224249 Zm00001d029561 Zm00001d029561a,Zm00001d029561b simSplit
Zm00001d029561_T005.exon9 1 76217832 76217946 Zm00001d029561a 76215331 76224249 Zm00001d029561 Zm00001d029561a,Zm00001d029561b simSplit
Zm00001d029561_T005.exon9 1 76217832 76217946 Zm00001d029561 76215331 76224249 Zm00001d029561 Zm00001d029561a,Zm00001d029561b simSplit
Zm00001d029561_T005.exon8 1 76218030 76218142 Zm00001d029561b 76215331 76224249 Zm00001d029561 Zm00001d029561a,Zm00001d029561b simSplit
Zm00001d029561_T005.exon8 1 76218030 76218142 Zm00001d029561 76215331 76224249 Zm00001d029561 Zm00001d029561a,Zm00001d029561b simSplit
Zm00001d029561_T005.exon7 1 76218490 76218693 Zm00001d029561b 76215331 76224249 Zm00001d029561 Zm00001d029561a,Zm00001d029561b simSplit
Zm00001d029561_T005.exon7 1 76218490 76218693 Zm00001d029561 76215331 76224249 Zm00001d029561 Zm00001d029561a,Zm00001d029561b simSplit
Zm00001d029561_T005.exon6 1 76219195 76219350 Zm00001d029561b 76215331 76224249 Zm00001d029561 Zm00001d029561a,Zm00001d029561b simSplit
Zm00001d029561_T005.exon6 1 76219195 76219350 Zm00001d029561 76215331 76224249 Zm00001d029561 Zm00001d029561a,Zm00001d029561b simSplit
Zm00001d029561_T005.exon5 1 76219828 76220098 Zm00001d029561b 76215331 76224249 Zm00001d029561 Zm00001d029561a,Zm00001d029561b simSplit
Zm00001d029561_T005.exon5 1 76219828 76220098 Zm00001d029561 76215331 76224249 Zm00001d029561 Zm00001d029561a,Zm00001d029561b simSplit
Zm00001d029561_T005.exon4 1 76220201 76220352 Zm00001d029561b 76215331 76224249 Zm00001d029561 Zm00001d029561a,Zm00001d029561b simSplit
Zm00001d029561_T005.exon4 1 76220201 76220352 Zm00001d029561 76215331 76224249 Zm00001d029561 Zm00001d029561a,Zm00001d029561b simSplit
Zm00001d029561_T005.exon3 1 76221852 76222056 Zm00001d029561b 76215331 76224249 Zm00001d029561 Zm00001d029561a,Zm00001d029561b simSplit
Zm00001d029561_T005.exon3 1 76221852 76222056 Zm00001d029561 76215331 76224249 Zm00001d029561 Zm00001d029561a,Zm00001d029561b simSplit
Zm00001d029561_T005.exon2 1 76222216 76223228 Zm00001d029561b 76215331 76224249 Zm00001d029561 Zm00001d029561a,Zm00001d029561b simSplit
Zm00001d029561_T005.exon2 1 76222216 76223228 Zm00001d029561 76215331 76224249 Zm00001d029561 Zm00001d029561a,Zm00001d029561b simSplit
Zm00001d029561_T005.exon1 1 76223323 76224249 Zm00001d029561b 76215331 76224249 Zm00001d029561 Zm00001d029561a,Zm00001d029561b simSplit
Zm00001d029561_T005.exon1 1 76223323 76224249 Zm00001d029561 76215331 76224249 Zm00001d029561 Zm00001d029561a,Zm00001d029561b simSplit
Zm00001d029571_T001.exon1 1 76848049 76848367 Zm00001d029571a 76848049 76858595 Zm00001d029571 Zm00001d029571a,Zm00001d029571b simSplit
Zm00001d029571_T001.exon1 1 76848049 76848367 Zm00001d029571 76848049 76858595 Zm00001d029571 Zm00001d029571a,Zm00001d029571b simSplit
Zm00001d029571_T001.exon2 1 76848493 76848597 Zm00001d029571a 76848049 76858595 Zm00001d029571 Zm00001d029571a,Zm00001d029571b simSplit
Zm00001d029571_T001.exon2 1 76848493 76848597 Zm00001d029571 76848049 76858595 Zm00001d029571 Zm00001d029571a,Zm00001d029571b simSplit
Zm00001d029571_T001.exon3 1 76849531 76849610 Zm00001d029571a 76848049 76858595 Zm00001d029571 Zm00001d029571a,Zm00001d029571b simSplit
Zm00001d029571_T001.exon3 1 76849531 76849610 Zm00001d029571 76848049 76858595 Zm00001d029571 Zm00001d029571a,Zm00001d029571b simSplit
Zm00001d029571_T001.exon4 1 76849715 76849799 Zm00001d029571a 76848049 76858595 Zm00001d029571 Zm00001d029571a,Zm00001d029571b simSplit
Zm00001d029571_T001.exon4 1 76849715 76849799 Zm00001d029571 76848049 76858595 Zm00001d029571 Zm00001d029571a,Zm00001d029571b simSplit
Zm00001d029571_T001.exon5 1 76849910 76849996 Zm00001d029571a 76848049 76858595 Zm00001d029571 Zm00001d029571a,Zm00001d029571b simSplit
Zm00001d029571_T001.exon5 1 76849910 76849996 Zm00001d029571 76848049 76858595 Zm00001d029571 Zm00001d029571a,Zm00001d029571b simSplit
Zm00001d029571_T001.exon6 1 76851961 76852022 Zm00001d029571a 76848049 76858595 Zm00001d029571 Zm00001d029571a,Zm00001d029571b simSplit
Zm00001d029571_T001.exon6 1 76851961 76852022 Zm00001d029571 76848049 76858595 Zm00001d029571 Zm00001d029571a,Zm00001d029571b simSplit
Zm00001d029571_T001.exon7 1 76852399 76852589 Zm00001d029571a 76848049 76858595 Zm00001d029571 Zm00001d029571a,Zm00001d029571b simSplit
Zm00001d029571_T001.exon7 1 76852399 76852589 Zm00001d029571 76848049 76858595 Zm00001d029571 Zm00001d029571a,Zm00001d029571b simSplit
Zm00001d029571_T001.exon8 1 76852677 76852737 Zm00001d029571a 76848049 76858595 Zm00001d029571 Zm00001d029571a,Zm00001d029571b simSplit
Zm00001d029571_T001.exon8 1 76852677 76852737 Zm00001d029571 76848049 76858595 Zm00001d029571 Zm00001d029571a,Zm00001d029571b simSplit
Zm00001d029571_T002.exon9 1 76852845 76853075 Zm00001d029571a 76848049 76858595 Zm00001d029571 Zm00001d029571a,Zm00001d029571b simSplit
Zm00001d029571_T002.exon9 1 76852845 76853075 Zm00001d029571 76848049 76858595 Zm00001d029571 Zm00001d029571a,Zm00001d029571b simSplit
Zm00001d029571_T002.exon10 1 76854560 76854704 Zm00001d029571b 76848049 76858595 Zm00001d029571 Zm00001d029571a,Zm00001d029571b simSplit
Zm00001d029571_T002.exon10 1 76854560 76854704 Zm00001d029571 76848049 76858595 Zm00001d029571 Zm00001d029571a,Zm00001d029571b simSplit
Zm00001d029571_T001.exon10 1 76857049 76857087 Zm00001d029571b 76848049 76858595 Zm00001d029571 Zm00001d029571a,Zm00001d029571b simSplit
Zm00001d029571_T001.exon10 1 76857049 76857087 Zm00001d029571 76848049 76858595 Zm00001d029571 Zm00001d029571a,Zm00001d029571b simSplit
Zm00001d029571_T001.exon11 1 76857163 76857224 Zm00001d029571b 76848049 76858595 Zm00001d029571 Zm00001d029571a,Zm00001d029571b simSplit
Zm00001d029571_T001.exon11 1 76857163 76857224 Zm00001d029571 76848049 76858595 Zm00001d029571 Zm00001d029571a,Zm00001d029571b simSplit
Zm00001d029571_T001.exon12 1 76857301 76857337 Zm00001d029571b 76848049 76858595 Zm00001d029571 Zm00001d029571a,Zm00001d029571b simSplit
Zm00001d029571_T001.exon12 1 76857301 76857337 Zm00001d029571 76848049 76858595 Zm00001d029571 Zm00001d029571a,Zm00001d029571b simSplit
Zm00001d029571_T001.exon13 1 76857875 76857924 Zm00001d029571b 76848049 76858595 Zm00001d029571 Zm00001d029571a,Zm00001d029571b simSplit
Zm00001d029571_T001.exon13 1 76857875 76857924 Zm00001d029571 76848049 76858595 Zm00001d029571 Zm00001d029571a,Zm00001d029571b simSplit
Zm00001d029571_T001.exon14 1 76858011 76858595 Zm00001d029571b 76848049 76858595 Zm00001d029571 Zm00001d029571a,Zm00001d029571b simSplit
Zm00001d029571_T001.exon14 1 76858011 76858595 Zm00001d029571 76848049 76858595 Zm00001d029571 Zm00001d029571a,Zm00001d029571b simSplit
Zm00001d029603_T001.exon15 1 78752783 78753211 Zm00001d029603a 78752783 78763899 Zm00001d029603 Zm00001d029603a,Zm00001d029603b simSplit
Zm00001d029603_T001.exon15 1 78752783 78753211 Zm00001d029603 78752783 78763899 Zm00001d029603 Zm00001d029603a,Zm00001d029603b simSplit
Zm00001d029603_T001.exon14 1 78753308 78753376 Zm00001d029603b 78752783 78763899 Zm00001d029603 Zm00001d029603a,Zm00001d029603b simSplit
Zm00001d029603_T001.exon14 1 78753308 78753376 Zm00001d029603 78752783 78763899 Zm00001d029603 Zm00001d029603a,Zm00001d029603b simSplit
Zm00001d029603_T003.exon5 1 78753528 78753599 Zm00001d029603b 78752783 78763899 Zm00001d029603 Zm00001d029603a,Zm00001d029603b simSplit
Zm00001d029603_T003.exon5 1 78753528 78753599 Zm00001d029603 78752783 78763899 Zm00001d029603 Zm00001d029603a,Zm00001d029603b simSplit
Zm00001d029603_T003.exon4 1 78753682 78753732 Zm00001d029603b 78752783 78763899 Zm00001d029603 Zm00001d029603a,Zm00001d029603b simSplit
Zm00001d029603_T003.exon4 1 78753682 78753732 Zm00001d029603 78752783 78763899 Zm00001d029603 Zm00001d029603a,Zm00001d029603b simSplit
Zm00001d029603_T003.exon3 1 78753821 78753904 Zm00001d029603b 78752783 78763899 Zm00001d029603 Zm00001d029603a,Zm00001d029603b simSplit
Zm00001d029603_T003.exon3 1 78753821 78753904 Zm00001d029603 78752783 78763899 Zm00001d029603 Zm00001d029603a,Zm00001d029603b simSplit
Zm00001d029603_T001.exon10 1 78753981 78754293 Zm00001d029603b 78752783 78763899 Zm00001d029603 Zm00001d029603a,Zm00001d029603b simSplit
Zm00001d029603_T001.exon10 1 78753981 78754293 Zm00001d029603 78752783 78763899 Zm00001d029603 Zm00001d029603a,Zm00001d029603b simSplit
Zm00001d029603_T001.exon9 1 78754373 78754485 Zm00001d029603b 78752783 78763899 Zm00001d029603 Zm00001d029603a,Zm00001d029603b simSplit
Zm00001d029603_T001.exon9 1 78754373 78754485 Zm00001d029603 78752783 78763899 Zm00001d029603 Zm00001d029603a,Zm00001d029603b simSplit
Zm00001d029603_T001.exon8 1 78754586 78754696 Zm00001d029603b 78752783 78763899 Zm00001d029603 Zm00001d029603a,Zm00001d029603b simSplit
Zm00001d029603_T001.exon8 1 78754586 78754696 Zm00001d029603 78752783 78763899 Zm00001d029603 Zm00001d029603a,Zm00001d029603b simSplit
Zm00001d029603_T001.exon7 1 78754787 78754902 Zm00001d029603b 78752783 78763899 Zm00001d029603 Zm00001d029603a,Zm00001d029603b simSplit
Zm00001d029603_T001.exon7 1 78754787 78754902 Zm00001d029603 78752783 78763899 Zm00001d029603 Zm00001d029603a,Zm00001d029603b simSplit
Zm00001d029603_T001.exon6 1 78757118 78757271 Zm00001d029603b 78752783 78763899 Zm00001d029603 Zm00001d029603a,Zm00001d029603b simSplit
Zm00001d029603_T001.exon6 1 78757118 78757271 Zm00001d029603 78752783 78763899 Zm00001d029603 Zm00001d029603a,Zm00001d029603b simSplit
Zm00001d029603_T001.exon5 1 78757363 78757441 Zm00001d029603b 78752783 78763899 Zm00001d029603 Zm00001d029603a,Zm00001d029603b simSplit
Zm00001d029603_T001.exon5 1 78757363 78757441 Zm00001d029603 78752783 78763899 Zm00001d029603 Zm00001d029603a,Zm00001d029603b simSplit
Zm00001d029603_T001.exon4 1 78761781 78761861 Zm00001d029603b 78752783 78763899 Zm00001d029603 Zm00001d029603a,Zm00001d029603b simSplit
Zm00001d029603_T001.exon4 1 78761781 78761861 Zm00001d029603 78752783 78763899 Zm00001d029603 Zm00001d029603a,Zm00001d029603b simSplit
Zm00001d029603_T001.exon3 1 78763304 78763490 Zm00001d029603b 78752783 78763899 Zm00001d029603 Zm00001d029603a,Zm00001d029603b simSplit
Zm00001d029603_T001.exon3 1 78763304 78763490 Zm00001d029603 78752783 78763899 Zm00001d029603 Zm00001d029603a,Zm00001d029603b simSplit
Zm00001d029603_T002.exon1 1 78763569 78763899 Zm00001d029603b 78752783 78763899 Zm00001d029603 Zm00001d029603a,Zm00001d029603b simSplit
Zm00001d029603_T002.exon1 1 78763569 78763899 Zm00001d029603 78752783 78763899 Zm00001d029603 Zm00001d029603a,Zm00001d029603b simSplit
Zm00001d029651_T001.exon1 1 81338597 81339005 Zm00001d029651a 81338597 81343775 Zm00001d029651 Zm00001d029651a,Zm00001d029651b simSplit
Zm00001d029651_T001.exon1 1 81338597 81339005 Zm00001d029651 81338597 81343775 Zm00001d029651 Zm00001d029651a,Zm00001d029651b simSplit
Zm00001d029651_T001.exon2 1 81339110 81339321 Zm00001d029651a 81338597 81343775 Zm00001d029651 Zm00001d029651a,Zm00001d029651b simSplit
Zm00001d029651_T001.exon2 1 81339110 81339321 Zm00001d029651 81338597 81343775 Zm00001d029651 Zm00001d029651a,Zm00001d029651b simSplit
Zm00001d029651_T001.exon3 1 81343016 81343114 Zm00001d029651a 81338597 81343775 Zm00001d029651 Zm00001d029651a,Zm00001d029651b simSplit
Zm00001d029651_T001.exon3 1 81343016 81343114 Zm00001d029651 81338597 81343775 Zm00001d029651 Zm00001d029651a,Zm00001d029651b simSplit
Zm00001d029651_T001.exon4 1 81343233 81343306 Zm00001d029651b 81338597 81343775 Zm00001d029651 Zm00001d029651a,Zm00001d029651b simSplit
Zm00001d029651_T001.exon4 1 81343233 81343306 Zm00001d029651 81338597 81343775 Zm00001d029651 Zm00001d029651a,Zm00001d029651b simSplit
Zm00001d029651_T001.exon5 1 81343393 81343775 Zm00001d029651b 81338597 81343775 Zm00001d029651 Zm00001d029651a,Zm00001d029651b simSplit
Zm00001d029651_T001.exon5 1 81343393 81343775 Zm00001d029651 81338597 81343775 Zm00001d029651 Zm00001d029651a,Zm00001d029651b simSplit
Zm00001d029709_T001.exon5 1 83412402 83412493 Zm00001d029709a 83412402 83413349 Zm00001d029709 Zm00001d029709a,Zm00001d029709b simSplit
Zm00001d029709_T001.exon5 1 83412402 83412493 Zm00001d029709 83412402 83413349 Zm00001d029709 Zm00001d029709a,Zm00001d029709b simSplit
Zm00001d029709_T001.exon4 1 83412531 83412755 Zm00001d029709a 83412402 83413349 Zm00001d029709 Zm00001d029709a,Zm00001d029709b simSplit
Zm00001d029709_T001.exon4 1 83412531 83412755 Zm00001d029709 83412402 83413349 Zm00001d029709 Zm00001d029709a,Zm00001d029709b simSplit
Zm00001d029709_T002.exon3 1 83412833 83412946 Zm00001d029709a 83412402 83413349 Zm00001d029709 Zm00001d029709a,Zm00001d029709b simSplit
Zm00001d029709_T002.exon3 1 83412833 83412946 Zm00001d029709 83412402 83413349 Zm00001d029709 Zm00001d029709a,Zm00001d029709b simSplit
Zm00001d029709_T002.exon2 1 83413033 83413246 Zm00001d029709a 83412402 83413349 Zm00001d029709 Zm00001d029709a,Zm00001d029709b simSplit
Zm00001d029709_T002.exon2 1 83413033 83413246 Zm00001d029709 83412402 83413349 Zm00001d029709 Zm00001d029709a,Zm00001d029709b simSplit
Zm00001d029709_T002.exon1 1 83413331 83413349 Zm00001d029709b 83412402 83413349 Zm00001d029709 Zm00001d029709a,Zm00001d029709b simSplit
Zm00001d029709_T002.exon1 1 83413331 83413349 Zm00001d029709 83412402 83413349 Zm00001d029709 Zm00001d029709a,Zm00001d029709b simSplit
Zm00001d029712_T001.exon5 1 83593588 83593985 Zm00001d029712a 83593588 83595981 Zm00001d029712 Zm00001d029712a,Zm00001d029712b simSplit
Zm00001d029712_T001.exon5 1 83593588 83593985 Zm00001d029712 83593588 83595981 Zm00001d029712 Zm00001d029712a,Zm00001d029712b simSplit
Zm00001d029712_T001.exon4 1 83594208 83594295 Zm00001d029712a 83593588 83595981 Zm00001d029712 Zm00001d029712a,Zm00001d029712b simSplit
Zm00001d029712_T001.exon4 1 83594208 83594295 Zm00001d029712 83593588 83595981 Zm00001d029712 Zm00001d029712a,Zm00001d029712b simSplit
Zm00001d029712_T001.exon3 1 83594663 83594753 Zm00001d029712b 83593588 83595981 Zm00001d029712 Zm00001d029712a,Zm00001d029712b simSplit
Zm00001d029712_T001.exon3 1 83594663 83594753 Zm00001d029712 83593588 83595981 Zm00001d029712 Zm00001d029712a,Zm00001d029712b simSplit
Zm00001d029712_T001.exon2 1 83595080 83595171 Zm00001d029712b 83593588 83595981 Zm00001d029712 Zm00001d029712a,Zm00001d029712b simSplit
Zm00001d029712_T001.exon2 1 83595080 83595171 Zm00001d029712 83593588 83595981 Zm00001d029712 Zm00001d029712a,Zm00001d029712b simSplit
Zm00001d029712_T001.exon1 1 83595239 83595981 Zm00001d029712b 83593588 83595981 Zm00001d029712 Zm00001d029712a,Zm00001d029712b simSplit
Zm00001d029712_T001.exon1 1 83595239 83595981 Zm00001d029712 83593588 83595981 Zm00001d029712 Zm00001d029712a,Zm00001d029712b simSplit
Zm00001d029733_T001.exon5 1 84357815 84358378 Zm00001d029733a 84357815 84359846 Zm00001d029733 Zm00001d029733a,Zm00001d029733b simSplit
Zm00001d029733_T001.exon5 1 84357815 84358378 Zm00001d029733 84357815 84359846 Zm00001d029733 Zm00001d029733a,Zm00001d029733b simSplit
Zm00001d029733_T001.exon4 1 84358467 84358593 Zm00001d029733a 84357815 84359846 Zm00001d029733 Zm00001d029733a,Zm00001d029733b simSplit
Zm00001d029733_T001.exon4 1 84358467 84358593 Zm00001d029733 84357815 84359846 Zm00001d029733 Zm00001d029733a,Zm00001d029733b simSplit
Zm00001d029733_T001.exon3 1 84358692 84358765 Zm00001d029733a 84357815 84359846 Zm00001d029733 Zm00001d029733a,Zm00001d029733b simSplit
Zm00001d029733_T001.exon3 1 84358692 84358765 Zm00001d029733 84357815 84359846 Zm00001d029733 Zm00001d029733a,Zm00001d029733b simSplit
Zm00001d029733_T001.exon2 1 84358842 84358857 Zm00001d029733a 84357815 84359846 Zm00001d029733 Zm00001d029733a,Zm00001d029733b simSplit
Zm00001d029733_T001.exon2 1 84358842 84358857 Zm00001d029733 84357815 84359846 Zm00001d029733 Zm00001d029733a,Zm00001d029733b simSplit
Zm00001d029733_T001.exon1 1 84359454 84359846 Zm00001d029733b 84357815 84359846 Zm00001d029733 Zm00001d029733a,Zm00001d029733b simSplit
Zm00001d029733_T001.exon1 1 84359454 84359846 Zm00001d029733 84357815 84359846 Zm00001d029733 Zm00001d029733a,Zm00001d029733b simSplit
Zm00001d029741_T001.exon5 1 84866141 84866367 Zm00001d029741a 84866141 84867131 Zm00001d029741 Zm00001d029741a,Zm00001d029741b simSplit
Zm00001d029741_T001.exon5 1 84866141 84866367 Zm00001d029741 84866141 84867131 Zm00001d029741 Zm00001d029741a,Zm00001d029741b simSplit
Zm00001d029741_T001.exon4 1 84866560 84866601 Zm00001d029741a 84866141 84867131 Zm00001d029741 Zm00001d029741a,Zm00001d029741b simSplit
Zm00001d029741_T001.exon4 1 84866560 84866601 Zm00001d029741 84866141 84867131 Zm00001d029741 Zm00001d029741a,Zm00001d029741b simSplit
Zm00001d029741_T001.exon3 1 84866715 84866792 Zm00001d029741a 84866141 84867131 Zm00001d029741 Zm00001d029741a,Zm00001d029741b simSplit
Zm00001d029741_T001.exon3 1 84866715 84866792 Zm00001d029741 84866141 84867131 Zm00001d029741 Zm00001d029741a,Zm00001d029741b simSplit
Zm00001d029741_T001.exon2 1 84866873 84866950 Zm00001d029741b 84866141 84867131 Zm00001d029741 Zm00001d029741a,Zm00001d029741b simSplit
Zm00001d029741_T001.exon2 1 84866873 84866950 Zm00001d029741 84866141 84867131 Zm00001d029741 Zm00001d029741a,Zm00001d029741b simSplit
Zm00001d029741_T001.exon1 1 84866983 84867131 Zm00001d029741b 84866141 84867131 Zm00001d029741 Zm00001d029741a,Zm00001d029741b simSplit
Zm00001d029741_T001.exon1 1 84866983 84867131 Zm00001d029741 84866141 84867131 Zm00001d029741 Zm00001d029741a,Zm00001d029741b simSplit
Zm00001d029745_T001.exon1 1 85097979 85098296 Zm00001d029745a 85097979 85099597 Zm00001d029745 Zm00001d029745a,Zm00001d029745b simSplit
Zm00001d029745_T001.exon1 1 85097979 85098296 Zm00001d029745 85097979 85099597 Zm00001d029745 Zm00001d029745a,Zm00001d029745b simSplit
Zm00001d029745_T001.exon2 1 85098383 85098489 Zm00001d029745a 85097979 85099597 Zm00001d029745 Zm00001d029745a,Zm00001d029745b simSplit
Zm00001d029745_T001.exon2 1 85098383 85098489 Zm00001d029745 85097979 85099597 Zm00001d029745 Zm00001d029745a,Zm00001d029745b simSplit
Zm00001d029745_T004.exon3 1 85098572 85098715 Zm00001d029745a 85097979 85099597 Zm00001d029745 Zm00001d029745a,Zm00001d029745b simSplit
Zm00001d029745_T004.exon3 1 85098572 85098715 Zm00001d029745 85097979 85099597 Zm00001d029745 Zm00001d029745a,Zm00001d029745b simSplit
Zm00001d029745_T004.exon4 1 85098823 85098885 Zm00001d029745a 85097979 85099597 Zm00001d029745 Zm00001d029745a,Zm00001d029745b simSplit
Zm00001d029745_T004.exon4 1 85098823 85098885 Zm00001d029745 85097979 85099597 Zm00001d029745 Zm00001d029745a,Zm00001d029745b simSplit
Zm00001d029745_T004.exon5 1 85099099 85099136 Zm00001d029745b 85097979 85099597 Zm00001d029745 Zm00001d029745a,Zm00001d029745b simSplit
Zm00001d029745_T004.exon5 1 85099099 85099136 Zm00001d029745 85097979 85099597 Zm00001d029745 Zm00001d029745a,Zm00001d029745b simSplit
Zm00001d029745_T004.exon6 1 85099344 85099597 Zm00001d029745b 85097979 85099597 Zm00001d029745 Zm00001d029745a,Zm00001d029745b simSplit
Zm00001d029745_T004.exon6 1 85099344 85099597 Zm00001d029745 85097979 85099597 Zm00001d029745 Zm00001d029745a,Zm00001d029745b simSplit
Zm00001d029750_T001.exon5 1 85465506 85466877 Zm00001d029750a 85465506 85472221 Zm00001d029750 Zm00001d029750a,Zm00001d029750b simSplit
Zm00001d029750_T001.exon5 1 85465506 85466877 Zm00001d029750 85465506 85472221 Zm00001d029750 Zm00001d029750a,Zm00001d029750b simSplit
Zm00001d029750_T001.exon4 1 85467418 85467592 Zm00001d029750a 85465506 85472221 Zm00001d029750 Zm00001d029750a,Zm00001d029750b simSplit
Zm00001d029750_T001.exon4 1 85467418 85467592 Zm00001d029750 85465506 85472221 Zm00001d029750 Zm00001d029750a,Zm00001d029750b simSplit
Zm00001d029750_T001.exon3 1 85467695 85467844 Zm00001d029750b 85465506 85472221 Zm00001d029750 Zm00001d029750a,Zm00001d029750b simSplit
Zm00001d029750_T001.exon3 1 85467695 85467844 Zm00001d029750 85465506 85472221 Zm00001d029750 Zm00001d029750a,Zm00001d029750b simSplit
Zm00001d029750_T001.exon2 1 85468042 85469615 Zm00001d029750b 85465506 85472221 Zm00001d029750 Zm00001d029750a,Zm00001d029750b simSplit
Zm00001d029750_T001.exon2 1 85468042 85469615 Zm00001d029750 85465506 85472221 Zm00001d029750 Zm00001d029750a,Zm00001d029750b simSplit
Zm00001d029750_T001.exon1 1 85471747 85472221 Zm00001d029750b 85465506 85472221 Zm00001d029750 Zm00001d029750a,Zm00001d029750b simSplit
Zm00001d029750_T001.exon1 1 85471747 85472221 Zm00001d029750 85465506 85472221 Zm00001d029750 Zm00001d029750a,Zm00001d029750b simSplit
Zm00001d029801_T001.exon3 1 87469723 87470474 Zm00001d029801a 87469723 87475392 Zm00001d029801 Zm00001d029801a,Zm00001d029801b simSplit
Zm00001d029801_T001.exon3 1 87469723 87470474 Zm00001d029801 87469723 87475392 Zm00001d029801 Zm00001d029801a,Zm00001d029801b simSplit
Zm00001d029801_T001.exon2 1 87470565 87470613 Zm00001d029801a 87469723 87475392 Zm00001d029801 Zm00001d029801a,Zm00001d029801b simSplit
Zm00001d029801_T001.exon2 1 87470565 87470613 Zm00001d029801 87469723 87475392 Zm00001d029801 Zm00001d029801a,Zm00001d029801b simSplit
Zm00001d029801_T002.exon3 1 87470689 87470880 Zm00001d029801b 87469723 87475392 Zm00001d029801 Zm00001d029801a,Zm00001d029801b simSplit
Zm00001d029801_T002.exon3 1 87470689 87470880 Zm00001d029801 87469723 87475392 Zm00001d029801 Zm00001d029801a,Zm00001d029801b simSplit
Zm00001d029801_T002.exon2 1 87471018 87471129 Zm00001d029801b 87469723 87475392 Zm00001d029801 Zm00001d029801a,Zm00001d029801b simSplit
Zm00001d029801_T002.exon2 1 87471018 87471129 Zm00001d029801 87469723 87475392 Zm00001d029801 Zm00001d029801a,Zm00001d029801b simSplit
Zm00001d029801_T002.exon1 1 87471361 87475392 Zm00001d029801b 87469723 87475392 Zm00001d029801 Zm00001d029801a,Zm00001d029801b simSplit
Zm00001d029801_T002.exon1 1 87471361 87475392 Zm00001d029801 87469723 87475392 Zm00001d029801 Zm00001d029801a,Zm00001d029801b simSplit
Zm00001d029810_T001.exon1 1 88015144 88015800 Zm00001d029810a 88015144 88023582 Zm00001d029810 Zm00001d029810a,Zm00001d029810b simSplit
Zm00001d029810_T001.exon1 1 88015144 88015800 Zm00001d029810 88015144 88023582 Zm00001d029810 Zm00001d029810a,Zm00001d029810b simSplit
Zm00001d029810_T001.exon2 1 88016161 88016483 Zm00001d029810b 88015144 88023582 Zm00001d029810 Zm00001d029810a,Zm00001d029810b simSplit
Zm00001d029810_T001.exon2 1 88016161 88016483 Zm00001d029810 88015144 88023582 Zm00001d029810 Zm00001d029810a,Zm00001d029810b simSplit
Zm00001d029810_T001.exon3 1 88022814 88022961 Zm00001d029810b 88015144 88023582 Zm00001d029810 Zm00001d029810a,Zm00001d029810b simSplit
Zm00001d029810_T001.exon3 1 88022814 88022961 Zm00001d029810 88015144 88023582 Zm00001d029810 Zm00001d029810a,Zm00001d029810b simSplit
Zm00001d029810_T001.exon4 1 88023053 88023085 Zm00001d029810b 88015144 88023582 Zm00001d029810 Zm00001d029810a,Zm00001d029810b simSplit
Zm00001d029810_T001.exon4 1 88023053 88023085 Zm00001d029810 88015144 88023582 Zm00001d029810 Zm00001d029810a,Zm00001d029810b simSplit
Zm00001d029810_T001.exon5 1 88023224 88023582 Zm00001d029810b 88015144 88023582 Zm00001d029810 Zm00001d029810a,Zm00001d029810b simSplit
Zm00001d029810_T001.exon5 1 88023224 88023582 Zm00001d029810 88015144 88023582 Zm00001d029810 Zm00001d029810a,Zm00001d029810b simSplit
Zm00001d029881_T001.exon4 1 91831167 91831274 Zm00001d029881a 91831167 91832237 Zm00001d029881 Zm00001d029881a,Zm00001d029881b simSplit
Zm00001d029881_T001.exon4 1 91831167 91831274 Zm00001d029881 91831167 91832237 Zm00001d029881 Zm00001d029881a,Zm00001d029881b simSplit
Zm00001d029881_T001.exon3 1 91831718 91831807 Zm00001d029881a 91831167 91832237 Zm00001d029881 Zm00001d029881a,Zm00001d029881b simSplit
Zm00001d029881_T001.exon3 1 91831718 91831807 Zm00001d029881 91831167 91832237 Zm00001d029881 Zm00001d029881a,Zm00001d029881b simSplit
Zm00001d029881_T001.exon2 1 91831896 91832021 Zm00001d029881a 91831167 91832237 Zm00001d029881 Zm00001d029881a,Zm00001d029881b simSplit
Zm00001d029881_T001.exon2 1 91831896 91832021 Zm00001d029881 91831167 91832237 Zm00001d029881 Zm00001d029881a,Zm00001d029881b simSplit
Zm00001d029881_T001.exon1 1 91832121 91832237 Zm00001d029881b 91831167 91832237 Zm00001d029881 Zm00001d029881a,Zm00001d029881b simSplit
Zm00001d029881_T001.exon1 1 91832121 91832237 Zm00001d029881 91831167 91832237 Zm00001d029881 Zm00001d029881a,Zm00001d029881b simSplit
Zm00001d029889_T003.exon1 1 92552620 92552949 Zm00001d029889a 92552620 92564979 Zm00001d029889 Zm00001d029889a,Zm00001d029889b simSplit
Zm00001d029889_T003.exon1 1 92552620 92552949 Zm00001d029889 92552620 92564979 Zm00001d029889 Zm00001d029889a,Zm00001d029889b simSplit
Zm00001d029889_T021.exon2 1 92553711 92555851 Zm00001d029889a 92552620 92564979 Zm00001d029889 Zm00001d029889a,Zm00001d029889b simSplit
Zm00001d029889_T021.exon2 1 92553711 92555851 Zm00001d029889 92552620 92564979 Zm00001d029889 Zm00001d029889a,Zm00001d029889b simSplit
Zm00001d029889_T021.exon3 1 92555956 92556060 Zm00001d029889a 92552620 92564979 Zm00001d029889 Zm00001d029889a,Zm00001d029889b simSplit
Zm00001d029889_T021.exon3 1 92555956 92556060 Zm00001d029889 92552620 92564979 Zm00001d029889 Zm00001d029889a,Zm00001d029889b simSplit
Zm00001d029889_T021.exon4 1 92556544 92556980 Zm00001d029889a 92552620 92564979 Zm00001d029889 Zm00001d029889a,Zm00001d029889b simSplit
Zm00001d029889_T021.exon4 1 92556544 92556980 Zm00001d029889 92552620 92564979 Zm00001d029889 Zm00001d029889a,Zm00001d029889b simSplit
Zm00001d029889_T021.exon5 1 92557057 92557270 Zm00001d029889b 92552620 92564979 Zm00001d029889 Zm00001d029889a,Zm00001d029889b simSplit
Zm00001d029889_T021.exon5 1 92557057 92557270 Zm00001d029889 92552620 92564979 Zm00001d029889 Zm00001d029889a,Zm00001d029889b simSplit
Zm00001d029889_T021.exon6 1 92557339 92557426 Zm00001d029889b 92552620 92564979 Zm00001d029889 Zm00001d029889a,Zm00001d029889b simSplit
Zm00001d029889_T021.exon6 1 92557339 92557426 Zm00001d029889 92552620 92564979 Zm00001d029889 Zm00001d029889a,Zm00001d029889b simSplit
Zm00001d029889_T021.exon7 1 92557850 92557902 Zm00001d029889b 92552620 92564979 Zm00001d029889 Zm00001d029889a,Zm00001d029889b simSplit
Zm00001d029889_T021.exon7 1 92557850 92557902 Zm00001d029889 92552620 92564979 Zm00001d029889 Zm00001d029889a,Zm00001d029889b simSplit
Zm00001d029889_T038.exon5 1 92557980 92558090 Zm00001d029889b 92552620 92564979 Zm00001d029889 Zm00001d029889a,Zm00001d029889b simSplit
Zm00001d029889_T038.exon5 1 92557980 92558090 Zm00001d029889 92552620 92564979 Zm00001d029889 Zm00001d029889a,Zm00001d029889b simSplit
Zm00001d029889_T038.exon6 1 92558171 92559712 Zm00001d029889b 92552620 92564979 Zm00001d029889 Zm00001d029889a,Zm00001d029889b simSplit
Zm00001d029889_T038.exon6 1 92558171 92559712 Zm00001d029889 92552620 92564979 Zm00001d029889 Zm00001d029889a,Zm00001d029889b simSplit
Zm00001d029889_T021.exon10 1 92559792 92559907 Zm00001d029889b 92552620 92564979 Zm00001d029889 Zm00001d029889a,Zm00001d029889b simSplit
Zm00001d029889_T021.exon10 1 92559792 92559907 Zm00001d029889 92552620 92564979 Zm00001d029889 Zm00001d029889a,Zm00001d029889b simSplit
Zm00001d029889_T021.exon11 1 92560386 92560485 Zm00001d029889b 92552620 92564979 Zm00001d029889 Zm00001d029889a,Zm00001d029889b simSplit
Zm00001d029889_T021.exon11 1 92560386 92560485 Zm00001d029889 92552620 92564979 Zm00001d029889 Zm00001d029889a,Zm00001d029889b simSplit
Zm00001d029889_T021.exon12 1 92560561 92560738 Zm00001d029889b 92552620 92564979 Zm00001d029889 Zm00001d029889a,Zm00001d029889b simSplit
Zm00001d029889_T021.exon12 1 92560561 92560738 Zm00001d029889 92552620 92564979 Zm00001d029889 Zm00001d029889a,Zm00001d029889b simSplit
Zm00001d029889_T021.exon13 1 92561159 92561229 Zm00001d029889b 92552620 92564979 Zm00001d029889 Zm00001d029889a,Zm00001d029889b simSplit
Zm00001d029889_T021.exon13 1 92561159 92561229 Zm00001d029889 92552620 92564979 Zm00001d029889 Zm00001d029889a,Zm00001d029889b simSplit
Zm00001d029889_T021.exon14 1 92562687 92562808 Zm00001d029889b 92552620 92564979 Zm00001d029889 Zm00001d029889a,Zm00001d029889b simSplit
Zm00001d029889_T021.exon14 1 92562687 92562808 Zm00001d029889 92552620 92564979 Zm00001d029889 Zm00001d029889a,Zm00001d029889b simSplit
Zm00001d029889_T021.exon15 1 92562903 92563796 Zm00001d029889b 92552620 92564979 Zm00001d029889 Zm00001d029889a,Zm00001d029889b simSplit
Zm00001d029889_T021.exon15 1 92562903 92563796 Zm00001d029889 92552620 92564979 Zm00001d029889 Zm00001d029889a,Zm00001d029889b simSplit
Zm00001d029889_T021.exon16 1 92564178 92564268 Zm00001d029889b 92552620 92564979 Zm00001d029889 Zm00001d029889a,Zm00001d029889b simSplit
Zm00001d029889_T021.exon16 1 92564178 92564268 Zm00001d029889 92552620 92564979 Zm00001d029889 Zm00001d029889a,Zm00001d029889b simSplit
Zm00001d029889_T003.exon17 1 92564367 92564979 Zm00001d029889b 92552620 92564979 Zm00001d029889 Zm00001d029889a,Zm00001d029889b simSplit
Zm00001d029889_T003.exon17 1 92564367 92564979 Zm00001d029889 92552620 92564979 Zm00001d029889 Zm00001d029889a,Zm00001d029889b simSplit
Zm00001d029901_T003.exon9 1 93282552 93282960 Zm00001d029901a 93282552 93286109 Zm00001d029901 Zm00001d029901a,Zm00001d029901b simSplit
Zm00001d029901_T003.exon9 1 93282552 93282960 Zm00001d029901 93282552 93286109 Zm00001d029901 Zm00001d029901a,Zm00001d029901b simSplit
Zm00001d029901_T003.exon8 1 93283058 93283103 Zm00001d029901a 93282552 93286109 Zm00001d029901 Zm00001d029901a,Zm00001d029901b simSplit
Zm00001d029901_T003.exon8 1 93283058 93283103 Zm00001d029901 93282552 93286109 Zm00001d029901 Zm00001d029901a,Zm00001d029901b simSplit
Zm00001d029901_T003.exon7 1 93283523 93283732 Zm00001d029901a 93282552 93286109 Zm00001d029901 Zm00001d029901a,Zm00001d029901b simSplit
Zm00001d029901_T003.exon7 1 93283523 93283732 Zm00001d029901 93282552 93286109 Zm00001d029901 Zm00001d029901a,Zm00001d029901b simSplit
Zm00001d029901_T003.exon6 1 93284106 93284159 Zm00001d029901a 93282552 93286109 Zm00001d029901 Zm00001d029901a,Zm00001d029901b simSplit
Zm00001d029901_T003.exon6 1 93284106 93284159 Zm00001d029901 93282552 93286109 Zm00001d029901 Zm00001d029901a,Zm00001d029901b simSplit
Zm00001d029901_T003.exon5 1 93284263 93284362 Zm00001d029901a 93282552 93286109 Zm00001d029901 Zm00001d029901a,Zm00001d029901b simSplit
Zm00001d029901_T003.exon5 1 93284263 93284362 Zm00001d029901 93282552 93286109 Zm00001d029901 Zm00001d029901a,Zm00001d029901b simSplit
Zm00001d029901_T003.exon4 1 93284993 93285176 Zm00001d029901a 93282552 93286109 Zm00001d029901 Zm00001d029901a,Zm00001d029901b simSplit
Zm00001d029901_T003.exon4 1 93284993 93285176 Zm00001d029901 93282552 93286109 Zm00001d029901 Zm00001d029901a,Zm00001d029901b simSplit
Zm00001d029901_T001.exon1 1 93285352 93286109 Zm00001d029901b 93282552 93286109 Zm00001d029901 Zm00001d029901a,Zm00001d029901b simSplit
Zm00001d029901_T001.exon1 1 93285352 93286109 Zm00001d029901 93282552 93286109 Zm00001d029901 Zm00001d029901a,Zm00001d029901b simSplit
Zm00001d029988_T001.exon4 1 97704275 97705136 Zm00001d029988a 97704275 97706222 Zm00001d029988 Zm00001d029988a,Zm00001d029988b simSplit
Zm00001d029988_T001.exon4 1 97704275 97705136 Zm00001d029988 97704275 97706222 Zm00001d029988 Zm00001d029988a,Zm00001d029988b simSplit
Zm00001d029988_T001.exon3 1 97705219 97705499 Zm00001d029988a 97704275 97706222 Zm00001d029988 Zm00001d029988a,Zm00001d029988b simSplit
Zm00001d029988_T001.exon3 1 97705219 97705499 Zm00001d029988 97704275 97706222 Zm00001d029988 Zm00001d029988a,Zm00001d029988b simSplit
Zm00001d029988_T001.exon2 1 97705643 97705764 Zm00001d029988b 97704275 97706222 Zm00001d029988 Zm00001d029988a,Zm00001d029988b simSplit
Zm00001d029988_T001.exon2 1 97705643 97705764 Zm00001d029988 97704275 97706222 Zm00001d029988 Zm00001d029988a,Zm00001d029988b simSplit
Zm00001d029988_T001.exon1 1 97705869 97706222 Zm00001d029988b 97704275 97706222 Zm00001d029988 Zm00001d029988a,Zm00001d029988b simSplit
Zm00001d029988_T001.exon1 1 97705869 97706222 Zm00001d029988 97704275 97706222 Zm00001d029988 Zm00001d029988a,Zm00001d029988b simSplit
Zm00001d030005_T002.exon9 1 98585427 98585723 Zm00001d030005a 98585427 98594780 Zm00001d030005 Zm00001d030005a,Zm00001d030005b simSplit
Zm00001d030005_T002.exon9 1 98585427 98585723 Zm00001d030005 98585427 98594780 Zm00001d030005 Zm00001d030005a,Zm00001d030005b simSplit
Zm00001d030005_T002.exon8 1 98585806 98586195 Zm00001d030005b 98585427 98594780 Zm00001d030005 Zm00001d030005a,Zm00001d030005b simSplit
Zm00001d030005_T002.exon8 1 98585806 98586195 Zm00001d030005 98585427 98594780 Zm00001d030005 Zm00001d030005a,Zm00001d030005b simSplit
Zm00001d030005_T002.exon7 1 98586279 98586329 Zm00001d030005b 98585427 98594780 Zm00001d030005 Zm00001d030005a,Zm00001d030005b simSplit
Zm00001d030005_T002.exon7 1 98586279 98586329 Zm00001d030005 98585427 98594780 Zm00001d030005 Zm00001d030005a,Zm00001d030005b simSplit
Zm00001d030005_T002.exon6 1 98591709 98591934 Zm00001d030005b 98585427 98594780 Zm00001d030005 Zm00001d030005a,Zm00001d030005b simSplit
Zm00001d030005_T002.exon6 1 98591709 98591934 Zm00001d030005 98585427 98594780 Zm00001d030005 Zm00001d030005a,Zm00001d030005b simSplit
Zm00001d030005_T002.exon5 1 98592034 98592104 Zm00001d030005b 98585427 98594780 Zm00001d030005 Zm00001d030005a,Zm00001d030005b simSplit
Zm00001d030005_T002.exon5 1 98592034 98592104 Zm00001d030005 98585427 98594780 Zm00001d030005 Zm00001d030005a,Zm00001d030005b simSplit
Zm00001d030005_T002.exon4 1 98592181 98592300 Zm00001d030005b 98585427 98594780 Zm00001d030005 Zm00001d030005a,Zm00001d030005b simSplit
Zm00001d030005_T002.exon4 1 98592181 98592300 Zm00001d030005 98585427 98594780 Zm00001d030005 Zm00001d030005a,Zm00001d030005b simSplit
Zm00001d030005_T002.exon3 1 98592384 98592578 Zm00001d030005b 98585427 98594780 Zm00001d030005 Zm00001d030005a,Zm00001d030005b simSplit
Zm00001d030005_T002.exon3 1 98592384 98592578 Zm00001d030005 98585427 98594780 Zm00001d030005 Zm00001d030005a,Zm00001d030005b simSplit
Zm00001d030005_T002.exon2 1 98592671 98594472 Zm00001d030005b 98585427 98594780 Zm00001d030005 Zm00001d030005a,Zm00001d030005b simSplit
Zm00001d030005_T002.exon2 1 98592671 98594472 Zm00001d030005 98585427 98594780 Zm00001d030005 Zm00001d030005a,Zm00001d030005b simSplit
Zm00001d030005_T002.exon1 1 98594497 98594780 Zm00001d030005b 98585427 98594780 Zm00001d030005 Zm00001d030005a,Zm00001d030005b simSplit
Zm00001d030005_T002.exon1 1 98594497 98594780 Zm00001d030005 98585427 98594780 Zm00001d030005 Zm00001d030005a,Zm00001d030005b simSplit
Zm00001d030026_T015.exon1 1 100614057 100614706 Zm00001d030026a 100614057 100647161 Zm00001d030026 Zm00001d030026a,Zm00001d030026b simSplit
Zm00001d030026_T015.exon1 1 100614057 100614706 Zm00001d030026 100614057 100647161 Zm00001d030026 Zm00001d030026a,Zm00001d030026b simSplit
Zm00001d030026_T015.exon2 1 100615403 100615633 Zm00001d030026a 100614057 100647161 Zm00001d030026 Zm00001d030026a,Zm00001d030026b simSplit
Zm00001d030026_T015.exon2 1 100615403 100615633 Zm00001d030026 100614057 100647161 Zm00001d030026 Zm00001d030026a,Zm00001d030026b simSplit
Zm00001d030026_T015.exon3 1 100615730 100615817 Zm00001d030026a 100614057 100647161 Zm00001d030026 Zm00001d030026a,Zm00001d030026b simSplit
Zm00001d030026_T015.exon3 1 100615730 100615817 Zm00001d030026 100614057 100647161 Zm00001d030026 Zm00001d030026a,Zm00001d030026b simSplit
Zm00001d030026_T015.exon4 1 100616232 100616440 Zm00001d030026a 100614057 100647161 Zm00001d030026 Zm00001d030026a,Zm00001d030026b simSplit
Zm00001d030026_T015.exon4 1 100616232 100616440 Zm00001d030026 100614057 100647161 Zm00001d030026 Zm00001d030026a,Zm00001d030026b simSplit
Zm00001d030026_T015.exon5 1 100616697 100616872 Zm00001d030026a 100614057 100647161 Zm00001d030026 Zm00001d030026a,Zm00001d030026b simSplit
Zm00001d030026_T015.exon5 1 100616697 100616872 Zm00001d030026 100614057 100647161 Zm00001d030026 Zm00001d030026a,Zm00001d030026b simSplit
Zm00001d030026_T015.exon6 1 100621901 100622002 Zm00001d030026a 100614057 100647161 Zm00001d030026 Zm00001d030026a,Zm00001d030026b simSplit
Zm00001d030026_T015.exon6 1 100621901 100622002 Zm00001d030026 100614057 100647161 Zm00001d030026 Zm00001d030026a,Zm00001d030026b simSplit
Zm00001d030026_T006.exon6 1 100622075 100622137 Zm00001d030026a 100614057 100647161 Zm00001d030026 Zm00001d030026a,Zm00001d030026b simSplit
Zm00001d030026_T006.exon6 1 100622075 100622137 Zm00001d030026 100614057 100647161 Zm00001d030026 Zm00001d030026a,Zm00001d030026b simSplit
Zm00001d030026_T006.exon7 1 100630710 100632914 Zm00001d030026a 100614057 100647161 Zm00001d030026 Zm00001d030026a,Zm00001d030026b simSplit
Zm00001d030026_T006.exon7 1 100630710 100632914 Zm00001d030026 100614057 100647161 Zm00001d030026 Zm00001d030026a,Zm00001d030026b simSplit
Zm00001d030026_T006.exon8 1 100633184 100633546 Zm00001d030026a 100614057 100647161 Zm00001d030026 Zm00001d030026a,Zm00001d030026b simSplit
Zm00001d030026_T006.exon8 1 100633184 100633546 Zm00001d030026 100614057 100647161 Zm00001d030026 Zm00001d030026a,Zm00001d030026b simSplit
Zm00001d030026_T006.exon9 1 100633734 100633874 Zm00001d030026a 100614057 100647161 Zm00001d030026 Zm00001d030026a,Zm00001d030026b simSplit
Zm00001d030026_T006.exon9 1 100633734 100633874 Zm00001d030026 100614057 100647161 Zm00001d030026 Zm00001d030026a,Zm00001d030026b simSplit
Zm00001d030026_T006.exon10 1 100634579 100634971 Zm00001d030026a 100614057 100647161 Zm00001d030026 Zm00001d030026a,Zm00001d030026b simSplit
Zm00001d030026_T006.exon10 1 100634579 100634971 Zm00001d030026 100614057 100647161 Zm00001d030026 Zm00001d030026a,Zm00001d030026b simSplit
Zm00001d030026_T006.exon11 1 100635076 100635567 Zm00001d030026b 100614057 100647161 Zm00001d030026 Zm00001d030026a,Zm00001d030026b simSplit
Zm00001d030026_T006.exon11 1 100635076 100635567 Zm00001d030026 100614057 100647161 Zm00001d030026 Zm00001d030026a,Zm00001d030026b simSplit
Zm00001d030026_T006.exon12 1 100635831 100636054 Zm00001d030026b 100614057 100647161 Zm00001d030026 Zm00001d030026a,Zm00001d030026b simSplit
Zm00001d030026_T006.exon12 1 100635831 100636054 Zm00001d030026 100614057 100647161 Zm00001d030026 Zm00001d030026a,Zm00001d030026b simSplit
Zm00001d030026_T006.exon13 1 100636174 100636518 Zm00001d030026b 100614057 100647161 Zm00001d030026 Zm00001d030026a,Zm00001d030026b simSplit
Zm00001d030026_T006.exon13 1 100636174 100636518 Zm00001d030026 100614057 100647161 Zm00001d030026 Zm00001d030026a,Zm00001d030026b simSplit
Zm00001d030026_T006.exon14 1 100636650 100636944 Zm00001d030026b 100614057 100647161 Zm00001d030026 Zm00001d030026a,Zm00001d030026b simSplit
Zm00001d030026_T006.exon14 1 100636650 100636944 Zm00001d030026 100614057 100647161 Zm00001d030026 Zm00001d030026a,Zm00001d030026b simSplit
Zm00001d030026_T006.exon15 1 100637825 100638262 Zm00001d030026b 100614057 100647161 Zm00001d030026 Zm00001d030026a,Zm00001d030026b simSplit
Zm00001d030026_T006.exon15 1 100637825 100638262 Zm00001d030026 100614057 100647161 Zm00001d030026 Zm00001d030026a,Zm00001d030026b simSplit
Zm00001d030026_T006.exon16 1 100638354 100638699 Zm00001d030026b 100614057 100647161 Zm00001d030026 Zm00001d030026a,Zm00001d030026b simSplit
Zm00001d030026_T006.exon16 1 100638354 100638699 Zm00001d030026 100614057 100647161 Zm00001d030026 Zm00001d030026a,Zm00001d030026b simSplit
Zm00001d030026_T006.exon17 1 100639003 100639346 Zm00001d030026b 100614057 100647161 Zm00001d030026 Zm00001d030026a,Zm00001d030026b simSplit
Zm00001d030026_T006.exon17 1 100639003 100639346 Zm00001d030026 100614057 100647161 Zm00001d030026 Zm00001d030026a,Zm00001d030026b simSplit
Zm00001d030026_T006.exon18 1 100639431 100639898 Zm00001d030026b 100614057 100647161 Zm00001d030026 Zm00001d030026a,Zm00001d030026b simSplit
Zm00001d030026_T006.exon18 1 100639431 100639898 Zm00001d030026 100614057 100647161 Zm00001d030026 Zm00001d030026a,Zm00001d030026b simSplit
Zm00001d030026_T006.exon19 1 100641122 100641246 Zm00001d030026b 100614057 100647161 Zm00001d030026 Zm00001d030026a,Zm00001d030026b simSplit
Zm00001d030026_T006.exon19 1 100641122 100641246 Zm00001d030026 100614057 100647161 Zm00001d030026 Zm00001d030026a,Zm00001d030026b simSplit
Zm00001d030026_T006.exon20 1 100641792 100641915 Zm00001d030026b 100614057 100647161 Zm00001d030026 Zm00001d030026a,Zm00001d030026b simSplit
Zm00001d030026_T006.exon20 1 100641792 100641915 Zm00001d030026 100614057 100647161 Zm00001d030026 Zm00001d030026a,Zm00001d030026b simSplit
Zm00001d030026_T006.exon21 1 100646424 100646492 Zm00001d030026b 100614057 100647161 Zm00001d030026 Zm00001d030026a,Zm00001d030026b simSplit
Zm00001d030026_T006.exon21 1 100646424 100646492 Zm00001d030026 100614057 100647161 Zm00001d030026 Zm00001d030026a,Zm00001d030026b simSplit
Zm00001d030026_T015.exon23 1 100646632 100647161 Zm00001d030026b 100614057 100647161 Zm00001d030026 Zm00001d030026a,Zm00001d030026b simSplit
Zm00001d030026_T015.exon23 1 100646632 100647161 Zm00001d030026 100614057 100647161 Zm00001d030026 Zm00001d030026a,Zm00001d030026b simSplit
Zm00001d030043_T003.exon1 1 101711246 101711307 Zm00001d030043a 101711246 101722568 Zm00001d030043 Zm00001d030043a,Zm00001d030043b simSplit
Zm00001d030043_T003.exon1 1 101711246 101711307 Zm00001d030043 101711246 101722568 Zm00001d030043 Zm00001d030043a,Zm00001d030043b simSplit
Zm00001d030043_T002.exon2 1 101719279 101719451 Zm00001d030043a 101711246 101722568 Zm00001d030043 Zm00001d030043a,Zm00001d030043b simSplit
Zm00001d030043_T002.exon2 1 101719279 101719451 Zm00001d030043 101711246 101722568 Zm00001d030043 Zm00001d030043a,Zm00001d030043b simSplit
Zm00001d030043_T002.exon3 1 101719547 101719642 Zm00001d030043a 101711246 101722568 Zm00001d030043 Zm00001d030043a,Zm00001d030043b simSplit
Zm00001d030043_T002.exon3 1 101719547 101719642 Zm00001d030043 101711246 101722568 Zm00001d030043 Zm00001d030043a,Zm00001d030043b simSplit
Zm00001d030043_T002.exon4 1 101719808 101719913 Zm00001d030043a 101711246 101722568 Zm00001d030043 Zm00001d030043a,Zm00001d030043b simSplit
Zm00001d030043_T002.exon4 1 101719808 101719913 Zm00001d030043 101711246 101722568 Zm00001d030043 Zm00001d030043a,Zm00001d030043b simSplit
Zm00001d030043_T002.exon5 1 101720224 101720331 Zm00001d030043a 101711246 101722568 Zm00001d030043 Zm00001d030043a,Zm00001d030043b simSplit
Zm00001d030043_T002.exon5 1 101720224 101720331 Zm00001d030043 101711246 101722568 Zm00001d030043 Zm00001d030043a,Zm00001d030043b simSplit
Zm00001d030043_T002.exon6 1 101720411 101720508 Zm00001d030043a 101711246 101722568 Zm00001d030043 Zm00001d030043a,Zm00001d030043b simSplit
Zm00001d030043_T002.exon6 1 101720411 101720508 Zm00001d030043 101711246 101722568 Zm00001d030043 Zm00001d030043a,Zm00001d030043b simSplit
Zm00001d030043_T002.exon7 1 101721254 101721347 Zm00001d030043a 101711246 101722568 Zm00001d030043 Zm00001d030043a,Zm00001d030043b simSplit
Zm00001d030043_T002.exon7 1 101721254 101721347 Zm00001d030043 101711246 101722568 Zm00001d030043 Zm00001d030043a,Zm00001d030043b simSplit
Zm00001d030043_T002.exon8 1 101721424 101721525 Zm00001d030043a 101711246 101722568 Zm00001d030043 Zm00001d030043a,Zm00001d030043b simSplit
Zm00001d030043_T002.exon8 1 101721424 101721525 Zm00001d030043 101711246 101722568 Zm00001d030043 Zm00001d030043a,Zm00001d030043b simSplit
Zm00001d030043_T002.exon9 1 101721754 101722131 Zm00001d030043b 101711246 101722568 Zm00001d030043 Zm00001d030043a,Zm00001d030043b simSplit
Zm00001d030043_T002.exon9 1 101721754 101722131 Zm00001d030043 101711246 101722568 Zm00001d030043 Zm00001d030043a,Zm00001d030043b simSplit
Zm00001d030043_T003.exon9 1 101722256 101722568 Zm00001d030043b 101711246 101722568 Zm00001d030043 Zm00001d030043a,Zm00001d030043b simSplit
Zm00001d030043_T003.exon9 1 101722256 101722568 Zm00001d030043 101711246 101722568 Zm00001d030043 Zm00001d030043a,Zm00001d030043b simSplit
Zm00001d030057_T001.exon1 1 102376437 102376541 Zm00001d030057a 102376437 102378258 Zm00001d030057 Zm00001d030057a,Zm00001d030057b simSplit
Zm00001d030057_T001.exon1 1 102376437 102376541 Zm00001d030057 102376437 102378258 Zm00001d030057 Zm00001d030057a,Zm00001d030057b simSplit
Zm00001d030057_T001.exon2 1 102377152 102377252 Zm00001d030057a 102376437 102378258 Zm00001d030057 Zm00001d030057a,Zm00001d030057b simSplit
Zm00001d030057_T001.exon2 1 102377152 102377252 Zm00001d030057 102376437 102378258 Zm00001d030057 Zm00001d030057a,Zm00001d030057b simSplit
Zm00001d030057_T001.exon3 1 102377876 102377968 Zm00001d030057a 102376437 102378258 Zm00001d030057 Zm00001d030057a,Zm00001d030057b simSplit
Zm00001d030057_T001.exon3 1 102377876 102377968 Zm00001d030057 102376437 102378258 Zm00001d030057 Zm00001d030057a,Zm00001d030057b simSplit
Zm00001d030057_T001.exon4 1 102378243 102378258 Zm00001d030057b 102376437 102378258 Zm00001d030057 Zm00001d030057a,Zm00001d030057b simSplit
Zm00001d030057_T001.exon4 1 102378243 102378258 Zm00001d030057 102376437 102378258 Zm00001d030057 Zm00001d030057a,Zm00001d030057b simSplit
Zm00001d030090_T001.exon1 1 104849146 104849733 Zm00001d030090a 104849146 104852816 Zm00001d030090 Zm00001d030090a,Zm00001d030090b simSplit
Zm00001d030090_T001.exon1 1 104849146 104849733 Zm00001d030090 104849146 104852816 Zm00001d030090 Zm00001d030090a,Zm00001d030090b simSplit
Zm00001d030090_T001.exon2 1 104850716 104850919 Zm00001d030090a 104849146 104852816 Zm00001d030090 Zm00001d030090a,Zm00001d030090b simSplit
Zm00001d030090_T001.exon2 1 104850716 104850919 Zm00001d030090 104849146 104852816 Zm00001d030090 Zm00001d030090a,Zm00001d030090b simSplit
Zm00001d030090_T001.exon3 1 104851881 104852227 Zm00001d030090b 104849146 104852816 Zm00001d030090 Zm00001d030090a,Zm00001d030090b simSplit
Zm00001d030090_T001.exon3 1 104851881 104852227 Zm00001d030090 104849146 104852816 Zm00001d030090 Zm00001d030090a,Zm00001d030090b simSplit
Zm00001d030090_T001.exon4 1 104852338 104852816 Zm00001d030090b 104849146 104852816 Zm00001d030090 Zm00001d030090a,Zm00001d030090b simSplit
Zm00001d030090_T001.exon4 1 104852338 104852816 Zm00001d030090 104849146 104852816 Zm00001d030090 Zm00001d030090a,Zm00001d030090b simSplit
Zm00001d030091_T001.exon7 1 105035216 105035621 Zm00001d030091a 105035216 105041237 Zm00001d030091 Zm00001d030091a,Zm00001d030091b simSplit
Zm00001d030091_T001.exon7 1 105035216 105035621 Zm00001d030091 105035216 105041237 Zm00001d030091 Zm00001d030091a,Zm00001d030091b simSplit
Zm00001d030091_T001.exon6 1 105036428 105036573 Zm00001d030091b 105035216 105041237 Zm00001d030091 Zm00001d030091a,Zm00001d030091b simSplit
Zm00001d030091_T001.exon6 1 105036428 105036573 Zm00001d030091 105035216 105041237 Zm00001d030091 Zm00001d030091a,Zm00001d030091b simSplit
Zm00001d030091_T001.exon5 1 105037178 105037366 Zm00001d030091b 105035216 105041237 Zm00001d030091 Zm00001d030091a,Zm00001d030091b simSplit
Zm00001d030091_T001.exon5 1 105037178 105037366 Zm00001d030091 105035216 105041237 Zm00001d030091 Zm00001d030091a,Zm00001d030091b simSplit
Zm00001d030091_T001.exon4 1 105037497 105037612 Zm00001d030091b 105035216 105041237 Zm00001d030091 Zm00001d030091a,Zm00001d030091b simSplit
Zm00001d030091_T001.exon4 1 105037497 105037612 Zm00001d030091 105035216 105041237 Zm00001d030091 Zm00001d030091a,Zm00001d030091b simSplit
Zm00001d030091_T001.exon3 1 105038116 105038230 Zm00001d030091b 105035216 105041237 Zm00001d030091 Zm00001d030091a,Zm00001d030091b simSplit
Zm00001d030091_T001.exon3 1 105038116 105038230 Zm00001d030091 105035216 105041237 Zm00001d030091 Zm00001d030091a,Zm00001d030091b simSplit
Zm00001d030091_T001.exon2 1 105040824 105040925 Zm00001d030091b 105035216 105041237 Zm00001d030091 Zm00001d030091a,Zm00001d030091b simSplit
Zm00001d030091_T001.exon2 1 105040824 105040925 Zm00001d030091 105035216 105041237 Zm00001d030091 Zm00001d030091a,Zm00001d030091b simSplit
Zm00001d030091_T001.exon1 1 105041014 105041237 Zm00001d030091b 105035216 105041237 Zm00001d030091 Zm00001d030091a,Zm00001d030091b simSplit
Zm00001d030091_T001.exon1 1 105041014 105041237 Zm00001d030091 105035216 105041237 Zm00001d030091 Zm00001d030091a,Zm00001d030091b simSplit
Zm00001d030105_T001.exon1 1 105944592 105944619 Zm00001d030105a 105944592 105948305 Zm00001d030105 Zm00001d030105a,Zm00001d030105b simSplit
Zm00001d030105_T001.exon1 1 105944592 105944619 Zm00001d030105 105944592 105948305 Zm00001d030105 Zm00001d030105a,Zm00001d030105b simSplit
Zm00001d030105_T001.exon2 1 105945849 105945950 Zm00001d030105a 105944592 105948305 Zm00001d030105 Zm00001d030105a,Zm00001d030105b simSplit
Zm00001d030105_T001.exon2 1 105945849 105945950 Zm00001d030105 105944592 105948305 Zm00001d030105 Zm00001d030105a,Zm00001d030105b simSplit
Zm00001d030105_T001.exon3 1 105946114 105946373 Zm00001d030105b 105944592 105948305 Zm00001d030105 Zm00001d030105a,Zm00001d030105b simSplit
Zm00001d030105_T001.exon3 1 105946114 105946373 Zm00001d030105 105944592 105948305 Zm00001d030105 Zm00001d030105a,Zm00001d030105b simSplit
Zm00001d030105_T001.exon4 1 105946513 105946714 Zm00001d030105b 105944592 105948305 Zm00001d030105 Zm00001d030105a,Zm00001d030105b simSplit
Zm00001d030105_T001.exon4 1 105946513 105946714 Zm00001d030105 105944592 105948305 Zm00001d030105 Zm00001d030105a,Zm00001d030105b simSplit
Zm00001d030105_T001.exon5 1 105946983 105947399 Zm00001d030105b 105944592 105948305 Zm00001d030105 Zm00001d030105a,Zm00001d030105b simSplit
Zm00001d030105_T001.exon5 1 105946983 105947399 Zm00001d030105 105944592 105948305 Zm00001d030105 Zm00001d030105a,Zm00001d030105b simSplit
Zm00001d030105_T001.exon6 1 105947493 105947573 Zm00001d030105b 105944592 105948305 Zm00001d030105 Zm00001d030105a,Zm00001d030105b simSplit
Zm00001d030105_T001.exon6 1 105947493 105947573 Zm00001d030105 105944592 105948305 Zm00001d030105 Zm00001d030105a,Zm00001d030105b simSplit
Zm00001d030105_T001.exon7 1 105947659 105947701 Zm00001d030105b 105944592 105948305 Zm00001d030105 Zm00001d030105a,Zm00001d030105b simSplit
Zm00001d030105_T001.exon7 1 105947659 105947701 Zm00001d030105 105944592 105948305 Zm00001d030105 Zm00001d030105a,Zm00001d030105b simSplit
Zm00001d030105_T001.exon8 1 105947941 105948305 Zm00001d030105b 105944592 105948305 Zm00001d030105 Zm00001d030105a,Zm00001d030105b simSplit
Zm00001d030105_T001.exon8 1 105947941 105948305 Zm00001d030105 105944592 105948305 Zm00001d030105 Zm00001d030105a,Zm00001d030105b simSplit
Zm00001d030109_T003.exon1 1 106376208 106376451 Zm00001d030109a 106376208 106378884 Zm00001d030109 Zm00001d030109a,Zm00001d030109b simSplit
Zm00001d030109_T003.exon1 1 106376208 106376451 Zm00001d030109 106376208 106378884 Zm00001d030109 Zm00001d030109a,Zm00001d030109b simSplit
Zm00001d030109_T002.exon2 1 106376963 106377006 Zm00001d030109a 106376208 106378884 Zm00001d030109 Zm00001d030109a,Zm00001d030109b simSplit
Zm00001d030109_T002.exon2 1 106376963 106377006 Zm00001d030109 106376208 106378884 Zm00001d030109 Zm00001d030109a,Zm00001d030109b simSplit
Zm00001d030109_T002.exon3 1 106377157 106377347 Zm00001d030109a 106376208 106378884 Zm00001d030109 Zm00001d030109a,Zm00001d030109b simSplit
Zm00001d030109_T002.exon3 1 106377157 106377347 Zm00001d030109 106376208 106378884 Zm00001d030109 Zm00001d030109a,Zm00001d030109b simSplit
Zm00001d030109_T002.exon4 1 106377420 106377614 Zm00001d030109a 106376208 106378884 Zm00001d030109 Zm00001d030109a,Zm00001d030109b simSplit
Zm00001d030109_T002.exon4 1 106377420 106377614 Zm00001d030109 106376208 106378884 Zm00001d030109 Zm00001d030109a,Zm00001d030109b simSplit
Zm00001d030109_T003.exon3 1 106377789 106377850 Zm00001d030109a 106376208 106378884 Zm00001d030109 Zm00001d030109a,Zm00001d030109b simSplit
Zm00001d030109_T003.exon3 1 106377789 106377850 Zm00001d030109 106376208 106378884 Zm00001d030109 Zm00001d030109a,Zm00001d030109b simSplit
Zm00001d030109_T003.exon4 1 106377977 106378043 Zm00001d030109a 106376208 106378884 Zm00001d030109 Zm00001d030109a,Zm00001d030109b simSplit
Zm00001d030109_T003.exon4 1 106377977 106378043 Zm00001d030109 106376208 106378884 Zm00001d030109 Zm00001d030109a,Zm00001d030109b simSplit
Zm00001d030109_T003.exon5 1 106378135 106378253 Zm00001d030109b 106376208 106378884 Zm00001d030109 Zm00001d030109a,Zm00001d030109b simSplit
Zm00001d030109_T003.exon5 1 106378135 106378253 Zm00001d030109 106376208 106378884 Zm00001d030109 Zm00001d030109a,Zm00001d030109b simSplit
Zm00001d030109_T003.exon6 1 106378348 106378524 Zm00001d030109b 106376208 106378884 Zm00001d030109 Zm00001d030109a,Zm00001d030109b simSplit
Zm00001d030109_T003.exon6 1 106378348 106378524 Zm00001d030109 106376208 106378884 Zm00001d030109 Zm00001d030109a,Zm00001d030109b simSplit
Zm00001d030109_T003.exon7 1 106378638 106378884 Zm00001d030109b 106376208 106378884 Zm00001d030109 Zm00001d030109a,Zm00001d030109b simSplit
Zm00001d030109_T003.exon7 1 106378638 106378884 Zm00001d030109 106376208 106378884 Zm00001d030109 Zm00001d030109a,Zm00001d030109b simSplit
Zm00001d030131_T002.exon6 1 108193737 108195065 Zm00001d030131a 108193737 108197506 Zm00001d030131 Zm00001d030131a,Zm00001d030131b simSplit
Zm00001d030131_T002.exon6 1 108193737 108195065 Zm00001d030131 108193737 108197506 Zm00001d030131 Zm00001d030131a,Zm00001d030131b simSplit
Zm00001d030131_T006.exon4 1 108195198 108195266 Zm00001d030131a 108193737 108197506 Zm00001d030131 Zm00001d030131a,Zm00001d030131b simSplit
Zm00001d030131_T006.exon4 1 108195198 108195266 Zm00001d030131 108193737 108197506 Zm00001d030131 Zm00001d030131a,Zm00001d030131b simSplit
Zm00001d030131_T006.exon3 1 108195354 108195509 Zm00001d030131a 108193737 108197506 Zm00001d030131 Zm00001d030131a,Zm00001d030131b simSplit
Zm00001d030131_T006.exon3 1 108195354 108195509 Zm00001d030131 108193737 108197506 Zm00001d030131 Zm00001d030131a,Zm00001d030131b simSplit
Zm00001d030131_T002.exon3 1 108195593 108195656 Zm00001d030131a 108193737 108197506 Zm00001d030131 Zm00001d030131a,Zm00001d030131b simSplit
Zm00001d030131_T002.exon3 1 108195593 108195656 Zm00001d030131 108193737 108197506 Zm00001d030131 Zm00001d030131a,Zm00001d030131b simSplit
Zm00001d030131_T002.exon2 1 108195727 108196974 Zm00001d030131b 108193737 108197506 Zm00001d030131 Zm00001d030131a,Zm00001d030131b simSplit
Zm00001d030131_T002.exon2 1 108195727 108196974 Zm00001d030131 108193737 108197506 Zm00001d030131 Zm00001d030131a,Zm00001d030131b simSplit
Zm00001d030131_T002.exon1 1 108197301 108197506 Zm00001d030131b 108193737 108197506 Zm00001d030131 Zm00001d030131a,Zm00001d030131b simSplit
Zm00001d030131_T002.exon1 1 108197301 108197506 Zm00001d030131 108193737 108197506 Zm00001d030131 Zm00001d030131a,Zm00001d030131b simSplit
Zm00001d030148_T001.exon1 1 108714459 108714688 Zm00001d030148a 108714459 108717659 Zm00001d030148 Zm00001d030148a,Zm00001d030148b simSplit
Zm00001d030148_T001.exon1 1 108714459 108714688 Zm00001d030148 108714459 108717659 Zm00001d030148 Zm00001d030148a,Zm00001d030148b simSplit
Zm00001d030148_T001.exon2 1 108715812 108715983 Zm00001d030148a 108714459 108717659 Zm00001d030148 Zm00001d030148a,Zm00001d030148b simSplit
Zm00001d030148_T001.exon2 1 108715812 108715983 Zm00001d030148 108714459 108717659 Zm00001d030148 Zm00001d030148a,Zm00001d030148b simSplit
Zm00001d030148_T001.exon3 1 108716092 108716370 Zm00001d030148b 108714459 108717659 Zm00001d030148 Zm00001d030148a,Zm00001d030148b simSplit
Zm00001d030148_T001.exon3 1 108716092 108716370 Zm00001d030148 108714459 108717659 Zm00001d030148 Zm00001d030148a,Zm00001d030148b simSplit
Zm00001d030148_T001.exon4 1 108716633 108717659 Zm00001d030148b 108714459 108717659 Zm00001d030148 Zm00001d030148a,Zm00001d030148b simSplit
Zm00001d030148_T001.exon4 1 108716633 108717659 Zm00001d030148 108714459 108717659 Zm00001d030148 Zm00001d030148a,Zm00001d030148b simSplit
Zm00001d030189_T001.exon1 1 112085095 112085208 Zm00001d030189a 112085095 112086411 Zm00001d030189 Zm00001d030189a,Zm00001d030189b simSplit
Zm00001d030189_T001.exon1 1 112085095 112085208 Zm00001d030189 112085095 112086411 Zm00001d030189 Zm00001d030189a,Zm00001d030189b simSplit
Zm00001d030189_T001.exon2 1 112085619 112085822 Zm00001d030189a 112085095 112086411 Zm00001d030189 Zm00001d030189a,Zm00001d030189b simSplit
Zm00001d030189_T001.exon2 1 112085619 112085822 Zm00001d030189 112085095 112086411 Zm00001d030189 Zm00001d030189a,Zm00001d030189b simSplit
Zm00001d030189_T001.exon3 1 112085913 112086065 Zm00001d030189a 112085095 112086411 Zm00001d030189 Zm00001d030189a,Zm00001d030189b simSplit
Zm00001d030189_T001.exon3 1 112085913 112086065 Zm00001d030189 112085095 112086411 Zm00001d030189 Zm00001d030189a,Zm00001d030189b simSplit
Zm00001d030189_T001.exon4 1 112086289 112086411 Zm00001d030189b 112085095 112086411 Zm00001d030189 Zm00001d030189a,Zm00001d030189b simSplit
Zm00001d030189_T001.exon4 1 112086289 112086411 Zm00001d030189 112085095 112086411 Zm00001d030189 Zm00001d030189a,Zm00001d030189b simSplit
Zm00001d030213_T001.exon1 1 113434606 113435462 Zm00001d030213a 113434606 113438057 Zm00001d030213 Zm00001d030213a,Zm00001d030213b simSplit
Zm00001d030213_T001.exon1 1 113434606 113435462 Zm00001d030213 113434606 113438057 Zm00001d030213 Zm00001d030213a,Zm00001d030213b simSplit
Zm00001d030213_T001.exon2 1 113435530 113435640 Zm00001d030213a 113434606 113438057 Zm00001d030213 Zm00001d030213a,Zm00001d030213b simSplit
Zm00001d030213_T001.exon2 1 113435530 113435640 Zm00001d030213 113434606 113438057 Zm00001d030213 Zm00001d030213a,Zm00001d030213b simSplit
Zm00001d030213_T001.exon3 1 113435981 113436162 Zm00001d030213a 113434606 113438057 Zm00001d030213 Zm00001d030213a,Zm00001d030213b simSplit
Zm00001d030213_T001.exon3 1 113435981 113436162 Zm00001d030213 113434606 113438057 Zm00001d030213 Zm00001d030213a,Zm00001d030213b simSplit
Zm00001d030213_T001.exon4 1 113436422 113436632 Zm00001d030213a 113434606 113438057 Zm00001d030213 Zm00001d030213a,Zm00001d030213b simSplit
Zm00001d030213_T001.exon4 1 113436422 113436632 Zm00001d030213 113434606 113438057 Zm00001d030213 Zm00001d030213a,Zm00001d030213b simSplit
Zm00001d030213_T001.exon5 1 113436773 113437013 Zm00001d030213b 113434606 113438057 Zm00001d030213 Zm00001d030213a,Zm00001d030213b simSplit
Zm00001d030213_T001.exon5 1 113436773 113437013 Zm00001d030213 113434606 113438057 Zm00001d030213 Zm00001d030213a,Zm00001d030213b simSplit
Zm00001d030213_T001.exon6 1 113437093 113437243 Zm00001d030213b 113434606 113438057 Zm00001d030213 Zm00001d030213a,Zm00001d030213b simSplit
Zm00001d030213_T001.exon6 1 113437093 113437243 Zm00001d030213 113434606 113438057 Zm00001d030213 Zm00001d030213a,Zm00001d030213b simSplit
Zm00001d030213_T001.exon7 1 113437642 113438057 Zm00001d030213b 113434606 113438057 Zm00001d030213 Zm00001d030213a,Zm00001d030213b simSplit
Zm00001d030213_T001.exon7 1 113437642 113438057 Zm00001d030213 113434606 113438057 Zm00001d030213 Zm00001d030213a,Zm00001d030213b simSplit
Zm00001d030234_T001.exon4 1 115148363 115149161 Zm00001d030234a 115148363 115150637 Zm00001d030234 Zm00001d030234a,Zm00001d030234b simSplit
Zm00001d030234_T001.exon4 1 115148363 115149161 Zm00001d030234 115148363 115150637 Zm00001d030234 Zm00001d030234a,Zm00001d030234b simSplit
Zm00001d030234_T001.exon3 1 115149270 115149814 Zm00001d030234a 115148363 115150637 Zm00001d030234 Zm00001d030234a,Zm00001d030234b simSplit
Zm00001d030234_T001.exon3 1 115149270 115149814 Zm00001d030234 115148363 115150637 Zm00001d030234 Zm00001d030234a,Zm00001d030234b simSplit
Zm00001d030234_T001.exon2 1 115149919 115150136 Zm00001d030234a 115148363 115150637 Zm00001d030234 Zm00001d030234a,Zm00001d030234b simSplit
Zm00001d030234_T001.exon2 1 115149919 115150136 Zm00001d030234 115148363 115150637 Zm00001d030234 Zm00001d030234a,Zm00001d030234b simSplit
Zm00001d030234_T001.exon1 1 115150502 115150637 Zm00001d030234b 115148363 115150637 Zm00001d030234 Zm00001d030234a,Zm00001d030234b simSplit
Zm00001d030234_T001.exon1 1 115150502 115150637 Zm00001d030234 115148363 115150637 Zm00001d030234 Zm00001d030234a,Zm00001d030234b simSplit
Zm00001d030236_T001.exon1 1 115306970 115307029 Zm00001d030236a 115306970 115307682 Zm00001d030236 Zm00001d030236a,Zm00001d030236b simSplit
Zm00001d030236_T001.exon1 1 115306970 115307029 Zm00001d030236 115306970 115307682 Zm00001d030236 Zm00001d030236a,Zm00001d030236b simSplit
Zm00001d030236_T001.exon2 1 115307231 115307275 Zm00001d030236b 115306970 115307682 Zm00001d030236 Zm00001d030236a,Zm00001d030236b simSplit
Zm00001d030236_T001.exon2 1 115307231 115307275 Zm00001d030236 115306970 115307682 Zm00001d030236 Zm00001d030236a,Zm00001d030236b simSplit
Zm00001d030236_T001.exon3 1 115307380 115307410 Zm00001d030236b 115306970 115307682 Zm00001d030236 Zm00001d030236a,Zm00001d030236b simSplit
Zm00001d030236_T001.exon3 1 115307380 115307410 Zm00001d030236 115306970 115307682 Zm00001d030236 Zm00001d030236a,Zm00001d030236b simSplit
Zm00001d030236_T001.exon4 1 115307501 115307682 Zm00001d030236b 115306970 115307682 Zm00001d030236 Zm00001d030236a,Zm00001d030236b simSplit
Zm00001d030236_T001.exon4 1 115307501 115307682 Zm00001d030236 115306970 115307682 Zm00001d030236 Zm00001d030236a,Zm00001d030236b simSplit
Zm00001d030264_T002.exon5 1 117369134 117369431 Zm00001d030264a 117369134 117372502 Zm00001d030264 Zm00001d030264a,Zm00001d030264b simSplit
Zm00001d030264_T002.exon5 1 117369134 117369431 Zm00001d030264 117369134 117372502 Zm00001d030264 Zm00001d030264a,Zm00001d030264b simSplit
Zm00001d030264_T002.exon4 1 117369696 117369790 Zm00001d030264b 117369134 117372502 Zm00001d030264 Zm00001d030264a,Zm00001d030264b simSplit
Zm00001d030264_T002.exon4 1 117369696 117369790 Zm00001d030264 117369134 117372502 Zm00001d030264 Zm00001d030264a,Zm00001d030264b simSplit
Zm00001d030264_T002.exon3 1 117370476 117370838 Zm00001d030264b 117369134 117372502 Zm00001d030264 Zm00001d030264a,Zm00001d030264b simSplit
Zm00001d030264_T002.exon3 1 117370476 117370838 Zm00001d030264 117369134 117372502 Zm00001d030264 Zm00001d030264a,Zm00001d030264b simSplit
Zm00001d030264_T002.exon2 1 117371771 117372009 Zm00001d030264b 117369134 117372502 Zm00001d030264 Zm00001d030264a,Zm00001d030264b simSplit
Zm00001d030264_T002.exon2 1 117371771 117372009 Zm00001d030264 117369134 117372502 Zm00001d030264 Zm00001d030264a,Zm00001d030264b simSplit
Zm00001d030264_T002.exon1 1 117372098 117372502 Zm00001d030264b 117369134 117372502 Zm00001d030264 Zm00001d030264a,Zm00001d030264b simSplit
Zm00001d030264_T002.exon1 1 117372098 117372502 Zm00001d030264 117369134 117372502 Zm00001d030264 Zm00001d030264a,Zm00001d030264b simSplit
Zm00001d030277_T001.exon1 1 118415047 118415193 Zm00001d030277a 118415047 118417551 Zm00001d030277 Zm00001d030277a,Zm00001d030277b simSplit
Zm00001d030277_T001.exon1 1 118415047 118415193 Zm00001d030277 118415047 118417551 Zm00001d030277 Zm00001d030277a,Zm00001d030277b simSplit
Zm00001d030277_T001.exon2 1 118416022 118416069 Zm00001d030277a 118415047 118417551 Zm00001d030277 Zm00001d030277a,Zm00001d030277b simSplit
Zm00001d030277_T001.exon2 1 118416022 118416069 Zm00001d030277 118415047 118417551 Zm00001d030277 Zm00001d030277a,Zm00001d030277b simSplit
Zm00001d030277_T001.exon3 1 118416222 118416296 Zm00001d030277a 118415047 118417551 Zm00001d030277 Zm00001d030277a,Zm00001d030277b simSplit
Zm00001d030277_T001.exon3 1 118416222 118416296 Zm00001d030277 118415047 118417551 Zm00001d030277 Zm00001d030277a,Zm00001d030277b simSplit
Zm00001d030277_T001.exon4 1 118416763 118416859 Zm00001d030277a 118415047 118417551 Zm00001d030277 Zm00001d030277a,Zm00001d030277b simSplit
Zm00001d030277_T001.exon4 1 118416763 118416859 Zm00001d030277 118415047 118417551 Zm00001d030277 Zm00001d030277a,Zm00001d030277b simSplit
Zm00001d030277_T001.exon5 1 118417137 118417551 Zm00001d030277b 118415047 118417551 Zm00001d030277 Zm00001d030277a,Zm00001d030277b simSplit
Zm00001d030277_T001.exon5 1 118417137 118417551 Zm00001d030277 118415047 118417551 Zm00001d030277 Zm00001d030277a,Zm00001d030277b simSplit
Zm00001d030280_T002.exon4 1 118773039 118773413 Zm00001d030280a 118773039 118775628 Zm00001d030280 Zm00001d030280a,Zm00001d030280b simSplit
Zm00001d030280_T002.exon4 1 118773039 118773413 Zm00001d030280 118773039 118775628 Zm00001d030280 Zm00001d030280a,Zm00001d030280b simSplit
Zm00001d030280_T002.exon3 1 118773523 118774147 Zm00001d030280a 118773039 118775628 Zm00001d030280 Zm00001d030280a,Zm00001d030280b simSplit
Zm00001d030280_T002.exon3 1 118773523 118774147 Zm00001d030280 118773039 118775628 Zm00001d030280 Zm00001d030280a,Zm00001d030280b simSplit
Zm00001d030280_T002.exon2 1 118775385 118775444 Zm00001d030280a 118773039 118775628 Zm00001d030280 Zm00001d030280a,Zm00001d030280b simSplit
Zm00001d030280_T002.exon2 1 118775385 118775444 Zm00001d030280 118773039 118775628 Zm00001d030280 Zm00001d030280a,Zm00001d030280b simSplit
Zm00001d030280_T002.exon1 1 118775530 118775628 Zm00001d030280b 118773039 118775628 Zm00001d030280 Zm00001d030280a,Zm00001d030280b simSplit
Zm00001d030280_T002.exon1 1 118775530 118775628 Zm00001d030280 118773039 118775628 Zm00001d030280 Zm00001d030280a,Zm00001d030280b simSplit
Zm00001d030282_T005.exon32 1 118828598 118828840 Zm00001d030282a 118828598 118879137 Zm00001d030282 Zm00001d030282a,Zm00001d030282b simSplit
Zm00001d030282_T005.exon32 1 118828598 118828840 Zm00001d030282 118828598 118879137 Zm00001d030282 Zm00001d030282a,Zm00001d030282b simSplit
Zm00001d030282_T006.exon30 1 118828910 118829981 Zm00001d030282a 118828598 118879137 Zm00001d030282 Zm00001d030282a,Zm00001d030282b simSplit
Zm00001d030282_T006.exon30 1 118828910 118829981 Zm00001d030282 118828598 118879137 Zm00001d030282 Zm00001d030282a,Zm00001d030282b simSplit
Zm00001d030282_T034.exon30 1 118830092 118830160 Zm00001d030282a 118828598 118879137 Zm00001d030282 Zm00001d030282a,Zm00001d030282b simSplit
Zm00001d030282_T034.exon30 1 118830092 118830160 Zm00001d030282 118828598 118879137 Zm00001d030282 Zm00001d030282a,Zm00001d030282b simSplit
Zm00001d030282_T034.exon29 1 118830237 118830284 Zm00001d030282a 118828598 118879137 Zm00001d030282 Zm00001d030282a,Zm00001d030282b simSplit
Zm00001d030282_T034.exon29 1 118830237 118830284 Zm00001d030282 118828598 118879137 Zm00001d030282 Zm00001d030282a,Zm00001d030282b simSplit
Zm00001d030282_T034.exon28 1 118830379 118830474 Zm00001d030282a 118828598 118879137 Zm00001d030282 Zm00001d030282a,Zm00001d030282b simSplit
Zm00001d030282_T034.exon28 1 118830379 118830474 Zm00001d030282 118828598 118879137 Zm00001d030282 Zm00001d030282a,Zm00001d030282b simSplit
Zm00001d030282_T034.exon27 1 118830555 118830665 Zm00001d030282a 118828598 118879137 Zm00001d030282 Zm00001d030282a,Zm00001d030282b simSplit
Zm00001d030282_T034.exon27 1 118830555 118830665 Zm00001d030282 118828598 118879137 Zm00001d030282 Zm00001d030282a,Zm00001d030282b simSplit
Zm00001d030282_T034.exon26 1 118841898 118841982 Zm00001d030282a 118828598 118879137 Zm00001d030282 Zm00001d030282a,Zm00001d030282b simSplit
Zm00001d030282_T034.exon26 1 118841898 118841982 Zm00001d030282 118828598 118879137 Zm00001d030282 Zm00001d030282a,Zm00001d030282b simSplit
Zm00001d030282_T034.exon25 1 118842058 118842170 Zm00001d030282a 118828598 118879137 Zm00001d030282 Zm00001d030282a,Zm00001d030282b simSplit
Zm00001d030282_T034.exon25 1 118842058 118842170 Zm00001d030282 118828598 118879137 Zm00001d030282 Zm00001d030282a,Zm00001d030282b simSplit
Zm00001d030282_T034.exon24 1 118842320 118842385 Zm00001d030282a 118828598 118879137 Zm00001d030282 Zm00001d030282a,Zm00001d030282b simSplit
Zm00001d030282_T034.exon24 1 118842320 118842385 Zm00001d030282 118828598 118879137 Zm00001d030282 Zm00001d030282a,Zm00001d030282b simSplit
Zm00001d030282_T034.exon23 1 118842566 118842685 Zm00001d030282a 118828598 118879137 Zm00001d030282 Zm00001d030282a,Zm00001d030282b simSplit
Zm00001d030282_T034.exon23 1 118842566 118842685 Zm00001d030282 118828598 118879137 Zm00001d030282 Zm00001d030282a,Zm00001d030282b simSplit
Zm00001d030282_T034.exon22 1 118842829 118842876 Zm00001d030282b 118828598 118879137 Zm00001d030282 Zm00001d030282a,Zm00001d030282b simSplit
Zm00001d030282_T034.exon22 1 118842829 118842876 Zm00001d030282 118828598 118879137 Zm00001d030282 Zm00001d030282a,Zm00001d030282b simSplit
Zm00001d030282_T034.exon21 1 118857626 118857697 Zm00001d030282b 118828598 118879137 Zm00001d030282 Zm00001d030282a,Zm00001d030282b simSplit
Zm00001d030282_T034.exon21 1 118857626 118857697 Zm00001d030282 118828598 118879137 Zm00001d030282 Zm00001d030282a,Zm00001d030282b simSplit
Zm00001d030282_T034.exon20 1 118867714 118867773 Zm00001d030282b 118828598 118879137 Zm00001d030282 Zm00001d030282a,Zm00001d030282b simSplit
Zm00001d030282_T034.exon20 1 118867714 118867773 Zm00001d030282 118828598 118879137 Zm00001d030282 Zm00001d030282a,Zm00001d030282b simSplit
Zm00001d030282_T006.exon18 1 118867858 118867888 Zm00001d030282b 118828598 118879137 Zm00001d030282 Zm00001d030282a,Zm00001d030282b simSplit
Zm00001d030282_T006.exon18 1 118867858 118867888 Zm00001d030282 118828598 118879137 Zm00001d030282 Zm00001d030282a,Zm00001d030282b simSplit
Zm00001d030282_T010.exon17 1 118872581 118873434 Zm00001d030282b 118828598 118879137 Zm00001d030282 Zm00001d030282a,Zm00001d030282b simSplit
Zm00001d030282_T010.exon17 1 118872581 118873434 Zm00001d030282 118828598 118879137 Zm00001d030282 Zm00001d030282a,Zm00001d030282b simSplit
Zm00001d030282_T034.exon16 1 118873684 118873740 Zm00001d030282b 118828598 118879137 Zm00001d030282 Zm00001d030282a,Zm00001d030282b simSplit
Zm00001d030282_T034.exon16 1 118873684 118873740 Zm00001d030282 118828598 118879137 Zm00001d030282 Zm00001d030282a,Zm00001d030282b simSplit
Zm00001d030282_T034.exon14 1 118874134 118874217 Zm00001d030282b 118828598 118879137 Zm00001d030282 Zm00001d030282a,Zm00001d030282b simSplit
Zm00001d030282_T034.exon14 1 118874134 118874217 Zm00001d030282 118828598 118879137 Zm00001d030282 Zm00001d030282a,Zm00001d030282b simSplit
Zm00001d030282_T034.exon13 1 118874310 118874477 Zm00001d030282b 118828598 118879137 Zm00001d030282 Zm00001d030282a,Zm00001d030282b simSplit
Zm00001d030282_T034.exon13 1 118874310 118874477 Zm00001d030282 118828598 118879137 Zm00001d030282 Zm00001d030282a,Zm00001d030282b simSplit
Zm00001d030282_T034.exon12 1 118874554 118874647 Zm00001d030282b 118828598 118879137 Zm00001d030282 Zm00001d030282a,Zm00001d030282b simSplit
Zm00001d030282_T034.exon12 1 118874554 118874647 Zm00001d030282 118828598 118879137 Zm00001d030282 Zm00001d030282a,Zm00001d030282b simSplit
Zm00001d030282_T034.exon11 1 118874739 118874839 Zm00001d030282b 118828598 118879137 Zm00001d030282 Zm00001d030282a,Zm00001d030282b simSplit
Zm00001d030282_T034.exon11 1 118874739 118874839 Zm00001d030282 118828598 118879137 Zm00001d030282 Zm00001d030282a,Zm00001d030282b simSplit
Zm00001d030282_T034.exon10 1 118875026 118875139 Zm00001d030282b 118828598 118879137 Zm00001d030282 Zm00001d030282a,Zm00001d030282b simSplit
Zm00001d030282_T034.exon10 1 118875026 118875139 Zm00001d030282 118828598 118879137 Zm00001d030282 Zm00001d030282a,Zm00001d030282b simSplit
Zm00001d030282_T034.exon9 1 118875235 118875306 Zm00001d030282b 118828598 118879137 Zm00001d030282 Zm00001d030282a,Zm00001d030282b simSplit
Zm00001d030282_T034.exon9 1 118875235 118875306 Zm00001d030282 118828598 118879137 Zm00001d030282 Zm00001d030282a,Zm00001d030282b simSplit
Zm00001d030282_T034.exon8 1 118875389 118875475 Zm00001d030282b 118828598 118879137 Zm00001d030282 Zm00001d030282a,Zm00001d030282b simSplit
Zm00001d030282_T034.exon8 1 118875389 118875475 Zm00001d030282 118828598 118879137 Zm00001d030282 Zm00001d030282a,Zm00001d030282b simSplit
Zm00001d030282_T034.exon7 1 118875572 118875691 Zm00001d030282b 118828598 118879137 Zm00001d030282 Zm00001d030282a,Zm00001d030282b simSplit
Zm00001d030282_T034.exon7 1 118875572 118875691 Zm00001d030282 118828598 118879137 Zm00001d030282 Zm00001d030282a,Zm00001d030282b simSplit
Zm00001d030282_T034.exon6 1 118875878 118876052 Zm00001d030282b 118828598 118879137 Zm00001d030282 Zm00001d030282a,Zm00001d030282b simSplit
Zm00001d030282_T034.exon6 1 118875878 118876052 Zm00001d030282 118828598 118879137 Zm00001d030282 Zm00001d030282a,Zm00001d030282b simSplit
Zm00001d030282_T006.exon6 1 118876161 118876233 Zm00001d030282b 118828598 118879137 Zm00001d030282 Zm00001d030282a,Zm00001d030282b simSplit
Zm00001d030282_T006.exon6 1 118876161 118876233 Zm00001d030282 118828598 118879137 Zm00001d030282 Zm00001d030282a,Zm00001d030282b simSplit
Zm00001d030282_T006.exon5 1 118876331 118876337 Zm00001d030282b 118828598 118879137 Zm00001d030282 Zm00001d030282a,Zm00001d030282b simSplit
Zm00001d030282_T006.exon5 1 118876331 118876337 Zm00001d030282 118828598 118879137 Zm00001d030282 Zm00001d030282a,Zm00001d030282b simSplit
Zm00001d030282_T034.exon4 1 118877243 118877326 Zm00001d030282b 118828598 118879137 Zm00001d030282 Zm00001d030282a,Zm00001d030282b simSplit
Zm00001d030282_T034.exon4 1 118877243 118877326 Zm00001d030282 118828598 118879137 Zm00001d030282 Zm00001d030282a,Zm00001d030282b simSplit
Zm00001d030282_T034.exon3 1 118877399 118877824 Zm00001d030282b 118828598 118879137 Zm00001d030282 Zm00001d030282a,Zm00001d030282b simSplit
Zm00001d030282_T034.exon3 1 118877399 118877824 Zm00001d030282 118828598 118879137 Zm00001d030282 Zm00001d030282a,Zm00001d030282b simSplit
Zm00001d030282_T034.exon2 1 118878020 118878092 Zm00001d030282b 118828598 118879137 Zm00001d030282 Zm00001d030282a,Zm00001d030282b simSplit
Zm00001d030282_T034.exon2 1 118878020 118878092 Zm00001d030282 118828598 118879137 Zm00001d030282 Zm00001d030282a,Zm00001d030282b simSplit
Zm00001d030282_T019.exon1 1 118878541 118879137 Zm00001d030282b 118828598 118879137 Zm00001d030282 Zm00001d030282a,Zm00001d030282b simSplit
Zm00001d030282_T019.exon1 1 118878541 118879137 Zm00001d030282 118828598 118879137 Zm00001d030282 Zm00001d030282a,Zm00001d030282b simSplit
Zm00001d030297_T001.exon1 1 120263198 120263683 Zm00001d030297a 120263198 120268532 Zm00001d030297 Zm00001d030297a,Zm00001d030297b simSplit
Zm00001d030297_T001.exon1 1 120263198 120263683 Zm00001d030297 120263198 120268532 Zm00001d030297 Zm00001d030297a,Zm00001d030297b simSplit
Zm00001d030297_T001.exon2 1 120264828 120265291 Zm00001d030297a 120263198 120268532 Zm00001d030297 Zm00001d030297a,Zm00001d030297b simSplit
Zm00001d030297_T001.exon2 1 120264828 120265291 Zm00001d030297 120263198 120268532 Zm00001d030297 Zm00001d030297a,Zm00001d030297b simSplit
Zm00001d030297_T001.exon3 1 120265860 120265926 Zm00001d030297a 120263198 120268532 Zm00001d030297 Zm00001d030297a,Zm00001d030297b simSplit
Zm00001d030297_T001.exon3 1 120265860 120265926 Zm00001d030297 120263198 120268532 Zm00001d030297 Zm00001d030297a,Zm00001d030297b simSplit
Zm00001d030297_T001.exon4 1 120267163 120267336 Zm00001d030297a 120263198 120268532 Zm00001d030297 Zm00001d030297a,Zm00001d030297b simSplit
Zm00001d030297_T001.exon4 1 120267163 120267336 Zm00001d030297 120263198 120268532 Zm00001d030297 Zm00001d030297a,Zm00001d030297b simSplit
Zm00001d030297_T001.exon5 1 120267565 120267660 Zm00001d030297b 120263198 120268532 Zm00001d030297 Zm00001d030297a,Zm00001d030297b simSplit
Zm00001d030297_T001.exon5 1 120267565 120267660 Zm00001d030297 120263198 120268532 Zm00001d030297 Zm00001d030297a,Zm00001d030297b simSplit
Zm00001d030297_T001.exon6 1 120267740 120267856 Zm00001d030297b 120263198 120268532 Zm00001d030297 Zm00001d030297a,Zm00001d030297b simSplit
Zm00001d030297_T001.exon6 1 120267740 120267856 Zm00001d030297 120263198 120268532 Zm00001d030297 Zm00001d030297a,Zm00001d030297b simSplit
Zm00001d030297_T001.exon7 1 120268057 120268379 Zm00001d030297b 120263198 120268532 Zm00001d030297 Zm00001d030297a,Zm00001d030297b simSplit
Zm00001d030297_T001.exon7 1 120268057 120268379 Zm00001d030297 120263198 120268532 Zm00001d030297 Zm00001d030297a,Zm00001d030297b simSplit
Zm00001d030297_T001.exon8 1 120268498 120268532 Zm00001d030297b 120263198 120268532 Zm00001d030297 Zm00001d030297a,Zm00001d030297b simSplit
Zm00001d030297_T001.exon8 1 120268498 120268532 Zm00001d030297 120263198 120268532 Zm00001d030297 Zm00001d030297a,Zm00001d030297b simSplit
Zm00001d030330_T001.exon5 1 122754466 122754852 Zm00001d030330a 122754466 122756273 Zm00001d030330 Zm00001d030330a,Zm00001d030330b simSplit
Zm00001d030330_T001.exon5 1 122754466 122754852 Zm00001d030330 122754466 122756273 Zm00001d030330 Zm00001d030330a,Zm00001d030330b simSplit
Zm00001d030330_T001.exon4 1 122754945 122755017 Zm00001d030330a 122754466 122756273 Zm00001d030330 Zm00001d030330a,Zm00001d030330b simSplit
Zm00001d030330_T001.exon4 1 122754945 122755017 Zm00001d030330 122754466 122756273 Zm00001d030330 Zm00001d030330a,Zm00001d030330b simSplit
Zm00001d030330_T001.exon3 1 122755515 122755570 Zm00001d030330b 122754466 122756273 Zm00001d030330 Zm00001d030330a,Zm00001d030330b simSplit
Zm00001d030330_T001.exon3 1 122755515 122755570 Zm00001d030330 122754466 122756273 Zm00001d030330 Zm00001d030330a,Zm00001d030330b simSplit
Zm00001d030330_T001.exon2 1 122755654 122755852 Zm00001d030330b 122754466 122756273 Zm00001d030330 Zm00001d030330a,Zm00001d030330b simSplit
Zm00001d030330_T001.exon2 1 122755654 122755852 Zm00001d030330 122754466 122756273 Zm00001d030330 Zm00001d030330a,Zm00001d030330b simSplit
Zm00001d030330_T003.exon1 1 122755935 122756273 Zm00001d030330b 122754466 122756273 Zm00001d030330 Zm00001d030330a,Zm00001d030330b simSplit
Zm00001d030330_T003.exon1 1 122755935 122756273 Zm00001d030330 122754466 122756273 Zm00001d030330 Zm00001d030330a,Zm00001d030330b simSplit
Zm00001d030357_T005.exon11 1 125658990 125659718 Zm00001d030357a 125658990 125678568 Zm00001d030357 Zm00001d030357a,Zm00001d030357b simSplit
Zm00001d030357_T005.exon11 1 125658990 125659718 Zm00001d030357 125658990 125678568 Zm00001d030357 Zm00001d030357a,Zm00001d030357b simSplit
Zm00001d030357_T006.exon13 1 125659821 125660097 Zm00001d030357a 125658990 125678568 Zm00001d030357 Zm00001d030357a,Zm00001d030357b simSplit
Zm00001d030357_T006.exon13 1 125659821 125660097 Zm00001d030357 125658990 125678568 Zm00001d030357 Zm00001d030357a,Zm00001d030357b simSplit
Zm00001d030357_T005.exon9 1 125660210 125663221 Zm00001d030357a 125658990 125678568 Zm00001d030357 Zm00001d030357a,Zm00001d030357b simSplit
Zm00001d030357_T005.exon9 1 125660210 125663221 Zm00001d030357 125658990 125678568 Zm00001d030357 Zm00001d030357a,Zm00001d030357b simSplit
Zm00001d030357_T012.exon3 1 125663316 125663573 Zm00001d030357a 125658990 125678568 Zm00001d030357 Zm00001d030357a,Zm00001d030357b simSplit
Zm00001d030357_T012.exon3 1 125663316 125663573 Zm00001d030357 125658990 125678568 Zm00001d030357 Zm00001d030357a,Zm00001d030357b simSplit
Zm00001d030357_T005.exon7 1 125664663 125666376 Zm00001d030357a 125658990 125678568 Zm00001d030357 Zm00001d030357a,Zm00001d030357b simSplit
Zm00001d030357_T005.exon7 1 125664663 125666376 Zm00001d030357 125658990 125678568 Zm00001d030357 Zm00001d030357a,Zm00001d030357b simSplit
Zm00001d030357_T002.exon6 1 125666466 125666861 Zm00001d030357b 125658990 125678568 Zm00001d030357 Zm00001d030357a,Zm00001d030357b simSplit
Zm00001d030357_T002.exon6 1 125666466 125666861 Zm00001d030357 125658990 125678568 Zm00001d030357 Zm00001d030357a,Zm00001d030357b simSplit
Zm00001d030357_T002.exon5 1 125672524 125672619 Zm00001d030357b 125658990 125678568 Zm00001d030357 Zm00001d030357a,Zm00001d030357b simSplit
Zm00001d030357_T002.exon5 1 125672524 125672619 Zm00001d030357 125658990 125678568 Zm00001d030357 Zm00001d030357a,Zm00001d030357b simSplit
Zm00001d030357_T002.exon4 1 125672717 125672776 Zm00001d030357b 125658990 125678568 Zm00001d030357 Zm00001d030357a,Zm00001d030357b simSplit
Zm00001d030357_T002.exon4 1 125672717 125672776 Zm00001d030357 125658990 125678568 Zm00001d030357 Zm00001d030357a,Zm00001d030357b simSplit
Zm00001d030357_T002.exon3 1 125676192 125676336 Zm00001d030357b 125658990 125678568 Zm00001d030357 Zm00001d030357a,Zm00001d030357b simSplit
Zm00001d030357_T002.exon3 1 125676192 125676336 Zm00001d030357 125658990 125678568 Zm00001d030357 Zm00001d030357a,Zm00001d030357b simSplit
Zm00001d030357_T002.exon2 1 125676907 125677131 Zm00001d030357b 125658990 125678568 Zm00001d030357 Zm00001d030357a,Zm00001d030357b simSplit
Zm00001d030357_T002.exon2 1 125676907 125677131 Zm00001d030357 125658990 125678568 Zm00001d030357 Zm00001d030357a,Zm00001d030357b simSplit
Zm00001d030357_T009.exon1 1 125678161 125678568 Zm00001d030357b 125658990 125678568 Zm00001d030357 Zm00001d030357a,Zm00001d030357b simSplit
Zm00001d030357_T009.exon1 1 125678161 125678568 Zm00001d030357 125658990 125678568 Zm00001d030357 Zm00001d030357a,Zm00001d030357b simSplit
Zm00001d030398_T006.exon17 1 129227435 129227897 Zm00001d030398a 129227435 129274590 Zm00001d030398 Zm00001d030398a,Zm00001d030398b simSplit
Zm00001d030398_T006.exon17 1 129227435 129227897 Zm00001d030398 129227435 129274590 Zm00001d030398 Zm00001d030398a,Zm00001d030398b simSplit
Zm00001d030398_T006.exon16 1 129228536 129230193 Zm00001d030398a 129227435 129274590 Zm00001d030398 Zm00001d030398a,Zm00001d030398b simSplit
Zm00001d030398_T006.exon16 1 129228536 129230193 Zm00001d030398 129227435 129274590 Zm00001d030398 Zm00001d030398a,Zm00001d030398b simSplit
Zm00001d030398_T003.exon15 1 129230278 129230509 Zm00001d030398a 129227435 129274590 Zm00001d030398 Zm00001d030398a,Zm00001d030398b simSplit
Zm00001d030398_T003.exon15 1 129230278 129230509 Zm00001d030398 129227435 129274590 Zm00001d030398 Zm00001d030398a,Zm00001d030398b simSplit
Zm00001d030398_T003.exon14 1 129233971 129234061 Zm00001d030398b 129227435 129274590 Zm00001d030398 Zm00001d030398a,Zm00001d030398b simSplit
Zm00001d030398_T003.exon14 1 129233971 129234061 Zm00001d030398 129227435 129274590 Zm00001d030398 Zm00001d030398a,Zm00001d030398b simSplit
Zm00001d030398_T003.exon13 1 129246527 129246618 Zm00001d030398b 129227435 129274590 Zm00001d030398 Zm00001d030398a,Zm00001d030398b simSplit
Zm00001d030398_T003.exon13 1 129246527 129246618 Zm00001d030398 129227435 129274590 Zm00001d030398 Zm00001d030398a,Zm00001d030398b simSplit
Zm00001d030398_T003.exon12 1 129246694 129246802 Zm00001d030398b 129227435 129274590 Zm00001d030398 Zm00001d030398a,Zm00001d030398b simSplit
Zm00001d030398_T003.exon12 1 129246694 129246802 Zm00001d030398 129227435 129274590 Zm00001d030398 Zm00001d030398a,Zm00001d030398b simSplit
Zm00001d030398_T003.exon11 1 129262808 129262907 Zm00001d030398b 129227435 129274590 Zm00001d030398 Zm00001d030398a,Zm00001d030398b simSplit
Zm00001d030398_T003.exon11 1 129262808 129262907 Zm00001d030398 129227435 129274590 Zm00001d030398 Zm00001d030398a,Zm00001d030398b simSplit
Zm00001d030398_T003.exon10 1 129263127 129263267 Zm00001d030398b 129227435 129274590 Zm00001d030398 Zm00001d030398a,Zm00001d030398b simSplit
Zm00001d030398_T003.exon10 1 129263127 129263267 Zm00001d030398 129227435 129274590 Zm00001d030398 Zm00001d030398a,Zm00001d030398b simSplit
Zm00001d030398_T003.exon9 1 129263359 129263523 Zm00001d030398b 129227435 129274590 Zm00001d030398 Zm00001d030398a,Zm00001d030398b simSplit
Zm00001d030398_T003.exon9 1 129263359 129263523 Zm00001d030398 129227435 129274590 Zm00001d030398 Zm00001d030398a,Zm00001d030398b simSplit
Zm00001d030398_T003.exon8 1 129263617 129263808 Zm00001d030398b 129227435 129274590 Zm00001d030398 Zm00001d030398a,Zm00001d030398b simSplit
Zm00001d030398_T003.exon8 1 129263617 129263808 Zm00001d030398 129227435 129274590 Zm00001d030398 Zm00001d030398a,Zm00001d030398b simSplit
Zm00001d030398_T003.exon7 1 129263950 129264078 Zm00001d030398b 129227435 129274590 Zm00001d030398 Zm00001d030398a,Zm00001d030398b simSplit
Zm00001d030398_T003.exon7 1 129263950 129264078 Zm00001d030398 129227435 129274590 Zm00001d030398 Zm00001d030398a,Zm00001d030398b simSplit
Zm00001d030398_T003.exon6 1 129264156 129264271 Zm00001d030398b 129227435 129274590 Zm00001d030398 Zm00001d030398a,Zm00001d030398b simSplit
Zm00001d030398_T003.exon6 1 129264156 129264271 Zm00001d030398 129227435 129274590 Zm00001d030398 Zm00001d030398a,Zm00001d030398b simSplit
Zm00001d030398_T003.exon5 1 129264372 129264516 Zm00001d030398b 129227435 129274590 Zm00001d030398 Zm00001d030398a,Zm00001d030398b simSplit
Zm00001d030398_T003.exon5 1 129264372 129264516 Zm00001d030398 129227435 129274590 Zm00001d030398 Zm00001d030398a,Zm00001d030398b simSplit
Zm00001d030398_T003.exon4 1 129272769 129272832 Zm00001d030398b 129227435 129274590 Zm00001d030398 Zm00001d030398a,Zm00001d030398b simSplit
Zm00001d030398_T003.exon4 1 129272769 129272832 Zm00001d030398 129227435 129274590 Zm00001d030398 Zm00001d030398a,Zm00001d030398b simSplit
Zm00001d030398_T003.exon3 1 129272983 129273193 Zm00001d030398b 129227435 129274590 Zm00001d030398 Zm00001d030398a,Zm00001d030398b simSplit
Zm00001d030398_T003.exon3 1 129272983 129273193 Zm00001d030398 129227435 129274590 Zm00001d030398 Zm00001d030398a,Zm00001d030398b simSplit
Zm00001d030398_T003.exon2 1 129273318 129273993 Zm00001d030398b 129227435 129274590 Zm00001d030398 Zm00001d030398a,Zm00001d030398b simSplit
Zm00001d030398_T003.exon2 1 129273318 129273993 Zm00001d030398 129227435 129274590 Zm00001d030398 Zm00001d030398a,Zm00001d030398b simSplit
Zm00001d030398_T003.exon1 1 129274195 129274590 Zm00001d030398b 129227435 129274590 Zm00001d030398 Zm00001d030398a,Zm00001d030398b simSplit
Zm00001d030398_T003.exon1 1 129274195 129274590 Zm00001d030398 129227435 129274590 Zm00001d030398 Zm00001d030398a,Zm00001d030398b simSplit
Zm00001d030421_T001.exon9 1 131281887 131282212 Zm00001d030421a 131281887 131300922 Zm00001d030421 Zm00001d030421a,Zm00001d030421b simSplit
Zm00001d030421_T001.exon9 1 131281887 131282212 Zm00001d030421 131281887 131300922 Zm00001d030421 Zm00001d030421a,Zm00001d030421b simSplit
Zm00001d030421_T001.exon8 1 131295354 131295531 Zm00001d030421a 131281887 131300922 Zm00001d030421 Zm00001d030421a,Zm00001d030421b simSplit
Zm00001d030421_T001.exon8 1 131295354 131295531 Zm00001d030421 131281887 131300922 Zm00001d030421 Zm00001d030421a,Zm00001d030421b simSplit
Zm00001d030421_T001.exon7 1 131297983 131298091 Zm00001d030421a 131281887 131300922 Zm00001d030421 Zm00001d030421a,Zm00001d030421b simSplit
Zm00001d030421_T001.exon7 1 131297983 131298091 Zm00001d030421 131281887 131300922 Zm00001d030421 Zm00001d030421a,Zm00001d030421b simSplit
Zm00001d030421_T001.exon6 1 131298200 131298517 Zm00001d030421a 131281887 131300922 Zm00001d030421 Zm00001d030421a,Zm00001d030421b simSplit
Zm00001d030421_T001.exon6 1 131298200 131298517 Zm00001d030421 131281887 131300922 Zm00001d030421 Zm00001d030421a,Zm00001d030421b simSplit
Zm00001d030421_T001.exon5 1 131298996 131299067 Zm00001d030421a 131281887 131300922 Zm00001d030421 Zm00001d030421a,Zm00001d030421b simSplit
Zm00001d030421_T001.exon5 1 131298996 131299067 Zm00001d030421 131281887 131300922 Zm00001d030421 Zm00001d030421a,Zm00001d030421b simSplit
Zm00001d030421_T001.exon4 1 131299161 131299255 Zm00001d030421b 131281887 131300922 Zm00001d030421 Zm00001d030421a,Zm00001d030421b simSplit
Zm00001d030421_T001.exon4 1 131299161 131299255 Zm00001d030421 131281887 131300922 Zm00001d030421 Zm00001d030421a,Zm00001d030421b simSplit
Zm00001d030421_T001.exon3 1 131299349 131299466 Zm00001d030421b 131281887 131300922 Zm00001d030421 Zm00001d030421a,Zm00001d030421b simSplit
Zm00001d030421_T001.exon3 1 131299349 131299466 Zm00001d030421 131281887 131300922 Zm00001d030421 Zm00001d030421a,Zm00001d030421b simSplit
Zm00001d030421_T001.exon2 1 131300356 131300436 Zm00001d030421b 131281887 131300922 Zm00001d030421 Zm00001d030421a,Zm00001d030421b simSplit
Zm00001d030421_T001.exon2 1 131300356 131300436 Zm00001d030421 131281887 131300922 Zm00001d030421 Zm00001d030421a,Zm00001d030421b simSplit
Zm00001d030421_T001.exon1 1 131300778 131300922 Zm00001d030421b 131281887 131300922 Zm00001d030421 Zm00001d030421a,Zm00001d030421b simSplit
Zm00001d030421_T001.exon1 1 131300778 131300922 Zm00001d030421 131281887 131300922 Zm00001d030421 Zm00001d030421a,Zm00001d030421b simSplit
Zm00001d030561_T002.exon12 1 144149596 144149959 Zm00001d030561a 144149596 144156355 Zm00001d030561 Zm00001d030561a,Zm00001d030561b simSplit
Zm00001d030561_T002.exon12 1 144149596 144149959 Zm00001d030561 144149596 144156355 Zm00001d030561 Zm00001d030561a,Zm00001d030561b simSplit
Zm00001d030561_T006.exon10 1 144150054 144150112 Zm00001d030561a 144149596 144156355 Zm00001d030561 Zm00001d030561a,Zm00001d030561b simSplit
Zm00001d030561_T006.exon10 1 144150054 144150112 Zm00001d030561 144149596 144156355 Zm00001d030561 Zm00001d030561a,Zm00001d030561b simSplit
Zm00001d030561_T006.exon9 1 144150619 144150710 Zm00001d030561a 144149596 144156355 Zm00001d030561 Zm00001d030561a,Zm00001d030561b simSplit
Zm00001d030561_T006.exon9 1 144150619 144150710 Zm00001d030561 144149596 144156355 Zm00001d030561 Zm00001d030561a,Zm00001d030561b simSplit
Zm00001d030561_T006.exon8 1 144150867 144150985 Zm00001d030561a 144149596 144156355 Zm00001d030561 Zm00001d030561a,Zm00001d030561b simSplit
Zm00001d030561_T006.exon8 1 144150867 144150985 Zm00001d030561 144149596 144156355 Zm00001d030561 Zm00001d030561a,Zm00001d030561b simSplit
Zm00001d030561_T002.exon8 1 144152858 144153038 Zm00001d030561a 144149596 144156355 Zm00001d030561 Zm00001d030561a,Zm00001d030561b simSplit
Zm00001d030561_T002.exon8 1 144152858 144153038 Zm00001d030561 144149596 144156355 Zm00001d030561 Zm00001d030561a,Zm00001d030561b simSplit
Zm00001d030561_T002.exon7 1 144153777 144153847 Zm00001d030561a 144149596 144156355 Zm00001d030561 Zm00001d030561a,Zm00001d030561b simSplit
Zm00001d030561_T002.exon7 1 144153777 144153847 Zm00001d030561 144149596 144156355 Zm00001d030561 Zm00001d030561a,Zm00001d030561b simSplit
Zm00001d030561_T006.exon7 1 144153918 144153992 Zm00001d030561a 144149596 144156355 Zm00001d030561 Zm00001d030561a,Zm00001d030561b simSplit
Zm00001d030561_T006.exon7 1 144153918 144153992 Zm00001d030561 144149596 144156355 Zm00001d030561 Zm00001d030561a,Zm00001d030561b simSplit
Zm00001d030561_T006.exon6 1 144154097 144154162 Zm00001d030561a 144149596 144156355 Zm00001d030561 Zm00001d030561a,Zm00001d030561b simSplit
Zm00001d030561_T006.exon6 1 144154097 144154162 Zm00001d030561 144149596 144156355 Zm00001d030561 Zm00001d030561a,Zm00001d030561b simSplit
Zm00001d030561_T006.exon5 1 144154269 144154325 Zm00001d030561b 144149596 144156355 Zm00001d030561 Zm00001d030561a,Zm00001d030561b simSplit
Zm00001d030561_T006.exon5 1 144154269 144154325 Zm00001d030561 144149596 144156355 Zm00001d030561 Zm00001d030561a,Zm00001d030561b simSplit
Zm00001d030561_T006.exon4 1 144154411 144154460 Zm00001d030561b 144149596 144156355 Zm00001d030561 Zm00001d030561a,Zm00001d030561b simSplit
Zm00001d030561_T006.exon4 1 144154411 144154460 Zm00001d030561 144149596 144156355 Zm00001d030561 Zm00001d030561a,Zm00001d030561b simSplit
Zm00001d030561_T006.exon3 1 144154550 144154720 Zm00001d030561b 144149596 144156355 Zm00001d030561 Zm00001d030561a,Zm00001d030561b simSplit
Zm00001d030561_T006.exon3 1 144154550 144154720 Zm00001d030561 144149596 144156355 Zm00001d030561 Zm00001d030561a,Zm00001d030561b simSplit
Zm00001d030561_T002.exon1 1 144155195 144156355 Zm00001d030561b 144149596 144156355 Zm00001d030561 Zm00001d030561a,Zm00001d030561b simSplit
Zm00001d030561_T002.exon1 1 144155195 144156355 Zm00001d030561 144149596 144156355 Zm00001d030561 Zm00001d030561a,Zm00001d030561b simSplit
Zm00001d030593_T003.exon6 1 147206050 147206913 Zm00001d030593a 147206050 147223575 Zm00001d030593 Zm00001d030593a,Zm00001d030593b simSplit
Zm00001d030593_T003.exon6 1 147206050 147206913 Zm00001d030593 147206050 147223575 Zm00001d030593 Zm00001d030593a,Zm00001d030593b simSplit
Zm00001d030593_T003.exon5 1 147207394 147207463 Zm00001d030593a 147206050 147223575 Zm00001d030593 Zm00001d030593a,Zm00001d030593b simSplit
Zm00001d030593_T003.exon5 1 147207394 147207463 Zm00001d030593 147206050 147223575 Zm00001d030593 Zm00001d030593a,Zm00001d030593b simSplit
Zm00001d030593_T003.exon4 1 147208298 147209544 Zm00001d030593a 147206050 147223575 Zm00001d030593 Zm00001d030593a,Zm00001d030593b simSplit
Zm00001d030593_T003.exon4 1 147208298 147209544 Zm00001d030593 147206050 147223575 Zm00001d030593 Zm00001d030593a,Zm00001d030593b simSplit
Zm00001d030593_T001.exon3 1 147220512 147220586 Zm00001d030593a 147206050 147223575 Zm00001d030593 Zm00001d030593a,Zm00001d030593b simSplit
Zm00001d030593_T001.exon3 1 147220512 147220586 Zm00001d030593 147206050 147223575 Zm00001d030593 Zm00001d030593a,Zm00001d030593b simSplit
Zm00001d030593_T001.exon2 1 147221148 147221239 Zm00001d030593a 147206050 147223575 Zm00001d030593 Zm00001d030593a,Zm00001d030593b simSplit
Zm00001d030593_T001.exon2 1 147221148 147221239 Zm00001d030593 147206050 147223575 Zm00001d030593 Zm00001d030593a,Zm00001d030593b simSplit
Zm00001d030593_T003.exon1 1 147222284 147223575 Zm00001d030593b 147206050 147223575 Zm00001d030593 Zm00001d030593a,Zm00001d030593b simSplit
Zm00001d030593_T003.exon1 1 147222284 147223575 Zm00001d030593 147206050 147223575 Zm00001d030593 Zm00001d030593a,Zm00001d030593b simSplit
Zm00001d030598_T004.exon1 1 147514973 147515164 Zm00001d030598a 147514973 147540407 Zm00001d030598 Zm00001d030598a,Zm00001d030598b simSplit
Zm00001d030598_T004.exon1 1 147514973 147515164 Zm00001d030598 147514973 147540407 Zm00001d030598 Zm00001d030598a,Zm00001d030598b simSplit
Zm00001d030598_T005.exon2 1 147515277 147515477 Zm00001d030598a 147514973 147540407 Zm00001d030598 Zm00001d030598a,Zm00001d030598b simSplit
Zm00001d030598_T005.exon2 1 147515277 147515477 Zm00001d030598 147514973 147540407 Zm00001d030598 Zm00001d030598a,Zm00001d030598b simSplit
Zm00001d030598_T005.exon3 1 147515593 147515742 Zm00001d030598a 147514973 147540407 Zm00001d030598 Zm00001d030598a,Zm00001d030598b simSplit
Zm00001d030598_T005.exon3 1 147515593 147515742 Zm00001d030598 147514973 147540407 Zm00001d030598 Zm00001d030598a,Zm00001d030598b simSplit
Zm00001d030598_T005.exon4 1 147517376 147517448 Zm00001d030598a 147514973 147540407 Zm00001d030598 Zm00001d030598a,Zm00001d030598b simSplit
Zm00001d030598_T005.exon4 1 147517376 147517448 Zm00001d030598 147514973 147540407 Zm00001d030598 Zm00001d030598a,Zm00001d030598b simSplit
Zm00001d030598_T005.exon5 1 147523818 147523996 Zm00001d030598a 147514973 147540407 Zm00001d030598 Zm00001d030598a,Zm00001d030598b simSplit
Zm00001d030598_T005.exon5 1 147523818 147523996 Zm00001d030598 147514973 147540407 Zm00001d030598 Zm00001d030598a,Zm00001d030598b simSplit
Zm00001d030598_T005.exon6 1 147524111 147524167 Zm00001d030598a 147514973 147540407 Zm00001d030598 Zm00001d030598a,Zm00001d030598b simSplit
Zm00001d030598_T005.exon6 1 147524111 147524167 Zm00001d030598 147514973 147540407 Zm00001d030598 Zm00001d030598a,Zm00001d030598b simSplit
Zm00001d030598_T005.exon7 1 147524264 147524417 Zm00001d030598a 147514973 147540407 Zm00001d030598 Zm00001d030598a,Zm00001d030598b simSplit
Zm00001d030598_T005.exon7 1 147524264 147524417 Zm00001d030598 147514973 147540407 Zm00001d030598 Zm00001d030598a,Zm00001d030598b simSplit
Zm00001d030598_T003.exon8 1 147524510 147524925 Zm00001d030598a 147514973 147540407 Zm00001d030598 Zm00001d030598a,Zm00001d030598b simSplit
Zm00001d030598_T003.exon8 1 147524510 147524925 Zm00001d030598 147514973 147540407 Zm00001d030598 Zm00001d030598a,Zm00001d030598b simSplit
Zm00001d030598_T004.exon9 1 147525002 147525103 Zm00001d030598a 147514973 147540407 Zm00001d030598 Zm00001d030598a,Zm00001d030598b simSplit
Zm00001d030598_T004.exon9 1 147525002 147525103 Zm00001d030598 147514973 147540407 Zm00001d030598 Zm00001d030598a,Zm00001d030598b simSplit
Zm00001d030598_T001.exon10 1 147525455 147525532 Zm00001d030598a 147514973 147540407 Zm00001d030598 Zm00001d030598a,Zm00001d030598b simSplit
Zm00001d030598_T001.exon10 1 147525455 147525532 Zm00001d030598 147514973 147540407 Zm00001d030598 Zm00001d030598a,Zm00001d030598b simSplit
Zm00001d030598_T001.exon11 1 147525756 147525950 Zm00001d030598b 147514973 147540407 Zm00001d030598 Zm00001d030598a,Zm00001d030598b simSplit
Zm00001d030598_T001.exon11 1 147525756 147525950 Zm00001d030598 147514973 147540407 Zm00001d030598 Zm00001d030598a,Zm00001d030598b simSplit
Zm00001d030598_T001.exon12 1 147537009 147537060 Zm00001d030598b 147514973 147540407 Zm00001d030598 Zm00001d030598a,Zm00001d030598b simSplit
Zm00001d030598_T001.exon12 1 147537009 147537060 Zm00001d030598 147514973 147540407 Zm00001d030598 Zm00001d030598a,Zm00001d030598b simSplit
Zm00001d030598_T005.exon14 1 147539980 147540407 Zm00001d030598b 147514973 147540407 Zm00001d030598 Zm00001d030598a,Zm00001d030598b simSplit
Zm00001d030598_T005.exon14 1 147539980 147540407 Zm00001d030598 147514973 147540407 Zm00001d030598 Zm00001d030598a,Zm00001d030598b simSplit
Zm00001d030601_T001.exon5 1 147622995 147623833 Zm00001d030601a 147622995 147641527 Zm00001d030601 Zm00001d030601a,Zm00001d030601b simSplit
Zm00001d030601_T001.exon5 1 147622995 147623833 Zm00001d030601 147622995 147641527 Zm00001d030601 Zm00001d030601a,Zm00001d030601b simSplit
Zm00001d030601_T001.exon4 1 147638896 147638943 Zm00001d030601b 147622995 147641527 Zm00001d030601 Zm00001d030601a,Zm00001d030601b simSplit
Zm00001d030601_T001.exon4 1 147638896 147638943 Zm00001d030601 147622995 147641527 Zm00001d030601 Zm00001d030601a,Zm00001d030601b simSplit
Zm00001d030601_T001.exon3 1 147639232 147639468 Zm00001d030601b 147622995 147641527 Zm00001d030601 Zm00001d030601a,Zm00001d030601b simSplit
Zm00001d030601_T001.exon3 1 147639232 147639468 Zm00001d030601 147622995 147641527 Zm00001d030601 Zm00001d030601a,Zm00001d030601b simSplit
Zm00001d030601_T001.exon2 1 147639559 147639595 Zm00001d030601b 147622995 147641527 Zm00001d030601 Zm00001d030601a,Zm00001d030601b simSplit
Zm00001d030601_T001.exon2 1 147639559 147639595 Zm00001d030601 147622995 147641527 Zm00001d030601 Zm00001d030601a,Zm00001d030601b simSplit
Zm00001d030601_T001.exon1 1 147641070 147641527 Zm00001d030601b 147622995 147641527 Zm00001d030601 Zm00001d030601a,Zm00001d030601b simSplit
Zm00001d030601_T001.exon1 1 147641070 147641527 Zm00001d030601 147622995 147641527 Zm00001d030601 Zm00001d030601a,Zm00001d030601b simSplit
Zm00001d030631_T001.exon1 1 149836006 149836062 Zm00001d030631a 149836006 149838288 Zm00001d030631 Zm00001d030631a,Zm00001d030631b simSplit
Zm00001d030631_T001.exon1 1 149836006 149836062 Zm00001d030631 149836006 149838288 Zm00001d030631 Zm00001d030631a,Zm00001d030631b simSplit
Zm00001d030631_T001.exon2 1 149836824 149837151 Zm00001d030631a 149836006 149838288 Zm00001d030631 Zm00001d030631a,Zm00001d030631b simSplit
Zm00001d030631_T001.exon2 1 149836824 149837151 Zm00001d030631 149836006 149838288 Zm00001d030631 Zm00001d030631a,Zm00001d030631b simSplit
Zm00001d030631_T001.exon3 1 149837363 149837397 Zm00001d030631a 149836006 149838288 Zm00001d030631 Zm00001d030631a,Zm00001d030631b simSplit
Zm00001d030631_T001.exon3 1 149837363 149837397 Zm00001d030631 149836006 149838288 Zm00001d030631 Zm00001d030631a,Zm00001d030631b simSplit
Zm00001d030631_T001.exon4 1 149837796 149837854 Zm00001d030631b 149836006 149838288 Zm00001d030631 Zm00001d030631a,Zm00001d030631b simSplit
Zm00001d030631_T001.exon4 1 149837796 149837854 Zm00001d030631 149836006 149838288 Zm00001d030631 Zm00001d030631a,Zm00001d030631b simSplit
Zm00001d030631_T001.exon5 1 149837949 149838123 Zm00001d030631b 149836006 149838288 Zm00001d030631 Zm00001d030631a,Zm00001d030631b simSplit
Zm00001d030631_T001.exon5 1 149837949 149838123 Zm00001d030631 149836006 149838288 Zm00001d030631 Zm00001d030631a,Zm00001d030631b simSplit
Zm00001d030631_T001.exon6 1 149838250 149838288 Zm00001d030631b 149836006 149838288 Zm00001d030631 Zm00001d030631a,Zm00001d030631b simSplit
Zm00001d030631_T001.exon6 1 149838250 149838288 Zm00001d030631 149836006 149838288 Zm00001d030631 Zm00001d030631a,Zm00001d030631b simSplit
Zm00001d030656_T001.exon1 1 151221229 151221734 Zm00001d030656a 151221229 151225821 Zm00001d030656 Zm00001d030656a,Zm00001d030656b simSplit
Zm00001d030656_T001.exon1 1 151221229 151221734 Zm00001d030656 151221229 151225821 Zm00001d030656 Zm00001d030656a,Zm00001d030656b simSplit
Zm00001d030656_T001.exon2 1 151221942 151222024 Zm00001d030656a 151221229 151225821 Zm00001d030656 Zm00001d030656a,Zm00001d030656b simSplit
Zm00001d030656_T001.exon2 1 151221942 151222024 Zm00001d030656 151221229 151225821 Zm00001d030656 Zm00001d030656a,Zm00001d030656b simSplit
Zm00001d030656_T002.exon3 1 151222117 151222309 Zm00001d030656a 151221229 151225821 Zm00001d030656 Zm00001d030656a,Zm00001d030656b simSplit
Zm00001d030656_T002.exon3 1 151222117 151222309 Zm00001d030656 151221229 151225821 Zm00001d030656 Zm00001d030656a,Zm00001d030656b simSplit
Zm00001d030656_T002.exon4 1 151222427 151222565 Zm00001d030656a 151221229 151225821 Zm00001d030656 Zm00001d030656a,Zm00001d030656b simSplit
Zm00001d030656_T002.exon4 1 151222427 151222565 Zm00001d030656 151221229 151225821 Zm00001d030656 Zm00001d030656a,Zm00001d030656b simSplit
Zm00001d030656_T002.exon5 1 151223106 151223271 Zm00001d030656a 151221229 151225821 Zm00001d030656 Zm00001d030656a,Zm00001d030656b simSplit
Zm00001d030656_T002.exon5 1 151223106 151223271 Zm00001d030656 151221229 151225821 Zm00001d030656 Zm00001d030656a,Zm00001d030656b simSplit
Zm00001d030656_T002.exon6 1 151223379 151223545 Zm00001d030656a 151221229 151225821 Zm00001d030656 Zm00001d030656a,Zm00001d030656b simSplit
Zm00001d030656_T002.exon6 1 151223379 151223545 Zm00001d030656 151221229 151225821 Zm00001d030656 Zm00001d030656a,Zm00001d030656b simSplit
Zm00001d030656_T002.exon7 1 151223646 151223819 Zm00001d030656a 151221229 151225821 Zm00001d030656 Zm00001d030656a,Zm00001d030656b simSplit
Zm00001d030656_T002.exon7 1 151223646 151223819 Zm00001d030656 151221229 151225821 Zm00001d030656 Zm00001d030656a,Zm00001d030656b simSplit
Zm00001d030656_T002.exon8 1 151223909 151224004 Zm00001d030656a 151221229 151225821 Zm00001d030656 Zm00001d030656a,Zm00001d030656b simSplit
Zm00001d030656_T002.exon8 1 151223909 151224004 Zm00001d030656 151221229 151225821 Zm00001d030656 Zm00001d030656a,Zm00001d030656b simSplit
Zm00001d030656_T002.exon9 1 151224079 151224219 Zm00001d030656b 151221229 151225821 Zm00001d030656 Zm00001d030656a,Zm00001d030656b simSplit
Zm00001d030656_T002.exon9 1 151224079 151224219 Zm00001d030656 151221229 151225821 Zm00001d030656 Zm00001d030656a,Zm00001d030656b simSplit
Zm00001d030656_T002.exon10 1 151224318 151224637 Zm00001d030656b 151221229 151225821 Zm00001d030656 Zm00001d030656a,Zm00001d030656b simSplit
Zm00001d030656_T002.exon10 1 151224318 151224637 Zm00001d030656 151221229 151225821 Zm00001d030656 Zm00001d030656a,Zm00001d030656b simSplit
Zm00001d030656_T002.exon11 1 151224826 151225093 Zm00001d030656b 151221229 151225821 Zm00001d030656 Zm00001d030656a,Zm00001d030656b simSplit
Zm00001d030656_T002.exon11 1 151224826 151225093 Zm00001d030656 151221229 151225821 Zm00001d030656 Zm00001d030656a,Zm00001d030656b simSplit
Zm00001d030656_T001.exon12 1 151225216 151225821 Zm00001d030656b 151221229 151225821 Zm00001d030656 Zm00001d030656a,Zm00001d030656b simSplit
Zm00001d030656_T001.exon12 1 151225216 151225821 Zm00001d030656 151221229 151225821 Zm00001d030656 Zm00001d030656a,Zm00001d030656b simSplit
Zm00001d030669_T001.exon4 1 152132894 152133128 Zm00001d030669a 152132894 152134510 Zm00001d030669 Zm00001d030669a,Zm00001d030669b simSplit
Zm00001d030669_T001.exon4 1 152132894 152133128 Zm00001d030669 152132894 152134510 Zm00001d030669 Zm00001d030669a,Zm00001d030669b simSplit
Zm00001d030669_T001.exon3 1 152133221 152133293 Zm00001d030669b 152132894 152134510 Zm00001d030669 Zm00001d030669a,Zm00001d030669b simSplit
Zm00001d030669_T001.exon3 1 152133221 152133293 Zm00001d030669 152132894 152134510 Zm00001d030669 Zm00001d030669a,Zm00001d030669b simSplit
Zm00001d030669_T001.exon2 1 152133586 152133640 Zm00001d030669b 152132894 152134510 Zm00001d030669 Zm00001d030669a,Zm00001d030669b simSplit
Zm00001d030669_T001.exon2 1 152133586 152133640 Zm00001d030669 152132894 152134510 Zm00001d030669 Zm00001d030669a,Zm00001d030669b simSplit
Zm00001d030669_T001.exon1 1 152134381 152134510 Zm00001d030669b 152132894 152134510 Zm00001d030669 Zm00001d030669a,Zm00001d030669b simSplit
Zm00001d030669_T001.exon1 1 152134381 152134510 Zm00001d030669 152132894 152134510 Zm00001d030669 Zm00001d030669a,Zm00001d030669b simSplit
Zm00001d030672_T001.exon5 1 152352454 152353211 Zm00001d030672a 152352454 152355522 Zm00001d030672 Zm00001d030672a,Zm00001d030672b simSplit
Zm00001d030672_T001.exon5 1 152352454 152353211 Zm00001d030672 152352454 152355522 Zm00001d030672 Zm00001d030672a,Zm00001d030672b simSplit
Zm00001d030672_T001.exon4 1 152353888 152354100 Zm00001d030672a 152352454 152355522 Zm00001d030672 Zm00001d030672a,Zm00001d030672b simSplit
Zm00001d030672_T001.exon4 1 152353888 152354100 Zm00001d030672 152352454 152355522 Zm00001d030672 Zm00001d030672a,Zm00001d030672b simSplit
Zm00001d030672_T001.exon3 1 152354177 152354421 Zm00001d030672b 152352454 152355522 Zm00001d030672 Zm00001d030672a,Zm00001d030672b simSplit
Zm00001d030672_T001.exon3 1 152354177 152354421 Zm00001d030672 152352454 152355522 Zm00001d030672 Zm00001d030672a,Zm00001d030672b simSplit
Zm00001d030672_T001.exon2 1 152354719 152355070 Zm00001d030672b 152352454 152355522 Zm00001d030672 Zm00001d030672a,Zm00001d030672b simSplit
Zm00001d030672_T001.exon2 1 152354719 152355070 Zm00001d030672 152352454 152355522 Zm00001d030672 Zm00001d030672a,Zm00001d030672b simSplit
Zm00001d030672_T001.exon1 1 152355172 152355522 Zm00001d030672b 152352454 152355522 Zm00001d030672 Zm00001d030672a,Zm00001d030672b simSplit
Zm00001d030672_T001.exon1 1 152355172 152355522 Zm00001d030672 152352454 152355522 Zm00001d030672 Zm00001d030672a,Zm00001d030672b simSplit
Zm00001d030675_T002.exon10 1 152400816 152401357 Zm00001d030675a 152400816 152405335 Zm00001d030675 Zm00001d030675a,Zm00001d030675b simSplit
Zm00001d030675_T002.exon10 1 152400816 152401357 Zm00001d030675 152400816 152405335 Zm00001d030675 Zm00001d030675a,Zm00001d030675b simSplit
Zm00001d030675_T001.exon9 1 152401482 152401605 Zm00001d030675a 152400816 152405335 Zm00001d030675 Zm00001d030675a,Zm00001d030675b simSplit
Zm00001d030675_T001.exon9 1 152401482 152401605 Zm00001d030675 152400816 152405335 Zm00001d030675 Zm00001d030675a,Zm00001d030675b simSplit
Zm00001d030675_T002.exon8 1 152401688 152401800 Zm00001d030675a 152400816 152405335 Zm00001d030675 Zm00001d030675a,Zm00001d030675b simSplit
Zm00001d030675_T002.exon8 1 152401688 152401800 Zm00001d030675 152400816 152405335 Zm00001d030675 Zm00001d030675a,Zm00001d030675b simSplit
Zm00001d030675_T001.exon7 1 152402425 152402515 Zm00001d030675a 152400816 152405335 Zm00001d030675 Zm00001d030675a,Zm00001d030675b simSplit
Zm00001d030675_T001.exon7 1 152402425 152402515 Zm00001d030675 152400816 152405335 Zm00001d030675 Zm00001d030675a,Zm00001d030675b simSplit
Zm00001d030675_T001.exon6 1 152402605 152402840 Zm00001d030675a 152400816 152405335 Zm00001d030675 Zm00001d030675a,Zm00001d030675b simSplit
Zm00001d030675_T001.exon6 1 152402605 152402840 Zm00001d030675 152400816 152405335 Zm00001d030675 Zm00001d030675a,Zm00001d030675b simSplit
Zm00001d030675_T001.exon5 1 152403049 152403093 Zm00001d030675a 152400816 152405335 Zm00001d030675 Zm00001d030675a,Zm00001d030675b simSplit
Zm00001d030675_T001.exon5 1 152403049 152403093 Zm00001d030675 152400816 152405335 Zm00001d030675 Zm00001d030675a,Zm00001d030675b simSplit
Zm00001d030675_T001.exon4 1 152403249 152403362 Zm00001d030675a 152400816 152405335 Zm00001d030675 Zm00001d030675a,Zm00001d030675b simSplit
Zm00001d030675_T001.exon4 1 152403249 152403362 Zm00001d030675 152400816 152405335 Zm00001d030675 Zm00001d030675a,Zm00001d030675b simSplit
Zm00001d030675_T001.exon3 1 152403445 152403508 Zm00001d030675a 152400816 152405335 Zm00001d030675 Zm00001d030675a,Zm00001d030675b simSplit
Zm00001d030675_T001.exon3 1 152403445 152403508 Zm00001d030675 152400816 152405335 Zm00001d030675 Zm00001d030675a,Zm00001d030675b simSplit
Zm00001d030675_T001.exon2 1 152404684 152404847 Zm00001d030675b 152400816 152405335 Zm00001d030675 Zm00001d030675a,Zm00001d030675b simSplit
Zm00001d030675_T001.exon2 1 152404684 152404847 Zm00001d030675 152400816 152405335 Zm00001d030675 Zm00001d030675a,Zm00001d030675b simSplit
Zm00001d030675_T002.exon1 1 152404966 152405335 Zm00001d030675b 152400816 152405335 Zm00001d030675 Zm00001d030675a,Zm00001d030675b simSplit
Zm00001d030675_T002.exon1 1 152404966 152405335 Zm00001d030675 152400816 152405335 Zm00001d030675 Zm00001d030675a,Zm00001d030675b simSplit
Zm00001d030703_T001.exon1 1 154504025 154504043 Zm00001d030703a 154504025 154504920 Zm00001d030703 Zm00001d030703a,Zm00001d030703b simSplit
Zm00001d030703_T001.exon1 1 154504025 154504043 Zm00001d030703 154504025 154504920 Zm00001d030703 Zm00001d030703a,Zm00001d030703b simSplit
Zm00001d030703_T001.exon2 1 154504128 154504341 Zm00001d030703a 154504025 154504920 Zm00001d030703 Zm00001d030703a,Zm00001d030703b simSplit
Zm00001d030703_T001.exon2 1 154504128 154504341 Zm00001d030703 154504025 154504920 Zm00001d030703 Zm00001d030703a,Zm00001d030703b simSplit
Zm00001d030703_T001.exon3 1 154504428 154504541 Zm00001d030703a 154504025 154504920 Zm00001d030703 Zm00001d030703a,Zm00001d030703b simSplit
Zm00001d030703_T001.exon3 1 154504428 154504541 Zm00001d030703 154504025 154504920 Zm00001d030703 Zm00001d030703a,Zm00001d030703b simSplit
Zm00001d030703_T001.exon4 1 154504619 154504920 Zm00001d030703b 154504025 154504920 Zm00001d030703 Zm00001d030703a,Zm00001d030703b simSplit
Zm00001d030703_T001.exon4 1 154504619 154504920 Zm00001d030703 154504025 154504920 Zm00001d030703 Zm00001d030703a,Zm00001d030703b simSplit
Zm00001d030726_T001.exon1 1 156047635 156047789 Zm00001d030726a 156047635 156049610 Zm00001d030726 Zm00001d030726a,Zm00001d030726b simSplit
Zm00001d030726_T001.exon1 1 156047635 156047789 Zm00001d030726 156047635 156049610 Zm00001d030726 Zm00001d030726a,Zm00001d030726b simSplit
Zm00001d030726_T001.exon2 1 156048102 156048284 Zm00001d030726a 156047635 156049610 Zm00001d030726 Zm00001d030726a,Zm00001d030726b simSplit
Zm00001d030726_T001.exon2 1 156048102 156048284 Zm00001d030726 156047635 156049610 Zm00001d030726 Zm00001d030726a,Zm00001d030726b simSplit
Zm00001d030726_T001.exon3 1 156048369 156048426 Zm00001d030726a 156047635 156049610 Zm00001d030726 Zm00001d030726a,Zm00001d030726b simSplit
Zm00001d030726_T001.exon3 1 156048369 156048426 Zm00001d030726 156047635 156049610 Zm00001d030726 Zm00001d030726a,Zm00001d030726b simSplit
Zm00001d030726_T001.exon4 1 156048562 156048612 Zm00001d030726a 156047635 156049610 Zm00001d030726 Zm00001d030726a,Zm00001d030726b simSplit
Zm00001d030726_T001.exon4 1 156048562 156048612 Zm00001d030726 156047635 156049610 Zm00001d030726 Zm00001d030726a,Zm00001d030726b simSplit
Zm00001d030726_T001.exon5 1 156048692 156048755 Zm00001d030726b 156047635 156049610 Zm00001d030726 Zm00001d030726a,Zm00001d030726b simSplit
Zm00001d030726_T001.exon5 1 156048692 156048755 Zm00001d030726 156047635 156049610 Zm00001d030726 Zm00001d030726a,Zm00001d030726b simSplit
Zm00001d030726_T001.exon6 1 156048899 156049023 Zm00001d030726b 156047635 156049610 Zm00001d030726 Zm00001d030726a,Zm00001d030726b simSplit
Zm00001d030726_T001.exon6 1 156048899 156049023 Zm00001d030726 156047635 156049610 Zm00001d030726 Zm00001d030726a,Zm00001d030726b simSplit
Zm00001d030726_T001.exon7 1 156049198 156049610 Zm00001d030726b 156047635 156049610 Zm00001d030726 Zm00001d030726a,Zm00001d030726b simSplit
Zm00001d030726_T001.exon7 1 156049198 156049610 Zm00001d030726 156047635 156049610 Zm00001d030726 Zm00001d030726a,Zm00001d030726b simSplit
Zm00001d030752_T001.exon5 1 158196864 158196944 Zm00001d030752a 158196864 158205171 Zm00001d030752 Zm00001d030752a,Zm00001d030752b simSplit
Zm00001d030752_T001.exon5 1 158196864 158196944 Zm00001d030752 158196864 158205171 Zm00001d030752 Zm00001d030752a,Zm00001d030752b simSplit
Zm00001d030752_T001.exon4 1 158197078 158197271 Zm00001d030752a 158196864 158205171 Zm00001d030752 Zm00001d030752a,Zm00001d030752b simSplit
Zm00001d030752_T001.exon4 1 158197078 158197271 Zm00001d030752 158196864 158205171 Zm00001d030752 Zm00001d030752a,Zm00001d030752b simSplit
Zm00001d030752_T001.exon3 1 158197355 158197401 Zm00001d030752a 158196864 158205171 Zm00001d030752 Zm00001d030752a,Zm00001d030752b simSplit
Zm00001d030752_T001.exon3 1 158197355 158197401 Zm00001d030752 158196864 158205171 Zm00001d030752 Zm00001d030752a,Zm00001d030752b simSplit
Zm00001d030752_T001.exon2 1 158197502 158197528 Zm00001d030752a 158196864 158205171 Zm00001d030752 Zm00001d030752a,Zm00001d030752b simSplit
Zm00001d030752_T001.exon2 1 158197502 158197528 Zm00001d030752 158196864 158205171 Zm00001d030752 Zm00001d030752a,Zm00001d030752b simSplit
Zm00001d030752_T001.exon1 1 158204927 158205171 Zm00001d030752b 158196864 158205171 Zm00001d030752 Zm00001d030752a,Zm00001d030752b simSplit
Zm00001d030752_T001.exon1 1 158204927 158205171 Zm00001d030752 158196864 158205171 Zm00001d030752 Zm00001d030752a,Zm00001d030752b simSplit
Zm00001d030770_T002.exon8 1 159025010 159025406 Zm00001d030770a 159025010 159029990 Zm00001d030770 Zm00001d030770a,Zm00001d030770b simSplit
Zm00001d030770_T002.exon8 1 159025010 159025406 Zm00001d030770 159025010 159029990 Zm00001d030770 Zm00001d030770a,Zm00001d030770b simSplit
Zm00001d030770_T003.exon7 1 159025504 159025641 Zm00001d030770a 159025010 159029990 Zm00001d030770 Zm00001d030770a,Zm00001d030770b simSplit
Zm00001d030770_T003.exon7 1 159025504 159025641 Zm00001d030770 159025010 159029990 Zm00001d030770 Zm00001d030770a,Zm00001d030770b simSplit
Zm00001d030770_T003.exon6 1 159025751 159025915 Zm00001d030770a 159025010 159029990 Zm00001d030770 Zm00001d030770a,Zm00001d030770b simSplit
Zm00001d030770_T003.exon6 1 159025751 159025915 Zm00001d030770 159025010 159029990 Zm00001d030770 Zm00001d030770a,Zm00001d030770b simSplit
Zm00001d030770_T003.exon5 1 159026162 159026281 Zm00001d030770a 159025010 159029990 Zm00001d030770 Zm00001d030770a,Zm00001d030770b simSplit
Zm00001d030770_T003.exon5 1 159026162 159026281 Zm00001d030770 159025010 159029990 Zm00001d030770 Zm00001d030770a,Zm00001d030770b simSplit
Zm00001d030770_T003.exon4 1 159027211 159027287 Zm00001d030770a 159025010 159029990 Zm00001d030770 Zm00001d030770a,Zm00001d030770b simSplit
Zm00001d030770_T003.exon4 1 159027211 159027287 Zm00001d030770 159025010 159029990 Zm00001d030770 Zm00001d030770a,Zm00001d030770b simSplit
Zm00001d030770_T003.exon3 1 159027374 159027740 Zm00001d030770b 159025010 159029990 Zm00001d030770 Zm00001d030770a,Zm00001d030770b simSplit
Zm00001d030770_T003.exon3 1 159027374 159027740 Zm00001d030770 159025010 159029990 Zm00001d030770 Zm00001d030770a,Zm00001d030770b simSplit
Zm00001d030770_T003.exon2 1 159028127 159029265 Zm00001d030770b 159025010 159029990 Zm00001d030770 Zm00001d030770a,Zm00001d030770b simSplit
Zm00001d030770_T003.exon2 1 159028127 159029265 Zm00001d030770 159025010 159029990 Zm00001d030770 Zm00001d030770a,Zm00001d030770b simSplit
Zm00001d030770_T002.exon1 1 159029792 159029990 Zm00001d030770b 159025010 159029990 Zm00001d030770 Zm00001d030770a,Zm00001d030770b simSplit
Zm00001d030770_T002.exon1 1 159029792 159029990 Zm00001d030770 159025010 159029990 Zm00001d030770 Zm00001d030770a,Zm00001d030770b simSplit
Zm00001d030809_T001.exon1 1 161199365 161199646 Zm00001d030809a 161199365 161204231 Zm00001d030809 Zm00001d030809a,Zm00001d030809b simSplit
Zm00001d030809_T001.exon1 1 161199365 161199646 Zm00001d030809 161199365 161204231 Zm00001d030809 Zm00001d030809a,Zm00001d030809b simSplit
Zm00001d030809_T001.exon2 1 161200020 161200112 Zm00001d030809a 161199365 161204231 Zm00001d030809 Zm00001d030809a,Zm00001d030809b simSplit
Zm00001d030809_T001.exon2 1 161200020 161200112 Zm00001d030809 161199365 161204231 Zm00001d030809 Zm00001d030809a,Zm00001d030809b simSplit
Zm00001d030809_T001.exon3 1 161200217 161200333 Zm00001d030809a 161199365 161204231 Zm00001d030809 Zm00001d030809a,Zm00001d030809b simSplit
Zm00001d030809_T001.exon3 1 161200217 161200333 Zm00001d030809 161199365 161204231 Zm00001d030809 Zm00001d030809a,Zm00001d030809b simSplit
Zm00001d030809_T001.exon4 1 161200401 161200736 Zm00001d030809a 161199365 161204231 Zm00001d030809 Zm00001d030809a,Zm00001d030809b simSplit
Zm00001d030809_T001.exon4 1 161200401 161200736 Zm00001d030809 161199365 161204231 Zm00001d030809 Zm00001d030809a,Zm00001d030809b simSplit
Zm00001d030809_T001.exon5 1 161200823 161200882 Zm00001d030809a 161199365 161204231 Zm00001d030809 Zm00001d030809a,Zm00001d030809b simSplit
Zm00001d030809_T001.exon5 1 161200823 161200882 Zm00001d030809 161199365 161204231 Zm00001d030809 Zm00001d030809a,Zm00001d030809b simSplit
Zm00001d030809_T001.exon6 1 161200970 161201032 Zm00001d030809a 161199365 161204231 Zm00001d030809 Zm00001d030809a,Zm00001d030809b simSplit
Zm00001d030809_T001.exon6 1 161200970 161201032 Zm00001d030809 161199365 161204231 Zm00001d030809 Zm00001d030809a,Zm00001d030809b simSplit
Zm00001d030809_T001.exon7 1 161202703 161202789 Zm00001d030809a 161199365 161204231 Zm00001d030809 Zm00001d030809a,Zm00001d030809b simSplit
Zm00001d030809_T001.exon7 1 161202703 161202789 Zm00001d030809 161199365 161204231 Zm00001d030809 Zm00001d030809a,Zm00001d030809b simSplit
Zm00001d030809_T001.exon8 1 161202869 161202925 Zm00001d030809b 161199365 161204231 Zm00001d030809 Zm00001d030809a,Zm00001d030809b simSplit
Zm00001d030809_T001.exon8 1 161202869 161202925 Zm00001d030809 161199365 161204231 Zm00001d030809 Zm00001d030809a,Zm00001d030809b simSplit
Zm00001d030809_T001.exon9 1 161203012 161203200 Zm00001d030809b 161199365 161204231 Zm00001d030809 Zm00001d030809a,Zm00001d030809b simSplit
Zm00001d030809_T001.exon9 1 161203012 161203200 Zm00001d030809 161199365 161204231 Zm00001d030809 Zm00001d030809a,Zm00001d030809b simSplit
Zm00001d030809_T001.exon10 1 161204011 161204231 Zm00001d030809b 161199365 161204231 Zm00001d030809 Zm00001d030809a,Zm00001d030809b simSplit
Zm00001d030809_T001.exon10 1 161204011 161204231 Zm00001d030809 161199365 161204231 Zm00001d030809 Zm00001d030809a,Zm00001d030809b simSplit
Zm00001d030849_T001.exon1 1 163154468 163155287 Zm00001d030849a 163154468 163156940 Zm00001d030849 Zm00001d030849a,Zm00001d030849b simSplit
Zm00001d030849_T001.exon1 1 163154468 163155287 Zm00001d030849 163154468 163156940 Zm00001d030849 Zm00001d030849a,Zm00001d030849b simSplit
Zm00001d030849_T001.exon2 1 163155389 163155621 Zm00001d030849a 163154468 163156940 Zm00001d030849 Zm00001d030849a,Zm00001d030849b simSplit
Zm00001d030849_T001.exon2 1 163155389 163155621 Zm00001d030849 163154468 163156940 Zm00001d030849 Zm00001d030849a,Zm00001d030849b simSplit
Zm00001d030849_T001.exon3 1 163155713 163155865 Zm00001d030849a 163154468 163156940 Zm00001d030849 Zm00001d030849a,Zm00001d030849b simSplit
Zm00001d030849_T001.exon3 1 163155713 163155865 Zm00001d030849 163154468 163156940 Zm00001d030849 Zm00001d030849a,Zm00001d030849b simSplit
Zm00001d030849_T001.exon4 1 163155983 163156016 Zm00001d030849b 163154468 163156940 Zm00001d030849 Zm00001d030849a,Zm00001d030849b simSplit
Zm00001d030849_T001.exon4 1 163155983 163156016 Zm00001d030849 163154468 163156940 Zm00001d030849 Zm00001d030849a,Zm00001d030849b simSplit
Zm00001d030849_T001.exon5 1 163156117 163156266 Zm00001d030849b 163154468 163156940 Zm00001d030849 Zm00001d030849a,Zm00001d030849b simSplit
Zm00001d030849_T001.exon5 1 163156117 163156266 Zm00001d030849 163154468 163156940 Zm00001d030849 Zm00001d030849a,Zm00001d030849b simSplit
Zm00001d030849_T001.exon6 1 163156360 163156494 Zm00001d030849b 163154468 163156940 Zm00001d030849 Zm00001d030849a,Zm00001d030849b simSplit
Zm00001d030849_T001.exon6 1 163156360 163156494 Zm00001d030849 163154468 163156940 Zm00001d030849 Zm00001d030849a,Zm00001d030849b simSplit
Zm00001d030849_T001.exon7 1 163156591 163156940 Zm00001d030849b 163154468 163156940 Zm00001d030849 Zm00001d030849a,Zm00001d030849b simSplit
Zm00001d030849_T001.exon7 1 163156591 163156940 Zm00001d030849 163154468 163156940 Zm00001d030849 Zm00001d030849a,Zm00001d030849b simSplit
Zm00001d030868_T001.exon1 1 164196407 164197192 Zm00001d030868a 164196407 164205389 Zm00001d030868 Zm00001d030868a,Zm00001d030868b simSplit
Zm00001d030868_T001.exon1 1 164196407 164197192 Zm00001d030868 164196407 164205389 Zm00001d030868 Zm00001d030868a,Zm00001d030868b simSplit
Zm00001d030868_T001.exon2 1 164198086 164198284 Zm00001d030868a 164196407 164205389 Zm00001d030868 Zm00001d030868a,Zm00001d030868b simSplit
Zm00001d030868_T001.exon2 1 164198086 164198284 Zm00001d030868 164196407 164205389 Zm00001d030868 Zm00001d030868a,Zm00001d030868b simSplit
Zm00001d030868_T012.exon2 1 164201930 164202027 Zm00001d030868a 164196407 164205389 Zm00001d030868 Zm00001d030868a,Zm00001d030868b simSplit
Zm00001d030868_T012.exon2 1 164201930 164202027 Zm00001d030868 164196407 164205389 Zm00001d030868 Zm00001d030868a,Zm00001d030868b simSplit
Zm00001d030868_T012.exon3 1 164202118 164202294 Zm00001d030868a 164196407 164205389 Zm00001d030868 Zm00001d030868a,Zm00001d030868b simSplit
Zm00001d030868_T012.exon3 1 164202118 164202294 Zm00001d030868 164196407 164205389 Zm00001d030868 Zm00001d030868a,Zm00001d030868b simSplit
Zm00001d030868_T012.exon4 1 164202637 164202737 Zm00001d030868a 164196407 164205389 Zm00001d030868 Zm00001d030868a,Zm00001d030868b simSplit
Zm00001d030868_T012.exon4 1 164202637 164202737 Zm00001d030868 164196407 164205389 Zm00001d030868 Zm00001d030868a,Zm00001d030868b simSplit
Zm00001d030868_T012.exon5 1 164202831 164202906 Zm00001d030868a 164196407 164205389 Zm00001d030868 Zm00001d030868a,Zm00001d030868b simSplit
Zm00001d030868_T012.exon5 1 164202831 164202906 Zm00001d030868 164196407 164205389 Zm00001d030868 Zm00001d030868a,Zm00001d030868b simSplit
Zm00001d030868_T012.exon6 1 164203006 164203065 Zm00001d030868a 164196407 164205389 Zm00001d030868 Zm00001d030868a,Zm00001d030868b simSplit
Zm00001d030868_T012.exon6 1 164203006 164203065 Zm00001d030868 164196407 164205389 Zm00001d030868 Zm00001d030868a,Zm00001d030868b simSplit
Zm00001d030868_T012.exon7 1 164203185 164203381 Zm00001d030868a 164196407 164205389 Zm00001d030868 Zm00001d030868a,Zm00001d030868b simSplit
Zm00001d030868_T012.exon7 1 164203185 164203381 Zm00001d030868 164196407 164205389 Zm00001d030868 Zm00001d030868a,Zm00001d030868b simSplit
Zm00001d030868_T001.exon9 1 164203477 164204373 Zm00001d030868a 164196407 164205389 Zm00001d030868 Zm00001d030868a,Zm00001d030868b simSplit
Zm00001d030868_T001.exon9 1 164203477 164204373 Zm00001d030868 164196407 164205389 Zm00001d030868 Zm00001d030868a,Zm00001d030868b simSplit
Zm00001d030868_T001.exon10 1 164204457 164205389 Zm00001d030868b 164196407 164205389 Zm00001d030868 Zm00001d030868a,Zm00001d030868b simSplit
Zm00001d030868_T001.exon10 1 164204457 164205389 Zm00001d030868 164196407 164205389 Zm00001d030868 Zm00001d030868a,Zm00001d030868b simSplit
Zm00001d030870_T001.exon1 1 164365589 164366062 Zm00001d030870a 164365589 164368297 Zm00001d030870 Zm00001d030870a,Zm00001d030870b simSplit
Zm00001d030870_T001.exon1 1 164365589 164366062 Zm00001d030870 164365589 164368297 Zm00001d030870 Zm00001d030870a,Zm00001d030870b simSplit
Zm00001d030870_T001.exon2 1 164366136 164366354 Zm00001d030870b 164365589 164368297 Zm00001d030870 Zm00001d030870a,Zm00001d030870b simSplit
Zm00001d030870_T001.exon2 1 164366136 164366354 Zm00001d030870 164365589 164368297 Zm00001d030870 Zm00001d030870a,Zm00001d030870b simSplit
Zm00001d030870_T001.exon3 1 164367391 164367687 Zm00001d030870b 164365589 164368297 Zm00001d030870 Zm00001d030870a,Zm00001d030870b simSplit
Zm00001d030870_T001.exon3 1 164367391 164367687 Zm00001d030870 164365589 164368297 Zm00001d030870 Zm00001d030870a,Zm00001d030870b simSplit
Zm00001d030870_T001.exon4 1 164367769 164367915 Zm00001d030870b 164365589 164368297 Zm00001d030870 Zm00001d030870a,Zm00001d030870b simSplit
Zm00001d030870_T001.exon4 1 164367769 164367915 Zm00001d030870 164365589 164368297 Zm00001d030870 Zm00001d030870a,Zm00001d030870b simSplit
Zm00001d030870_T001.exon5 1 164368057 164368297 Zm00001d030870b 164365589 164368297 Zm00001d030870 Zm00001d030870a,Zm00001d030870b simSplit
Zm00001d030870_T001.exon5 1 164368057 164368297 Zm00001d030870 164365589 164368297 Zm00001d030870 Zm00001d030870a,Zm00001d030870b simSplit
Zm00001d030892_T002.exon1 1 166128624 166129110 Zm00001d030892a 166128624 166132775 Zm00001d030892 Zm00001d030892a,Zm00001d030892b simSplit
Zm00001d030892_T002.exon1 1 166128624 166129110 Zm00001d030892 166128624 166132775 Zm00001d030892 Zm00001d030892a,Zm00001d030892b simSplit
Zm00001d030892_T002.exon2 1 166129226 166129271 Zm00001d030892a 166128624 166132775 Zm00001d030892 Zm00001d030892a,Zm00001d030892b simSplit
Zm00001d030892_T002.exon2 1 166129226 166129271 Zm00001d030892 166128624 166132775 Zm00001d030892 Zm00001d030892a,Zm00001d030892b simSplit
Zm00001d030892_T002.exon3 1 166129373 166129451 Zm00001d030892a 166128624 166132775 Zm00001d030892 Zm00001d030892a,Zm00001d030892b simSplit
Zm00001d030892_T002.exon3 1 166129373 166129451 Zm00001d030892 166128624 166132775 Zm00001d030892 Zm00001d030892a,Zm00001d030892b simSplit
Zm00001d030892_T002.exon4 1 166130177 166131597 Zm00001d030892b 166128624 166132775 Zm00001d030892 Zm00001d030892a,Zm00001d030892b simSplit
Zm00001d030892_T002.exon4 1 166130177 166131597 Zm00001d030892 166128624 166132775 Zm00001d030892 Zm00001d030892a,Zm00001d030892b simSplit
Zm00001d030892_T003.exon8 1 166131680 166131799 Zm00001d030892b 166128624 166132775 Zm00001d030892 Zm00001d030892a,Zm00001d030892b simSplit
Zm00001d030892_T003.exon8 1 166131680 166131799 Zm00001d030892 166128624 166132775 Zm00001d030892 Zm00001d030892a,Zm00001d030892b simSplit
Zm00001d030892_T002.exon6 1 166131954 166132775 Zm00001d030892b 166128624 166132775 Zm00001d030892 Zm00001d030892a,Zm00001d030892b simSplit
Zm00001d030892_T002.exon6 1 166131954 166132775 Zm00001d030892 166128624 166132775 Zm00001d030892 Zm00001d030892a,Zm00001d030892b simSplit
Zm00001d030895_T001.exon7 1 166287332 166287549 Zm00001d030895a 166287332 166290184 Zm00001d030895 Zm00001d030895a,Zm00001d030895b simSplit
Zm00001d030895_T001.exon7 1 166287332 166287549 Zm00001d030895 166287332 166290184 Zm00001d030895 Zm00001d030895a,Zm00001d030895b simSplit
Zm00001d030895_T003.exon5 1 166287572 166287808 Zm00001d030895a 166287332 166290184 Zm00001d030895 Zm00001d030895a,Zm00001d030895b simSplit
Zm00001d030895_T003.exon5 1 166287572 166287808 Zm00001d030895 166287332 166290184 Zm00001d030895 Zm00001d030895a,Zm00001d030895b simSplit
Zm00001d030895_T002.exon6 1 166288090 166288148 Zm00001d030895a 166287332 166290184 Zm00001d030895 Zm00001d030895a,Zm00001d030895b simSplit
Zm00001d030895_T002.exon6 1 166288090 166288148 Zm00001d030895 166287332 166290184 Zm00001d030895 Zm00001d030895a,Zm00001d030895b simSplit
Zm00001d030895_T002.exon5 1 166288730 166288879 Zm00001d030895a 166287332 166290184 Zm00001d030895 Zm00001d030895a,Zm00001d030895b simSplit
Zm00001d030895_T002.exon5 1 166288730 166288879 Zm00001d030895 166287332 166290184 Zm00001d030895 Zm00001d030895a,Zm00001d030895b simSplit
Zm00001d030895_T002.exon4 1 166288992 166289084 Zm00001d030895a 166287332 166290184 Zm00001d030895 Zm00001d030895a,Zm00001d030895b simSplit
Zm00001d030895_T002.exon4 1 166288992 166289084 Zm00001d030895 166287332 166290184 Zm00001d030895 Zm00001d030895a,Zm00001d030895b simSplit
Zm00001d030895_T001.exon2 1 166289240 166289350 Zm00001d030895a 166287332 166290184 Zm00001d030895 Zm00001d030895a,Zm00001d030895b simSplit
Zm00001d030895_T001.exon2 1 166289240 166289350 Zm00001d030895 166287332 166290184 Zm00001d030895 Zm00001d030895a,Zm00001d030895b simSplit
Zm00001d030895_T001.exon1 1 166289930 166290184 Zm00001d030895b 166287332 166290184 Zm00001d030895 Zm00001d030895a,Zm00001d030895b simSplit
Zm00001d030895_T001.exon1 1 166289930 166290184 Zm00001d030895 166287332 166290184 Zm00001d030895 Zm00001d030895a,Zm00001d030895b simSplit
Zm00001d030910_T001.exon2 1 166757465 166757794 Zm00001d030910a 166757465 166766864 Zm00001d030910 Zm00001d030910a,Zm00001d030910b simSplit
Zm00001d030910_T001.exon2 1 166757465 166757794 Zm00001d030910 166757465 166766864 Zm00001d030910 Zm00001d030910a,Zm00001d030910b simSplit
Zm00001d030910_T002.exon3 1 166758330 166758606 Zm00001d030910a 166757465 166766864 Zm00001d030910 Zm00001d030910a,Zm00001d030910b simSplit
Zm00001d030910_T002.exon3 1 166758330 166758606 Zm00001d030910 166757465 166766864 Zm00001d030910 Zm00001d030910a,Zm00001d030910b simSplit
Zm00001d030910_T002.exon2 1 166766319 166766425 Zm00001d030910b 166757465 166766864 Zm00001d030910 Zm00001d030910a,Zm00001d030910b simSplit
Zm00001d030910_T002.exon2 1 166766319 166766425 Zm00001d030910 166757465 166766864 Zm00001d030910 Zm00001d030910a,Zm00001d030910b simSplit
Zm00001d030910_T002.exon1 1 166766512 166766864 Zm00001d030910b 166757465 166766864 Zm00001d030910 Zm00001d030910a,Zm00001d030910b simSplit
Zm00001d030910_T002.exon1 1 166766512 166766864 Zm00001d030910 166757465 166766864 Zm00001d030910 Zm00001d030910a,Zm00001d030910b simSplit
Zm00001d030935_T003.exon1 1 168022810 168024443 Zm00001d030935a 168022810 168091886 Zm00001d030935 Zm00001d030935a,Zm00001d030935b simSplit
Zm00001d030935_T003.exon1 1 168022810 168024443 Zm00001d030935 168022810 168091886 Zm00001d030935 Zm00001d030935a,Zm00001d030935b simSplit
Zm00001d030935_T003.exon2 1 168024701 168024815 Zm00001d030935a 168022810 168091886 Zm00001d030935 Zm00001d030935a,Zm00001d030935b simSplit
Zm00001d030935_T003.exon2 1 168024701 168024815 Zm00001d030935 168022810 168091886 Zm00001d030935 Zm00001d030935a,Zm00001d030935b simSplit
Zm00001d030935_T003.exon3 1 168030650 168031441 Zm00001d030935a 168022810 168091886 Zm00001d030935 Zm00001d030935a,Zm00001d030935b simSplit
Zm00001d030935_T003.exon3 1 168030650 168031441 Zm00001d030935 168022810 168091886 Zm00001d030935 Zm00001d030935a,Zm00001d030935b simSplit
Zm00001d030935_T008.exon2 1 168031642 168031933 Zm00001d030935a 168022810 168091886 Zm00001d030935 Zm00001d030935a,Zm00001d030935b simSplit
Zm00001d030935_T008.exon2 1 168031642 168031933 Zm00001d030935 168022810 168091886 Zm00001d030935 Zm00001d030935a,Zm00001d030935b simSplit
Zm00001d030935_T008.exon3 1 168032006 168032484 Zm00001d030935a 168022810 168091886 Zm00001d030935 Zm00001d030935a,Zm00001d030935b simSplit
Zm00001d030935_T008.exon3 1 168032006 168032484 Zm00001d030935 168022810 168091886 Zm00001d030935 Zm00001d030935a,Zm00001d030935b simSplit
Zm00001d030935_T008.exon4 1 168033386 168033512 Zm00001d030935a 168022810 168091886 Zm00001d030935 Zm00001d030935a,Zm00001d030935b simSplit
Zm00001d030935_T008.exon4 1 168033386 168033512 Zm00001d030935 168022810 168091886 Zm00001d030935 Zm00001d030935a,Zm00001d030935b simSplit
Zm00001d030935_T008.exon5 1 168033590 168033714 Zm00001d030935a 168022810 168091886 Zm00001d030935 Zm00001d030935a,Zm00001d030935b simSplit
Zm00001d030935_T008.exon5 1 168033590 168033714 Zm00001d030935 168022810 168091886 Zm00001d030935 Zm00001d030935a,Zm00001d030935b simSplit
Zm00001d030935_T008.exon6 1 168034579 168035249 Zm00001d030935a 168022810 168091886 Zm00001d030935 Zm00001d030935a,Zm00001d030935b simSplit
Zm00001d030935_T008.exon6 1 168034579 168035249 Zm00001d030935 168022810 168091886 Zm00001d030935 Zm00001d030935a,Zm00001d030935b simSplit
Zm00001d030935_T008.exon7 1 168035361 168035478 Zm00001d030935a 168022810 168091886 Zm00001d030935 Zm00001d030935a,Zm00001d030935b simSplit
Zm00001d030935_T008.exon7 1 168035361 168035478 Zm00001d030935 168022810 168091886 Zm00001d030935 Zm00001d030935a,Zm00001d030935b simSplit
Zm00001d030935_T003.exon10 1 168035601 168035717 Zm00001d030935a 168022810 168091886 Zm00001d030935 Zm00001d030935a,Zm00001d030935b simSplit
Zm00001d030935_T003.exon10 1 168035601 168035717 Zm00001d030935 168022810 168091886 Zm00001d030935 Zm00001d030935a,Zm00001d030935b simSplit
Zm00001d030935_T003.exon11 1 168050172 168050266 Zm00001d030935a 168022810 168091886 Zm00001d030935 Zm00001d030935a,Zm00001d030935b simSplit
Zm00001d030935_T003.exon11 1 168050172 168050266 Zm00001d030935 168022810 168091886 Zm00001d030935 Zm00001d030935a,Zm00001d030935b simSplit
Zm00001d030935_T003.exon12 1 168050452 168050600 Zm00001d030935a 168022810 168091886 Zm00001d030935 Zm00001d030935a,Zm00001d030935b simSplit
Zm00001d030935_T003.exon12 1 168050452 168050600 Zm00001d030935 168022810 168091886 Zm00001d030935 Zm00001d030935a,Zm00001d030935b simSplit
Zm00001d030935_T003.exon13 1 168050730 168050785 Zm00001d030935a 168022810 168091886 Zm00001d030935 Zm00001d030935a,Zm00001d030935b simSplit
Zm00001d030935_T003.exon13 1 168050730 168050785 Zm00001d030935 168022810 168091886 Zm00001d030935 Zm00001d030935a,Zm00001d030935b simSplit
Zm00001d030935_T003.exon14 1 168050877 168051090 Zm00001d030935a 168022810 168091886 Zm00001d030935 Zm00001d030935a,Zm00001d030935b simSplit
Zm00001d030935_T003.exon14 1 168050877 168051090 Zm00001d030935 168022810 168091886 Zm00001d030935 Zm00001d030935a,Zm00001d030935b simSplit
Zm00001d030935_T003.exon15 1 168067778 168068197 Zm00001d030935a 168022810 168091886 Zm00001d030935 Zm00001d030935a,Zm00001d030935b simSplit
Zm00001d030935_T003.exon15 1 168067778 168068197 Zm00001d030935 168022810 168091886 Zm00001d030935 Zm00001d030935a,Zm00001d030935b simSplit
Zm00001d030935_T003.exon16 1 168068309 168068586 Zm00001d030935a 168022810 168091886 Zm00001d030935 Zm00001d030935a,Zm00001d030935b simSplit
Zm00001d030935_T003.exon16 1 168068309 168068586 Zm00001d030935 168022810 168091886 Zm00001d030935 Zm00001d030935a,Zm00001d030935b simSplit
Zm00001d030935_T024.exon2 1 168068720 168068805 Zm00001d030935a 168022810 168091886 Zm00001d030935 Zm00001d030935a,Zm00001d030935b simSplit
Zm00001d030935_T024.exon2 1 168068720 168068805 Zm00001d030935 168022810 168091886 Zm00001d030935 Zm00001d030935a,Zm00001d030935b simSplit
Zm00001d030935_T024.exon3 1 168068873 168068959 Zm00001d030935a 168022810 168091886 Zm00001d030935 Zm00001d030935a,Zm00001d030935b simSplit
Zm00001d030935_T024.exon3 1 168068873 168068959 Zm00001d030935 168022810 168091886 Zm00001d030935 Zm00001d030935a,Zm00001d030935b simSplit
Zm00001d030935_T003.exon19 1 168079070 168079861 Zm00001d030935a 168022810 168091886 Zm00001d030935 Zm00001d030935a,Zm00001d030935b simSplit
Zm00001d030935_T003.exon19 1 168079070 168079861 Zm00001d030935 168022810 168091886 Zm00001d030935 Zm00001d030935a,Zm00001d030935b simSplit
Zm00001d030935_T014.exon19 1 168079953 168080049 Zm00001d030935a 168022810 168091886 Zm00001d030935 Zm00001d030935a,Zm00001d030935b simSplit
Zm00001d030935_T014.exon19 1 168079953 168080049 Zm00001d030935 168022810 168091886 Zm00001d030935 Zm00001d030935a,Zm00001d030935b simSplit
Zm00001d030935_T014.exon20 1 168087780 168088096 Zm00001d030935a 168022810 168091886 Zm00001d030935 Zm00001d030935a,Zm00001d030935b simSplit
Zm00001d030935_T014.exon20 1 168087780 168088096 Zm00001d030935 168022810 168091886 Zm00001d030935 Zm00001d030935a,Zm00001d030935b simSplit
Zm00001d030935_T014.exon21 1 168088231 168088341 Zm00001d030935a 168022810 168091886 Zm00001d030935 Zm00001d030935a,Zm00001d030935b simSplit
Zm00001d030935_T014.exon21 1 168088231 168088341 Zm00001d030935 168022810 168091886 Zm00001d030935 Zm00001d030935a,Zm00001d030935b simSplit
Zm00001d030935_T014.exon22 1 168088675 168088842 Zm00001d030935a 168022810 168091886 Zm00001d030935 Zm00001d030935a,Zm00001d030935b simSplit
Zm00001d030935_T014.exon22 1 168088675 168088842 Zm00001d030935 168022810 168091886 Zm00001d030935 Zm00001d030935a,Zm00001d030935b simSplit
Zm00001d030935_T014.exon23 1 168088972 168089100 Zm00001d030935a 168022810 168091886 Zm00001d030935 Zm00001d030935a,Zm00001d030935b simSplit
Zm00001d030935_T014.exon23 1 168088972 168089100 Zm00001d030935 168022810 168091886 Zm00001d030935 Zm00001d030935a,Zm00001d030935b simSplit
Zm00001d030935_T014.exon24 1 168089199 168089288 Zm00001d030935a 168022810 168091886 Zm00001d030935 Zm00001d030935a,Zm00001d030935b simSplit
Zm00001d030935_T014.exon24 1 168089199 168089288 Zm00001d030935 168022810 168091886 Zm00001d030935 Zm00001d030935a,Zm00001d030935b simSplit
Zm00001d030935_T014.exon25 1 168089401 168089507 Zm00001d030935a 168022810 168091886 Zm00001d030935 Zm00001d030935a,Zm00001d030935b simSplit
Zm00001d030935_T014.exon25 1 168089401 168089507 Zm00001d030935 168022810 168091886 Zm00001d030935 Zm00001d030935a,Zm00001d030935b simSplit
Zm00001d030935_T014.exon26 1 168089595 168089743 Zm00001d030935a 168022810 168091886 Zm00001d030935 Zm00001d030935a,Zm00001d030935b simSplit
Zm00001d030935_T014.exon26 1 168089595 168089743 Zm00001d030935 168022810 168091886 Zm00001d030935 Zm00001d030935a,Zm00001d030935b simSplit
Zm00001d030935_T014.exon27 1 168090023 168090105 Zm00001d030935a 168022810 168091886 Zm00001d030935 Zm00001d030935a,Zm00001d030935b simSplit
Zm00001d030935_T014.exon27 1 168090023 168090105 Zm00001d030935 168022810 168091886 Zm00001d030935 Zm00001d030935a,Zm00001d030935b simSplit
Zm00001d030935_T014.exon28 1 168090174 168090269 Zm00001d030935b 168022810 168091886 Zm00001d030935 Zm00001d030935a,Zm00001d030935b simSplit
Zm00001d030935_T014.exon28 1 168090174 168090269 Zm00001d030935 168022810 168091886 Zm00001d030935 Zm00001d030935a,Zm00001d030935b simSplit
Zm00001d030935_T014.exon29 1 168090430 168090552 Zm00001d030935b 168022810 168091886 Zm00001d030935 Zm00001d030935a,Zm00001d030935b simSplit
Zm00001d030935_T014.exon29 1 168090430 168090552 Zm00001d030935 168022810 168091886 Zm00001d030935 Zm00001d030935a,Zm00001d030935b simSplit
Zm00001d030935_T014.exon30 1 168090639 168090722 Zm00001d030935b 168022810 168091886 Zm00001d030935 Zm00001d030935a,Zm00001d030935b simSplit
Zm00001d030935_T014.exon30 1 168090639 168090722 Zm00001d030935 168022810 168091886 Zm00001d030935 Zm00001d030935a,Zm00001d030935b simSplit
Zm00001d030935_T014.exon31 1 168090831 168090971 Zm00001d030935b 168022810 168091886 Zm00001d030935 Zm00001d030935a,Zm00001d030935b simSplit
Zm00001d030935_T014.exon31 1 168090831 168090971 Zm00001d030935 168022810 168091886 Zm00001d030935 Zm00001d030935a,Zm00001d030935b simSplit
Zm00001d030935_T008.exon31 1 168091066 168091886 Zm00001d030935b 168022810 168091886 Zm00001d030935 Zm00001d030935a,Zm00001d030935b simSplit
Zm00001d030935_T008.exon31 1 168091066 168091886 Zm00001d030935 168022810 168091886 Zm00001d030935 Zm00001d030935a,Zm00001d030935b simSplit
Zm00001d030937_T001.exon1 1 168391020 168391536 Zm00001d030937a 168391020 168397836 Zm00001d030937 Zm00001d030937a,Zm00001d030937b simSplit
Zm00001d030937_T001.exon1 1 168391020 168391536 Zm00001d030937 168391020 168397836 Zm00001d030937 Zm00001d030937a,Zm00001d030937b simSplit
Zm00001d030937_T004.exon2 1 168391793 168394470 Zm00001d030937b 168391020 168397836 Zm00001d030937 Zm00001d030937a,Zm00001d030937b simSplit
Zm00001d030937_T004.exon2 1 168391793 168394470 Zm00001d030937 168391020 168397836 Zm00001d030937 Zm00001d030937a,Zm00001d030937b simSplit
Zm00001d030937_T004.exon3 1 168394548 168394625 Zm00001d030937b 168391020 168397836 Zm00001d030937 Zm00001d030937a,Zm00001d030937b simSplit
Zm00001d030937_T004.exon3 1 168394548 168394625 Zm00001d030937 168391020 168397836 Zm00001d030937 Zm00001d030937a,Zm00001d030937b simSplit
Zm00001d030937_T004.exon4 1 168394757 168394909 Zm00001d030937b 168391020 168397836 Zm00001d030937 Zm00001d030937a,Zm00001d030937b simSplit
Zm00001d030937_T004.exon4 1 168394757 168394909 Zm00001d030937 168391020 168397836 Zm00001d030937 Zm00001d030937a,Zm00001d030937b simSplit
Zm00001d030937_T004.exon5 1 168395068 168395231 Zm00001d030937b 168391020 168397836 Zm00001d030937 Zm00001d030937a,Zm00001d030937b simSplit
Zm00001d030937_T004.exon5 1 168395068 168395231 Zm00001d030937 168391020 168397836 Zm00001d030937 Zm00001d030937a,Zm00001d030937b simSplit
Zm00001d030937_T004.exon6 1 168395305 168395452 Zm00001d030937b 168391020 168397836 Zm00001d030937 Zm00001d030937a,Zm00001d030937b simSplit
Zm00001d030937_T004.exon6 1 168395305 168395452 Zm00001d030937 168391020 168397836 Zm00001d030937 Zm00001d030937a,Zm00001d030937b simSplit
Zm00001d030937_T001.exon7 1 168395598 168395902 Zm00001d030937b 168391020 168397836 Zm00001d030937 Zm00001d030937a,Zm00001d030937b simSplit
Zm00001d030937_T001.exon7 1 168395598 168395902 Zm00001d030937 168391020 168397836 Zm00001d030937 Zm00001d030937a,Zm00001d030937b simSplit
Zm00001d030937_T001.exon8 1 168396867 168397836 Zm00001d030937b 168391020 168397836 Zm00001d030937 Zm00001d030937a,Zm00001d030937b simSplit
Zm00001d030937_T001.exon8 1 168396867 168397836 Zm00001d030937 168391020 168397836 Zm00001d030937 Zm00001d030937a,Zm00001d030937b simSplit
Zm00001d030953_T003.exon1 1 168703913 168704519 Zm00001d030953a 168703913 168709500 Zm00001d030953 Zm00001d030953a,Zm00001d030953b simSplit
Zm00001d030953_T003.exon1 1 168703913 168704519 Zm00001d030953 168703913 168709500 Zm00001d030953 Zm00001d030953a,Zm00001d030953b simSplit
Zm00001d030953_T003.exon2 1 168704930 168704973 Zm00001d030953a 168703913 168709500 Zm00001d030953 Zm00001d030953a,Zm00001d030953b simSplit
Zm00001d030953_T003.exon2 1 168704930 168704973 Zm00001d030953 168703913 168709500 Zm00001d030953 Zm00001d030953a,Zm00001d030953b simSplit
Zm00001d030953_T002.exon2 1 168705068 168705206 Zm00001d030953a 168703913 168709500 Zm00001d030953 Zm00001d030953a,Zm00001d030953b simSplit
Zm00001d030953_T002.exon2 1 168705068 168705206 Zm00001d030953 168703913 168709500 Zm00001d030953 Zm00001d030953a,Zm00001d030953b simSplit
Zm00001d030953_T002.exon3 1 168705392 168705488 Zm00001d030953a 168703913 168709500 Zm00001d030953 Zm00001d030953a,Zm00001d030953b simSplit
Zm00001d030953_T002.exon3 1 168705392 168705488 Zm00001d030953 168703913 168709500 Zm00001d030953 Zm00001d030953a,Zm00001d030953b simSplit
Zm00001d030953_T002.exon4 1 168705645 168705849 Zm00001d030953a 168703913 168709500 Zm00001d030953 Zm00001d030953a,Zm00001d030953b simSplit
Zm00001d030953_T002.exon4 1 168705645 168705849 Zm00001d030953 168703913 168709500 Zm00001d030953 Zm00001d030953a,Zm00001d030953b simSplit
Zm00001d030953_T002.exon5 1 168705979 168706099 Zm00001d030953a 168703913 168709500 Zm00001d030953 Zm00001d030953a,Zm00001d030953b simSplit
Zm00001d030953_T002.exon5 1 168705979 168706099 Zm00001d030953 168703913 168709500 Zm00001d030953 Zm00001d030953a,Zm00001d030953b simSplit
Zm00001d030953_T002.exon6 1 168706185 168706268 Zm00001d030953a 168703913 168709500 Zm00001d030953 Zm00001d030953a,Zm00001d030953b simSplit
Zm00001d030953_T002.exon6 1 168706185 168706268 Zm00001d030953 168703913 168709500 Zm00001d030953 Zm00001d030953a,Zm00001d030953b simSplit
Zm00001d030953_T002.exon7 1 168706372 168706491 Zm00001d030953a 168703913 168709500 Zm00001d030953 Zm00001d030953a,Zm00001d030953b simSplit
Zm00001d030953_T002.exon7 1 168706372 168706491 Zm00001d030953 168703913 168709500 Zm00001d030953 Zm00001d030953a,Zm00001d030953b simSplit
Zm00001d030953_T002.exon8 1 168707863 168708075 Zm00001d030953a 168703913 168709500 Zm00001d030953 Zm00001d030953a,Zm00001d030953b simSplit
Zm00001d030953_T002.exon8 1 168707863 168708075 Zm00001d030953 168703913 168709500 Zm00001d030953 Zm00001d030953a,Zm00001d030953b simSplit
Zm00001d030953_T002.exon9 1 168708160 168708219 Zm00001d030953a 168703913 168709500 Zm00001d030953 Zm00001d030953a,Zm00001d030953b simSplit
Zm00001d030953_T002.exon9 1 168708160 168708219 Zm00001d030953 168703913 168709500 Zm00001d030953 Zm00001d030953a,Zm00001d030953b simSplit
Zm00001d030953_T002.exon10 1 168708311 168708429 Zm00001d030953a 168703913 168709500 Zm00001d030953 Zm00001d030953a,Zm00001d030953b simSplit
Zm00001d030953_T002.exon10 1 168708311 168708429 Zm00001d030953 168703913 168709500 Zm00001d030953 Zm00001d030953a,Zm00001d030953b simSplit
Zm00001d030953_T002.exon11 1 168708687 168708745 Zm00001d030953a 168703913 168709500 Zm00001d030953 Zm00001d030953a,Zm00001d030953b simSplit
Zm00001d030953_T002.exon11 1 168708687 168708745 Zm00001d030953 168703913 168709500 Zm00001d030953 Zm00001d030953a,Zm00001d030953b simSplit
Zm00001d030953_T003.exon13 1 168708871 168709500 Zm00001d030953b 168703913 168709500 Zm00001d030953 Zm00001d030953a,Zm00001d030953b simSplit
Zm00001d030953_T003.exon13 1 168708871 168709500 Zm00001d030953 168703913 168709500 Zm00001d030953 Zm00001d030953a,Zm00001d030953b simSplit
Zm00001d030967_T009.exon10 1 169596897 169597163 Zm00001d030967a 169596897 169609194 Zm00001d030967 Zm00001d030967a,Zm00001d030967b simSplit
Zm00001d030967_T009.exon10 1 169596897 169597163 Zm00001d030967 169596897 169609194 Zm00001d030967 Zm00001d030967a,Zm00001d030967b simSplit
Zm00001d030967_T008.exon10 1 169597375 169597415 Zm00001d030967b 169596897 169609194 Zm00001d030967 Zm00001d030967a,Zm00001d030967b simSplit
Zm00001d030967_T008.exon10 1 169597375 169597415 Zm00001d030967 169596897 169609194 Zm00001d030967 Zm00001d030967a,Zm00001d030967b simSplit
Zm00001d030967_T008.exon9 1 169598172 169598412 Zm00001d030967b 169596897 169609194 Zm00001d030967 Zm00001d030967a,Zm00001d030967b simSplit
Zm00001d030967_T008.exon9 1 169598172 169598412 Zm00001d030967 169596897 169609194 Zm00001d030967 Zm00001d030967a,Zm00001d030967b simSplit
Zm00001d030967_T001.exon8 1 169598506 169601450 Zm00001d030967b 169596897 169609194 Zm00001d030967 Zm00001d030967a,Zm00001d030967b simSplit
Zm00001d030967_T001.exon8 1 169598506 169601450 Zm00001d030967 169596897 169609194 Zm00001d030967 Zm00001d030967a,Zm00001d030967b simSplit
Zm00001d030967_T010.exon7 1 169601536 169601638 Zm00001d030967b 169596897 169609194 Zm00001d030967 Zm00001d030967a,Zm00001d030967b simSplit
Zm00001d030967_T010.exon7 1 169601536 169601638 Zm00001d030967 169596897 169609194 Zm00001d030967 Zm00001d030967a,Zm00001d030967b simSplit
Zm00001d030967_T010.exon6 1 169601708 169601910 Zm00001d030967b 169596897 169609194 Zm00001d030967 Zm00001d030967a,Zm00001d030967b simSplit
Zm00001d030967_T010.exon6 1 169601708 169601910 Zm00001d030967 169596897 169609194 Zm00001d030967 Zm00001d030967a,Zm00001d030967b simSplit
Zm00001d030967_T008.exon5 1 169602003 169602089 Zm00001d030967b 169596897 169609194 Zm00001d030967 Zm00001d030967a,Zm00001d030967b simSplit
Zm00001d030967_T008.exon5 1 169602003 169602089 Zm00001d030967 169596897 169609194 Zm00001d030967 Zm00001d030967a,Zm00001d030967b simSplit
Zm00001d030967_T008.exon4 1 169607965 169608093 Zm00001d030967b 169596897 169609194 Zm00001d030967 Zm00001d030967a,Zm00001d030967b simSplit
Zm00001d030967_T008.exon4 1 169607965 169608093 Zm00001d030967 169596897 169609194 Zm00001d030967 Zm00001d030967a,Zm00001d030967b simSplit
Zm00001d030967_T001.exon3 1 169608269 169608747 Zm00001d030967b 169596897 169609194 Zm00001d030967 Zm00001d030967a,Zm00001d030967b simSplit
Zm00001d030967_T001.exon3 1 169608269 169608747 Zm00001d030967 169596897 169609194 Zm00001d030967 Zm00001d030967a,Zm00001d030967b simSplit
Zm00001d030967_T009.exon1 1 169608864 169609194 Zm00001d030967b 169596897 169609194 Zm00001d030967 Zm00001d030967a,Zm00001d030967b simSplit
Zm00001d030967_T009.exon1 1 169608864 169609194 Zm00001d030967 169596897 169609194 Zm00001d030967 Zm00001d030967a,Zm00001d030967b simSplit
Zm00001d030999_T002.exon15 1 172720285 172721167 Zm00001d030999a 172720285 172725171 Zm00001d030999 Zm00001d030999a,Zm00001d030999b simSplit
Zm00001d030999_T002.exon15 1 172720285 172721167 Zm00001d030999 172720285 172725171 Zm00001d030999 Zm00001d030999a,Zm00001d030999b simSplit
Zm00001d030999_T002.exon14 1 172721250 172721723 Zm00001d030999a 172720285 172725171 Zm00001d030999 Zm00001d030999a,Zm00001d030999b simSplit
Zm00001d030999_T002.exon14 1 172721250 172721723 Zm00001d030999 172720285 172725171 Zm00001d030999 Zm00001d030999a,Zm00001d030999b simSplit
Zm00001d030999_T002.exon13 1 172721826 172721877 Zm00001d030999a 172720285 172725171 Zm00001d030999 Zm00001d030999a,Zm00001d030999b simSplit
Zm00001d030999_T002.exon13 1 172721826 172721877 Zm00001d030999 172720285 172725171 Zm00001d030999 Zm00001d030999a,Zm00001d030999b simSplit
Zm00001d030999_T002.exon12 1 172721981 172722054 Zm00001d030999a 172720285 172725171 Zm00001d030999 Zm00001d030999a,Zm00001d030999b simSplit
Zm00001d030999_T002.exon12 1 172721981 172722054 Zm00001d030999 172720285 172725171 Zm00001d030999 Zm00001d030999a,Zm00001d030999b simSplit
Zm00001d030999_T002.exon11 1 172722390 172722439 Zm00001d030999a 172720285 172725171 Zm00001d030999 Zm00001d030999a,Zm00001d030999b simSplit
Zm00001d030999_T002.exon11 1 172722390 172722439 Zm00001d030999 172720285 172725171 Zm00001d030999 Zm00001d030999a,Zm00001d030999b simSplit
Zm00001d030999_T002.exon10 1 172722539 172722620 Zm00001d030999a 172720285 172725171 Zm00001d030999 Zm00001d030999a,Zm00001d030999b simSplit
Zm00001d030999_T002.exon10 1 172722539 172722620 Zm00001d030999 172720285 172725171 Zm00001d030999 Zm00001d030999a,Zm00001d030999b simSplit
Zm00001d030999_T002.exon9 1 172722700 172722749 Zm00001d030999a 172720285 172725171 Zm00001d030999 Zm00001d030999a,Zm00001d030999b simSplit
Zm00001d030999_T002.exon9 1 172722700 172722749 Zm00001d030999 172720285 172725171 Zm00001d030999 Zm00001d030999a,Zm00001d030999b simSplit
Zm00001d030999_T002.exon8 1 172722841 172722883 Zm00001d030999a 172720285 172725171 Zm00001d030999 Zm00001d030999a,Zm00001d030999b simSplit
Zm00001d030999_T002.exon8 1 172722841 172722883 Zm00001d030999 172720285 172725171 Zm00001d030999 Zm00001d030999a,Zm00001d030999b simSplit
Zm00001d030999_T002.exon7 1 172722985 172723065 Zm00001d030999a 172720285 172725171 Zm00001d030999 Zm00001d030999a,Zm00001d030999b simSplit
Zm00001d030999_T002.exon7 1 172722985 172723065 Zm00001d030999 172720285 172725171 Zm00001d030999 Zm00001d030999a,Zm00001d030999b simSplit
Zm00001d030999_T002.exon6 1 172723159 172723204 Zm00001d030999a 172720285 172725171 Zm00001d030999 Zm00001d030999a,Zm00001d030999b simSplit
Zm00001d030999_T002.exon6 1 172723159 172723204 Zm00001d030999 172720285 172725171 Zm00001d030999 Zm00001d030999a,Zm00001d030999b simSplit
Zm00001d030999_T002.exon5 1 172723287 172723333 Zm00001d030999a 172720285 172725171 Zm00001d030999 Zm00001d030999a,Zm00001d030999b simSplit
Zm00001d030999_T002.exon5 1 172723287 172723333 Zm00001d030999 172720285 172725171 Zm00001d030999 Zm00001d030999a,Zm00001d030999b simSplit
Zm00001d030999_T002.exon4 1 172723437 172723502 Zm00001d030999a 172720285 172725171 Zm00001d030999 Zm00001d030999a,Zm00001d030999b simSplit
Zm00001d030999_T002.exon4 1 172723437 172723502 Zm00001d030999 172720285 172725171 Zm00001d030999 Zm00001d030999a,Zm00001d030999b simSplit
Zm00001d030999_T002.exon3 1 172723768 172723834 Zm00001d030999b 172720285 172725171 Zm00001d030999 Zm00001d030999a,Zm00001d030999b simSplit
Zm00001d030999_T002.exon3 1 172723768 172723834 Zm00001d030999 172720285 172725171 Zm00001d030999 Zm00001d030999a,Zm00001d030999b simSplit
Zm00001d030999_T002.exon2 1 172723971 172724119 Zm00001d030999b 172720285 172725171 Zm00001d030999 Zm00001d030999a,Zm00001d030999b simSplit
Zm00001d030999_T002.exon2 1 172723971 172724119 Zm00001d030999 172720285 172725171 Zm00001d030999 Zm00001d030999a,Zm00001d030999b simSplit
Zm00001d030999_T002.exon1 1 172724804 172725171 Zm00001d030999b 172720285 172725171 Zm00001d030999 Zm00001d030999a,Zm00001d030999b simSplit
Zm00001d030999_T002.exon1 1 172724804 172725171 Zm00001d030999 172720285 172725171 Zm00001d030999 Zm00001d030999a,Zm00001d030999b simSplit
Zm00001d031002_T004.exon4 1 172832352 172832723 Zm00001d031002a 172832352 172839347 Zm00001d031002 Zm00001d031002a,Zm00001d031002b simSplit
Zm00001d031002_T004.exon4 1 172832352 172832723 Zm00001d031002 172832352 172839347 Zm00001d031002 Zm00001d031002a,Zm00001d031002b simSplit
Zm00001d031002_T004.exon3 1 172833085 172833218 Zm00001d031002a 172832352 172839347 Zm00001d031002 Zm00001d031002a,Zm00001d031002b simSplit
Zm00001d031002_T004.exon3 1 172833085 172833218 Zm00001d031002 172832352 172839347 Zm00001d031002 Zm00001d031002a,Zm00001d031002b simSplit
Zm00001d031002_T004.exon2 1 172833396 172835332 Zm00001d031002b 172832352 172839347 Zm00001d031002 Zm00001d031002a,Zm00001d031002b simSplit
Zm00001d031002_T004.exon2 1 172833396 172835332 Zm00001d031002 172832352 172839347 Zm00001d031002 Zm00001d031002a,Zm00001d031002b simSplit
Zm00001d031002_T004.exon1 1 172835422 172839347 Zm00001d031002b 172832352 172839347 Zm00001d031002 Zm00001d031002a,Zm00001d031002b simSplit
Zm00001d031002_T004.exon1 1 172835422 172839347 Zm00001d031002 172832352 172839347 Zm00001d031002 Zm00001d031002a,Zm00001d031002b simSplit
Zm00001d031003_T001.exon7 1 172842083 172842116 Zm00001d031003a 172842083 172846319 Zm00001d031003 Zm00001d031003a,Zm00001d031003b simSplit
Zm00001d031003_T001.exon7 1 172842083 172842116 Zm00001d031003 172842083 172846319 Zm00001d031003 Zm00001d031003a,Zm00001d031003b simSplit
Zm00001d031003_T001.exon6 1 172842143 172842188 Zm00001d031003a 172842083 172846319 Zm00001d031003 Zm00001d031003a,Zm00001d031003b simSplit
Zm00001d031003_T001.exon6 1 172842143 172842188 Zm00001d031003 172842083 172846319 Zm00001d031003 Zm00001d031003a,Zm00001d031003b simSplit
Zm00001d031003_T001.exon5 1 172842218 172842954 Zm00001d031003a 172842083 172846319 Zm00001d031003 Zm00001d031003a,Zm00001d031003b simSplit
Zm00001d031003_T001.exon5 1 172842218 172842954 Zm00001d031003 172842083 172846319 Zm00001d031003 Zm00001d031003a,Zm00001d031003b simSplit
Zm00001d031003_T001.exon4 1 172844208 172844547 Zm00001d031003b 172842083 172846319 Zm00001d031003 Zm00001d031003a,Zm00001d031003b simSplit
Zm00001d031003_T001.exon4 1 172844208 172844547 Zm00001d031003 172842083 172846319 Zm00001d031003 Zm00001d031003a,Zm00001d031003b simSplit
Zm00001d031003_T001.exon3 1 172844626 172845123 Zm00001d031003b 172842083 172846319 Zm00001d031003 Zm00001d031003a,Zm00001d031003b simSplit
Zm00001d031003_T001.exon3 1 172844626 172845123 Zm00001d031003 172842083 172846319 Zm00001d031003 Zm00001d031003a,Zm00001d031003b simSplit
Zm00001d031003_T001.exon2 1 172845216 172845441 Zm00001d031003b 172842083 172846319 Zm00001d031003 Zm00001d031003a,Zm00001d031003b simSplit
Zm00001d031003_T001.exon2 1 172845216 172845441 Zm00001d031003 172842083 172846319 Zm00001d031003 Zm00001d031003a,Zm00001d031003b simSplit
Zm00001d031003_T001.exon1 1 172845525 172846319 Zm00001d031003b 172842083 172846319 Zm00001d031003 Zm00001d031003a,Zm00001d031003b simSplit
Zm00001d031003_T001.exon1 1 172845525 172846319 Zm00001d031003 172842083 172846319 Zm00001d031003 Zm00001d031003a,Zm00001d031003b simSplit
Zm00001d031013_T001.exon1 1 173396175 173396820 Zm00001d031013a 173396175 173402763 Zm00001d031013 Zm00001d031013a,Zm00001d031013b simSplit
Zm00001d031013_T001.exon1 1 173396175 173396820 Zm00001d031013 173396175 173402763 Zm00001d031013 Zm00001d031013a,Zm00001d031013b simSplit
Zm00001d031013_T001.exon2 1 173397105 173397226 Zm00001d031013a 173396175 173402763 Zm00001d031013 Zm00001d031013a,Zm00001d031013b simSplit
Zm00001d031013_T001.exon2 1 173397105 173397226 Zm00001d031013 173396175 173402763 Zm00001d031013 Zm00001d031013a,Zm00001d031013b simSplit
Zm00001d031013_T001.exon3 1 173397320 173397467 Zm00001d031013a 173396175 173402763 Zm00001d031013 Zm00001d031013a,Zm00001d031013b simSplit
Zm00001d031013_T001.exon3 1 173397320 173397467 Zm00001d031013 173396175 173402763 Zm00001d031013 Zm00001d031013a,Zm00001d031013b simSplit
Zm00001d031013_T001.exon4 1 173397639 173397776 Zm00001d031013a 173396175 173402763 Zm00001d031013 Zm00001d031013a,Zm00001d031013b simSplit
Zm00001d031013_T001.exon4 1 173397639 173397776 Zm00001d031013 173396175 173402763 Zm00001d031013 Zm00001d031013a,Zm00001d031013b simSplit
Zm00001d031013_T001.exon5 1 173397878 173397973 Zm00001d031013a 173396175 173402763 Zm00001d031013 Zm00001d031013a,Zm00001d031013b simSplit
Zm00001d031013_T001.exon5 1 173397878 173397973 Zm00001d031013 173396175 173402763 Zm00001d031013 Zm00001d031013a,Zm00001d031013b simSplit
Zm00001d031013_T001.exon6 1 173398115 173398641 Zm00001d031013a 173396175 173402763 Zm00001d031013 Zm00001d031013a,Zm00001d031013b simSplit
Zm00001d031013_T001.exon6 1 173398115 173398641 Zm00001d031013 173396175 173402763 Zm00001d031013 Zm00001d031013a,Zm00001d031013b simSplit
Zm00001d031013_T002.exon8 1 173398768 173398879 Zm00001d031013a 173396175 173402763 Zm00001d031013 Zm00001d031013a,Zm00001d031013b simSplit
Zm00001d031013_T002.exon8 1 173398768 173398879 Zm00001d031013 173396175 173402763 Zm00001d031013 Zm00001d031013a,Zm00001d031013b simSplit
Zm00001d031013_T002.exon9 1 173399412 173399516 Zm00001d031013a 173396175 173402763 Zm00001d031013 Zm00001d031013a,Zm00001d031013b simSplit
Zm00001d031013_T002.exon9 1 173399412 173399516 Zm00001d031013 173396175 173402763 Zm00001d031013 Zm00001d031013a,Zm00001d031013b simSplit
Zm00001d031013_T002.exon10 1 173399597 173399733 Zm00001d031013a 173396175 173402763 Zm00001d031013 Zm00001d031013a,Zm00001d031013b simSplit
Zm00001d031013_T002.exon10 1 173399597 173399733 Zm00001d031013 173396175 173402763 Zm00001d031013 Zm00001d031013a,Zm00001d031013b simSplit
Zm00001d031013_T002.exon11 1 173400175 173400400 Zm00001d031013a 173396175 173402763 Zm00001d031013 Zm00001d031013a,Zm00001d031013b simSplit
Zm00001d031013_T002.exon11 1 173400175 173400400 Zm00001d031013 173396175 173402763 Zm00001d031013 Zm00001d031013a,Zm00001d031013b simSplit
Zm00001d031013_T002.exon12 1 173400488 173400651 Zm00001d031013a 173396175 173402763 Zm00001d031013 Zm00001d031013a,Zm00001d031013b simSplit
Zm00001d031013_T002.exon12 1 173400488 173400651 Zm00001d031013 173396175 173402763 Zm00001d031013 Zm00001d031013a,Zm00001d031013b simSplit
Zm00001d031013_T002.exon13 1 173401082 173401195 Zm00001d031013a 173396175 173402763 Zm00001d031013 Zm00001d031013a,Zm00001d031013b simSplit
Zm00001d031013_T002.exon13 1 173401082 173401195 Zm00001d031013 173396175 173402763 Zm00001d031013 Zm00001d031013a,Zm00001d031013b simSplit
Zm00001d031013_T002.exon14 1 173401290 173401532 Zm00001d031013a 173396175 173402763 Zm00001d031013 Zm00001d031013a,Zm00001d031013b simSplit
Zm00001d031013_T002.exon14 1 173401290 173401532 Zm00001d031013 173396175 173402763 Zm00001d031013 Zm00001d031013a,Zm00001d031013b simSplit
Zm00001d031013_T002.exon15 1 173401619 173401714 Zm00001d031013a 173396175 173402763 Zm00001d031013 Zm00001d031013a,Zm00001d031013b simSplit
Zm00001d031013_T002.exon15 1 173401619 173401714 Zm00001d031013 173396175 173402763 Zm00001d031013 Zm00001d031013a,Zm00001d031013b simSplit
Zm00001d031013_T002.exon16 1 173402361 173402763 Zm00001d031013b 173396175 173402763 Zm00001d031013 Zm00001d031013a,Zm00001d031013b simSplit
Zm00001d031013_T002.exon16 1 173402361 173402763 Zm00001d031013 173396175 173402763 Zm00001d031013 Zm00001d031013a,Zm00001d031013b simSplit
Zm00001d031051_T001.exon5 1 174877395 174877763 Zm00001d031051a 174877395 174881197 Zm00001d031051 Zm00001d031051a,Zm00001d031051b simSplit
Zm00001d031051_T001.exon5 1 174877395 174877763 Zm00001d031051 174877395 174881197 Zm00001d031051 Zm00001d031051a,Zm00001d031051b simSplit
Zm00001d031051_T001.exon4 1 174877886 174877985 Zm00001d031051a 174877395 174881197 Zm00001d031051 Zm00001d031051a,Zm00001d031051b simSplit
Zm00001d031051_T001.exon4 1 174877886 174877985 Zm00001d031051 174877395 174881197 Zm00001d031051 Zm00001d031051a,Zm00001d031051b simSplit
Zm00001d031051_T001.exon3 1 174878069 174879236 Zm00001d031051a 174877395 174881197 Zm00001d031051 Zm00001d031051a,Zm00001d031051b simSplit
Zm00001d031051_T001.exon3 1 174878069 174879236 Zm00001d031051 174877395 174881197 Zm00001d031051 Zm00001d031051a,Zm00001d031051b simSplit
Zm00001d031051_T001.exon2 1 174879446 174879523 Zm00001d031051b 174877395 174881197 Zm00001d031051 Zm00001d031051a,Zm00001d031051b simSplit
Zm00001d031051_T001.exon2 1 174879446 174879523 Zm00001d031051 174877395 174881197 Zm00001d031051 Zm00001d031051a,Zm00001d031051b simSplit
Zm00001d031051_T001.exon1 1 174880745 174881197 Zm00001d031051b 174877395 174881197 Zm00001d031051 Zm00001d031051a,Zm00001d031051b simSplit
Zm00001d031051_T001.exon1 1 174880745 174881197 Zm00001d031051 174877395 174881197 Zm00001d031051 Zm00001d031051a,Zm00001d031051b simSplit
Zm00001d031055_T001.exon4 1 175030663 175030668 Zm00001d031055a 175030663 175031673 Zm00001d031055 Zm00001d031055a,Zm00001d031055b simSplit
Zm00001d031055_T001.exon4 1 175030663 175030668 Zm00001d031055 175030663 175031673 Zm00001d031055 Zm00001d031055a,Zm00001d031055b simSplit
Zm00001d031055_T001.exon3 1 175030727 175030869 Zm00001d031055a 175030663 175031673 Zm00001d031055 Zm00001d031055a,Zm00001d031055b simSplit
Zm00001d031055_T001.exon3 1 175030727 175030869 Zm00001d031055 175030663 175031673 Zm00001d031055 Zm00001d031055a,Zm00001d031055b simSplit
Zm00001d031055_T001.exon2 1 175031048 175031268 Zm00001d031055b 175030663 175031673 Zm00001d031055 Zm00001d031055a,Zm00001d031055b simSplit
Zm00001d031055_T001.exon2 1 175031048 175031268 Zm00001d031055 175030663 175031673 Zm00001d031055 Zm00001d031055a,Zm00001d031055b simSplit
Zm00001d031055_T001.exon1 1 175031522 175031673 Zm00001d031055b 175030663 175031673 Zm00001d031055 Zm00001d031055a,Zm00001d031055b simSplit
Zm00001d031055_T001.exon1 1 175031522 175031673 Zm00001d031055 175030663 175031673 Zm00001d031055 Zm00001d031055a,Zm00001d031055b simSplit
Zm00001d031059_T007.exon7 1 175156317 175157302 Zm00001d031059a 175156317 175162258 Zm00001d031059 Zm00001d031059a,Zm00001d031059b simSplit
Zm00001d031059_T007.exon7 1 175156317 175157302 Zm00001d031059 175156317 175162258 Zm00001d031059 Zm00001d031059a,Zm00001d031059b simSplit
Zm00001d031059_T009.exon8 1 175157479 175157550 Zm00001d031059a 175156317 175162258 Zm00001d031059 Zm00001d031059a,Zm00001d031059b simSplit
Zm00001d031059_T009.exon8 1 175157479 175157550 Zm00001d031059 175156317 175162258 Zm00001d031059 Zm00001d031059a,Zm00001d031059b simSplit
Zm00001d031059_T009.exon7 1 175158122 175158193 Zm00001d031059a 175156317 175162258 Zm00001d031059 Zm00001d031059a,Zm00001d031059b simSplit
Zm00001d031059_T009.exon7 1 175158122 175158193 Zm00001d031059 175156317 175162258 Zm00001d031059 Zm00001d031059a,Zm00001d031059b simSplit
Zm00001d031059_T009.exon6 1 175158281 175158397 Zm00001d031059b 175156317 175162258 Zm00001d031059 Zm00001d031059a,Zm00001d031059b simSplit
Zm00001d031059_T009.exon6 1 175158281 175158397 Zm00001d031059 175156317 175162258 Zm00001d031059 Zm00001d031059a,Zm00001d031059b simSplit
Zm00001d031059_T007.exon3 1 175158642 175159723 Zm00001d031059b 175156317 175162258 Zm00001d031059 Zm00001d031059a,Zm00001d031059b simSplit
Zm00001d031059_T007.exon3 1 175158642 175159723 Zm00001d031059 175156317 175162258 Zm00001d031059 Zm00001d031059a,Zm00001d031059b simSplit
Zm00001d031059_T004.exon2 1 175159862 175159991 Zm00001d031059b 175156317 175162258 Zm00001d031059 Zm00001d031059a,Zm00001d031059b simSplit
Zm00001d031059_T004.exon2 1 175159862 175159991 Zm00001d031059 175156317 175162258 Zm00001d031059 Zm00001d031059a,Zm00001d031059b simSplit
Zm00001d031059_T007.exon1 1 175161130 175162258 Zm00001d031059b 175156317 175162258 Zm00001d031059 Zm00001d031059a,Zm00001d031059b simSplit
Zm00001d031059_T007.exon1 1 175161130 175162258 Zm00001d031059 175156317 175162258 Zm00001d031059 Zm00001d031059a,Zm00001d031059b simSplit
Zm00001d031074_T001.exon14 1 175985334 175986499 Zm00001d031074a 175985334 175996008 Zm00001d031074 Zm00001d031074a,Zm00001d031074b simSplit
Zm00001d031074_T001.exon14 1 175985334 175986499 Zm00001d031074 175985334 175996008 Zm00001d031074 Zm00001d031074a,Zm00001d031074b simSplit
Zm00001d031074_T001.exon13 1 175992383 175992508 Zm00001d031074a 175985334 175996008 Zm00001d031074 Zm00001d031074a,Zm00001d031074b simSplit
Zm00001d031074_T001.exon13 1 175992383 175992508 Zm00001d031074 175985334 175996008 Zm00001d031074 Zm00001d031074a,Zm00001d031074b simSplit
Zm00001d031074_T001.exon12 1 175992600 175992763 Zm00001d031074a 175985334 175996008 Zm00001d031074 Zm00001d031074a,Zm00001d031074b simSplit
Zm00001d031074_T001.exon12 1 175992600 175992763 Zm00001d031074 175985334 175996008 Zm00001d031074 Zm00001d031074a,Zm00001d031074b simSplit
Zm00001d031074_T001.exon11 1 175992845 175992882 Zm00001d031074a 175985334 175996008 Zm00001d031074 Zm00001d031074a,Zm00001d031074b simSplit
Zm00001d031074_T001.exon11 1 175992845 175992882 Zm00001d031074 175985334 175996008 Zm00001d031074 Zm00001d031074a,Zm00001d031074b simSplit
Zm00001d031074_T001.exon10 1 175992974 175993189 Zm00001d031074a 175985334 175996008 Zm00001d031074 Zm00001d031074a,Zm00001d031074b simSplit
Zm00001d031074_T001.exon10 1 175992974 175993189 Zm00001d031074 175985334 175996008 Zm00001d031074 Zm00001d031074a,Zm00001d031074b simSplit
Zm00001d031074_T001.exon9 1 175993273 175993434 Zm00001d031074a 175985334 175996008 Zm00001d031074 Zm00001d031074a,Zm00001d031074b simSplit
Zm00001d031074_T001.exon9 1 175993273 175993434 Zm00001d031074 175985334 175996008 Zm00001d031074 Zm00001d031074a,Zm00001d031074b simSplit
Zm00001d031074_T001.exon8 1 175993511 175993796 Zm00001d031074a 175985334 175996008 Zm00001d031074 Zm00001d031074a,Zm00001d031074b simSplit
Zm00001d031074_T001.exon8 1 175993511 175993796 Zm00001d031074 175985334 175996008 Zm00001d031074 Zm00001d031074a,Zm00001d031074b simSplit
Zm00001d031074_T001.exon7 1 175993915 175994091 Zm00001d031074a 175985334 175996008 Zm00001d031074 Zm00001d031074a,Zm00001d031074b simSplit
Zm00001d031074_T001.exon7 1 175993915 175994091 Zm00001d031074 175985334 175996008 Zm00001d031074 Zm00001d031074a,Zm00001d031074b simSplit
Zm00001d031074_T001.exon6 1 175994181 175994288 Zm00001d031074a 175985334 175996008 Zm00001d031074 Zm00001d031074a,Zm00001d031074b simSplit
Zm00001d031074_T001.exon6 1 175994181 175994288 Zm00001d031074 175985334 175996008 Zm00001d031074 Zm00001d031074a,Zm00001d031074b simSplit
Zm00001d031074_T001.exon5 1 175994393 175994492 Zm00001d031074b 175985334 175996008 Zm00001d031074 Zm00001d031074a,Zm00001d031074b simSplit
Zm00001d031074_T001.exon5 1 175994393 175994492 Zm00001d031074 175985334 175996008 Zm00001d031074 Zm00001d031074a,Zm00001d031074b simSplit
Zm00001d031074_T001.exon4 1 175994603 175994679 Zm00001d031074b 175985334 175996008 Zm00001d031074 Zm00001d031074a,Zm00001d031074b simSplit
Zm00001d031074_T001.exon4 1 175994603 175994679 Zm00001d031074 175985334 175996008 Zm00001d031074 Zm00001d031074a,Zm00001d031074b simSplit
Zm00001d031074_T001.exon3 1 175994883 175995078 Zm00001d031074b 175985334 175996008 Zm00001d031074 Zm00001d031074a,Zm00001d031074b simSplit
Zm00001d031074_T001.exon3 1 175994883 175995078 Zm00001d031074 175985334 175996008 Zm00001d031074 Zm00001d031074a,Zm00001d031074b simSplit
Zm00001d031074_T001.exon2 1 175995188 175995447 Zm00001d031074b 175985334 175996008 Zm00001d031074 Zm00001d031074a,Zm00001d031074b simSplit
Zm00001d031074_T001.exon2 1 175995188 175995447 Zm00001d031074 175985334 175996008 Zm00001d031074 Zm00001d031074a,Zm00001d031074b simSplit
Zm00001d031074_T002.exon2 1 175995543 175995816 Zm00001d031074b 175985334 175996008 Zm00001d031074 Zm00001d031074a,Zm00001d031074b simSplit
Zm00001d031074_T002.exon2 1 175995543 175995816 Zm00001d031074 175985334 175996008 Zm00001d031074 Zm00001d031074a,Zm00001d031074b simSplit
Zm00001d031074_T002.exon1 1 175995859 175996008 Zm00001d031074b 175985334 175996008 Zm00001d031074 Zm00001d031074a,Zm00001d031074b simSplit
Zm00001d031074_T002.exon1 1 175995859 175996008 Zm00001d031074 175985334 175996008 Zm00001d031074 Zm00001d031074a,Zm00001d031074b simSplit
Zm00001d031083_T001.exon6 1 176410642 176410839 Zm00001d031083a 176410642 176422181 Zm00001d031083 Zm00001d031083a,Zm00001d031083b simSplit
Zm00001d031083_T001.exon6 1 176410642 176410839 Zm00001d031083 176410642 176422181 Zm00001d031083 Zm00001d031083a,Zm00001d031083b simSplit
Zm00001d031083_T001.exon5 1 176410922 176411334 Zm00001d031083a 176410642 176422181 Zm00001d031083 Zm00001d031083a,Zm00001d031083b simSplit
Zm00001d031083_T001.exon5 1 176410922 176411334 Zm00001d031083 176410642 176422181 Zm00001d031083 Zm00001d031083a,Zm00001d031083b simSplit
Zm00001d031083_T001.exon4 1 176411423 176411497 Zm00001d031083a 176410642 176422181 Zm00001d031083 Zm00001d031083a,Zm00001d031083b simSplit
Zm00001d031083_T001.exon4 1 176411423 176411497 Zm00001d031083 176410642 176422181 Zm00001d031083 Zm00001d031083a,Zm00001d031083b simSplit
Zm00001d031083_T001.exon3 1 176411572 176411705 Zm00001d031083a 176410642 176422181 Zm00001d031083 Zm00001d031083a,Zm00001d031083b simSplit
Zm00001d031083_T001.exon3 1 176411572 176411705 Zm00001d031083 176410642 176422181 Zm00001d031083 Zm00001d031083a,Zm00001d031083b simSplit
Zm00001d031083_T004.exon4 1 176411782 176411907 Zm00001d031083a 176410642 176422181 Zm00001d031083 Zm00001d031083a,Zm00001d031083b simSplit
Zm00001d031083_T004.exon4 1 176411782 176411907 Zm00001d031083 176410642 176422181 Zm00001d031083 Zm00001d031083a,Zm00001d031083b simSplit
Zm00001d031083_T004.exon3 1 176421463 176421674 Zm00001d031083a 176410642 176422181 Zm00001d031083 Zm00001d031083a,Zm00001d031083b simSplit
Zm00001d031083_T004.exon3 1 176421463 176421674 Zm00001d031083 176410642 176422181 Zm00001d031083 Zm00001d031083a,Zm00001d031083b simSplit
Zm00001d031083_T004.exon2 1 176421769 176421923 Zm00001d031083a 176410642 176422181 Zm00001d031083 Zm00001d031083a,Zm00001d031083b simSplit
Zm00001d031083_T004.exon2 1 176421769 176421923 Zm00001d031083 176410642 176422181 Zm00001d031083 Zm00001d031083a,Zm00001d031083b simSplit
Zm00001d031083_T004.exon1 1 176422013 176422181 Zm00001d031083b 176410642 176422181 Zm00001d031083 Zm00001d031083a,Zm00001d031083b simSplit
Zm00001d031083_T004.exon1 1 176422013 176422181 Zm00001d031083 176410642 176422181 Zm00001d031083 Zm00001d031083a,Zm00001d031083b simSplit
Zm00001d031092_T003.exon5 1 176870217 176871594 Zm00001d031092a 176870217 176875644 Zm00001d031092 Zm00001d031092a,Zm00001d031092b simSplit
Zm00001d031092_T003.exon5 1 176870217 176871594 Zm00001d031092 176870217 176875644 Zm00001d031092 Zm00001d031092a,Zm00001d031092b simSplit
Zm00001d031092_T003.exon4 1 176872368 176872436 Zm00001d031092a 176870217 176875644 Zm00001d031092 Zm00001d031092a,Zm00001d031092b simSplit
Zm00001d031092_T003.exon4 1 176872368 176872436 Zm00001d031092 176870217 176875644 Zm00001d031092 Zm00001d031092a,Zm00001d031092b simSplit
Zm00001d031092_T003.exon3 1 176872586 176872686 Zm00001d031092a 176870217 176875644 Zm00001d031092 Zm00001d031092a,Zm00001d031092b simSplit
Zm00001d031092_T003.exon3 1 176872586 176872686 Zm00001d031092 176870217 176875644 Zm00001d031092 Zm00001d031092a,Zm00001d031092b simSplit
Zm00001d031092_T003.exon2 1 176874531 176874899 Zm00001d031092a 176870217 176875644 Zm00001d031092 Zm00001d031092a,Zm00001d031092b simSplit
Zm00001d031092_T003.exon2 1 176874531 176874899 Zm00001d031092 176870217 176875644 Zm00001d031092 Zm00001d031092a,Zm00001d031092b simSplit
Zm00001d031092_T003.exon1 1 176875391 176875644 Zm00001d031092b 176870217 176875644 Zm00001d031092 Zm00001d031092a,Zm00001d031092b simSplit
Zm00001d031092_T003.exon1 1 176875391 176875644 Zm00001d031092 176870217 176875644 Zm00001d031092 Zm00001d031092a,Zm00001d031092b simSplit
Zm00001d031159_T002.exon1 1 180196548 180196935 Zm00001d031159a 180196548 180218147 Zm00001d031159 Zm00001d031159a,Zm00001d031159b simSplit
Zm00001d031159_T002.exon1 1 180196548 180196935 Zm00001d031159 180196548 180218147 Zm00001d031159 Zm00001d031159a,Zm00001d031159b simSplit
Zm00001d031159_T002.exon2 1 180215589 180217296 Zm00001d031159a 180196548 180218147 Zm00001d031159 Zm00001d031159a,Zm00001d031159b simSplit
Zm00001d031159_T002.exon2 1 180215589 180217296 Zm00001d031159 180196548 180218147 Zm00001d031159 Zm00001d031159a,Zm00001d031159b simSplit
Zm00001d031159_T001.exon3 1 180217407 180217457 Zm00001d031159b 180196548 180218147 Zm00001d031159 Zm00001d031159a,Zm00001d031159b simSplit
Zm00001d031159_T001.exon3 1 180217407 180217457 Zm00001d031159 180196548 180218147 Zm00001d031159 Zm00001d031159a,Zm00001d031159b simSplit
Zm00001d031159_T002.exon4 1 180217567 180218147 Zm00001d031159b 180196548 180218147 Zm00001d031159 Zm00001d031159a,Zm00001d031159b simSplit
Zm00001d031159_T002.exon4 1 180217567 180218147 Zm00001d031159 180196548 180218147 Zm00001d031159 Zm00001d031159a,Zm00001d031159b simSplit
Zm00001d031182_T002.exon1 1 181575982 181577835 Zm00001d031182a 181575982 181579654 Zm00001d031182 Zm00001d031182a,Zm00001d031182b simSplit
Zm00001d031182_T002.exon1 1 181575982 181577835 Zm00001d031182 181575982 181579654 Zm00001d031182 Zm00001d031182a,Zm00001d031182b simSplit
Zm00001d031182_T001.exon3 1 181577937 181578313 Zm00001d031182a 181575982 181579654 Zm00001d031182 Zm00001d031182a,Zm00001d031182b simSplit
Zm00001d031182_T001.exon3 1 181577937 181578313 Zm00001d031182 181575982 181579654 Zm00001d031182 Zm00001d031182a,Zm00001d031182b simSplit
Zm00001d031182_T001.exon4 1 181578413 181578473 Zm00001d031182a 181575982 181579654 Zm00001d031182 Zm00001d031182a,Zm00001d031182b simSplit
Zm00001d031182_T001.exon4 1 181578413 181578473 Zm00001d031182 181575982 181579654 Zm00001d031182 Zm00001d031182a,Zm00001d031182b simSplit
Zm00001d031182_T002.exon4 1 181578568 181579654 Zm00001d031182b 181575982 181579654 Zm00001d031182 Zm00001d031182a,Zm00001d031182b simSplit
Zm00001d031182_T002.exon4 1 181578568 181579654 Zm00001d031182 181575982 181579654 Zm00001d031182 Zm00001d031182a,Zm00001d031182b simSplit
Zm00001d031183_T001.exon9 1 181580507 181580814 Zm00001d031183a 181580507 181584714 Zm00001d031183 Zm00001d031183a,Zm00001d031183b simSplit
Zm00001d031183_T001.exon9 1 181580507 181580814 Zm00001d031183 181580507 181584714 Zm00001d031183 Zm00001d031183a,Zm00001d031183b simSplit
Zm00001d031183_T001.exon8 1 181580913 181580992 Zm00001d031183a 181580507 181584714 Zm00001d031183 Zm00001d031183a,Zm00001d031183b simSplit
Zm00001d031183_T001.exon8 1 181580913 181580992 Zm00001d031183 181580507 181584714 Zm00001d031183 Zm00001d031183a,Zm00001d031183b simSplit
Zm00001d031183_T001.exon7 1 181581084 181581254 Zm00001d031183a 181580507 181584714 Zm00001d031183 Zm00001d031183a,Zm00001d031183b simSplit
Zm00001d031183_T001.exon7 1 181581084 181581254 Zm00001d031183 181580507 181584714 Zm00001d031183 Zm00001d031183a,Zm00001d031183b simSplit
Zm00001d031183_T001.exon6 1 181581826 181581927 Zm00001d031183a 181580507 181584714 Zm00001d031183 Zm00001d031183a,Zm00001d031183b simSplit
Zm00001d031183_T001.exon6 1 181581826 181581927 Zm00001d031183 181580507 181584714 Zm00001d031183 Zm00001d031183a,Zm00001d031183b simSplit
Zm00001d031183_T001.exon5 1 181582389 181582533 Zm00001d031183a 181580507 181584714 Zm00001d031183 Zm00001d031183a,Zm00001d031183b simSplit
Zm00001d031183_T001.exon5 1 181582389 181582533 Zm00001d031183 181580507 181584714 Zm00001d031183 Zm00001d031183a,Zm00001d031183b simSplit
Zm00001d031183_T001.exon4 1 181583030 181583106 Zm00001d031183a 181580507 181584714 Zm00001d031183 Zm00001d031183a,Zm00001d031183b simSplit
Zm00001d031183_T001.exon4 1 181583030 181583106 Zm00001d031183 181580507 181584714 Zm00001d031183 Zm00001d031183a,Zm00001d031183b simSplit
Zm00001d031183_T001.exon3 1 181583438 181583523 Zm00001d031183a 181580507 181584714 Zm00001d031183 Zm00001d031183a,Zm00001d031183b simSplit
Zm00001d031183_T001.exon3 1 181583438 181583523 Zm00001d031183 181580507 181584714 Zm00001d031183 Zm00001d031183a,Zm00001d031183b simSplit
Zm00001d031183_T001.exon2 1 181584401 181584472 Zm00001d031183b 181580507 181584714 Zm00001d031183 Zm00001d031183a,Zm00001d031183b simSplit
Zm00001d031183_T001.exon2 1 181584401 181584472 Zm00001d031183 181580507 181584714 Zm00001d031183 Zm00001d031183a,Zm00001d031183b simSplit
Zm00001d031183_T001.exon1 1 181584585 181584714 Zm00001d031183b 181580507 181584714 Zm00001d031183 Zm00001d031183a,Zm00001d031183b simSplit
Zm00001d031183_T001.exon1 1 181584585 181584714 Zm00001d031183 181580507 181584714 Zm00001d031183 Zm00001d031183a,Zm00001d031183b simSplit
Zm00001d031186_T002.exon4 1 181630811 181631087 Zm00001d031186a 181630811 181632504 Zm00001d031186 Zm00001d031186a,Zm00001d031186b simSplit
Zm00001d031186_T002.exon4 1 181630811 181631087 Zm00001d031186 181630811 181632504 Zm00001d031186 Zm00001d031186a,Zm00001d031186b simSplit
Zm00001d031186_T002.exon3 1 181631614 181631817 Zm00001d031186a 181630811 181632504 Zm00001d031186 Zm00001d031186a,Zm00001d031186b simSplit
Zm00001d031186_T002.exon3 1 181631614 181631817 Zm00001d031186 181630811 181632504 Zm00001d031186 Zm00001d031186a,Zm00001d031186b simSplit
Zm00001d031186_T001.exon2 1 181631910 181632002 Zm00001d031186b 181630811 181632504 Zm00001d031186 Zm00001d031186a,Zm00001d031186b simSplit
Zm00001d031186_T001.exon2 1 181631910 181632002 Zm00001d031186 181630811 181632504 Zm00001d031186 Zm00001d031186a,Zm00001d031186b simSplit
Zm00001d031186_T001.exon1 1 181632210 181632504 Zm00001d031186b 181630811 181632504 Zm00001d031186 Zm00001d031186a,Zm00001d031186b simSplit
Zm00001d031186_T001.exon1 1 181632210 181632504 Zm00001d031186 181630811 181632504 Zm00001d031186 Zm00001d031186a,Zm00001d031186b simSplit
Zm00001d031226_T001.exon1 1 182701651 182701833 Zm00001d031226a 182701651 182702653 Zm00001d031226 Zm00001d031226a,Zm00001d031226b simSplit
Zm00001d031226_T001.exon1 1 182701651 182701833 Zm00001d031226 182701651 182702653 Zm00001d031226 Zm00001d031226a,Zm00001d031226b simSplit
Zm00001d031226_T001.exon2 1 182702274 182702316 Zm00001d031226a 182701651 182702653 Zm00001d031226 Zm00001d031226a,Zm00001d031226b simSplit
Zm00001d031226_T001.exon2 1 182702274 182702316 Zm00001d031226 182701651 182702653 Zm00001d031226 Zm00001d031226a,Zm00001d031226b simSplit
Zm00001d031226_T001.exon3 1 182702461 182702504 Zm00001d031226b 182701651 182702653 Zm00001d031226 Zm00001d031226a,Zm00001d031226b simSplit
Zm00001d031226_T001.exon3 1 182702461 182702504 Zm00001d031226 182701651 182702653 Zm00001d031226 Zm00001d031226a,Zm00001d031226b simSplit
Zm00001d031226_T001.exon4 1 182702561 182702653 Zm00001d031226b 182701651 182702653 Zm00001d031226 Zm00001d031226a,Zm00001d031226b simSplit
Zm00001d031226_T001.exon4 1 182702561 182702653 Zm00001d031226 182701651 182702653 Zm00001d031226 Zm00001d031226a,Zm00001d031226b simSplit
Zm00001d031232_T056.exon20 1 182925168 182925952 Zm00001d031232a 182925168 182943184 Zm00001d031232 Zm00001d031232a,Zm00001d031232b simSplit
Zm00001d031232_T056.exon20 1 182925168 182925952 Zm00001d031232 182925168 182943184 Zm00001d031232 Zm00001d031232a,Zm00001d031232b simSplit
Zm00001d031232_T090.exon22 1 182926055 182926313 Zm00001d031232a 182925168 182943184 Zm00001d031232 Zm00001d031232a,Zm00001d031232b simSplit
Zm00001d031232_T090.exon22 1 182926055 182926313 Zm00001d031232 182925168 182943184 Zm00001d031232 Zm00001d031232a,Zm00001d031232b simSplit
Zm00001d031232_T043.exon19 1 182926388 182926922 Zm00001d031232a 182925168 182943184 Zm00001d031232 Zm00001d031232a,Zm00001d031232b simSplit
Zm00001d031232_T043.exon19 1 182926388 182926922 Zm00001d031232 182925168 182943184 Zm00001d031232 Zm00001d031232a,Zm00001d031232b simSplit
Zm00001d031232_T037.exon19 1 182926996 182927127 Zm00001d031232a 182925168 182943184 Zm00001d031232 Zm00001d031232a,Zm00001d031232b simSplit
Zm00001d031232_T037.exon19 1 182926996 182927127 Zm00001d031232 182925168 182943184 Zm00001d031232 Zm00001d031232a,Zm00001d031232b simSplit
Zm00001d031232_T037.exon18 1 182927345 182927442 Zm00001d031232a 182925168 182943184 Zm00001d031232 Zm00001d031232a,Zm00001d031232b simSplit
Zm00001d031232_T037.exon18 1 182927345 182927442 Zm00001d031232 182925168 182943184 Zm00001d031232 Zm00001d031232a,Zm00001d031232b simSplit
Zm00001d031232_T037.exon17 1 182929033 182929335 Zm00001d031232a 182925168 182943184 Zm00001d031232 Zm00001d031232a,Zm00001d031232b simSplit
Zm00001d031232_T037.exon17 1 182929033 182929335 Zm00001d031232 182925168 182943184 Zm00001d031232 Zm00001d031232a,Zm00001d031232b simSplit
Zm00001d031232_T037.exon16 1 182931126 182931357 Zm00001d031232a 182925168 182943184 Zm00001d031232 Zm00001d031232a,Zm00001d031232b simSplit
Zm00001d031232_T037.exon16 1 182931126 182931357 Zm00001d031232 182925168 182943184 Zm00001d031232 Zm00001d031232a,Zm00001d031232b simSplit
Zm00001d031232_T037.exon15 1 182932695 182932802 Zm00001d031232a 182925168 182943184 Zm00001d031232 Zm00001d031232a,Zm00001d031232b simSplit
Zm00001d031232_T037.exon15 1 182932695 182932802 Zm00001d031232 182925168 182943184 Zm00001d031232 Zm00001d031232a,Zm00001d031232b simSplit
Zm00001d031232_T037.exon14 1 182932873 182932923 Zm00001d031232a 182925168 182943184 Zm00001d031232 Zm00001d031232a,Zm00001d031232b simSplit
Zm00001d031232_T037.exon14 1 182932873 182932923 Zm00001d031232 182925168 182943184 Zm00001d031232 Zm00001d031232a,Zm00001d031232b simSplit
Zm00001d031232_T037.exon13 1 182933039 182933223 Zm00001d031232a 182925168 182943184 Zm00001d031232 Zm00001d031232a,Zm00001d031232b simSplit
Zm00001d031232_T037.exon13 1 182933039 182933223 Zm00001d031232 182925168 182943184 Zm00001d031232 Zm00001d031232a,Zm00001d031232b simSplit
Zm00001d031232_T037.exon12 1 182936688 182936743 Zm00001d031232a 182925168 182943184 Zm00001d031232 Zm00001d031232a,Zm00001d031232b simSplit
Zm00001d031232_T037.exon12 1 182936688 182936743 Zm00001d031232 182925168 182943184 Zm00001d031232 Zm00001d031232a,Zm00001d031232b simSplit
Zm00001d031232_T021.exon9 1 182936895 182937850 Zm00001d031232a 182925168 182943184 Zm00001d031232 Zm00001d031232a,Zm00001d031232b simSplit
Zm00001d031232_T021.exon9 1 182936895 182937850 Zm00001d031232 182925168 182943184 Zm00001d031232 Zm00001d031232a,Zm00001d031232b simSplit
Zm00001d031232_T037.exon8 1 182937931 182937983 Zm00001d031232a 182925168 182943184 Zm00001d031232 Zm00001d031232a,Zm00001d031232b simSplit
Zm00001d031232_T037.exon8 1 182937931 182937983 Zm00001d031232 182925168 182943184 Zm00001d031232 Zm00001d031232a,Zm00001d031232b simSplit
Zm00001d031232_T037.exon7 1 182938048 182938165 Zm00001d031232a 182925168 182943184 Zm00001d031232 Zm00001d031232a,Zm00001d031232b simSplit
Zm00001d031232_T037.exon7 1 182938048 182938165 Zm00001d031232 182925168 182943184 Zm00001d031232 Zm00001d031232a,Zm00001d031232b simSplit
Zm00001d031232_T037.exon6 1 182938246 182938347 Zm00001d031232a 182925168 182943184 Zm00001d031232 Zm00001d031232a,Zm00001d031232b simSplit
Zm00001d031232_T037.exon6 1 182938246 182938347 Zm00001d031232 182925168 182943184 Zm00001d031232 Zm00001d031232a,Zm00001d031232b simSplit
Zm00001d031232_T037.exon5 1 182940295 182940452 Zm00001d031232b 182925168 182943184 Zm00001d031232 Zm00001d031232a,Zm00001d031232b simSplit
Zm00001d031232_T037.exon5 1 182940295 182940452 Zm00001d031232 182925168 182943184 Zm00001d031232 Zm00001d031232a,Zm00001d031232b simSplit
Zm00001d031232_T037.exon4 1 182940522 182940599 Zm00001d031232b 182925168 182943184 Zm00001d031232 Zm00001d031232a,Zm00001d031232b simSplit
Zm00001d031232_T037.exon4 1 182940522 182940599 Zm00001d031232 182925168 182943184 Zm00001d031232 Zm00001d031232a,Zm00001d031232b simSplit
Zm00001d031232_T037.exon3 1 182941991 182942082 Zm00001d031232b 182925168 182943184 Zm00001d031232 Zm00001d031232a,Zm00001d031232b simSplit
Zm00001d031232_T037.exon3 1 182941991 182942082 Zm00001d031232 182925168 182943184 Zm00001d031232 Zm00001d031232a,Zm00001d031232b simSplit
Zm00001d031232_T037.exon2 1 182942228 182942278 Zm00001d031232b 182925168 182943184 Zm00001d031232 Zm00001d031232a,Zm00001d031232b simSplit
Zm00001d031232_T037.exon2 1 182942228 182942278 Zm00001d031232 182925168 182943184 Zm00001d031232 Zm00001d031232a,Zm00001d031232b simSplit
Zm00001d031232_T021.exon1 1 182942923 182943184 Zm00001d031232b 182925168 182943184 Zm00001d031232 Zm00001d031232a,Zm00001d031232b simSplit
Zm00001d031232_T021.exon1 1 182942923 182943184 Zm00001d031232 182925168 182943184 Zm00001d031232 Zm00001d031232a,Zm00001d031232b simSplit
Zm00001d031236_T012.exon1 1 183190805 183190943 Zm00001d031236a 183190805 183195872 Zm00001d031236 Zm00001d031236a,Zm00001d031236b simSplit
Zm00001d031236_T012.exon1 1 183190805 183190943 Zm00001d031236 183190805 183195872 Zm00001d031236 Zm00001d031236a,Zm00001d031236b simSplit
Zm00001d031236_T012.exon2 1 183190979 183193877 Zm00001d031236b 183190805 183195872 Zm00001d031236 Zm00001d031236a,Zm00001d031236b simSplit
Zm00001d031236_T012.exon2 1 183190979 183193877 Zm00001d031236 183190805 183195872 Zm00001d031236 Zm00001d031236a,Zm00001d031236b simSplit
Zm00001d031236_T012.exon3 1 183193958 183194652 Zm00001d031236b 183190805 183195872 Zm00001d031236 Zm00001d031236a,Zm00001d031236b simSplit
Zm00001d031236_T012.exon3 1 183193958 183194652 Zm00001d031236 183190805 183195872 Zm00001d031236 Zm00001d031236a,Zm00001d031236b simSplit
Zm00001d031236_T012.exon4 1 183194741 183195872 Zm00001d031236b 183190805 183195872 Zm00001d031236 Zm00001d031236a,Zm00001d031236b simSplit
Zm00001d031236_T012.exon4 1 183194741 183195872 Zm00001d031236 183190805 183195872 Zm00001d031236 Zm00001d031236a,Zm00001d031236b simSplit
Zm00001d031259_T003.exon7 1 184113625 184113948 Zm00001d031259a 184113625 184115678 Zm00001d031259 Zm00001d031259a,Zm00001d031259b simSplit
Zm00001d031259_T003.exon7 1 184113625 184113948 Zm00001d031259 184113625 184115678 Zm00001d031259 Zm00001d031259a,Zm00001d031259b simSplit
Zm00001d031259_T003.exon6 1 184114658 184114851 Zm00001d031259a 184113625 184115678 Zm00001d031259 Zm00001d031259a,Zm00001d031259b simSplit
Zm00001d031259_T003.exon6 1 184114658 184114851 Zm00001d031259 184113625 184115678 Zm00001d031259 Zm00001d031259a,Zm00001d031259b simSplit
Zm00001d031259_T003.exon5 1 184114985 184115055 Zm00001d031259b 184113625 184115678 Zm00001d031259 Zm00001d031259a,Zm00001d031259b simSplit
Zm00001d031259_T003.exon5 1 184114985 184115055 Zm00001d031259 184113625 184115678 Zm00001d031259 Zm00001d031259a,Zm00001d031259b simSplit
Zm00001d031259_T003.exon4 1 184115149 184115247 Zm00001d031259b 184113625 184115678 Zm00001d031259 Zm00001d031259a,Zm00001d031259b simSplit
Zm00001d031259_T003.exon4 1 184115149 184115247 Zm00001d031259 184113625 184115678 Zm00001d031259 Zm00001d031259a,Zm00001d031259b simSplit
Zm00001d031259_T003.exon3 1 184115342 184115398 Zm00001d031259b 184113625 184115678 Zm00001d031259 Zm00001d031259a,Zm00001d031259b simSplit
Zm00001d031259_T003.exon3 1 184115342 184115398 Zm00001d031259 184113625 184115678 Zm00001d031259 Zm00001d031259a,Zm00001d031259b simSplit
Zm00001d031259_T002.exon1 1 184115506 184115678 Zm00001d031259b 184113625 184115678 Zm00001d031259 Zm00001d031259a,Zm00001d031259b simSplit
Zm00001d031259_T002.exon1 1 184115506 184115678 Zm00001d031259 184113625 184115678 Zm00001d031259 Zm00001d031259a,Zm00001d031259b simSplit
Zm00001d031300_T002.exon1 1 185589046 185589410 Zm00001d031300a 185589046 185592963 Zm00001d031300 Zm00001d031300a,Zm00001d031300b simSplit
Zm00001d031300_T002.exon1 1 185589046 185589410 Zm00001d031300 185589046 185592963 Zm00001d031300 Zm00001d031300a,Zm00001d031300b simSplit
Zm00001d031300_T003.exon2 1 185589537 185589766 Zm00001d031300a 185589046 185592963 Zm00001d031300 Zm00001d031300a,Zm00001d031300b simSplit
Zm00001d031300_T003.exon2 1 185589537 185589766 Zm00001d031300 185589046 185592963 Zm00001d031300 Zm00001d031300a,Zm00001d031300b simSplit
Zm00001d031300_T003.exon3 1 185589864 185589954 Zm00001d031300a 185589046 185592963 Zm00001d031300 Zm00001d031300a,Zm00001d031300b simSplit
Zm00001d031300_T003.exon3 1 185589864 185589954 Zm00001d031300 185589046 185592963 Zm00001d031300 Zm00001d031300a,Zm00001d031300b simSplit
Zm00001d031300_T003.exon4 1 185590042 185590090 Zm00001d031300a 185589046 185592963 Zm00001d031300 Zm00001d031300a,Zm00001d031300b simSplit
Zm00001d031300_T003.exon4 1 185590042 185590090 Zm00001d031300 185589046 185592963 Zm00001d031300 Zm00001d031300a,Zm00001d031300b simSplit
Zm00001d031300_T003.exon5 1 185590177 185590268 Zm00001d031300a 185589046 185592963 Zm00001d031300 Zm00001d031300a,Zm00001d031300b simSplit
Zm00001d031300_T003.exon5 1 185590177 185590268 Zm00001d031300 185589046 185592963 Zm00001d031300 Zm00001d031300a,Zm00001d031300b simSplit
Zm00001d031300_T003.exon6 1 185590356 185590463 Zm00001d031300a 185589046 185592963 Zm00001d031300 Zm00001d031300a,Zm00001d031300b simSplit
Zm00001d031300_T003.exon6 1 185590356 185590463 Zm00001d031300 185589046 185592963 Zm00001d031300 Zm00001d031300a,Zm00001d031300b simSplit
Zm00001d031300_T003.exon7 1 185590565 185590699 Zm00001d031300a 185589046 185592963 Zm00001d031300 Zm00001d031300a,Zm00001d031300b simSplit
Zm00001d031300_T003.exon7 1 185590565 185590699 Zm00001d031300 185589046 185592963 Zm00001d031300 Zm00001d031300a,Zm00001d031300b simSplit
Zm00001d031300_T002.exon8 1 185590815 185591466 Zm00001d031300b 185589046 185592963 Zm00001d031300 Zm00001d031300a,Zm00001d031300b simSplit
Zm00001d031300_T002.exon8 1 185590815 185591466 Zm00001d031300 185589046 185592963 Zm00001d031300 Zm00001d031300a,Zm00001d031300b simSplit
Zm00001d031300_T002.exon9 1 185591565 185591632 Zm00001d031300b 185589046 185592963 Zm00001d031300 Zm00001d031300a,Zm00001d031300b simSplit
Zm00001d031300_T002.exon9 1 185591565 185591632 Zm00001d031300 185589046 185592963 Zm00001d031300 Zm00001d031300a,Zm00001d031300b simSplit
Zm00001d031300_T002.exon10 1 185591706 185591840 Zm00001d031300b 185589046 185592963 Zm00001d031300 Zm00001d031300a,Zm00001d031300b simSplit
Zm00001d031300_T002.exon10 1 185591706 185591840 Zm00001d031300 185589046 185592963 Zm00001d031300 Zm00001d031300a,Zm00001d031300b simSplit
Zm00001d031300_T002.exon11 1 185591932 185592149 Zm00001d031300b 185589046 185592963 Zm00001d031300 Zm00001d031300a,Zm00001d031300b simSplit
Zm00001d031300_T002.exon11 1 185591932 185592149 Zm00001d031300 185589046 185592963 Zm00001d031300 Zm00001d031300a,Zm00001d031300b simSplit
Zm00001d031300_T002.exon12 1 185592321 185592963 Zm00001d031300b 185589046 185592963 Zm00001d031300 Zm00001d031300a,Zm00001d031300b simSplit
Zm00001d031300_T002.exon12 1 185592321 185592963 Zm00001d031300 185589046 185592963 Zm00001d031300 Zm00001d031300a,Zm00001d031300b simSplit
Zm00001d031315_T002.exon9 1 185871254 185872055 Zm00001d031315a 185871254 185874831 Zm00001d031315 Zm00001d031315a,Zm00001d031315b simSplit
Zm00001d031315_T002.exon9 1 185871254 185872055 Zm00001d031315 185871254 185874831 Zm00001d031315 Zm00001d031315a,Zm00001d031315b simSplit
Zm00001d031315_T002.exon8 1 185872136 185872222 Zm00001d031315a 185871254 185874831 Zm00001d031315 Zm00001d031315a,Zm00001d031315b simSplit
Zm00001d031315_T002.exon8 1 185872136 185872222 Zm00001d031315 185871254 185874831 Zm00001d031315 Zm00001d031315a,Zm00001d031315b simSplit
Zm00001d031315_T002.exon7 1 185872373 185872478 Zm00001d031315a 185871254 185874831 Zm00001d031315 Zm00001d031315a,Zm00001d031315b simSplit
Zm00001d031315_T002.exon7 1 185872373 185872478 Zm00001d031315 185871254 185874831 Zm00001d031315 Zm00001d031315a,Zm00001d031315b simSplit
Zm00001d031315_T002.exon6 1 185872577 185872668 Zm00001d031315a 185871254 185874831 Zm00001d031315 Zm00001d031315a,Zm00001d031315b simSplit
Zm00001d031315_T002.exon6 1 185872577 185872668 Zm00001d031315 185871254 185874831 Zm00001d031315 Zm00001d031315a,Zm00001d031315b simSplit
Zm00001d031315_T002.exon5 1 185872768 185872878 Zm00001d031315a 185871254 185874831 Zm00001d031315 Zm00001d031315a,Zm00001d031315b simSplit
Zm00001d031315_T002.exon5 1 185872768 185872878 Zm00001d031315 185871254 185874831 Zm00001d031315 Zm00001d031315a,Zm00001d031315b simSplit
Zm00001d031315_T002.exon4 1 185872989 185873123 Zm00001d031315a 185871254 185874831 Zm00001d031315 Zm00001d031315a,Zm00001d031315b simSplit
Zm00001d031315_T002.exon4 1 185872989 185873123 Zm00001d031315 185871254 185874831 Zm00001d031315 Zm00001d031315a,Zm00001d031315b simSplit
Zm00001d031315_T002.exon3 1 185873901 185874004 Zm00001d031315b 185871254 185874831 Zm00001d031315 Zm00001d031315a,Zm00001d031315b simSplit
Zm00001d031315_T002.exon3 1 185873901 185874004 Zm00001d031315 185871254 185874831 Zm00001d031315 Zm00001d031315a,Zm00001d031315b simSplit
Zm00001d031315_T002.exon2 1 185874076 185874274 Zm00001d031315b 185871254 185874831 Zm00001d031315 Zm00001d031315a,Zm00001d031315b simSplit
Zm00001d031315_T002.exon2 1 185874076 185874274 Zm00001d031315 185871254 185874831 Zm00001d031315 Zm00001d031315a,Zm00001d031315b simSplit
Zm00001d031315_T002.exon1 1 185874647 185874831 Zm00001d031315b 185871254 185874831 Zm00001d031315 Zm00001d031315a,Zm00001d031315b simSplit
Zm00001d031315_T002.exon1 1 185874647 185874831 Zm00001d031315 185871254 185874831 Zm00001d031315 Zm00001d031315a,Zm00001d031315b simSplit
Zm00001d031331_T001.exon1 1 186314543 186314674 Zm00001d031331a 186314543 186324863 Zm00001d031331 Zm00001d031331a,Zm00001d031331b simSplit
Zm00001d031331_T001.exon1 1 186314543 186314674 Zm00001d031331 186314543 186324863 Zm00001d031331 Zm00001d031331a,Zm00001d031331b simSplit
Zm00001d031331_T001.exon2 1 186314795 186314863 Zm00001d031331a 186314543 186324863 Zm00001d031331 Zm00001d031331a,Zm00001d031331b simSplit
Zm00001d031331_T001.exon2 1 186314795 186314863 Zm00001d031331 186314543 186324863 Zm00001d031331 Zm00001d031331a,Zm00001d031331b simSplit
Zm00001d031331_T001.exon3 1 186314960 186315124 Zm00001d031331a 186314543 186324863 Zm00001d031331 Zm00001d031331a,Zm00001d031331b simSplit
Zm00001d031331_T001.exon3 1 186314960 186315124 Zm00001d031331 186314543 186324863 Zm00001d031331 Zm00001d031331a,Zm00001d031331b simSplit
Zm00001d031331_T001.exon4 1 186316005 186316136 Zm00001d031331a 186314543 186324863 Zm00001d031331 Zm00001d031331a,Zm00001d031331b simSplit
Zm00001d031331_T001.exon4 1 186316005 186316136 Zm00001d031331 186314543 186324863 Zm00001d031331 Zm00001d031331a,Zm00001d031331b simSplit
Zm00001d031331_T001.exon5 1 186317009 186317148 Zm00001d031331a 186314543 186324863 Zm00001d031331 Zm00001d031331a,Zm00001d031331b simSplit
Zm00001d031331_T001.exon5 1 186317009 186317148 Zm00001d031331 186314543 186324863 Zm00001d031331 Zm00001d031331a,Zm00001d031331b simSplit
Zm00001d031331_T001.exon6 1 186317586 186317693 Zm00001d031331a 186314543 186324863 Zm00001d031331 Zm00001d031331a,Zm00001d031331b simSplit
Zm00001d031331_T001.exon6 1 186317586 186317693 Zm00001d031331 186314543 186324863 Zm00001d031331 Zm00001d031331a,Zm00001d031331b simSplit
Zm00001d031331_T001.exon7 1 186317881 186318006 Zm00001d031331a 186314543 186324863 Zm00001d031331 Zm00001d031331a,Zm00001d031331b simSplit
Zm00001d031331_T001.exon7 1 186317881 186318006 Zm00001d031331 186314543 186324863 Zm00001d031331 Zm00001d031331a,Zm00001d031331b simSplit
Zm00001d031331_T001.exon8 1 186318666 186318818 Zm00001d031331b 186314543 186324863 Zm00001d031331 Zm00001d031331a,Zm00001d031331b simSplit
Zm00001d031331_T001.exon8 1 186318666 186318818 Zm00001d031331 186314543 186324863 Zm00001d031331 Zm00001d031331a,Zm00001d031331b simSplit
Zm00001d031331_T001.exon9 1 186323681 186323851 Zm00001d031331b 186314543 186324863 Zm00001d031331 Zm00001d031331a,Zm00001d031331b simSplit
Zm00001d031331_T001.exon9 1 186323681 186323851 Zm00001d031331 186314543 186324863 Zm00001d031331 Zm00001d031331a,Zm00001d031331b simSplit
Zm00001d031331_T001.exon10 1 186323945 186324024 Zm00001d031331b 186314543 186324863 Zm00001d031331 Zm00001d031331a,Zm00001d031331b simSplit
Zm00001d031331_T001.exon10 1 186323945 186324024 Zm00001d031331 186314543 186324863 Zm00001d031331 Zm00001d031331a,Zm00001d031331b simSplit
Zm00001d031331_T001.exon11 1 186324486 186324863 Zm00001d031331b 186314543 186324863 Zm00001d031331 Zm00001d031331a,Zm00001d031331b simSplit
Zm00001d031331_T001.exon11 1 186324486 186324863 Zm00001d031331 186314543 186324863 Zm00001d031331 Zm00001d031331a,Zm00001d031331b simSplit
Zm00001d031370_T001.exon1 1 187563113 187563509 Zm00001d031370a 187563113 187564209 Zm00001d031370 Zm00001d031370a,Zm00001d031370b simSplit
Zm00001d031370_T001.exon1 1 187563113 187563509 Zm00001d031370 187563113 187564209 Zm00001d031370 Zm00001d031370a,Zm00001d031370b simSplit
Zm00001d031370_T001.exon2 1 187563611 187563681 Zm00001d031370a 187563113 187564209 Zm00001d031370 Zm00001d031370a,Zm00001d031370b simSplit
Zm00001d031370_T001.exon2 1 187563611 187563681 Zm00001d031370 187563113 187564209 Zm00001d031370 Zm00001d031370a,Zm00001d031370b simSplit
Zm00001d031370_T001.exon3 1 187563856 187563921 Zm00001d031370a 187563113 187564209 Zm00001d031370 Zm00001d031370a,Zm00001d031370b simSplit
Zm00001d031370_T001.exon3 1 187563856 187563921 Zm00001d031370 187563113 187564209 Zm00001d031370 Zm00001d031370a,Zm00001d031370b simSplit
Zm00001d031370_T001.exon4 1 187564029 187564133 Zm00001d031370b 187563113 187564209 Zm00001d031370 Zm00001d031370a,Zm00001d031370b simSplit
Zm00001d031370_T001.exon4 1 187564029 187564133 Zm00001d031370 187563113 187564209 Zm00001d031370 Zm00001d031370a,Zm00001d031370b simSplit
Zm00001d031370_T001.exon5 1 187564192 187564209 Zm00001d031370b 187563113 187564209 Zm00001d031370 Zm00001d031370a,Zm00001d031370b simSplit
Zm00001d031370_T001.exon5 1 187564192 187564209 Zm00001d031370 187563113 187564209 Zm00001d031370 Zm00001d031370a,Zm00001d031370b simSplit
Zm00001d031411_T001.exon1 1 189278084 189278102 Zm00001d031411a 189278084 189278924 Zm00001d031411 Zm00001d031411a,Zm00001d031411b simSplit
Zm00001d031411_T001.exon1 1 189278084 189278102 Zm00001d031411 189278084 189278924 Zm00001d031411 Zm00001d031411a,Zm00001d031411b simSplit
Zm00001d031411_T001.exon2 1 189278187 189278400 Zm00001d031411b 189278084 189278924 Zm00001d031411 Zm00001d031411a,Zm00001d031411b simSplit
Zm00001d031411_T001.exon2 1 189278187 189278400 Zm00001d031411 189278084 189278924 Zm00001d031411 Zm00001d031411a,Zm00001d031411b simSplit
Zm00001d031411_T001.exon3 1 189278487 189278600 Zm00001d031411b 189278084 189278924 Zm00001d031411 Zm00001d031411a,Zm00001d031411b simSplit
Zm00001d031411_T001.exon3 1 189278487 189278600 Zm00001d031411 189278084 189278924 Zm00001d031411 Zm00001d031411a,Zm00001d031411b simSplit
Zm00001d031411_T001.exon4 1 189278678 189278924 Zm00001d031411b 189278084 189278924 Zm00001d031411 Zm00001d031411a,Zm00001d031411b simSplit
Zm00001d031411_T001.exon4 1 189278678 189278924 Zm00001d031411 189278084 189278924 Zm00001d031411 Zm00001d031411a,Zm00001d031411b simSplit
Zm00001d031439_T001.exon6 1 190215777 190216424 Zm00001d031439a 190215777 190218891 Zm00001d031439 Zm00001d031439a,Zm00001d031439b simSplit
Zm00001d031439_T001.exon6 1 190215777 190216424 Zm00001d031439 190215777 190218891 Zm00001d031439 Zm00001d031439a,Zm00001d031439b simSplit
Zm00001d031439_T001.exon5 1 190216591 190216644 Zm00001d031439a 190215777 190218891 Zm00001d031439 Zm00001d031439a,Zm00001d031439b simSplit
Zm00001d031439_T001.exon5 1 190216591 190216644 Zm00001d031439 190215777 190218891 Zm00001d031439 Zm00001d031439a,Zm00001d031439b simSplit
Zm00001d031439_T001.exon4 1 190216729 190216789 Zm00001d031439b 190215777 190218891 Zm00001d031439 Zm00001d031439a,Zm00001d031439b simSplit
Zm00001d031439_T001.exon4 1 190216729 190216789 Zm00001d031439 190215777 190218891 Zm00001d031439 Zm00001d031439a,Zm00001d031439b simSplit
Zm00001d031439_T001.exon3 1 190217411 190217469 Zm00001d031439b 190215777 190218891 Zm00001d031439 Zm00001d031439a,Zm00001d031439b simSplit
Zm00001d031439_T001.exon3 1 190217411 190217469 Zm00001d031439 190215777 190218891 Zm00001d031439 Zm00001d031439a,Zm00001d031439b simSplit
Zm00001d031439_T001.exon2 1 190217610 190217678 Zm00001d031439b 190215777 190218891 Zm00001d031439 Zm00001d031439a,Zm00001d031439b simSplit
Zm00001d031439_T001.exon2 1 190217610 190217678 Zm00001d031439 190215777 190218891 Zm00001d031439 Zm00001d031439a,Zm00001d031439b simSplit
Zm00001d031439_T001.exon1 1 190218545 190218891 Zm00001d031439b 190215777 190218891 Zm00001d031439 Zm00001d031439a,Zm00001d031439b simSplit
Zm00001d031439_T001.exon1 1 190218545 190218891 Zm00001d031439 190215777 190218891 Zm00001d031439 Zm00001d031439a,Zm00001d031439b simSplit
Zm00001d031459_T001.exon1 1 190964811 190965110 Zm00001d031459a 190964811 190978369 Zm00001d031459 Zm00001d031459a,Zm00001d031459b simSplit
Zm00001d031459_T001.exon1 1 190964811 190965110 Zm00001d031459 190964811 190978369 Zm00001d031459 Zm00001d031459a,Zm00001d031459b simSplit
Zm00001d031459_T001.exon2 1 190965236 190965409 Zm00001d031459a 190964811 190978369 Zm00001d031459 Zm00001d031459a,Zm00001d031459b simSplit
Zm00001d031459_T001.exon2 1 190965236 190965409 Zm00001d031459 190964811 190978369 Zm00001d031459 Zm00001d031459a,Zm00001d031459b simSplit
Zm00001d031459_T001.exon3 1 190965502 190965639 Zm00001d031459b 190964811 190978369 Zm00001d031459 Zm00001d031459a,Zm00001d031459b simSplit
Zm00001d031459_T001.exon3 1 190965502 190965639 Zm00001d031459 190964811 190978369 Zm00001d031459 Zm00001d031459a,Zm00001d031459b simSplit
Zm00001d031459_T001.exon4 1 190976887 190977149 Zm00001d031459b 190964811 190978369 Zm00001d031459 Zm00001d031459a,Zm00001d031459b simSplit
Zm00001d031459_T001.exon4 1 190976887 190977149 Zm00001d031459 190964811 190978369 Zm00001d031459 Zm00001d031459a,Zm00001d031459b simSplit
Zm00001d031459_T001.exon5 1 190977283 190977394 Zm00001d031459b 190964811 190978369 Zm00001d031459 Zm00001d031459a,Zm00001d031459b simSplit
Zm00001d031459_T001.exon5 1 190977283 190977394 Zm00001d031459 190964811 190978369 Zm00001d031459 Zm00001d031459a,Zm00001d031459b simSplit
Zm00001d031459_T001.exon6 1 190977943 190977967 Zm00001d031459b 190964811 190978369 Zm00001d031459 Zm00001d031459a,Zm00001d031459b simSplit
Zm00001d031459_T001.exon6 1 190977943 190977967 Zm00001d031459 190964811 190978369 Zm00001d031459 Zm00001d031459a,Zm00001d031459b simSplit
Zm00001d031459_T001.exon7 1 190978242 190978369 Zm00001d031459b 190964811 190978369 Zm00001d031459 Zm00001d031459a,Zm00001d031459b simSplit
Zm00001d031459_T001.exon7 1 190978242 190978369 Zm00001d031459 190964811 190978369 Zm00001d031459 Zm00001d031459a,Zm00001d031459b simSplit
Zm00001d031467_T001.exon4 1 191167340 191167773 Zm00001d031467a 191167340 191169614 Zm00001d031467 Zm00001d031467a,Zm00001d031467b simSplit
Zm00001d031467_T001.exon4 1 191167340 191167773 Zm00001d031467 191167340 191169614 Zm00001d031467 Zm00001d031467a,Zm00001d031467b simSplit
Zm00001d031467_T001.exon3 1 191167946 191168001 Zm00001d031467a 191167340 191169614 Zm00001d031467 Zm00001d031467a,Zm00001d031467b simSplit
Zm00001d031467_T001.exon3 1 191167946 191168001 Zm00001d031467 191167340 191169614 Zm00001d031467 Zm00001d031467a,Zm00001d031467b simSplit
Zm00001d031467_T001.exon2 1 191169041 191169172 Zm00001d031467b 191167340 191169614 Zm00001d031467 Zm00001d031467a,Zm00001d031467b simSplit
Zm00001d031467_T001.exon2 1 191169041 191169172 Zm00001d031467 191167340 191169614 Zm00001d031467 Zm00001d031467a,Zm00001d031467b simSplit
Zm00001d031467_T001.exon1 1 191169352 191169614 Zm00001d031467b 191167340 191169614 Zm00001d031467 Zm00001d031467a,Zm00001d031467b simSplit
Zm00001d031467_T001.exon1 1 191169352 191169614 Zm00001d031467 191167340 191169614 Zm00001d031467 Zm00001d031467a,Zm00001d031467b simSplit
Zm00001d031482_T001.exon1 1 191554665 191554781 Zm00001d031482a 191554665 191555908 Zm00001d031482 Zm00001d031482a,Zm00001d031482b simSplit
Zm00001d031482_T001.exon1 1 191554665 191554781 Zm00001d031482 191554665 191555908 Zm00001d031482 Zm00001d031482a,Zm00001d031482b simSplit
Zm00001d031482_T001.exon2 1 191554886 191554936 Zm00001d031482a 191554665 191555908 Zm00001d031482 Zm00001d031482a,Zm00001d031482b simSplit
Zm00001d031482_T001.exon2 1 191554886 191554936 Zm00001d031482 191554665 191555908 Zm00001d031482 Zm00001d031482a,Zm00001d031482b simSplit
Zm00001d031482_T001.exon3 1 191555089 191555474 Zm00001d031482b 191554665 191555908 Zm00001d031482 Zm00001d031482a,Zm00001d031482b simSplit
Zm00001d031482_T001.exon3 1 191555089 191555474 Zm00001d031482 191554665 191555908 Zm00001d031482 Zm00001d031482a,Zm00001d031482b simSplit
Zm00001d031482_T001.exon4 1 191555791 191555908 Zm00001d031482b 191554665 191555908 Zm00001d031482 Zm00001d031482a,Zm00001d031482b simSplit
Zm00001d031482_T001.exon4 1 191555791 191555908 Zm00001d031482 191554665 191555908 Zm00001d031482 Zm00001d031482a,Zm00001d031482b simSplit
Zm00001d031490_T005.exon7 1 191819267 191819683 Zm00001d031490a 191819267 191824584 Zm00001d031490 Zm00001d031490a,Zm00001d031490b simSplit
Zm00001d031490_T005.exon7 1 191819267 191819683 Zm00001d031490 191819267 191824584 Zm00001d031490 Zm00001d031490a,Zm00001d031490b simSplit
Zm00001d031490_T005.exon6 1 191819794 191819931 Zm00001d031490b 191819267 191824584 Zm00001d031490 Zm00001d031490a,Zm00001d031490b simSplit
Zm00001d031490_T005.exon6 1 191819794 191819931 Zm00001d031490 191819267 191824584 Zm00001d031490 Zm00001d031490a,Zm00001d031490b simSplit
Zm00001d031490_T005.exon5 1 191820011 191820091 Zm00001d031490b 191819267 191824584 Zm00001d031490 Zm00001d031490a,Zm00001d031490b simSplit
Zm00001d031490_T005.exon5 1 191820011 191820091 Zm00001d031490 191819267 191824584 Zm00001d031490 Zm00001d031490a,Zm00001d031490b simSplit
Zm00001d031490_T005.exon4 1 191820187 191820365 Zm00001d031490b 191819267 191824584 Zm00001d031490 Zm00001d031490a,Zm00001d031490b simSplit
Zm00001d031490_T005.exon4 1 191820187 191820365 Zm00001d031490 191819267 191824584 Zm00001d031490 Zm00001d031490a,Zm00001d031490b simSplit
Zm00001d031490_T005.exon3 1 191820498 191821445 Zm00001d031490b 191819267 191824584 Zm00001d031490 Zm00001d031490a,Zm00001d031490b simSplit
Zm00001d031490_T005.exon3 1 191820498 191821445 Zm00001d031490 191819267 191824584 Zm00001d031490 Zm00001d031490a,Zm00001d031490b simSplit
Zm00001d031490_T005.exon2 1 191821564 191824228 Zm00001d031490b 191819267 191824584 Zm00001d031490 Zm00001d031490a,Zm00001d031490b simSplit
Zm00001d031490_T005.exon2 1 191821564 191824228 Zm00001d031490 191819267 191824584 Zm00001d031490 Zm00001d031490a,Zm00001d031490b simSplit
Zm00001d031490_T005.exon1 1 191824315 191824584 Zm00001d031490b 191819267 191824584 Zm00001d031490 Zm00001d031490a,Zm00001d031490b simSplit
Zm00001d031490_T005.exon1 1 191824315 191824584 Zm00001d031490 191819267 191824584 Zm00001d031490 Zm00001d031490a,Zm00001d031490b simSplit
Zm00001d031496_T001.exon1 1 192002834 192003470 Zm00001d031496a 192002834 192004606 Zm00001d031496 Zm00001d031496a,Zm00001d031496b simSplit
Zm00001d031496_T001.exon1 1 192002834 192003470 Zm00001d031496 192002834 192004606 Zm00001d031496 Zm00001d031496a,Zm00001d031496b simSplit
Zm00001d031496_T001.exon2 1 192003587 192003632 Zm00001d031496a 192002834 192004606 Zm00001d031496 Zm00001d031496a,Zm00001d031496b simSplit
Zm00001d031496_T001.exon2 1 192003587 192003632 Zm00001d031496 192002834 192004606 Zm00001d031496 Zm00001d031496a,Zm00001d031496b simSplit
Zm00001d031496_T001.exon3 1 192003735 192003820 Zm00001d031496b 192002834 192004606 Zm00001d031496 Zm00001d031496a,Zm00001d031496b simSplit
Zm00001d031496_T001.exon3 1 192003735 192003820 Zm00001d031496 192002834 192004606 Zm00001d031496 Zm00001d031496a,Zm00001d031496b simSplit
Zm00001d031496_T001.exon4 1 192003918 192003976 Zm00001d031496b 192002834 192004606 Zm00001d031496 Zm00001d031496a,Zm00001d031496b simSplit
Zm00001d031496_T001.exon4 1 192003918 192003976 Zm00001d031496 192002834 192004606 Zm00001d031496 Zm00001d031496a,Zm00001d031496b simSplit
Zm00001d031496_T001.exon5 1 192004148 192004381 Zm00001d031496b 192002834 192004606 Zm00001d031496 Zm00001d031496a,Zm00001d031496b simSplit
Zm00001d031496_T001.exon5 1 192004148 192004381 Zm00001d031496 192002834 192004606 Zm00001d031496 Zm00001d031496a,Zm00001d031496b simSplit
Zm00001d031496_T001.exon6 1 192004458 192004606 Zm00001d031496b 192002834 192004606 Zm00001d031496 Zm00001d031496a,Zm00001d031496b simSplit
Zm00001d031496_T001.exon6 1 192004458 192004606 Zm00001d031496 192002834 192004606 Zm00001d031496 Zm00001d031496a,Zm00001d031496b simSplit
Zm00001d031505_T002.exon4 1 192252490 192252819 Zm00001d031505a 192252490 192255072 Zm00001d031505 Zm00001d031505a,Zm00001d031505b simSplit
Zm00001d031505_T002.exon4 1 192252490 192252819 Zm00001d031505 192252490 192255072 Zm00001d031505 Zm00001d031505a,Zm00001d031505b simSplit
Zm00001d031505_T002.exon3 1 192252894 192253434 Zm00001d031505a 192252490 192255072 Zm00001d031505 Zm00001d031505a,Zm00001d031505b simSplit
Zm00001d031505_T002.exon3 1 192252894 192253434 Zm00001d031505 192252490 192255072 Zm00001d031505 Zm00001d031505a,Zm00001d031505b simSplit
Zm00001d031505_T002.exon2 1 192253508 192253580 Zm00001d031505b 192252490 192255072 Zm00001d031505 Zm00001d031505a,Zm00001d031505b simSplit
Zm00001d031505_T002.exon2 1 192253508 192253580 Zm00001d031505 192252490 192255072 Zm00001d031505 Zm00001d031505a,Zm00001d031505b simSplit
Zm00001d031505_T002.exon1 1 192253663 192255072 Zm00001d031505b 192252490 192255072 Zm00001d031505 Zm00001d031505a,Zm00001d031505b simSplit
Zm00001d031505_T002.exon1 1 192253663 192255072 Zm00001d031505 192252490 192255072 Zm00001d031505 Zm00001d031505a,Zm00001d031505b simSplit
Zm00001d031525_T003.exon1 1 192892598 192893105 Zm00001d031525a 192892598 192897913 Zm00001d031525 Zm00001d031525a,Zm00001d031525b simSplit
Zm00001d031525_T003.exon1 1 192892598 192893105 Zm00001d031525 192892598 192897913 Zm00001d031525 Zm00001d031525a,Zm00001d031525b simSplit
Zm00001d031525_T003.exon2 1 192894146 192894207 Zm00001d031525a 192892598 192897913 Zm00001d031525 Zm00001d031525a,Zm00001d031525b simSplit
Zm00001d031525_T003.exon2 1 192894146 192894207 Zm00001d031525 192892598 192897913 Zm00001d031525 Zm00001d031525a,Zm00001d031525b simSplit
Zm00001d031525_T003.exon3 1 192894497 192894599 Zm00001d031525b 192892598 192897913 Zm00001d031525 Zm00001d031525a,Zm00001d031525b simSplit
Zm00001d031525_T003.exon3 1 192894497 192894599 Zm00001d031525 192892598 192897913 Zm00001d031525 Zm00001d031525a,Zm00001d031525b simSplit
Zm00001d031525_T003.exon4 1 192894972 192895048 Zm00001d031525b 192892598 192897913 Zm00001d031525 Zm00001d031525a,Zm00001d031525b simSplit
Zm00001d031525_T003.exon4 1 192894972 192895048 Zm00001d031525 192892598 192897913 Zm00001d031525 Zm00001d031525a,Zm00001d031525b simSplit
Zm00001d031525_T003.exon5 1 192895135 192895196 Zm00001d031525b 192892598 192897913 Zm00001d031525 Zm00001d031525a,Zm00001d031525b simSplit
Zm00001d031525_T003.exon5 1 192895135 192895196 Zm00001d031525 192892598 192897913 Zm00001d031525 Zm00001d031525a,Zm00001d031525b simSplit
Zm00001d031525_T003.exon6 1 192895292 192895379 Zm00001d031525b 192892598 192897913 Zm00001d031525 Zm00001d031525a,Zm00001d031525b simSplit
Zm00001d031525_T003.exon6 1 192895292 192895379 Zm00001d031525 192892598 192897913 Zm00001d031525 Zm00001d031525a,Zm00001d031525b simSplit
Zm00001d031525_T003.exon7 1 192895606 192895731 Zm00001d031525b 192892598 192897913 Zm00001d031525 Zm00001d031525a,Zm00001d031525b simSplit
Zm00001d031525_T003.exon7 1 192895606 192895731 Zm00001d031525 192892598 192897913 Zm00001d031525 Zm00001d031525a,Zm00001d031525b simSplit
Zm00001d031525_T003.exon8 1 192896130 192896393 Zm00001d031525b 192892598 192897913 Zm00001d031525 Zm00001d031525a,Zm00001d031525b simSplit
Zm00001d031525_T003.exon8 1 192896130 192896393 Zm00001d031525 192892598 192897913 Zm00001d031525 Zm00001d031525a,Zm00001d031525b simSplit
Zm00001d031525_T007.exon9 1 192896501 192896623 Zm00001d031525b 192892598 192897913 Zm00001d031525 Zm00001d031525a,Zm00001d031525b simSplit
Zm00001d031525_T007.exon9 1 192896501 192896623 Zm00001d031525 192892598 192897913 Zm00001d031525 Zm00001d031525a,Zm00001d031525b simSplit
Zm00001d031525_T003.exon10 1 192896816 192897250 Zm00001d031525b 192892598 192897913 Zm00001d031525 Zm00001d031525a,Zm00001d031525b simSplit
Zm00001d031525_T003.exon10 1 192896816 192897250 Zm00001d031525 192892598 192897913 Zm00001d031525 Zm00001d031525a,Zm00001d031525b simSplit
Zm00001d031525_T010.exon6 1 192897342 192897655 Zm00001d031525b 192892598 192897913 Zm00001d031525 Zm00001d031525a,Zm00001d031525b simSplit
Zm00001d031525_T010.exon6 1 192897342 192897655 Zm00001d031525 192892598 192897913 Zm00001d031525 Zm00001d031525a,Zm00001d031525b simSplit
Zm00001d031525_T003.exon12 1 192897692 192897913 Zm00001d031525b 192892598 192897913 Zm00001d031525 Zm00001d031525a,Zm00001d031525b simSplit
Zm00001d031525_T003.exon12 1 192897692 192897913 Zm00001d031525 192892598 192897913 Zm00001d031525 Zm00001d031525a,Zm00001d031525b simSplit
Zm00001d031531_T002.exon5 1 192992193 192992649 Zm00001d031531a 192992193 192996753 Zm00001d031531 Zm00001d031531a,Zm00001d031531b simSplit
Zm00001d031531_T002.exon5 1 192992193 192992649 Zm00001d031531 192992193 192996753 Zm00001d031531 Zm00001d031531a,Zm00001d031531b simSplit
Zm00001d031531_T001.exon4 1 192992944 192993143 Zm00001d031531a 192992193 192996753 Zm00001d031531 Zm00001d031531a,Zm00001d031531b simSplit
Zm00001d031531_T001.exon4 1 192992944 192993143 Zm00001d031531 192992193 192996753 Zm00001d031531 Zm00001d031531a,Zm00001d031531b simSplit
Zm00001d031531_T001.exon3 1 192994588 192994995 Zm00001d031531a 192992193 192996753 Zm00001d031531 Zm00001d031531a,Zm00001d031531b simSplit
Zm00001d031531_T001.exon3 1 192994588 192994995 Zm00001d031531 192992193 192996753 Zm00001d031531 Zm00001d031531a,Zm00001d031531b simSplit
Zm00001d031531_T001.exon2 1 192995746 192996367 Zm00001d031531a 192992193 192996753 Zm00001d031531 Zm00001d031531a,Zm00001d031531b simSplit
Zm00001d031531_T001.exon2 1 192995746 192996367 Zm00001d031531 192992193 192996753 Zm00001d031531 Zm00001d031531a,Zm00001d031531b simSplit
Zm00001d031531_T001.exon1 1 192996457 192996753 Zm00001d031531b 192992193 192996753 Zm00001d031531 Zm00001d031531a,Zm00001d031531b simSplit
Zm00001d031531_T001.exon1 1 192996457 192996753 Zm00001d031531 192992193 192996753 Zm00001d031531 Zm00001d031531a,Zm00001d031531b simSplit
Zm00001d031547_T001.exon6 1 193845295 193845877 Zm00001d031547a 193845295 193846953 Zm00001d031547 Zm00001d031547a,Zm00001d031547b simSplit
Zm00001d031547_T001.exon6 1 193845295 193845877 Zm00001d031547 193845295 193846953 Zm00001d031547 Zm00001d031547a,Zm00001d031547b simSplit
Zm00001d031547_T001.exon5 1 193845958 193846017 Zm00001d031547a 193845295 193846953 Zm00001d031547 Zm00001d031547a,Zm00001d031547b simSplit
Zm00001d031547_T001.exon5 1 193845958 193846017 Zm00001d031547 193845295 193846953 Zm00001d031547 Zm00001d031547a,Zm00001d031547b simSplit
Zm00001d031547_T001.exon4 1 193846119 193846159 Zm00001d031547b 193845295 193846953 Zm00001d031547 Zm00001d031547a,Zm00001d031547b simSplit
Zm00001d031547_T001.exon4 1 193846119 193846159 Zm00001d031547 193845295 193846953 Zm00001d031547 Zm00001d031547a,Zm00001d031547b simSplit
Zm00001d031547_T001.exon3 1 193846328 193846419 Zm00001d031547b 193845295 193846953 Zm00001d031547 Zm00001d031547a,Zm00001d031547b simSplit
Zm00001d031547_T001.exon3 1 193846328 193846419 Zm00001d031547 193845295 193846953 Zm00001d031547 Zm00001d031547a,Zm00001d031547b simSplit
Zm00001d031547_T001.exon2 1 193846510 193846569 Zm00001d031547b 193845295 193846953 Zm00001d031547 Zm00001d031547a,Zm00001d031547b simSplit
Zm00001d031547_T001.exon2 1 193846510 193846569 Zm00001d031547 193845295 193846953 Zm00001d031547 Zm00001d031547a,Zm00001d031547b simSplit
Zm00001d031547_T001.exon1 1 193846655 193846953 Zm00001d031547b 193845295 193846953 Zm00001d031547 Zm00001d031547a,Zm00001d031547b simSplit
Zm00001d031547_T001.exon1 1 193846655 193846953 Zm00001d031547 193845295 193846953 Zm00001d031547 Zm00001d031547a,Zm00001d031547b simSplit
Zm00001d031570_T001.exon5 1 194692157 194694201 Zm00001d031570a 194692157 194696937 Zm00001d031570 Zm00001d031570a,Zm00001d031570b simSplit
Zm00001d031570_T001.exon5 1 194692157 194694201 Zm00001d031570 194692157 194696937 Zm00001d031570 Zm00001d031570a,Zm00001d031570b simSplit
Zm00001d031570_T001.exon4 1 194694705 194695565 Zm00001d031570b 194692157 194696937 Zm00001d031570 Zm00001d031570a,Zm00001d031570b simSplit
Zm00001d031570_T001.exon4 1 194694705 194695565 Zm00001d031570 194692157 194696937 Zm00001d031570 Zm00001d031570a,Zm00001d031570b simSplit
Zm00001d031570_T003.exon3 1 194696201 194696293 Zm00001d031570b 194692157 194696937 Zm00001d031570 Zm00001d031570a,Zm00001d031570b simSplit
Zm00001d031570_T003.exon3 1 194696201 194696293 Zm00001d031570 194692157 194696937 Zm00001d031570 Zm00001d031570a,Zm00001d031570b simSplit
Zm00001d031570_T003.exon2 1 194696407 194696580 Zm00001d031570b 194692157 194696937 Zm00001d031570 Zm00001d031570a,Zm00001d031570b simSplit
Zm00001d031570_T003.exon2 1 194696407 194696580 Zm00001d031570 194692157 194696937 Zm00001d031570 Zm00001d031570a,Zm00001d031570b simSplit
Zm00001d031570_T001.exon1 1 194696696 194696937 Zm00001d031570b 194692157 194696937 Zm00001d031570 Zm00001d031570a,Zm00001d031570b simSplit
Zm00001d031570_T001.exon1 1 194696696 194696937 Zm00001d031570 194692157 194696937 Zm00001d031570 Zm00001d031570a,Zm00001d031570b simSplit
Zm00001d031581_T002.exon1 1 195388615 195388914 Zm00001d031581a 195388615 195402490 Zm00001d031581 Zm00001d031581a,Zm00001d031581b simSplit
Zm00001d031581_T002.exon1 1 195388615 195388914 Zm00001d031581 195388615 195402490 Zm00001d031581 Zm00001d031581a,Zm00001d031581b simSplit
Zm00001d031581_T002.exon2 1 195395037 195395104 Zm00001d031581a 195388615 195402490 Zm00001d031581 Zm00001d031581a,Zm00001d031581b simSplit
Zm00001d031581_T002.exon2 1 195395037 195395104 Zm00001d031581 195388615 195402490 Zm00001d031581 Zm00001d031581a,Zm00001d031581b simSplit
Zm00001d031581_T002.exon3 1 195395176 195395499 Zm00001d031581b 195388615 195402490 Zm00001d031581 Zm00001d031581a,Zm00001d031581b simSplit
Zm00001d031581_T002.exon3 1 195395176 195395499 Zm00001d031581 195388615 195402490 Zm00001d031581 Zm00001d031581a,Zm00001d031581b simSplit
Zm00001d031581_T002.exon4 1 195395948 195396066 Zm00001d031581b 195388615 195402490 Zm00001d031581 Zm00001d031581a,Zm00001d031581b simSplit
Zm00001d031581_T002.exon4 1 195395948 195396066 Zm00001d031581 195388615 195402490 Zm00001d031581 Zm00001d031581a,Zm00001d031581b simSplit
Zm00001d031581_T002.exon5 1 195396970 195397070 Zm00001d031581b 195388615 195402490 Zm00001d031581 Zm00001d031581a,Zm00001d031581b simSplit
Zm00001d031581_T002.exon5 1 195396970 195397070 Zm00001d031581 195388615 195402490 Zm00001d031581 Zm00001d031581a,Zm00001d031581b simSplit
Zm00001d031581_T002.exon6 1 195397919 195401167 Zm00001d031581b 195388615 195402490 Zm00001d031581 Zm00001d031581a,Zm00001d031581b simSplit
Zm00001d031581_T002.exon6 1 195397919 195401167 Zm00001d031581 195388615 195402490 Zm00001d031581 Zm00001d031581a,Zm00001d031581b simSplit
Zm00001d031581_T002.exon7 1 195402157 195402202 Zm00001d031581b 195388615 195402490 Zm00001d031581 Zm00001d031581a,Zm00001d031581b simSplit
Zm00001d031581_T002.exon7 1 195402157 195402202 Zm00001d031581 195388615 195402490 Zm00001d031581 Zm00001d031581a,Zm00001d031581b simSplit
Zm00001d031581_T002.exon8 1 195402287 195402490 Zm00001d031581b 195388615 195402490 Zm00001d031581 Zm00001d031581a,Zm00001d031581b simSplit
Zm00001d031581_T002.exon8 1 195402287 195402490 Zm00001d031581 195388615 195402490 Zm00001d031581 Zm00001d031581a,Zm00001d031581b simSplit
Zm00001d031594_T001.exon5 1 195810416 195810485 Zm00001d031594a 195810416 195812223 Zm00001d031594 Zm00001d031594a,Zm00001d031594b simSplit
Zm00001d031594_T001.exon5 1 195810416 195810485 Zm00001d031594 195810416 195812223 Zm00001d031594 Zm00001d031594a,Zm00001d031594b simSplit
Zm00001d031594_T001.exon4 1 195810608 195810684 Zm00001d031594a 195810416 195812223 Zm00001d031594 Zm00001d031594a,Zm00001d031594b simSplit
Zm00001d031594_T001.exon4 1 195810608 195810684 Zm00001d031594 195810416 195812223 Zm00001d031594 Zm00001d031594a,Zm00001d031594b simSplit
Zm00001d031594_T001.exon3 1 195810872 195811029 Zm00001d031594a 195810416 195812223 Zm00001d031594 Zm00001d031594a,Zm00001d031594b simSplit
Zm00001d031594_T001.exon3 1 195810872 195811029 Zm00001d031594 195810416 195812223 Zm00001d031594 Zm00001d031594a,Zm00001d031594b simSplit
Zm00001d031594_T001.exon2 1 195811154 195811390 Zm00001d031594b 195810416 195812223 Zm00001d031594 Zm00001d031594a,Zm00001d031594b simSplit
Zm00001d031594_T001.exon2 1 195811154 195811390 Zm00001d031594 195810416 195812223 Zm00001d031594 Zm00001d031594a,Zm00001d031594b simSplit
Zm00001d031594_T001.exon1 1 195811452 195812223 Zm00001d031594b 195810416 195812223 Zm00001d031594 Zm00001d031594a,Zm00001d031594b simSplit
Zm00001d031594_T001.exon1 1 195811452 195812223 Zm00001d031594 195810416 195812223 Zm00001d031594 Zm00001d031594a,Zm00001d031594b simSplit
Zm00001d031617_T001.exon1 1 196224574 196224895 Zm00001d031617a 196224574 196228047 Zm00001d031617 Zm00001d031617a,Zm00001d031617b simSplit
Zm00001d031617_T001.exon1 1 196224574 196224895 Zm00001d031617 196224574 196228047 Zm00001d031617 Zm00001d031617a,Zm00001d031617b simSplit
Zm00001d031617_T001.exon2 1 196225418 196225686 Zm00001d031617b 196224574 196228047 Zm00001d031617 Zm00001d031617a,Zm00001d031617b simSplit
Zm00001d031617_T001.exon2 1 196225418 196225686 Zm00001d031617 196224574 196228047 Zm00001d031617 Zm00001d031617a,Zm00001d031617b simSplit
Zm00001d031617_T002.exon4 1 196225780 196225816 Zm00001d031617b 196224574 196228047 Zm00001d031617 Zm00001d031617a,Zm00001d031617b simSplit
Zm00001d031617_T002.exon4 1 196225780 196225816 Zm00001d031617 196224574 196228047 Zm00001d031617 Zm00001d031617a,Zm00001d031617b simSplit
Zm00001d031617_T002.exon5 1 196225916 196225997 Zm00001d031617b 196224574 196228047 Zm00001d031617 Zm00001d031617a,Zm00001d031617b simSplit
Zm00001d031617_T002.exon5 1 196225916 196225997 Zm00001d031617 196224574 196228047 Zm00001d031617 Zm00001d031617a,Zm00001d031617b simSplit
Zm00001d031617_T002.exon6 1 196226349 196226467 Zm00001d031617b 196224574 196228047 Zm00001d031617 Zm00001d031617a,Zm00001d031617b simSplit
Zm00001d031617_T002.exon6 1 196226349 196226467 Zm00001d031617 196224574 196228047 Zm00001d031617 Zm00001d031617a,Zm00001d031617b simSplit
Zm00001d031617_T001.exon6 1 196226555 196226650 Zm00001d031617b 196224574 196228047 Zm00001d031617 Zm00001d031617a,Zm00001d031617b simSplit
Zm00001d031617_T001.exon6 1 196226555 196226650 Zm00001d031617 196224574 196228047 Zm00001d031617 Zm00001d031617a,Zm00001d031617b simSplit
Zm00001d031617_T002.exon7 1 196226846 196226956 Zm00001d031617b 196224574 196228047 Zm00001d031617 Zm00001d031617a,Zm00001d031617b simSplit
Zm00001d031617_T002.exon7 1 196226846 196226956 Zm00001d031617 196224574 196228047 Zm00001d031617 Zm00001d031617a,Zm00001d031617b simSplit
Zm00001d031617_T002.exon8 1 196227034 196227135 Zm00001d031617b 196224574 196228047 Zm00001d031617 Zm00001d031617a,Zm00001d031617b simSplit
Zm00001d031617_T002.exon8 1 196227034 196227135 Zm00001d031617 196224574 196228047 Zm00001d031617 Zm00001d031617a,Zm00001d031617b simSplit
Zm00001d031617_T002.exon9 1 196227235 196227282 Zm00001d031617b 196224574 196228047 Zm00001d031617 Zm00001d031617a,Zm00001d031617b simSplit
Zm00001d031617_T002.exon9 1 196227235 196227282 Zm00001d031617 196224574 196228047 Zm00001d031617 Zm00001d031617a,Zm00001d031617b simSplit
Zm00001d031617_T002.exon10 1 196227394 196227609 Zm00001d031617b 196224574 196228047 Zm00001d031617 Zm00001d031617a,Zm00001d031617b simSplit
Zm00001d031617_T002.exon10 1 196227394 196227609 Zm00001d031617 196224574 196228047 Zm00001d031617 Zm00001d031617a,Zm00001d031617b simSplit
Zm00001d031617_T002.exon11 1 196227688 196228047 Zm00001d031617b 196224574 196228047 Zm00001d031617 Zm00001d031617a,Zm00001d031617b simSplit
Zm00001d031617_T002.exon11 1 196227688 196228047 Zm00001d031617 196224574 196228047 Zm00001d031617 Zm00001d031617a,Zm00001d031617b simSplit
Zm00001d031640_T001.exon7 1 197108702 197109279 Zm00001d031640a 197108702 197111394 Zm00001d031640 Zm00001d031640a,Zm00001d031640b simSplit
Zm00001d031640_T001.exon7 1 197108702 197109279 Zm00001d031640 197108702 197111394 Zm00001d031640 Zm00001d031640a,Zm00001d031640b simSplit
Zm00001d031640_T001.exon6 1 197109367 197109459 Zm00001d031640b 197108702 197111394 Zm00001d031640 Zm00001d031640a,Zm00001d031640b simSplit
Zm00001d031640_T001.exon6 1 197109367 197109459 Zm00001d031640 197108702 197111394 Zm00001d031640 Zm00001d031640a,Zm00001d031640b simSplit
Zm00001d031640_T001.exon5 1 197109547 197109675 Zm00001d031640b 197108702 197111394 Zm00001d031640 Zm00001d031640a,Zm00001d031640b simSplit
Zm00001d031640_T001.exon5 1 197109547 197109675 Zm00001d031640 197108702 197111394 Zm00001d031640 Zm00001d031640a,Zm00001d031640b simSplit
Zm00001d031640_T001.exon4 1 197109796 197109965 Zm00001d031640b 197108702 197111394 Zm00001d031640 Zm00001d031640a,Zm00001d031640b simSplit
Zm00001d031640_T001.exon4 1 197109796 197109965 Zm00001d031640 197108702 197111394 Zm00001d031640 Zm00001d031640a,Zm00001d031640b simSplit
Zm00001d031640_T001.exon3 1 197110633 197110831 Zm00001d031640b 197108702 197111394 Zm00001d031640 Zm00001d031640a,Zm00001d031640b simSplit
Zm00001d031640_T001.exon3 1 197110633 197110831 Zm00001d031640 197108702 197111394 Zm00001d031640 Zm00001d031640a,Zm00001d031640b simSplit
Zm00001d031640_T001.exon2 1 197110927 197110974 Zm00001d031640b 197108702 197111394 Zm00001d031640 Zm00001d031640a,Zm00001d031640b simSplit
Zm00001d031640_T001.exon2 1 197110927 197110974 Zm00001d031640 197108702 197111394 Zm00001d031640 Zm00001d031640a,Zm00001d031640b simSplit
Zm00001d031640_T001.exon1 1 197111177 197111394 Zm00001d031640b 197108702 197111394 Zm00001d031640 Zm00001d031640a,Zm00001d031640b simSplit
Zm00001d031640_T001.exon1 1 197111177 197111394 Zm00001d031640 197108702 197111394 Zm00001d031640 Zm00001d031640a,Zm00001d031640b simSplit
Zm00001d031642_T003.exon1 1 197116765 197117098 Zm00001d031642a 197116765 197131078 Zm00001d031642 Zm00001d031642a,Zm00001d031642b simSplit
Zm00001d031642_T003.exon1 1 197116765 197117098 Zm00001d031642 197116765 197131078 Zm00001d031642 Zm00001d031642a,Zm00001d031642b simSplit
Zm00001d031642_T003.exon2 1 197117190 197117243 Zm00001d031642a 197116765 197131078 Zm00001d031642 Zm00001d031642a,Zm00001d031642b simSplit
Zm00001d031642_T003.exon2 1 197117190 197117243 Zm00001d031642 197116765 197131078 Zm00001d031642 Zm00001d031642a,Zm00001d031642b simSplit
Zm00001d031642_T003.exon3 1 197121061 197121160 Zm00001d031642a 197116765 197131078 Zm00001d031642 Zm00001d031642a,Zm00001d031642b simSplit
Zm00001d031642_T003.exon3 1 197121061 197121160 Zm00001d031642 197116765 197131078 Zm00001d031642 Zm00001d031642a,Zm00001d031642b simSplit
Zm00001d031642_T003.exon4 1 197121242 197121421 Zm00001d031642a 197116765 197131078 Zm00001d031642 Zm00001d031642a,Zm00001d031642b simSplit
Zm00001d031642_T003.exon4 1 197121242 197121421 Zm00001d031642 197116765 197131078 Zm00001d031642 Zm00001d031642a,Zm00001d031642b simSplit
Zm00001d031642_T003.exon5 1 197121511 197121681 Zm00001d031642a 197116765 197131078 Zm00001d031642 Zm00001d031642a,Zm00001d031642b simSplit
Zm00001d031642_T003.exon5 1 197121511 197121681 Zm00001d031642 197116765 197131078 Zm00001d031642 Zm00001d031642a,Zm00001d031642b simSplit
Zm00001d031642_T003.exon6 1 197121764 197121874 Zm00001d031642a 197116765 197131078 Zm00001d031642 Zm00001d031642a,Zm00001d031642b simSplit
Zm00001d031642_T003.exon6 1 197121764 197121874 Zm00001d031642 197116765 197131078 Zm00001d031642 Zm00001d031642a,Zm00001d031642b simSplit
Zm00001d031642_T003.exon7 1 197121956 197122624 Zm00001d031642a 197116765 197131078 Zm00001d031642 Zm00001d031642a,Zm00001d031642b simSplit
Zm00001d031642_T003.exon7 1 197121956 197122624 Zm00001d031642 197116765 197131078 Zm00001d031642 Zm00001d031642a,Zm00001d031642b simSplit
Zm00001d031642_T003.exon8 1 197122714 197122791 Zm00001d031642a 197116765 197131078 Zm00001d031642 Zm00001d031642a,Zm00001d031642b simSplit
Zm00001d031642_T003.exon8 1 197122714 197122791 Zm00001d031642 197116765 197131078 Zm00001d031642 Zm00001d031642a,Zm00001d031642b simSplit
Zm00001d031642_T003.exon9 1 197122879 197123829 Zm00001d031642a 197116765 197131078 Zm00001d031642 Zm00001d031642a,Zm00001d031642b simSplit
Zm00001d031642_T003.exon9 1 197122879 197123829 Zm00001d031642 197116765 197131078 Zm00001d031642 Zm00001d031642a,Zm00001d031642b simSplit
Zm00001d031642_T003.exon10 1 197123917 197127178 Zm00001d031642a 197116765 197131078 Zm00001d031642 Zm00001d031642a,Zm00001d031642b simSplit
Zm00001d031642_T003.exon10 1 197123917 197127178 Zm00001d031642 197116765 197131078 Zm00001d031642 Zm00001d031642a,Zm00001d031642b simSplit
Zm00001d031642_T003.exon11 1 197129491 197129560 Zm00001d031642b 197116765 197131078 Zm00001d031642 Zm00001d031642a,Zm00001d031642b simSplit
Zm00001d031642_T003.exon11 1 197129491 197129560 Zm00001d031642 197116765 197131078 Zm00001d031642 Zm00001d031642a,Zm00001d031642b simSplit
Zm00001d031642_T003.exon12 1 197129775 197129860 Zm00001d031642b 197116765 197131078 Zm00001d031642 Zm00001d031642a,Zm00001d031642b simSplit
Zm00001d031642_T003.exon12 1 197129775 197129860 Zm00001d031642 197116765 197131078 Zm00001d031642 Zm00001d031642a,Zm00001d031642b simSplit
Zm00001d031642_T003.exon13 1 197130417 197130482 Zm00001d031642b 197116765 197131078 Zm00001d031642 Zm00001d031642a,Zm00001d031642b simSplit
Zm00001d031642_T003.exon13 1 197130417 197130482 Zm00001d031642 197116765 197131078 Zm00001d031642 Zm00001d031642a,Zm00001d031642b simSplit
Zm00001d031642_T006.exon5 1 197130748 197131078 Zm00001d031642b 197116765 197131078 Zm00001d031642 Zm00001d031642a,Zm00001d031642b simSplit
Zm00001d031642_T006.exon5 1 197130748 197131078 Zm00001d031642 197116765 197131078 Zm00001d031642 Zm00001d031642a,Zm00001d031642b simSplit
Zm00001d031647_T001.exon4 1 197308955 197309649 Zm00001d031647a 197308955 197311791 Zm00001d031647 Zm00001d031647a,Zm00001d031647b simSplit
Zm00001d031647_T001.exon4 1 197308955 197309649 Zm00001d031647 197308955 197311791 Zm00001d031647 Zm00001d031647a,Zm00001d031647b simSplit
Zm00001d031647_T001.exon3 1 197309758 197310250 Zm00001d031647a 197308955 197311791 Zm00001d031647 Zm00001d031647a,Zm00001d031647b simSplit
Zm00001d031647_T001.exon3 1 197309758 197310250 Zm00001d031647 197308955 197311791 Zm00001d031647 Zm00001d031647a,Zm00001d031647b simSplit
Zm00001d031647_T001.exon2 1 197310387 197310423 Zm00001d031647a 197308955 197311791 Zm00001d031647 Zm00001d031647a,Zm00001d031647b simSplit
Zm00001d031647_T001.exon2 1 197310387 197310423 Zm00001d031647 197308955 197311791 Zm00001d031647 Zm00001d031647a,Zm00001d031647b simSplit
Zm00001d031647_T001.exon1 1 197311490 197311791 Zm00001d031647b 197308955 197311791 Zm00001d031647 Zm00001d031647a,Zm00001d031647b simSplit
Zm00001d031647_T001.exon1 1 197311490 197311791 Zm00001d031647 197308955 197311791 Zm00001d031647 Zm00001d031647a,Zm00001d031647b simSplit
Zm00001d031654_T001.exon1 1 197509969 197510482 Zm00001d031654a 197509969 197512541 Zm00001d031654 Zm00001d031654a,Zm00001d031654b simSplit
Zm00001d031654_T001.exon1 1 197509969 197510482 Zm00001d031654 197509969 197512541 Zm00001d031654 Zm00001d031654a,Zm00001d031654b simSplit
Zm00001d031654_T001.exon2 1 197511699 197511854 Zm00001d031654a 197509969 197512541 Zm00001d031654 Zm00001d031654a,Zm00001d031654b simSplit
Zm00001d031654_T001.exon2 1 197511699 197511854 Zm00001d031654 197509969 197512541 Zm00001d031654 Zm00001d031654a,Zm00001d031654b simSplit
Zm00001d031654_T001.exon3 1 197511945 197512058 Zm00001d031654a 197509969 197512541 Zm00001d031654 Zm00001d031654a,Zm00001d031654b simSplit
Zm00001d031654_T001.exon3 1 197511945 197512058 Zm00001d031654 197509969 197512541 Zm00001d031654 Zm00001d031654a,Zm00001d031654b simSplit
Zm00001d031654_T001.exon4 1 197512345 197512422 Zm00001d031654b 197509969 197512541 Zm00001d031654 Zm00001d031654a,Zm00001d031654b simSplit
Zm00001d031654_T001.exon4 1 197512345 197512422 Zm00001d031654 197509969 197512541 Zm00001d031654 Zm00001d031654a,Zm00001d031654b simSplit
Zm00001d031654_T001.exon5 1 197512527 197512541 Zm00001d031654b 197509969 197512541 Zm00001d031654 Zm00001d031654a,Zm00001d031654b simSplit
Zm00001d031654_T001.exon5 1 197512527 197512541 Zm00001d031654 197509969 197512541 Zm00001d031654 Zm00001d031654a,Zm00001d031654b simSplit
Zm00001d031660_T008.exon1 1 197840682 197841042 Zm00001d031660a 197840682 197848339 Zm00001d031660 Zm00001d031660a,Zm00001d031660b simSplit
Zm00001d031660_T008.exon1 1 197840682 197841042 Zm00001d031660 197840682 197848339 Zm00001d031660 Zm00001d031660a,Zm00001d031660b simSplit
Zm00001d031660_T008.exon2 1 197841617 197843047 Zm00001d031660a 197840682 197848339 Zm00001d031660 Zm00001d031660a,Zm00001d031660b simSplit
Zm00001d031660_T008.exon2 1 197841617 197843047 Zm00001d031660 197840682 197848339 Zm00001d031660 Zm00001d031660a,Zm00001d031660b simSplit
Zm00001d031660_T009.exon3 1 197843133 197847230 Zm00001d031660a 197840682 197848339 Zm00001d031660 Zm00001d031660a,Zm00001d031660b simSplit
Zm00001d031660_T009.exon3 1 197843133 197847230 Zm00001d031660 197840682 197848339 Zm00001d031660 Zm00001d031660a,Zm00001d031660b simSplit
Zm00001d031660_T001.exon7 1 197847320 197847756 Zm00001d031660a 197840682 197848339 Zm00001d031660 Zm00001d031660a,Zm00001d031660b simSplit
Zm00001d031660_T001.exon7 1 197847320 197847756 Zm00001d031660 197840682 197848339 Zm00001d031660 Zm00001d031660a,Zm00001d031660b simSplit
Zm00001d031660_T009.exon5 1 197848100 197848339 Zm00001d031660b 197840682 197848339 Zm00001d031660 Zm00001d031660a,Zm00001d031660b simSplit
Zm00001d031660_T009.exon5 1 197848100 197848339 Zm00001d031660 197840682 197848339 Zm00001d031660 Zm00001d031660a,Zm00001d031660b simSplit
Zm00001d031665_T001.exon8 1 198078399 198078779 Zm00001d031665a 198078399 198080869 Zm00001d031665 Zm00001d031665a,Zm00001d031665b simSplit
Zm00001d031665_T001.exon8 1 198078399 198078779 Zm00001d031665 198078399 198080869 Zm00001d031665 Zm00001d031665a,Zm00001d031665b simSplit
Zm00001d031665_T001.exon7 1 198078975 198079144 Zm00001d031665a 198078399 198080869 Zm00001d031665 Zm00001d031665a,Zm00001d031665b simSplit
Zm00001d031665_T001.exon7 1 198078975 198079144 Zm00001d031665 198078399 198080869 Zm00001d031665 Zm00001d031665a,Zm00001d031665b simSplit
Zm00001d031665_T001.exon6 1 198079252 198079401 Zm00001d031665a 198078399 198080869 Zm00001d031665 Zm00001d031665a,Zm00001d031665b simSplit
Zm00001d031665_T001.exon6 1 198079252 198079401 Zm00001d031665 198078399 198080869 Zm00001d031665 Zm00001d031665a,Zm00001d031665b simSplit
Zm00001d031665_T001.exon5 1 198079498 198079581 Zm00001d031665a 198078399 198080869 Zm00001d031665 Zm00001d031665a,Zm00001d031665b simSplit
Zm00001d031665_T001.exon5 1 198079498 198079581 Zm00001d031665 198078399 198080869 Zm00001d031665 Zm00001d031665a,Zm00001d031665b simSplit
Zm00001d031665_T001.exon4 1 198079696 198079764 Zm00001d031665a 198078399 198080869 Zm00001d031665 Zm00001d031665a,Zm00001d031665b simSplit
Zm00001d031665_T001.exon4 1 198079696 198079764 Zm00001d031665 198078399 198080869 Zm00001d031665 Zm00001d031665a,Zm00001d031665b simSplit
Zm00001d031665_T001.exon3 1 198079882 198079947 Zm00001d031665b 198078399 198080869 Zm00001d031665 Zm00001d031665a,Zm00001d031665b simSplit
Zm00001d031665_T001.exon3 1 198079882 198079947 Zm00001d031665 198078399 198080869 Zm00001d031665 Zm00001d031665a,Zm00001d031665b simSplit
Zm00001d031665_T001.exon2 1 198080116 198080286 Zm00001d031665b 198078399 198080869 Zm00001d031665 Zm00001d031665a,Zm00001d031665b simSplit
Zm00001d031665_T001.exon2 1 198080116 198080286 Zm00001d031665 198078399 198080869 Zm00001d031665 Zm00001d031665a,Zm00001d031665b simSplit
Zm00001d031665_T001.exon1 1 198080414 198080869 Zm00001d031665b 198078399 198080869 Zm00001d031665 Zm00001d031665a,Zm00001d031665b simSplit
Zm00001d031665_T001.exon1 1 198080414 198080869 Zm00001d031665 198078399 198080869 Zm00001d031665 Zm00001d031665a,Zm00001d031665b simSplit
Zm00001d031666_T001.exon4 1 198113791 198114380 Zm00001d031666a 198113791 198116973 Zm00001d031666 Zm00001d031666a,Zm00001d031666b simSplit
Zm00001d031666_T001.exon4 1 198113791 198114380 Zm00001d031666 198113791 198116973 Zm00001d031666 Zm00001d031666a,Zm00001d031666b simSplit
Zm00001d031666_T001.exon3 1 198114688 198115041 Zm00001d031666a 198113791 198116973 Zm00001d031666 Zm00001d031666a,Zm00001d031666b simSplit
Zm00001d031666_T001.exon3 1 198114688 198115041 Zm00001d031666 198113791 198116973 Zm00001d031666 Zm00001d031666a,Zm00001d031666b simSplit
Zm00001d031666_T002.exon2 1 198116398 198116598 Zm00001d031666b 198113791 198116973 Zm00001d031666 Zm00001d031666a,Zm00001d031666b simSplit
Zm00001d031666_T002.exon2 1 198116398 198116598 Zm00001d031666 198113791 198116973 Zm00001d031666 Zm00001d031666a,Zm00001d031666b simSplit
Zm00001d031666_T002.exon1 1 198116696 198116973 Zm00001d031666b 198113791 198116973 Zm00001d031666 Zm00001d031666a,Zm00001d031666b simSplit
Zm00001d031666_T002.exon1 1 198116696 198116973 Zm00001d031666 198113791 198116973 Zm00001d031666 Zm00001d031666a,Zm00001d031666b simSplit
Zm00001d031687_T002.exon1 1 198645942 198646021 Zm00001d031687a 198645942 198648775 Zm00001d031687 Zm00001d031687a,Zm00001d031687b simSplit
Zm00001d031687_T002.exon1 1 198645942 198646021 Zm00001d031687 198645942 198648775 Zm00001d031687 Zm00001d031687a,Zm00001d031687b simSplit
Zm00001d031687_T002.exon2 1 198646785 198646909 Zm00001d031687b 198645942 198648775 Zm00001d031687 Zm00001d031687a,Zm00001d031687b simSplit
Zm00001d031687_T002.exon2 1 198646785 198646909 Zm00001d031687 198645942 198648775 Zm00001d031687 Zm00001d031687a,Zm00001d031687b simSplit
Zm00001d031687_T001.exon3 1 198646998 198647152 Zm00001d031687b 198645942 198648775 Zm00001d031687 Zm00001d031687a,Zm00001d031687b simSplit
Zm00001d031687_T001.exon3 1 198646998 198647152 Zm00001d031687 198645942 198648775 Zm00001d031687 Zm00001d031687a,Zm00001d031687b simSplit
Zm00001d031687_T001.exon4 1 198647792 198647917 Zm00001d031687b 198645942 198648775 Zm00001d031687 Zm00001d031687a,Zm00001d031687b simSplit
Zm00001d031687_T001.exon4 1 198647792 198647917 Zm00001d031687 198645942 198648775 Zm00001d031687 Zm00001d031687a,Zm00001d031687b simSplit
Zm00001d031687_T001.exon5 1 198648538 198648775 Zm00001d031687b 198645942 198648775 Zm00001d031687 Zm00001d031687a,Zm00001d031687b simSplit
Zm00001d031687_T001.exon5 1 198648538 198648775 Zm00001d031687 198645942 198648775 Zm00001d031687 Zm00001d031687a,Zm00001d031687b simSplit
Zm00001d031691_T004.exon1 1 198667983 198668291 Zm00001d031691a 198667983 198671896 Zm00001d031691 Zm00001d031691a,Zm00001d031691b simSplit
Zm00001d031691_T004.exon1 1 198667983 198668291 Zm00001d031691 198667983 198671896 Zm00001d031691 Zm00001d031691a,Zm00001d031691b simSplit
Zm00001d031691_T004.exon2 1 198669859 198670911 Zm00001d031691b 198667983 198671896 Zm00001d031691 Zm00001d031691a,Zm00001d031691b simSplit
Zm00001d031691_T004.exon2 1 198669859 198670911 Zm00001d031691 198667983 198671896 Zm00001d031691 Zm00001d031691a,Zm00001d031691b simSplit
Zm00001d031691_T004.exon3 1 198671065 198671204 Zm00001d031691b 198667983 198671896 Zm00001d031691 Zm00001d031691a,Zm00001d031691b simSplit
Zm00001d031691_T004.exon3 1 198671065 198671204 Zm00001d031691 198667983 198671896 Zm00001d031691 Zm00001d031691a,Zm00001d031691b simSplit
Zm00001d031691_T004.exon4 1 198671348 198671896 Zm00001d031691b 198667983 198671896 Zm00001d031691 Zm00001d031691a,Zm00001d031691b simSplit
Zm00001d031691_T004.exon4 1 198671348 198671896 Zm00001d031691 198667983 198671896 Zm00001d031691 Zm00001d031691a,Zm00001d031691b simSplit
Zm00001d031701_T002.exon4 1 198847487 198847859 Zm00001d031701a 198847487 198849568 Zm00001d031701 Zm00001d031701a,Zm00001d031701b simSplit
Zm00001d031701_T002.exon4 1 198847487 198847859 Zm00001d031701 198847487 198849568 Zm00001d031701 Zm00001d031701a,Zm00001d031701b simSplit
Zm00001d031701_T002.exon3 1 198848616 198848799 Zm00001d031701b 198847487 198849568 Zm00001d031701 Zm00001d031701a,Zm00001d031701b simSplit
Zm00001d031701_T002.exon3 1 198848616 198848799 Zm00001d031701 198847487 198849568 Zm00001d031701 Zm00001d031701a,Zm00001d031701b simSplit
Zm00001d031701_T002.exon2 1 198849196 198849282 Zm00001d031701b 198847487 198849568 Zm00001d031701 Zm00001d031701a,Zm00001d031701b simSplit
Zm00001d031701_T002.exon2 1 198849196 198849282 Zm00001d031701 198847487 198849568 Zm00001d031701 Zm00001d031701a,Zm00001d031701b simSplit
Zm00001d031701_T002.exon1 1 198849348 198849568 Zm00001d031701b 198847487 198849568 Zm00001d031701 Zm00001d031701a,Zm00001d031701b simSplit
Zm00001d031701_T002.exon1 1 198849348 198849568 Zm00001d031701 198847487 198849568 Zm00001d031701 Zm00001d031701a,Zm00001d031701b simSplit
Zm00001d031702_T002.exon21 1 198850941 198851156 Zm00001d031702a 198850941 198866978 Zm00001d031702 Zm00001d031702a,Zm00001d031702b simSplit
Zm00001d031702_T002.exon21 1 198850941 198851156 Zm00001d031702 198850941 198866978 Zm00001d031702 Zm00001d031702a,Zm00001d031702b simSplit
Zm00001d031702_T002.exon20 1 198851255 198851327 Zm00001d031702a 198850941 198866978 Zm00001d031702 Zm00001d031702a,Zm00001d031702b simSplit
Zm00001d031702_T002.exon20 1 198851255 198851327 Zm00001d031702 198850941 198866978 Zm00001d031702 Zm00001d031702a,Zm00001d031702b simSplit
Zm00001d031702_T002.exon19 1 198851424 198851495 Zm00001d031702a 198850941 198866978 Zm00001d031702 Zm00001d031702a,Zm00001d031702b simSplit
Zm00001d031702_T002.exon19 1 198851424 198851495 Zm00001d031702 198850941 198866978 Zm00001d031702 Zm00001d031702a,Zm00001d031702b simSplit
Zm00001d031702_T002.exon18 1 198851754 198851819 Zm00001d031702a 198850941 198866978 Zm00001d031702 Zm00001d031702a,Zm00001d031702b simSplit
Zm00001d031702_T002.exon18 1 198851754 198851819 Zm00001d031702 198850941 198866978 Zm00001d031702 Zm00001d031702a,Zm00001d031702b simSplit
Zm00001d031702_T002.exon17 1 198851953 198852043 Zm00001d031702a 198850941 198866978 Zm00001d031702 Zm00001d031702a,Zm00001d031702b simSplit
Zm00001d031702_T002.exon17 1 198851953 198852043 Zm00001d031702 198850941 198866978 Zm00001d031702 Zm00001d031702a,Zm00001d031702b simSplit
Zm00001d031702_T002.exon16 1 198853200 198853454 Zm00001d031702b 198850941 198866978 Zm00001d031702 Zm00001d031702a,Zm00001d031702b simSplit
Zm00001d031702_T002.exon16 1 198853200 198853454 Zm00001d031702 198850941 198866978 Zm00001d031702 Zm00001d031702a,Zm00001d031702b simSplit
Zm00001d031702_T002.exon15 1 198853923 198854016 Zm00001d031702b 198850941 198866978 Zm00001d031702 Zm00001d031702a,Zm00001d031702b simSplit
Zm00001d031702_T002.exon15 1 198853923 198854016 Zm00001d031702 198850941 198866978 Zm00001d031702 Zm00001d031702a,Zm00001d031702b simSplit
Zm00001d031702_T002.exon14 1 198854105 198854168 Zm00001d031702b 198850941 198866978 Zm00001d031702 Zm00001d031702a,Zm00001d031702b simSplit
Zm00001d031702_T002.exon14 1 198854105 198854168 Zm00001d031702 198850941 198866978 Zm00001d031702 Zm00001d031702a,Zm00001d031702b simSplit
Zm00001d031702_T002.exon13 1 198854372 198854480 Zm00001d031702b 198850941 198866978 Zm00001d031702 Zm00001d031702a,Zm00001d031702b simSplit
Zm00001d031702_T002.exon13 1 198854372 198854480 Zm00001d031702 198850941 198866978 Zm00001d031702 Zm00001d031702a,Zm00001d031702b simSplit
Zm00001d031702_T002.exon12 1 198854737 198854832 Zm00001d031702b 198850941 198866978 Zm00001d031702 Zm00001d031702a,Zm00001d031702b simSplit
Zm00001d031702_T002.exon12 1 198854737 198854832 Zm00001d031702 198850941 198866978 Zm00001d031702 Zm00001d031702a,Zm00001d031702b simSplit
Zm00001d031702_T002.exon11 1 198854919 198854944 Zm00001d031702b 198850941 198866978 Zm00001d031702 Zm00001d031702a,Zm00001d031702b simSplit
Zm00001d031702_T002.exon11 1 198854919 198854944 Zm00001d031702 198850941 198866978 Zm00001d031702 Zm00001d031702a,Zm00001d031702b simSplit
Zm00001d031702_T002.exon10 1 198856936 198857036 Zm00001d031702b 198850941 198866978 Zm00001d031702 Zm00001d031702a,Zm00001d031702b simSplit
Zm00001d031702_T002.exon10 1 198856936 198857036 Zm00001d031702 198850941 198866978 Zm00001d031702 Zm00001d031702a,Zm00001d031702b simSplit
Zm00001d031702_T002.exon9 1 198857118 198857409 Zm00001d031702b 198850941 198866978 Zm00001d031702 Zm00001d031702a,Zm00001d031702b simSplit
Zm00001d031702_T002.exon9 1 198857118 198857409 Zm00001d031702 198850941 198866978 Zm00001d031702 Zm00001d031702a,Zm00001d031702b simSplit
Zm00001d031702_T002.exon8 1 198857563 198857609 Zm00001d031702b 198850941 198866978 Zm00001d031702 Zm00001d031702a,Zm00001d031702b simSplit
Zm00001d031702_T002.exon8 1 198857563 198857609 Zm00001d031702 198850941 198866978 Zm00001d031702 Zm00001d031702a,Zm00001d031702b simSplit
Zm00001d031702_T002.exon7 1 198858186 198858339 Zm00001d031702b 198850941 198866978 Zm00001d031702 Zm00001d031702a,Zm00001d031702b simSplit
Zm00001d031702_T002.exon7 1 198858186 198858339 Zm00001d031702 198850941 198866978 Zm00001d031702 Zm00001d031702a,Zm00001d031702b simSplit
Zm00001d031702_T002.exon6 1 198858432 198858483 Zm00001d031702b 198850941 198866978 Zm00001d031702 Zm00001d031702a,Zm00001d031702b simSplit
Zm00001d031702_T002.exon6 1 198858432 198858483 Zm00001d031702 198850941 198866978 Zm00001d031702 Zm00001d031702a,Zm00001d031702b simSplit
Zm00001d031702_T002.exon5 1 198858595 198858698 Zm00001d031702b 198850941 198866978 Zm00001d031702 Zm00001d031702a,Zm00001d031702b simSplit
Zm00001d031702_T002.exon5 1 198858595 198858698 Zm00001d031702 198850941 198866978 Zm00001d031702 Zm00001d031702a,Zm00001d031702b simSplit
Zm00001d031702_T002.exon4 1 198858785 198859028 Zm00001d031702b 198850941 198866978 Zm00001d031702 Zm00001d031702a,Zm00001d031702b simSplit
Zm00001d031702_T002.exon4 1 198858785 198859028 Zm00001d031702 198850941 198866978 Zm00001d031702 Zm00001d031702a,Zm00001d031702b simSplit
Zm00001d031702_T002.exon3 1 198864349 198864465 Zm00001d031702b 198850941 198866978 Zm00001d031702 Zm00001d031702a,Zm00001d031702b simSplit
Zm00001d031702_T002.exon3 1 198864349 198864465 Zm00001d031702 198850941 198866978 Zm00001d031702 Zm00001d031702a,Zm00001d031702b simSplit
Zm00001d031702_T002.exon2 1 198865429 198865481 Zm00001d031702b 198850941 198866978 Zm00001d031702 Zm00001d031702a,Zm00001d031702b simSplit
Zm00001d031702_T002.exon2 1 198865429 198865481 Zm00001d031702 198850941 198866978 Zm00001d031702 Zm00001d031702a,Zm00001d031702b simSplit
Zm00001d031702_T002.exon1 1 198866559 198866978 Zm00001d031702b 198850941 198866978 Zm00001d031702 Zm00001d031702a,Zm00001d031702b simSplit
Zm00001d031702_T002.exon1 1 198866559 198866978 Zm00001d031702 198850941 198866978 Zm00001d031702 Zm00001d031702a,Zm00001d031702b simSplit
Zm00001d031706_T001.exon1 1 199023409 199023679 Zm00001d031706a 199023409 199026623 Zm00001d031706 Zm00001d031706a,Zm00001d031706b simSplit
Zm00001d031706_T001.exon1 1 199023409 199023679 Zm00001d031706 199023409 199026623 Zm00001d031706 Zm00001d031706a,Zm00001d031706b simSplit
Zm00001d031706_T001.exon2 1 199023930 199024499 Zm00001d031706a 199023409 199026623 Zm00001d031706 Zm00001d031706a,Zm00001d031706b simSplit
Zm00001d031706_T001.exon2 1 199023930 199024499 Zm00001d031706 199023409 199026623 Zm00001d031706 Zm00001d031706a,Zm00001d031706b simSplit
Zm00001d031706_T001.exon3 1 199024775 199025184 Zm00001d031706b 199023409 199026623 Zm00001d031706 Zm00001d031706a,Zm00001d031706b simSplit
Zm00001d031706_T001.exon3 1 199024775 199025184 Zm00001d031706 199023409 199026623 Zm00001d031706 Zm00001d031706a,Zm00001d031706b simSplit
Zm00001d031706_T001.exon4 1 199025266 199026623 Zm00001d031706b 199023409 199026623 Zm00001d031706 Zm00001d031706a,Zm00001d031706b simSplit
Zm00001d031706_T001.exon4 1 199025266 199026623 Zm00001d031706 199023409 199026623 Zm00001d031706 Zm00001d031706a,Zm00001d031706b simSplit
Zm00001d031708_T001.exon4 1 199079407 199079949 Zm00001d031708a 199079407 199080842 Zm00001d031708 Zm00001d031708a,Zm00001d031708b simSplit
Zm00001d031708_T001.exon4 1 199079407 199079949 Zm00001d031708 199079407 199080842 Zm00001d031708 Zm00001d031708a,Zm00001d031708b simSplit
Zm00001d031708_T001.exon3 1 199080091 199080214 Zm00001d031708a 199079407 199080842 Zm00001d031708 Zm00001d031708a,Zm00001d031708b simSplit
Zm00001d031708_T001.exon3 1 199080091 199080214 Zm00001d031708 199079407 199080842 Zm00001d031708 Zm00001d031708a,Zm00001d031708b simSplit
Zm00001d031708_T001.exon2 1 199080310 199080385 Zm00001d031708a 199079407 199080842 Zm00001d031708 Zm00001d031708a,Zm00001d031708b simSplit
Zm00001d031708_T001.exon2 1 199080310 199080385 Zm00001d031708 199079407 199080842 Zm00001d031708 Zm00001d031708a,Zm00001d031708b simSplit
Zm00001d031708_T001.exon1 1 199080671 199080842 Zm00001d031708b 199079407 199080842 Zm00001d031708 Zm00001d031708a,Zm00001d031708b simSplit
Zm00001d031708_T001.exon1 1 199080671 199080842 Zm00001d031708 199079407 199080842 Zm00001d031708 Zm00001d031708a,Zm00001d031708b simSplit
Zm00001d031724_T001.exon1 1 199517587 199517805 Zm00001d031724a 199517587 199526568 Zm00001d031724 Zm00001d031724a,Zm00001d031724b simSplit
Zm00001d031724_T001.exon1 1 199517587 199517805 Zm00001d031724 199517587 199526568 Zm00001d031724 Zm00001d031724a,Zm00001d031724b simSplit
Zm00001d031724_T001.exon2 1 199517943 199518063 Zm00001d031724a 199517587 199526568 Zm00001d031724 Zm00001d031724a,Zm00001d031724b simSplit
Zm00001d031724_T001.exon2 1 199517943 199518063 Zm00001d031724 199517587 199526568 Zm00001d031724 Zm00001d031724a,Zm00001d031724b simSplit
Zm00001d031724_T008.exon2 1 199519648 199519736 Zm00001d031724a 199517587 199526568 Zm00001d031724 Zm00001d031724a,Zm00001d031724b simSplit
Zm00001d031724_T008.exon2 1 199519648 199519736 Zm00001d031724 199517587 199526568 Zm00001d031724 Zm00001d031724a,Zm00001d031724b simSplit
Zm00001d031724_T008.exon3 1 199519967 199520051 Zm00001d031724a 199517587 199526568 Zm00001d031724 Zm00001d031724a,Zm00001d031724b simSplit
Zm00001d031724_T008.exon3 1 199519967 199520051 Zm00001d031724 199517587 199526568 Zm00001d031724 Zm00001d031724a,Zm00001d031724b simSplit
Zm00001d031724_T008.exon4 1 199520174 199520333 Zm00001d031724a 199517587 199526568 Zm00001d031724 Zm00001d031724a,Zm00001d031724b simSplit
Zm00001d031724_T008.exon4 1 199520174 199520333 Zm00001d031724 199517587 199526568 Zm00001d031724 Zm00001d031724a,Zm00001d031724b simSplit
Zm00001d031724_T008.exon5 1 199520522 199520598 Zm00001d031724b 199517587 199526568 Zm00001d031724 Zm00001d031724a,Zm00001d031724b simSplit
Zm00001d031724_T008.exon5 1 199520522 199520598 Zm00001d031724 199517587 199526568 Zm00001d031724 Zm00001d031724a,Zm00001d031724b simSplit
Zm00001d031724_T008.exon6 1 199520674 199520724 Zm00001d031724b 199517587 199526568 Zm00001d031724 Zm00001d031724a,Zm00001d031724b simSplit
Zm00001d031724_T008.exon6 1 199520674 199520724 Zm00001d031724 199517587 199526568 Zm00001d031724 Zm00001d031724a,Zm00001d031724b simSplit
Zm00001d031724_T008.exon7 1 199520794 199520884 Zm00001d031724b 199517587 199526568 Zm00001d031724 Zm00001d031724a,Zm00001d031724b simSplit
Zm00001d031724_T008.exon7 1 199520794 199520884 Zm00001d031724 199517587 199526568 Zm00001d031724 Zm00001d031724a,Zm00001d031724b simSplit
Zm00001d031724_T008.exon8 1 199521178 199521479 Zm00001d031724b 199517587 199526568 Zm00001d031724 Zm00001d031724a,Zm00001d031724b simSplit
Zm00001d031724_T008.exon8 1 199521178 199521479 Zm00001d031724 199517587 199526568 Zm00001d031724 Zm00001d031724a,Zm00001d031724b simSplit
Zm00001d031724_T023.exon2 1 199521837 199522432 Zm00001d031724b 199517587 199526568 Zm00001d031724 Zm00001d031724a,Zm00001d031724b simSplit
Zm00001d031724_T023.exon2 1 199521837 199522432 Zm00001d031724 199517587 199526568 Zm00001d031724 Zm00001d031724a,Zm00001d031724b simSplit
Zm00001d031724_T023.exon3 1 199522521 199522681 Zm00001d031724b 199517587 199526568 Zm00001d031724 Zm00001d031724a,Zm00001d031724b simSplit
Zm00001d031724_T023.exon3 1 199522521 199522681 Zm00001d031724 199517587 199526568 Zm00001d031724 Zm00001d031724a,Zm00001d031724b simSplit
Zm00001d031724_T023.exon4 1 199522790 199522893 Zm00001d031724b 199517587 199526568 Zm00001d031724 Zm00001d031724a,Zm00001d031724b simSplit
Zm00001d031724_T023.exon4 1 199522790 199522893 Zm00001d031724 199517587 199526568 Zm00001d031724 Zm00001d031724a,Zm00001d031724b simSplit
Zm00001d031724_T023.exon5 1 199522993 199523152 Zm00001d031724b 199517587 199526568 Zm00001d031724 Zm00001d031724a,Zm00001d031724b simSplit
Zm00001d031724_T023.exon5 1 199522993 199523152 Zm00001d031724 199517587 199526568 Zm00001d031724 Zm00001d031724a,Zm00001d031724b simSplit
Zm00001d031724_T045.exon3 1 199523236 199523399 Zm00001d031724b 199517587 199526568 Zm00001d031724 Zm00001d031724a,Zm00001d031724b simSplit
Zm00001d031724_T045.exon3 1 199523236 199523399 Zm00001d031724 199517587 199526568 Zm00001d031724 Zm00001d031724a,Zm00001d031724b simSplit
Zm00001d031724_T023.exon7 1 199523490 199523822 Zm00001d031724b 199517587 199526568 Zm00001d031724 Zm00001d031724a,Zm00001d031724b simSplit
Zm00001d031724_T023.exon7 1 199523490 199523822 Zm00001d031724 199517587 199526568 Zm00001d031724 Zm00001d031724a,Zm00001d031724b simSplit
Zm00001d031724_T023.exon8 1 199523906 199524196 Zm00001d031724b 199517587 199526568 Zm00001d031724 Zm00001d031724a,Zm00001d031724b simSplit
Zm00001d031724_T023.exon8 1 199523906 199524196 Zm00001d031724 199517587 199526568 Zm00001d031724 Zm00001d031724a,Zm00001d031724b simSplit
Zm00001d031724_T023.exon9 1 199524656 199524739 Zm00001d031724b 199517587 199526568 Zm00001d031724 Zm00001d031724a,Zm00001d031724b simSplit
Zm00001d031724_T023.exon9 1 199524656 199524739 Zm00001d031724 199517587 199526568 Zm00001d031724 Zm00001d031724a,Zm00001d031724b simSplit
Zm00001d031724_T023.exon10 1 199524813 199524946 Zm00001d031724b 199517587 199526568 Zm00001d031724 Zm00001d031724a,Zm00001d031724b simSplit
Zm00001d031724_T023.exon10 1 199524813 199524946 Zm00001d031724 199517587 199526568 Zm00001d031724 Zm00001d031724a,Zm00001d031724b simSplit
Zm00001d031724_T023.exon11 1 199525050 199525277 Zm00001d031724b 199517587 199526568 Zm00001d031724 Zm00001d031724a,Zm00001d031724b simSplit
Zm00001d031724_T023.exon11 1 199525050 199525277 Zm00001d031724 199517587 199526568 Zm00001d031724 Zm00001d031724a,Zm00001d031724b simSplit
Zm00001d031724_T023.exon12 1 199525367 199525538 Zm00001d031724b 199517587 199526568 Zm00001d031724 Zm00001d031724a,Zm00001d031724b simSplit
Zm00001d031724_T023.exon12 1 199525367 199525538 Zm00001d031724 199517587 199526568 Zm00001d031724 Zm00001d031724a,Zm00001d031724b simSplit
Zm00001d031724_T023.exon13 1 199525644 199525898 Zm00001d031724b 199517587 199526568 Zm00001d031724 Zm00001d031724a,Zm00001d031724b simSplit
Zm00001d031724_T023.exon13 1 199525644 199525898 Zm00001d031724 199517587 199526568 Zm00001d031724 Zm00001d031724a,Zm00001d031724b simSplit
Zm00001d031724_T001.exon22 1 199526020 199526568 Zm00001d031724b 199517587 199526568 Zm00001d031724 Zm00001d031724a,Zm00001d031724b simSplit
Zm00001d031724_T001.exon22 1 199526020 199526568 Zm00001d031724 199517587 199526568 Zm00001d031724 Zm00001d031724a,Zm00001d031724b simSplit
Zm00001d031743_T001.exon1 1 200572724 200572728 Zm00001d031743a 200572724 200575450 Zm00001d031743 Zm00001d031743a,Zm00001d031743b simSplit
Zm00001d031743_T001.exon1 1 200572724 200572728 Zm00001d031743 200572724 200575450 Zm00001d031743 Zm00001d031743a,Zm00001d031743b simSplit
Zm00001d031743_T001.exon2 1 200572830 200572943 Zm00001d031743a 200572724 200575450 Zm00001d031743 Zm00001d031743a,Zm00001d031743b simSplit
Zm00001d031743_T001.exon2 1 200572830 200572943 Zm00001d031743 200572724 200575450 Zm00001d031743 Zm00001d031743a,Zm00001d031743b simSplit
Zm00001d031743_T001.exon3 1 200573071 200573200 Zm00001d031743a 200572724 200575450 Zm00001d031743 Zm00001d031743a,Zm00001d031743b simSplit
Zm00001d031743_T001.exon3 1 200573071 200573200 Zm00001d031743 200572724 200575450 Zm00001d031743 Zm00001d031743a,Zm00001d031743b simSplit
Zm00001d031743_T001.exon4 1 200574485 200574561 Zm00001d031743a 200572724 200575450 Zm00001d031743 Zm00001d031743a,Zm00001d031743b simSplit
Zm00001d031743_T001.exon4 1 200574485 200574561 Zm00001d031743 200572724 200575450 Zm00001d031743 Zm00001d031743a,Zm00001d031743b simSplit
Zm00001d031743_T001.exon5 1 200574652 200574730 Zm00001d031743a 200572724 200575450 Zm00001d031743 Zm00001d031743a,Zm00001d031743b simSplit
Zm00001d031743_T001.exon5 1 200574652 200574730 Zm00001d031743 200572724 200575450 Zm00001d031743 Zm00001d031743a,Zm00001d031743b simSplit
Zm00001d031743_T001.exon6 1 200575028 200575450 Zm00001d031743b 200572724 200575450 Zm00001d031743 Zm00001d031743a,Zm00001d031743b simSplit
Zm00001d031743_T001.exon6 1 200575028 200575450 Zm00001d031743 200572724 200575450 Zm00001d031743 Zm00001d031743a,Zm00001d031743b simSplit
Zm00001d031747_T001.exon1 1 200675571 200675699 Zm00001d031747a 200675571 200679396 Zm00001d031747 Zm00001d031747a,Zm00001d031747b simSplit
Zm00001d031747_T001.exon1 1 200675571 200675699 Zm00001d031747 200675571 200679396 Zm00001d031747 Zm00001d031747a,Zm00001d031747b simSplit
Zm00001d031747_T001.exon2 1 200676073 200676127 Zm00001d031747a 200675571 200679396 Zm00001d031747 Zm00001d031747a,Zm00001d031747b simSplit
Zm00001d031747_T001.exon2 1 200676073 200676127 Zm00001d031747 200675571 200679396 Zm00001d031747 Zm00001d031747a,Zm00001d031747b simSplit
Zm00001d031747_T001.exon3 1 200676732 200676828 Zm00001d031747b 200675571 200679396 Zm00001d031747 Zm00001d031747a,Zm00001d031747b simSplit
Zm00001d031747_T001.exon3 1 200676732 200676828 Zm00001d031747 200675571 200679396 Zm00001d031747 Zm00001d031747a,Zm00001d031747b simSplit
Zm00001d031747_T001.exon4 1 200676937 200677022 Zm00001d031747b 200675571 200679396 Zm00001d031747 Zm00001d031747a,Zm00001d031747b simSplit
Zm00001d031747_T001.exon4 1 200676937 200677022 Zm00001d031747 200675571 200679396 Zm00001d031747 Zm00001d031747a,Zm00001d031747b simSplit
Zm00001d031747_T001.exon5 1 200677102 200677146 Zm00001d031747b 200675571 200679396 Zm00001d031747 Zm00001d031747a,Zm00001d031747b simSplit
Zm00001d031747_T001.exon5 1 200677102 200677146 Zm00001d031747 200675571 200679396 Zm00001d031747 Zm00001d031747a,Zm00001d031747b simSplit
Zm00001d031747_T001.exon6 1 200677784 200677914 Zm00001d031747b 200675571 200679396 Zm00001d031747 Zm00001d031747a,Zm00001d031747b simSplit
Zm00001d031747_T001.exon6 1 200677784 200677914 Zm00001d031747 200675571 200679396 Zm00001d031747 Zm00001d031747a,Zm00001d031747b simSplit
Zm00001d031747_T001.exon7 1 200678021 200678131 Zm00001d031747b 200675571 200679396 Zm00001d031747 Zm00001d031747a,Zm00001d031747b simSplit
Zm00001d031747_T001.exon7 1 200678021 200678131 Zm00001d031747 200675571 200679396 Zm00001d031747 Zm00001d031747a,Zm00001d031747b simSplit
Zm00001d031747_T001.exon8 1 200678226 200679396 Zm00001d031747b 200675571 200679396 Zm00001d031747 Zm00001d031747a,Zm00001d031747b simSplit
Zm00001d031747_T001.exon8 1 200678226 200679396 Zm00001d031747 200675571 200679396 Zm00001d031747 Zm00001d031747a,Zm00001d031747b simSplit
Zm00001d031749_T007.exon4 1 200686428 200687353 Zm00001d031749a 200686428 200689858 Zm00001d031749 Zm00001d031749a,Zm00001d031749b simSplit
Zm00001d031749_T007.exon4 1 200686428 200687353 Zm00001d031749 200686428 200689858 Zm00001d031749 Zm00001d031749a,Zm00001d031749b simSplit
Zm00001d031749_T006.exon4 1 200687448 200687701 Zm00001d031749a 200686428 200689858 Zm00001d031749 Zm00001d031749a,Zm00001d031749b simSplit
Zm00001d031749_T006.exon4 1 200687448 200687701 Zm00001d031749 200686428 200689858 Zm00001d031749 Zm00001d031749a,Zm00001d031749b simSplit
Zm00001d031749_T004.exon3 1 200687832 200688046 Zm00001d031749a 200686428 200689858 Zm00001d031749 Zm00001d031749a,Zm00001d031749b simSplit
Zm00001d031749_T004.exon3 1 200687832 200688046 Zm00001d031749 200686428 200689858 Zm00001d031749 Zm00001d031749a,Zm00001d031749b simSplit
Zm00001d031749_T007.exon1 1 200688152 200689858 Zm00001d031749b 200686428 200689858 Zm00001d031749 Zm00001d031749a,Zm00001d031749b simSplit
Zm00001d031749_T007.exon1 1 200688152 200689858 Zm00001d031749 200686428 200689858 Zm00001d031749 Zm00001d031749a,Zm00001d031749b simSplit
Zm00001d031832_T008.exon6 1 203118579 203119388 Zm00001d031832a 203118579 203125808 Zm00001d031832 Zm00001d031832a,Zm00001d031832b simSplit
Zm00001d031832_T008.exon6 1 203118579 203119388 Zm00001d031832 203118579 203125808 Zm00001d031832 Zm00001d031832a,Zm00001d031832b simSplit
Zm00001d031832_T007.exon9 1 203119495 203119556 Zm00001d031832b 203118579 203125808 Zm00001d031832 Zm00001d031832a,Zm00001d031832b simSplit
Zm00001d031832_T007.exon9 1 203119495 203119556 Zm00001d031832 203118579 203125808 Zm00001d031832 Zm00001d031832a,Zm00001d031832b simSplit
Zm00001d031832_T007.exon8 1 203119937 203120152 Zm00001d031832b 203118579 203125808 Zm00001d031832 Zm00001d031832a,Zm00001d031832b simSplit
Zm00001d031832_T007.exon8 1 203119937 203120152 Zm00001d031832 203118579 203125808 Zm00001d031832 Zm00001d031832a,Zm00001d031832b simSplit
Zm00001d031832_T008.exon3 1 203120330 203122528 Zm00001d031832b 203118579 203125808 Zm00001d031832 Zm00001d031832a,Zm00001d031832b simSplit
Zm00001d031832_T008.exon3 1 203120330 203122528 Zm00001d031832 203118579 203125808 Zm00001d031832 Zm00001d031832a,Zm00001d031832b simSplit
Zm00001d031832_T008.exon2 1 203123438 203124809 Zm00001d031832b 203118579 203125808 Zm00001d031832 Zm00001d031832a,Zm00001d031832b simSplit
Zm00001d031832_T008.exon2 1 203123438 203124809 Zm00001d031832 203118579 203125808 Zm00001d031832 Zm00001d031832a,Zm00001d031832b simSplit
Zm00001d031832_T008.exon1 1 203124888 203125808 Zm00001d031832b 203118579 203125808 Zm00001d031832 Zm00001d031832a,Zm00001d031832b simSplit
Zm00001d031832_T008.exon1 1 203124888 203125808 Zm00001d031832 203118579 203125808 Zm00001d031832 Zm00001d031832a,Zm00001d031832b simSplit
Zm00001d031839_T001.exon6 1 203326138 203326387 Zm00001d031839a 203326138 203327986 Zm00001d031839 Zm00001d031839a,Zm00001d031839b simSplit
Zm00001d031839_T001.exon6 1 203326138 203326387 Zm00001d031839 203326138 203327986 Zm00001d031839 Zm00001d031839a,Zm00001d031839b simSplit
Zm00001d031839_T001.exon5 1 203326505 203326582 Zm00001d031839a 203326138 203327986 Zm00001d031839 Zm00001d031839a,Zm00001d031839b simSplit
Zm00001d031839_T001.exon5 1 203326505 203326582 Zm00001d031839 203326138 203327986 Zm00001d031839 Zm00001d031839a,Zm00001d031839b simSplit
Zm00001d031839_T001.exon4 1 203326683 203326771 Zm00001d031839a 203326138 203327986 Zm00001d031839 Zm00001d031839a,Zm00001d031839b simSplit
Zm00001d031839_T001.exon4 1 203326683 203326771 Zm00001d031839 203326138 203327986 Zm00001d031839 Zm00001d031839a,Zm00001d031839b simSplit
Zm00001d031839_T001.exon3 1 203326851 203326915 Zm00001d031839a 203326138 203327986 Zm00001d031839 Zm00001d031839a,Zm00001d031839b simSplit
Zm00001d031839_T001.exon3 1 203326851 203326915 Zm00001d031839 203326138 203327986 Zm00001d031839 Zm00001d031839a,Zm00001d031839b simSplit
Zm00001d031839_T001.exon2 1 203326998 203327089 Zm00001d031839b 203326138 203327986 Zm00001d031839 Zm00001d031839a,Zm00001d031839b simSplit
Zm00001d031839_T001.exon2 1 203326998 203327089 Zm00001d031839 203326138 203327986 Zm00001d031839 Zm00001d031839a,Zm00001d031839b simSplit
Zm00001d031839_T001.exon1 1 203327815 203327986 Zm00001d031839b 203326138 203327986 Zm00001d031839 Zm00001d031839a,Zm00001d031839b simSplit
Zm00001d031839_T001.exon1 1 203327815 203327986 Zm00001d031839 203326138 203327986 Zm00001d031839 Zm00001d031839a,Zm00001d031839b simSplit
Zm00001d031851_T004.exon4 1 204134344 204134862 Zm00001d031851a 204134344 204138811 Zm00001d031851 Zm00001d031851a,Zm00001d031851b simSplit
Zm00001d031851_T004.exon4 1 204134344 204134862 Zm00001d031851 204134344 204138811 Zm00001d031851 Zm00001d031851a,Zm00001d031851b simSplit
Zm00001d031851_T004.exon3 1 204134949 204137643 Zm00001d031851b 204134344 204138811 Zm00001d031851 Zm00001d031851a,Zm00001d031851b simSplit
Zm00001d031851_T004.exon3 1 204134949 204137643 Zm00001d031851 204134344 204138811 Zm00001d031851 Zm00001d031851a,Zm00001d031851b simSplit
Zm00001d031851_T004.exon2 1 204137747 204138013 Zm00001d031851b 204134344 204138811 Zm00001d031851 Zm00001d031851a,Zm00001d031851b simSplit
Zm00001d031851_T004.exon2 1 204137747 204138013 Zm00001d031851 204134344 204138811 Zm00001d031851 Zm00001d031851a,Zm00001d031851b simSplit
Zm00001d031851_T001.exon1 1 204138582 204138811 Zm00001d031851b 204134344 204138811 Zm00001d031851 Zm00001d031851a,Zm00001d031851b simSplit
Zm00001d031851_T001.exon1 1 204138582 204138811 Zm00001d031851 204134344 204138811 Zm00001d031851 Zm00001d031851a,Zm00001d031851b simSplit
Zm00001d031903_T001.exon5 1 206152188 206152492 Zm00001d031903a 206152188 206155096 Zm00001d031903 Zm00001d031903a,Zm00001d031903b simSplit
Zm00001d031903_T001.exon5 1 206152188 206152492 Zm00001d031903 206152188 206155096 Zm00001d031903 Zm00001d031903a,Zm00001d031903b simSplit
Zm00001d031903_T001.exon4 1 206152791 206153031 Zm00001d031903a 206152188 206155096 Zm00001d031903 Zm00001d031903a,Zm00001d031903b simSplit
Zm00001d031903_T001.exon4 1 206152791 206153031 Zm00001d031903 206152188 206155096 Zm00001d031903 Zm00001d031903a,Zm00001d031903b simSplit
Zm00001d031903_T001.exon3 1 206153327 206153372 Zm00001d031903b 206152188 206155096 Zm00001d031903 Zm00001d031903a,Zm00001d031903b simSplit
Zm00001d031903_T001.exon3 1 206153327 206153372 Zm00001d031903 206152188 206155096 Zm00001d031903 Zm00001d031903a,Zm00001d031903b simSplit
Zm00001d031903_T001.exon2 1 206153822 206153924 Zm00001d031903b 206152188 206155096 Zm00001d031903 Zm00001d031903a,Zm00001d031903b simSplit
Zm00001d031903_T001.exon2 1 206153822 206153924 Zm00001d031903 206152188 206155096 Zm00001d031903 Zm00001d031903a,Zm00001d031903b simSplit
Zm00001d031903_T001.exon1 1 206154788 206155096 Zm00001d031903b 206152188 206155096 Zm00001d031903 Zm00001d031903a,Zm00001d031903b simSplit
Zm00001d031903_T001.exon1 1 206154788 206155096 Zm00001d031903 206152188 206155096 Zm00001d031903 Zm00001d031903a,Zm00001d031903b simSplit
Zm00001d031930_T001.exon6 1 207130514 207130915 Zm00001d031930a 207130514 207131870 Zm00001d031930 Zm00001d031930a,Zm00001d031930b simSplit
Zm00001d031930_T001.exon6 1 207130514 207130915 Zm00001d031930 207130514 207131870 Zm00001d031930 Zm00001d031930a,Zm00001d031930b simSplit
Zm00001d031930_T001.exon5 1 207130992 207131100 Zm00001d031930a 207130514 207131870 Zm00001d031930 Zm00001d031930a,Zm00001d031930b simSplit
Zm00001d031930_T001.exon5 1 207130992 207131100 Zm00001d031930 207130514 207131870 Zm00001d031930 Zm00001d031930a,Zm00001d031930b simSplit
Zm00001d031930_T001.exon4 1 207131184 207131307 Zm00001d031930b 207130514 207131870 Zm00001d031930 Zm00001d031930a,Zm00001d031930b simSplit
Zm00001d031930_T001.exon4 1 207131184 207131307 Zm00001d031930 207130514 207131870 Zm00001d031930 Zm00001d031930a,Zm00001d031930b simSplit
Zm00001d031930_T001.exon3 1 207131385 207131551 Zm00001d031930b 207130514 207131870 Zm00001d031930 Zm00001d031930a,Zm00001d031930b simSplit
Zm00001d031930_T001.exon3 1 207131385 207131551 Zm00001d031930 207130514 207131870 Zm00001d031930 Zm00001d031930a,Zm00001d031930b simSplit
Zm00001d031930_T001.exon2 1 207131625 207131732 Zm00001d031930b 207130514 207131870 Zm00001d031930 Zm00001d031930a,Zm00001d031930b simSplit
Zm00001d031930_T001.exon2 1 207131625 207131732 Zm00001d031930 207130514 207131870 Zm00001d031930 Zm00001d031930a,Zm00001d031930b simSplit
Zm00001d031930_T001.exon1 1 207131826 207131870 Zm00001d031930b 207130514 207131870 Zm00001d031930 Zm00001d031930a,Zm00001d031930b simSplit
Zm00001d031930_T001.exon1 1 207131826 207131870 Zm00001d031930 207130514 207131870 Zm00001d031930 Zm00001d031930a,Zm00001d031930b simSplit
Zm00001d031939_T001.exon4 1 207515536 207515988 Zm00001d031939a 207515536 207517495 Zm00001d031939 Zm00001d031939a,Zm00001d031939b simSplit
Zm00001d031939_T001.exon4 1 207515536 207515988 Zm00001d031939 207515536 207517495 Zm00001d031939 Zm00001d031939a,Zm00001d031939b simSplit
Zm00001d031939_T001.exon3 1 207517031 207517165 Zm00001d031939a 207515536 207517495 Zm00001d031939 Zm00001d031939a,Zm00001d031939b simSplit
Zm00001d031939_T001.exon3 1 207517031 207517165 Zm00001d031939 207515536 207517495 Zm00001d031939 Zm00001d031939a,Zm00001d031939b simSplit
Zm00001d031939_T002.exon2 1 207517253 207517327 Zm00001d031939b 207515536 207517495 Zm00001d031939 Zm00001d031939a,Zm00001d031939b simSplit
Zm00001d031939_T002.exon2 1 207517253 207517327 Zm00001d031939 207515536 207517495 Zm00001d031939 Zm00001d031939a,Zm00001d031939b simSplit
Zm00001d031939_T001.exon1 1 207517412 207517495 Zm00001d031939b 207515536 207517495 Zm00001d031939 Zm00001d031939a,Zm00001d031939b simSplit
Zm00001d031939_T001.exon1 1 207517412 207517495 Zm00001d031939 207515536 207517495 Zm00001d031939 Zm00001d031939a,Zm00001d031939b simSplit
Zm00001d031941_T001.exon1 1 207588117 207588350 Zm00001d031941a 207588117 207591806 Zm00001d031941 Zm00001d031941a,Zm00001d031941b simSplit
Zm00001d031941_T001.exon1 1 207588117 207588350 Zm00001d031941 207588117 207591806 Zm00001d031941 Zm00001d031941a,Zm00001d031941b simSplit
Zm00001d031941_T001.exon2 1 207590024 207590113 Zm00001d031941a 207588117 207591806 Zm00001d031941 Zm00001d031941a,Zm00001d031941b simSplit
Zm00001d031941_T001.exon2 1 207590024 207590113 Zm00001d031941 207588117 207591806 Zm00001d031941 Zm00001d031941a,Zm00001d031941b simSplit
Zm00001d031941_T001.exon3 1 207590932 207591193 Zm00001d031941a 207588117 207591806 Zm00001d031941 Zm00001d031941a,Zm00001d031941b simSplit
Zm00001d031941_T001.exon3 1 207590932 207591193 Zm00001d031941 207588117 207591806 Zm00001d031941 Zm00001d031941a,Zm00001d031941b simSplit
Zm00001d031941_T001.exon4 1 207591334 207591806 Zm00001d031941b 207588117 207591806 Zm00001d031941 Zm00001d031941a,Zm00001d031941b simSplit
Zm00001d031941_T001.exon4 1 207591334 207591806 Zm00001d031941 207588117 207591806 Zm00001d031941 Zm00001d031941a,Zm00001d031941b simSplit
Zm00001d031942_T003.exon1 1 207636696 207637214 Zm00001d031942a 207636696 207639711 Zm00001d031942 Zm00001d031942a,Zm00001d031942b simSplit
Zm00001d031942_T003.exon1 1 207636696 207637214 Zm00001d031942 207636696 207639711 Zm00001d031942 Zm00001d031942a,Zm00001d031942b simSplit
Zm00001d031942_T004.exon3 1 207637329 207637530 Zm00001d031942a 207636696 207639711 Zm00001d031942 Zm00001d031942a,Zm00001d031942b simSplit
Zm00001d031942_T004.exon3 1 207637329 207637530 Zm00001d031942 207636696 207639711 Zm00001d031942 Zm00001d031942a,Zm00001d031942b simSplit
Zm00001d031942_T004.exon4 1 207637623 207637743 Zm00001d031942a 207636696 207639711 Zm00001d031942 Zm00001d031942a,Zm00001d031942b simSplit
Zm00001d031942_T004.exon4 1 207637623 207637743 Zm00001d031942 207636696 207639711 Zm00001d031942 Zm00001d031942a,Zm00001d031942b simSplit
Zm00001d031942_T004.exon5 1 207639069 207639131 Zm00001d031942a 207636696 207639711 Zm00001d031942 Zm00001d031942a,Zm00001d031942b simSplit
Zm00001d031942_T004.exon5 1 207639069 207639131 Zm00001d031942 207636696 207639711 Zm00001d031942 Zm00001d031942a,Zm00001d031942b simSplit
Zm00001d031942_T004.exon6 1 207639239 207639711 Zm00001d031942b 207636696 207639711 Zm00001d031942 Zm00001d031942a,Zm00001d031942b simSplit
Zm00001d031942_T004.exon6 1 207639239 207639711 Zm00001d031942 207636696 207639711 Zm00001d031942 Zm00001d031942a,Zm00001d031942b simSplit
Zm00001d031958_T001.exon1 1 208010722 208011170 Zm00001d031958a 208010722 208014853 Zm00001d031958 Zm00001d031958a,Zm00001d031958b simSplit
Zm00001d031958_T001.exon1 1 208010722 208011170 Zm00001d031958 208010722 208014853 Zm00001d031958 Zm00001d031958a,Zm00001d031958b simSplit
Zm00001d031958_T001.exon2 1 208011633 208011725 Zm00001d031958a 208010722 208014853 Zm00001d031958 Zm00001d031958a,Zm00001d031958b simSplit
Zm00001d031958_T001.exon2 1 208011633 208011725 Zm00001d031958 208010722 208014853 Zm00001d031958 Zm00001d031958a,Zm00001d031958b simSplit
Zm00001d031958_T001.exon3 1 208012485 208012600 Zm00001d031958a 208010722 208014853 Zm00001d031958 Zm00001d031958a,Zm00001d031958b simSplit
Zm00001d031958_T001.exon3 1 208012485 208012600 Zm00001d031958 208010722 208014853 Zm00001d031958 Zm00001d031958a,Zm00001d031958b simSplit
Zm00001d031958_T001.exon4 1 208012683 208012742 Zm00001d031958b 208010722 208014853 Zm00001d031958 Zm00001d031958a,Zm00001d031958b simSplit
Zm00001d031958_T001.exon4 1 208012683 208012742 Zm00001d031958 208010722 208014853 Zm00001d031958 Zm00001d031958a,Zm00001d031958b simSplit
Zm00001d031958_T001.exon5 1 208013189 208013371 Zm00001d031958b 208010722 208014853 Zm00001d031958 Zm00001d031958a,Zm00001d031958b simSplit
Zm00001d031958_T001.exon5 1 208013189 208013371 Zm00001d031958 208010722 208014853 Zm00001d031958 Zm00001d031958a,Zm00001d031958b simSplit
Zm00001d031958_T001.exon6 1 208013462 208013566 Zm00001d031958b 208010722 208014853 Zm00001d031958 Zm00001d031958a,Zm00001d031958b simSplit
Zm00001d031958_T001.exon6 1 208013462 208013566 Zm00001d031958 208010722 208014853 Zm00001d031958 Zm00001d031958a,Zm00001d031958b simSplit
Zm00001d031958_T001.exon7 1 208013647 208013743 Zm00001d031958b 208010722 208014853 Zm00001d031958 Zm00001d031958a,Zm00001d031958b simSplit
Zm00001d031958_T001.exon7 1 208013647 208013743 Zm00001d031958 208010722 208014853 Zm00001d031958 Zm00001d031958a,Zm00001d031958b simSplit
Zm00001d031958_T001.exon8 1 208013824 208013931 Zm00001d031958b 208010722 208014853 Zm00001d031958 Zm00001d031958a,Zm00001d031958b simSplit
Zm00001d031958_T001.exon8 1 208013824 208013931 Zm00001d031958 208010722 208014853 Zm00001d031958 Zm00001d031958a,Zm00001d031958b simSplit
Zm00001d031958_T001.exon9 1 208014032 208014167 Zm00001d031958b 208010722 208014853 Zm00001d031958 Zm00001d031958a,Zm00001d031958b simSplit
Zm00001d031958_T001.exon9 1 208014032 208014167 Zm00001d031958 208010722 208014853 Zm00001d031958 Zm00001d031958a,Zm00001d031958b simSplit
Zm00001d031958_T001.exon10 1 208014387 208014853 Zm00001d031958b 208010722 208014853 Zm00001d031958 Zm00001d031958a,Zm00001d031958b simSplit
Zm00001d031958_T001.exon10 1 208014387 208014853 Zm00001d031958 208010722 208014853 Zm00001d031958 Zm00001d031958a,Zm00001d031958b simSplit
Zm00001d031959_T001.exon6 1 208016871 208017268 Zm00001d031959a 208016871 208019338 Zm00001d031959 Zm00001d031959a,Zm00001d031959b simSplit
Zm00001d031959_T001.exon6 1 208016871 208017268 Zm00001d031959 208016871 208019338 Zm00001d031959 Zm00001d031959a,Zm00001d031959b simSplit
Zm00001d031959_T001.exon5 1 208017425 208017552 Zm00001d031959a 208016871 208019338 Zm00001d031959 Zm00001d031959a,Zm00001d031959b simSplit
Zm00001d031959_T001.exon5 1 208017425 208017552 Zm00001d031959 208016871 208019338 Zm00001d031959 Zm00001d031959a,Zm00001d031959b simSplit
Zm00001d031959_T001.exon4 1 208017675 208018441 Zm00001d031959a 208016871 208019338 Zm00001d031959 Zm00001d031959a,Zm00001d031959b simSplit
Zm00001d031959_T001.exon4 1 208017675 208018441 Zm00001d031959 208016871 208019338 Zm00001d031959 Zm00001d031959a,Zm00001d031959b simSplit
Zm00001d031959_T001.exon3 1 208018526 208018626 Zm00001d031959a 208016871 208019338 Zm00001d031959 Zm00001d031959a,Zm00001d031959b simSplit
Zm00001d031959_T001.exon3 1 208018526 208018626 Zm00001d031959 208016871 208019338 Zm00001d031959 Zm00001d031959a,Zm00001d031959b simSplit
Zm00001d031959_T001.exon2 1 208018693 208018999 Zm00001d031959b 208016871 208019338 Zm00001d031959 Zm00001d031959a,Zm00001d031959b simSplit
Zm00001d031959_T001.exon2 1 208018693 208018999 Zm00001d031959 208016871 208019338 Zm00001d031959 Zm00001d031959a,Zm00001d031959b simSplit
Zm00001d031959_T001.exon1 1 208019074 208019338 Zm00001d031959b 208016871 208019338 Zm00001d031959 Zm00001d031959a,Zm00001d031959b simSplit
Zm00001d031959_T001.exon1 1 208019074 208019338 Zm00001d031959 208016871 208019338 Zm00001d031959 Zm00001d031959a,Zm00001d031959b simSplit
Zm00001d031976_T001.exon4 1 208381831 208381833 Zm00001d031976a 208381831 208384444 Zm00001d031976 Zm00001d031976a,Zm00001d031976b simSplit
Zm00001d031976_T001.exon4 1 208381831 208381833 Zm00001d031976 208381831 208384444 Zm00001d031976 Zm00001d031976a,Zm00001d031976b simSplit
Zm00001d031976_T001.exon3 1 208381890 208381951 Zm00001d031976a 208381831 208384444 Zm00001d031976 Zm00001d031976a,Zm00001d031976b simSplit
Zm00001d031976_T001.exon3 1 208381890 208381951 Zm00001d031976 208381831 208384444 Zm00001d031976 Zm00001d031976a,Zm00001d031976b simSplit
Zm00001d031976_T001.exon2 1 208382024 208382851 Zm00001d031976b 208381831 208384444 Zm00001d031976 Zm00001d031976a,Zm00001d031976b simSplit
Zm00001d031976_T001.exon2 1 208382024 208382851 Zm00001d031976 208381831 208384444 Zm00001d031976 Zm00001d031976a,Zm00001d031976b simSplit
Zm00001d031976_T001.exon1 1 208383514 208384444 Zm00001d031976b 208381831 208384444 Zm00001d031976 Zm00001d031976a,Zm00001d031976b simSplit
Zm00001d031976_T001.exon1 1 208383514 208384444 Zm00001d031976 208381831 208384444 Zm00001d031976 Zm00001d031976a,Zm00001d031976b simSplit
Zm00001d032010_T002.exon1 1 209338071 209338316 Zm00001d032010a 209338071 209341494 Zm00001d032010 Zm00001d032010a,Zm00001d032010b simSplit
Zm00001d032010_T002.exon1 1 209338071 209338316 Zm00001d032010 209338071 209341494 Zm00001d032010 Zm00001d032010a,Zm00001d032010b simSplit
Zm00001d032010_T003.exon2 1 209338407 209338597 Zm00001d032010a 209338071 209341494 Zm00001d032010 Zm00001d032010a,Zm00001d032010b simSplit
Zm00001d032010_T003.exon2 1 209338407 209338597 Zm00001d032010 209338071 209341494 Zm00001d032010 Zm00001d032010a,Zm00001d032010b simSplit
Zm00001d032010_T002.exon3 1 209339538 209340048 Zm00001d032010a 209338071 209341494 Zm00001d032010 Zm00001d032010a,Zm00001d032010b simSplit
Zm00001d032010_T002.exon3 1 209339538 209340048 Zm00001d032010 209338071 209341494 Zm00001d032010 Zm00001d032010a,Zm00001d032010b simSplit
Zm00001d032010_T002.exon4 1 209340141 209341494 Zm00001d032010b 209338071 209341494 Zm00001d032010 Zm00001d032010a,Zm00001d032010b simSplit
Zm00001d032010_T002.exon4 1 209340141 209341494 Zm00001d032010 209338071 209341494 Zm00001d032010 Zm00001d032010a,Zm00001d032010b simSplit
Zm00001d032019_T002.exon1 1 209575019 209575179 Zm00001d032019a 209575019 209576655 Zm00001d032019 Zm00001d032019a,Zm00001d032019b simSplit
Zm00001d032019_T002.exon1 1 209575019 209575179 Zm00001d032019 209575019 209576655 Zm00001d032019 Zm00001d032019a,Zm00001d032019b simSplit
Zm00001d032019_T002.exon2 1 209575274 209575781 Zm00001d032019a 209575019 209576655 Zm00001d032019 Zm00001d032019a,Zm00001d032019b simSplit
Zm00001d032019_T002.exon2 1 209575274 209575781 Zm00001d032019 209575019 209576655 Zm00001d032019 Zm00001d032019a,Zm00001d032019b simSplit
Zm00001d032019_T002.exon3 1 209576317 209576474 Zm00001d032019a 209575019 209576655 Zm00001d032019 Zm00001d032019a,Zm00001d032019b simSplit
Zm00001d032019_T002.exon3 1 209576317 209576474 Zm00001d032019 209575019 209576655 Zm00001d032019 Zm00001d032019a,Zm00001d032019b simSplit
Zm00001d032019_T002.exon4 1 209576495 209576655 Zm00001d032019b 209575019 209576655 Zm00001d032019 Zm00001d032019a,Zm00001d032019b simSplit
Zm00001d032019_T002.exon4 1 209576495 209576655 Zm00001d032019 209575019 209576655 Zm00001d032019 Zm00001d032019a,Zm00001d032019b simSplit
Zm00001d032099_T004.exon25 1 212671147 212671573 Zm00001d032099a 212671147 212697676 Zm00001d032099 Zm00001d032099a,Zm00001d032099b simSplit
Zm00001d032099_T004.exon25 1 212671147 212671573 Zm00001d032099 212671147 212697676 Zm00001d032099 Zm00001d032099a,Zm00001d032099b simSplit
Zm00001d032099_T003.exon23 1 212684160 212684260 Zm00001d032099a 212671147 212697676 Zm00001d032099 Zm00001d032099a,Zm00001d032099b simSplit
Zm00001d032099_T003.exon23 1 212684160 212684260 Zm00001d032099 212671147 212697676 Zm00001d032099 Zm00001d032099a,Zm00001d032099b simSplit
Zm00001d032099_T003.exon22 1 212684343 212684468 Zm00001d032099a 212671147 212697676 Zm00001d032099 Zm00001d032099a,Zm00001d032099b simSplit
Zm00001d032099_T003.exon22 1 212684343 212684468 Zm00001d032099 212671147 212697676 Zm00001d032099 Zm00001d032099a,Zm00001d032099b simSplit
Zm00001d032099_T003.exon21 1 212685025 212685117 Zm00001d032099a 212671147 212697676 Zm00001d032099 Zm00001d032099a,Zm00001d032099b simSplit
Zm00001d032099_T003.exon21 1 212685025 212685117 Zm00001d032099 212671147 212697676 Zm00001d032099 Zm00001d032099a,Zm00001d032099b simSplit
Zm00001d032099_T003.exon20 1 212685365 212685481 Zm00001d032099a 212671147 212697676 Zm00001d032099 Zm00001d032099a,Zm00001d032099b simSplit
Zm00001d032099_T003.exon20 1 212685365 212685481 Zm00001d032099 212671147 212697676 Zm00001d032099 Zm00001d032099a,Zm00001d032099b simSplit
Zm00001d032099_T003.exon19 1 212686071 212686133 Zm00001d032099a 212671147 212697676 Zm00001d032099 Zm00001d032099a,Zm00001d032099b simSplit
Zm00001d032099_T003.exon19 1 212686071 212686133 Zm00001d032099 212671147 212697676 Zm00001d032099 Zm00001d032099a,Zm00001d032099b simSplit
Zm00001d032099_T003.exon18 1 212686220 212686306 Zm00001d032099a 212671147 212697676 Zm00001d032099 Zm00001d032099a,Zm00001d032099b simSplit
Zm00001d032099_T003.exon18 1 212686220 212686306 Zm00001d032099 212671147 212697676 Zm00001d032099 Zm00001d032099a,Zm00001d032099b simSplit
Zm00001d032099_T003.exon17 1 212686464 212686496 Zm00001d032099a 212671147 212697676 Zm00001d032099 Zm00001d032099a,Zm00001d032099b simSplit
Zm00001d032099_T003.exon17 1 212686464 212686496 Zm00001d032099 212671147 212697676 Zm00001d032099 Zm00001d032099a,Zm00001d032099b simSplit
Zm00001d032099_T004.exon17 1 212686605 212686721 Zm00001d032099a 212671147 212697676 Zm00001d032099 Zm00001d032099a,Zm00001d032099b simSplit
Zm00001d032099_T004.exon17 1 212686605 212686721 Zm00001d032099 212671147 212697676 Zm00001d032099 Zm00001d032099a,Zm00001d032099b simSplit
Zm00001d032099_T003.exon16 1 212687205 212687288 Zm00001d032099a 212671147 212697676 Zm00001d032099 Zm00001d032099a,Zm00001d032099b simSplit
Zm00001d032099_T003.exon16 1 212687205 212687288 Zm00001d032099 212671147 212697676 Zm00001d032099 Zm00001d032099a,Zm00001d032099b simSplit
Zm00001d032099_T005.exon15 1 212688410 212688629 Zm00001d032099a 212671147 212697676 Zm00001d032099 Zm00001d032099a,Zm00001d032099b simSplit
Zm00001d032099_T005.exon15 1 212688410 212688629 Zm00001d032099 212671147 212697676 Zm00001d032099 Zm00001d032099a,Zm00001d032099b simSplit
Zm00001d032099_T003.exon14 1 212690281 212690369 Zm00001d032099a 212671147 212697676 Zm00001d032099 Zm00001d032099a,Zm00001d032099b simSplit
Zm00001d032099_T003.exon14 1 212690281 212690369 Zm00001d032099 212671147 212697676 Zm00001d032099 Zm00001d032099a,Zm00001d032099b simSplit
Zm00001d032099_T003.exon13 1 212690716 212690808 Zm00001d032099a 212671147 212697676 Zm00001d032099 Zm00001d032099a,Zm00001d032099b simSplit
Zm00001d032099_T003.exon13 1 212690716 212690808 Zm00001d032099 212671147 212697676 Zm00001d032099 Zm00001d032099a,Zm00001d032099b simSplit
Zm00001d032099_T003.exon12 1 212690898 212691002 Zm00001d032099a 212671147 212697676 Zm00001d032099 Zm00001d032099a,Zm00001d032099b simSplit
Zm00001d032099_T003.exon12 1 212690898 212691002 Zm00001d032099 212671147 212697676 Zm00001d032099 Zm00001d032099a,Zm00001d032099b simSplit
Zm00001d032099_T003.exon11 1 212691117 212691218 Zm00001d032099a 212671147 212697676 Zm00001d032099 Zm00001d032099a,Zm00001d032099b simSplit
Zm00001d032099_T003.exon11 1 212691117 212691218 Zm00001d032099 212671147 212697676 Zm00001d032099 Zm00001d032099a,Zm00001d032099b simSplit
Zm00001d032099_T003.exon10 1 212691302 212691364 Zm00001d032099a 212671147 212697676 Zm00001d032099 Zm00001d032099a,Zm00001d032099b simSplit
Zm00001d032099_T003.exon10 1 212691302 212691364 Zm00001d032099 212671147 212697676 Zm00001d032099 Zm00001d032099a,Zm00001d032099b simSplit
Zm00001d032099_T003.exon9 1 212691456 212691522 Zm00001d032099a 212671147 212697676 Zm00001d032099 Zm00001d032099a,Zm00001d032099b simSplit
Zm00001d032099_T003.exon9 1 212691456 212691522 Zm00001d032099 212671147 212697676 Zm00001d032099 Zm00001d032099a,Zm00001d032099b simSplit
Zm00001d032099_T003.exon8 1 212691612 212691697 Zm00001d032099a 212671147 212697676 Zm00001d032099 Zm00001d032099a,Zm00001d032099b simSplit
Zm00001d032099_T003.exon8 1 212691612 212691697 Zm00001d032099 212671147 212697676 Zm00001d032099 Zm00001d032099a,Zm00001d032099b simSplit
Zm00001d032099_T003.exon7 1 212695026 212695103 Zm00001d032099a 212671147 212697676 Zm00001d032099 Zm00001d032099a,Zm00001d032099b simSplit
Zm00001d032099_T003.exon7 1 212695026 212695103 Zm00001d032099 212671147 212697676 Zm00001d032099 Zm00001d032099a,Zm00001d032099b simSplit
Zm00001d032099_T003.exon6 1 212696290 212696385 Zm00001d032099a 212671147 212697676 Zm00001d032099 Zm00001d032099a,Zm00001d032099b simSplit
Zm00001d032099_T003.exon6 1 212696290 212696385 Zm00001d032099 212671147 212697676 Zm00001d032099 Zm00001d032099a,Zm00001d032099b simSplit
Zm00001d032099_T003.exon5 1 212696491 212696565 Zm00001d032099a 212671147 212697676 Zm00001d032099 Zm00001d032099a,Zm00001d032099b simSplit
Zm00001d032099_T003.exon5 1 212696491 212696565 Zm00001d032099 212671147 212697676 Zm00001d032099 Zm00001d032099a,Zm00001d032099b simSplit
Zm00001d032099_T003.exon4 1 212696643 212696687 Zm00001d032099b 212671147 212697676 Zm00001d032099 Zm00001d032099a,Zm00001d032099b simSplit
Zm00001d032099_T003.exon4 1 212696643 212696687 Zm00001d032099 212671147 212697676 Zm00001d032099 Zm00001d032099a,Zm00001d032099b simSplit
Zm00001d032099_T003.exon3 1 212696794 212696895 Zm00001d032099b 212671147 212697676 Zm00001d032099 Zm00001d032099a,Zm00001d032099b simSplit
Zm00001d032099_T003.exon3 1 212696794 212696895 Zm00001d032099 212671147 212697676 Zm00001d032099 Zm00001d032099a,Zm00001d032099b simSplit
Zm00001d032099_T003.exon2 1 212697263 212697346 Zm00001d032099b 212671147 212697676 Zm00001d032099 Zm00001d032099a,Zm00001d032099b simSplit
Zm00001d032099_T003.exon2 1 212697263 212697346 Zm00001d032099 212671147 212697676 Zm00001d032099 Zm00001d032099a,Zm00001d032099b simSplit
Zm00001d032099_T003.exon1 1 212697471 212697676 Zm00001d032099b 212671147 212697676 Zm00001d032099 Zm00001d032099a,Zm00001d032099b simSplit
Zm00001d032099_T003.exon1 1 212697471 212697676 Zm00001d032099 212671147 212697676 Zm00001d032099 Zm00001d032099a,Zm00001d032099b simSplit
Zm00001d032142_T004.exon1 1 214314924 214315125 Zm00001d032142a 214314924 214320679 Zm00001d032142 Zm00001d032142a,Zm00001d032142b simSplit
Zm00001d032142_T004.exon1 1 214314924 214315125 Zm00001d032142 214314924 214320679 Zm00001d032142 Zm00001d032142a,Zm00001d032142b simSplit
Zm00001d032142_T004.exon2 1 214315223 214315355 Zm00001d032142a 214314924 214320679 Zm00001d032142 Zm00001d032142a,Zm00001d032142b simSplit
Zm00001d032142_T004.exon2 1 214315223 214315355 Zm00001d032142 214314924 214320679 Zm00001d032142 Zm00001d032142a,Zm00001d032142b simSplit
Zm00001d032142_T004.exon3 1 214315500 214315571 Zm00001d032142a 214314924 214320679 Zm00001d032142 Zm00001d032142a,Zm00001d032142b simSplit
Zm00001d032142_T004.exon3 1 214315500 214315571 Zm00001d032142 214314924 214320679 Zm00001d032142 Zm00001d032142a,Zm00001d032142b simSplit
Zm00001d032142_T004.exon4 1 214315687 214315830 Zm00001d032142a 214314924 214320679 Zm00001d032142 Zm00001d032142a,Zm00001d032142b simSplit
Zm00001d032142_T004.exon4 1 214315687 214315830 Zm00001d032142 214314924 214320679 Zm00001d032142 Zm00001d032142a,Zm00001d032142b simSplit
Zm00001d032142_T004.exon5 1 214315969 214316040 Zm00001d032142a 214314924 214320679 Zm00001d032142 Zm00001d032142a,Zm00001d032142b simSplit
Zm00001d032142_T004.exon5 1 214315969 214316040 Zm00001d032142 214314924 214320679 Zm00001d032142 Zm00001d032142a,Zm00001d032142b simSplit
Zm00001d032142_T004.exon6 1 214316195 214316254 Zm00001d032142b 214314924 214320679 Zm00001d032142 Zm00001d032142a,Zm00001d032142b simSplit
Zm00001d032142_T004.exon6 1 214316195 214316254 Zm00001d032142 214314924 214320679 Zm00001d032142 Zm00001d032142a,Zm00001d032142b simSplit
Zm00001d032142_T004.exon7 1 214316447 214317114 Zm00001d032142b 214314924 214320679 Zm00001d032142 Zm00001d032142a,Zm00001d032142b simSplit
Zm00001d032142_T004.exon7 1 214316447 214317114 Zm00001d032142 214314924 214320679 Zm00001d032142 Zm00001d032142a,Zm00001d032142b simSplit
Zm00001d032142_T004.exon8 1 214317198 214317575 Zm00001d032142b 214314924 214320679 Zm00001d032142 Zm00001d032142a,Zm00001d032142b simSplit
Zm00001d032142_T004.exon8 1 214317198 214317575 Zm00001d032142 214314924 214320679 Zm00001d032142 Zm00001d032142a,Zm00001d032142b simSplit
Zm00001d032142_T004.exon9 1 214319286 214319677 Zm00001d032142b 214314924 214320679 Zm00001d032142 Zm00001d032142a,Zm00001d032142b simSplit
Zm00001d032142_T004.exon9 1 214319286 214319677 Zm00001d032142 214314924 214320679 Zm00001d032142 Zm00001d032142a,Zm00001d032142b simSplit
Zm00001d032142_T004.exon10 1 214319774 214320679 Zm00001d032142b 214314924 214320679 Zm00001d032142 Zm00001d032142a,Zm00001d032142b simSplit
Zm00001d032142_T004.exon10 1 214319774 214320679 Zm00001d032142 214314924 214320679 Zm00001d032142 Zm00001d032142a,Zm00001d032142b simSplit
Zm00001d032143_T001.exon11 1 214321165 214321451 Zm00001d032143a 214321165 214333419 Zm00001d032143 Zm00001d032143a,Zm00001d032143b simSplit
Zm00001d032143_T001.exon11 1 214321165 214321451 Zm00001d032143 214321165 214333419 Zm00001d032143 Zm00001d032143a,Zm00001d032143b simSplit
Zm00001d032143_T001.exon10 1 214322006 214322086 Zm00001d032143a 214321165 214333419 Zm00001d032143 Zm00001d032143a,Zm00001d032143b simSplit
Zm00001d032143_T001.exon10 1 214322006 214322086 Zm00001d032143 214321165 214333419 Zm00001d032143 Zm00001d032143a,Zm00001d032143b simSplit
Zm00001d032143_T001.exon9 1 214322242 214322413 Zm00001d032143a 214321165 214333419 Zm00001d032143 Zm00001d032143a,Zm00001d032143b simSplit
Zm00001d032143_T001.exon9 1 214322242 214322413 Zm00001d032143 214321165 214333419 Zm00001d032143 Zm00001d032143a,Zm00001d032143b simSplit
Zm00001d032143_T001.exon8 1 214324795 214324873 Zm00001d032143b 214321165 214333419 Zm00001d032143 Zm00001d032143a,Zm00001d032143b simSplit
Zm00001d032143_T001.exon8 1 214324795 214324873 Zm00001d032143 214321165 214333419 Zm00001d032143 Zm00001d032143a,Zm00001d032143b simSplit
Zm00001d032143_T001.exon7 1 214324950 214325043 Zm00001d032143b 214321165 214333419 Zm00001d032143 Zm00001d032143a,Zm00001d032143b simSplit
Zm00001d032143_T001.exon7 1 214324950 214325043 Zm00001d032143 214321165 214333419 Zm00001d032143 Zm00001d032143a,Zm00001d032143b simSplit
Zm00001d032143_T001.exon6 1 214325369 214325468 Zm00001d032143b 214321165 214333419 Zm00001d032143 Zm00001d032143a,Zm00001d032143b simSplit
Zm00001d032143_T001.exon6 1 214325369 214325468 Zm00001d032143 214321165 214333419 Zm00001d032143 Zm00001d032143a,Zm00001d032143b simSplit
Zm00001d032143_T001.exon5 1 214325607 214325733 Zm00001d032143b 214321165 214333419 Zm00001d032143 Zm00001d032143a,Zm00001d032143b simSplit
Zm00001d032143_T001.exon5 1 214325607 214325733 Zm00001d032143 214321165 214333419 Zm00001d032143 Zm00001d032143a,Zm00001d032143b simSplit
Zm00001d032143_T001.exon4 1 214326911 214326937 Zm00001d032143b 214321165 214333419 Zm00001d032143 Zm00001d032143a,Zm00001d032143b simSplit
Zm00001d032143_T001.exon4 1 214326911 214326937 Zm00001d032143 214321165 214333419 Zm00001d032143 Zm00001d032143a,Zm00001d032143b simSplit
Zm00001d032143_T001.exon3 1 214328295 214328369 Zm00001d032143b 214321165 214333419 Zm00001d032143 Zm00001d032143a,Zm00001d032143b simSplit
Zm00001d032143_T001.exon3 1 214328295 214328369 Zm00001d032143 214321165 214333419 Zm00001d032143 Zm00001d032143a,Zm00001d032143b simSplit
Zm00001d032143_T001.exon2 1 214329288 214329413 Zm00001d032143b 214321165 214333419 Zm00001d032143 Zm00001d032143a,Zm00001d032143b simSplit
Zm00001d032143_T001.exon2 1 214329288 214329413 Zm00001d032143 214321165 214333419 Zm00001d032143 Zm00001d032143a,Zm00001d032143b simSplit
Zm00001d032143_T001.exon1 1 214332871 214333419 Zm00001d032143b 214321165 214333419 Zm00001d032143 Zm00001d032143a,Zm00001d032143b simSplit
Zm00001d032143_T001.exon1 1 214332871 214333419 Zm00001d032143 214321165 214333419 Zm00001d032143 Zm00001d032143a,Zm00001d032143b simSplit
Zm00001d032165_T006.exon9 1 215245768 215246121 Zm00001d032165a 215245768 215249999 Zm00001d032165 Zm00001d032165a,Zm00001d032165b simSplit
Zm00001d032165_T006.exon9 1 215245768 215246121 Zm00001d032165 215245768 215249999 Zm00001d032165 Zm00001d032165a,Zm00001d032165b simSplit
Zm00001d032165_T006.exon8 1 215246309 215246527 Zm00001d032165a 215245768 215249999 Zm00001d032165 Zm00001d032165a,Zm00001d032165b simSplit
Zm00001d032165_T006.exon8 1 215246309 215246527 Zm00001d032165 215245768 215249999 Zm00001d032165 Zm00001d032165a,Zm00001d032165b simSplit
Zm00001d032165_T003.exon7 1 215246616 215246676 Zm00001d032165a 215245768 215249999 Zm00001d032165 Zm00001d032165a,Zm00001d032165b simSplit
Zm00001d032165_T003.exon7 1 215246616 215246676 Zm00001d032165 215245768 215249999 Zm00001d032165 Zm00001d032165a,Zm00001d032165b simSplit
Zm00001d032165_T003.exon6 1 215246819 215246938 Zm00001d032165a 215245768 215249999 Zm00001d032165 Zm00001d032165a,Zm00001d032165b simSplit
Zm00001d032165_T003.exon6 1 215246819 215246938 Zm00001d032165 215245768 215249999 Zm00001d032165 Zm00001d032165a,Zm00001d032165b simSplit
Zm00001d032165_T003.exon5 1 215247053 215247089 Zm00001d032165a 215245768 215249999 Zm00001d032165 Zm00001d032165a,Zm00001d032165b simSplit
Zm00001d032165_T003.exon5 1 215247053 215247089 Zm00001d032165 215245768 215249999 Zm00001d032165 Zm00001d032165a,Zm00001d032165b simSplit
Zm00001d032165_T003.exon4 1 215247164 215247238 Zm00001d032165a 215245768 215249999 Zm00001d032165 Zm00001d032165a,Zm00001d032165b simSplit
Zm00001d032165_T003.exon4 1 215247164 215247238 Zm00001d032165 215245768 215249999 Zm00001d032165 Zm00001d032165a,Zm00001d032165b simSplit
Zm00001d032165_T003.exon3 1 215247987 215248071 Zm00001d032165a 215245768 215249999 Zm00001d032165 Zm00001d032165a,Zm00001d032165b simSplit
Zm00001d032165_T003.exon3 1 215247987 215248071 Zm00001d032165 215245768 215249999 Zm00001d032165 Zm00001d032165a,Zm00001d032165b simSplit
Zm00001d032165_T005.exon2 1 215248574 215248654 Zm00001d032165b 215245768 215249999 Zm00001d032165 Zm00001d032165a,Zm00001d032165b simSplit
Zm00001d032165_T005.exon2 1 215248574 215248654 Zm00001d032165 215245768 215249999 Zm00001d032165 Zm00001d032165a,Zm00001d032165b simSplit
Zm00001d032165_T007.exon1 1 215249771 215249999 Zm00001d032165b 215245768 215249999 Zm00001d032165 Zm00001d032165a,Zm00001d032165b simSplit
Zm00001d032165_T007.exon1 1 215249771 215249999 Zm00001d032165 215245768 215249999 Zm00001d032165 Zm00001d032165a,Zm00001d032165b simSplit
Zm00001d032188_T001.exon1 1 216280294 216280813 Zm00001d032188a 216280294 216286285 Zm00001d032188 Zm00001d032188a,Zm00001d032188b simSplit
Zm00001d032188_T001.exon1 1 216280294 216280813 Zm00001d032188 216280294 216286285 Zm00001d032188 Zm00001d032188a,Zm00001d032188b simSplit
Zm00001d032188_T001.exon2 1 216281076 216281174 Zm00001d032188a 216280294 216286285 Zm00001d032188 Zm00001d032188a,Zm00001d032188b simSplit
Zm00001d032188_T001.exon2 1 216281076 216281174 Zm00001d032188 216280294 216286285 Zm00001d032188 Zm00001d032188a,Zm00001d032188b simSplit
Zm00001d032188_T001.exon3 1 216283535 216283787 Zm00001d032188a 216280294 216286285 Zm00001d032188 Zm00001d032188a,Zm00001d032188b simSplit
Zm00001d032188_T001.exon3 1 216283535 216283787 Zm00001d032188 216280294 216286285 Zm00001d032188 Zm00001d032188a,Zm00001d032188b simSplit
Zm00001d032188_T002.exon3 1 216283882 216283992 Zm00001d032188a 216280294 216286285 Zm00001d032188 Zm00001d032188a,Zm00001d032188b simSplit
Zm00001d032188_T002.exon3 1 216283882 216283992 Zm00001d032188 216280294 216286285 Zm00001d032188 Zm00001d032188a,Zm00001d032188b simSplit
Zm00001d032188_T002.exon4 1 216284102 216284238 Zm00001d032188b 216280294 216286285 Zm00001d032188 Zm00001d032188a,Zm00001d032188b simSplit
Zm00001d032188_T002.exon4 1 216284102 216284238 Zm00001d032188 216280294 216286285 Zm00001d032188 Zm00001d032188a,Zm00001d032188b simSplit
Zm00001d032188_T002.exon5 1 216284350 216284463 Zm00001d032188b 216280294 216286285 Zm00001d032188 Zm00001d032188a,Zm00001d032188b simSplit
Zm00001d032188_T002.exon5 1 216284350 216284463 Zm00001d032188 216280294 216286285 Zm00001d032188 Zm00001d032188a,Zm00001d032188b simSplit
Zm00001d032188_T002.exon6 1 216284584 216284783 Zm00001d032188b 216280294 216286285 Zm00001d032188 Zm00001d032188a,Zm00001d032188b simSplit
Zm00001d032188_T002.exon6 1 216284584 216284783 Zm00001d032188 216280294 216286285 Zm00001d032188 Zm00001d032188a,Zm00001d032188b simSplit
Zm00001d032188_T002.exon7 1 216284882 216285136 Zm00001d032188b 216280294 216286285 Zm00001d032188 Zm00001d032188a,Zm00001d032188b simSplit
Zm00001d032188_T002.exon7 1 216284882 216285136 Zm00001d032188 216280294 216286285 Zm00001d032188 Zm00001d032188a,Zm00001d032188b simSplit
Zm00001d032188_T001.exon9 1 216285499 216286285 Zm00001d032188b 216280294 216286285 Zm00001d032188 Zm00001d032188a,Zm00001d032188b simSplit
Zm00001d032188_T001.exon9 1 216285499 216286285 Zm00001d032188 216280294 216286285 Zm00001d032188 Zm00001d032188a,Zm00001d032188b simSplit
Zm00001d032220_T016.exon26 1 217631394 217632410 Zm00001d032220a 217631394 217658099 Zm00001d032220 Zm00001d032220a,Zm00001d032220b simSplit
Zm00001d032220_T016.exon26 1 217631394 217632410 Zm00001d032220 217631394 217658099 Zm00001d032220 Zm00001d032220a,Zm00001d032220b simSplit
Zm00001d032220_T015.exon24 1 217632434 217634862 Zm00001d032220a 217631394 217658099 Zm00001d032220 Zm00001d032220a,Zm00001d032220b simSplit
Zm00001d032220_T015.exon24 1 217632434 217634862 Zm00001d032220 217631394 217658099 Zm00001d032220 Zm00001d032220a,Zm00001d032220b simSplit
Zm00001d032220_T009.exon23 1 217640708 217641678 Zm00001d032220a 217631394 217658099 Zm00001d032220 Zm00001d032220a,Zm00001d032220b simSplit
Zm00001d032220_T009.exon23 1 217640708 217641678 Zm00001d032220 217631394 217658099 Zm00001d032220 Zm00001d032220a,Zm00001d032220b simSplit
Zm00001d032220_T016.exon22 1 217643051 217643151 Zm00001d032220a 217631394 217658099 Zm00001d032220 Zm00001d032220a,Zm00001d032220b simSplit
Zm00001d032220_T016.exon22 1 217643051 217643151 Zm00001d032220 217631394 217658099 Zm00001d032220 Zm00001d032220a,Zm00001d032220b simSplit
Zm00001d032220_T016.exon21 1 217643245 217643348 Zm00001d032220a 217631394 217658099 Zm00001d032220 Zm00001d032220a,Zm00001d032220b simSplit
Zm00001d032220_T016.exon21 1 217643245 217643348 Zm00001d032220 217631394 217658099 Zm00001d032220 Zm00001d032220a,Zm00001d032220b simSplit
Zm00001d032220_T010.exon7 1 217643922 217643993 Zm00001d032220a 217631394 217658099 Zm00001d032220 Zm00001d032220a,Zm00001d032220b simSplit
Zm00001d032220_T010.exon7 1 217643922 217643993 Zm00001d032220 217631394 217658099 Zm00001d032220 Zm00001d032220a,Zm00001d032220b simSplit
Zm00001d032220_T010.exon6 1 217644083 217644123 Zm00001d032220a 217631394 217658099 Zm00001d032220 Zm00001d032220a,Zm00001d032220b simSplit
Zm00001d032220_T010.exon6 1 217644083 217644123 Zm00001d032220 217631394 217658099 Zm00001d032220 Zm00001d032220a,Zm00001d032220b simSplit
Zm00001d032220_T010.exon5 1 217644191 217644247 Zm00001d032220a 217631394 217658099 Zm00001d032220 Zm00001d032220a,Zm00001d032220b simSplit
Zm00001d032220_T010.exon5 1 217644191 217644247 Zm00001d032220 217631394 217658099 Zm00001d032220 Zm00001d032220a,Zm00001d032220b simSplit
Zm00001d032220_T010.exon4 1 217644327 217644383 Zm00001d032220a 217631394 217658099 Zm00001d032220 Zm00001d032220a,Zm00001d032220b simSplit
Zm00001d032220_T010.exon4 1 217644327 217644383 Zm00001d032220 217631394 217658099 Zm00001d032220 Zm00001d032220a,Zm00001d032220b simSplit
Zm00001d032220_T010.exon3 1 217645037 217645089 Zm00001d032220a 217631394 217658099 Zm00001d032220 Zm00001d032220a,Zm00001d032220b simSplit
Zm00001d032220_T010.exon3 1 217645037 217645089 Zm00001d032220 217631394 217658099 Zm00001d032220 Zm00001d032220a,Zm00001d032220b simSplit
Zm00001d032220_T016.exon15 1 217645923 217646007 Zm00001d032220a 217631394 217658099 Zm00001d032220 Zm00001d032220a,Zm00001d032220b simSplit
Zm00001d032220_T016.exon15 1 217645923 217646007 Zm00001d032220 217631394 217658099 Zm00001d032220 Zm00001d032220a,Zm00001d032220b simSplit
Zm00001d032220_T016.exon14 1 217649236 217649367 Zm00001d032220a 217631394 217658099 Zm00001d032220 Zm00001d032220a,Zm00001d032220b simSplit
Zm00001d032220_T016.exon14 1 217649236 217649367 Zm00001d032220 217631394 217658099 Zm00001d032220 Zm00001d032220a,Zm00001d032220b simSplit
Zm00001d032220_T016.exon13 1 217649465 217649559 Zm00001d032220a 217631394 217658099 Zm00001d032220 Zm00001d032220a,Zm00001d032220b simSplit
Zm00001d032220_T016.exon13 1 217649465 217649559 Zm00001d032220 217631394 217658099 Zm00001d032220 Zm00001d032220a,Zm00001d032220b simSplit
Zm00001d032220_T016.exon12 1 217649963 217650017 Zm00001d032220a 217631394 217658099 Zm00001d032220 Zm00001d032220a,Zm00001d032220b simSplit
Zm00001d032220_T016.exon12 1 217649963 217650017 Zm00001d032220 217631394 217658099 Zm00001d032220 Zm00001d032220a,Zm00001d032220b simSplit
Zm00001d032220_T016.exon11 1 217650091 217650207 Zm00001d032220a 217631394 217658099 Zm00001d032220 Zm00001d032220a,Zm00001d032220b simSplit
Zm00001d032220_T016.exon11 1 217650091 217650207 Zm00001d032220 217631394 217658099 Zm00001d032220 Zm00001d032220a,Zm00001d032220b simSplit
Zm00001d032220_T016.exon10 1 217650294 217650357 Zm00001d032220b 217631394 217658099 Zm00001d032220 Zm00001d032220a,Zm00001d032220b simSplit
Zm00001d032220_T016.exon10 1 217650294 217650357 Zm00001d032220 217631394 217658099 Zm00001d032220 Zm00001d032220a,Zm00001d032220b simSplit
Zm00001d032220_T016.exon9 1 217650572 217650857 Zm00001d032220b 217631394 217658099 Zm00001d032220 Zm00001d032220a,Zm00001d032220b simSplit
Zm00001d032220_T016.exon9 1 217650572 217650857 Zm00001d032220 217631394 217658099 Zm00001d032220 Zm00001d032220a,Zm00001d032220b simSplit
Zm00001d032220_T016.exon8 1 217653324 217653381 Zm00001d032220b 217631394 217658099 Zm00001d032220 Zm00001d032220a,Zm00001d032220b simSplit
Zm00001d032220_T016.exon8 1 217653324 217653381 Zm00001d032220 217631394 217658099 Zm00001d032220 Zm00001d032220a,Zm00001d032220b simSplit
Zm00001d032220_T016.exon7 1 217653768 217653822 Zm00001d032220b 217631394 217658099 Zm00001d032220 Zm00001d032220a,Zm00001d032220b simSplit
Zm00001d032220_T016.exon7 1 217653768 217653822 Zm00001d032220 217631394 217658099 Zm00001d032220 Zm00001d032220a,Zm00001d032220b simSplit
Zm00001d032220_T016.exon6 1 217654128 217654265 Zm00001d032220b 217631394 217658099 Zm00001d032220 Zm00001d032220a,Zm00001d032220b simSplit
Zm00001d032220_T016.exon6 1 217654128 217654265 Zm00001d032220 217631394 217658099 Zm00001d032220 Zm00001d032220a,Zm00001d032220b simSplit
Zm00001d032220_T016.exon5 1 217654912 217655055 Zm00001d032220b 217631394 217658099 Zm00001d032220 Zm00001d032220a,Zm00001d032220b simSplit
Zm00001d032220_T016.exon5 1 217654912 217655055 Zm00001d032220 217631394 217658099 Zm00001d032220 Zm00001d032220a,Zm00001d032220b simSplit
Zm00001d032220_T016.exon4 1 217655790 217655905 Zm00001d032220b 217631394 217658099 Zm00001d032220 Zm00001d032220a,Zm00001d032220b simSplit
Zm00001d032220_T016.exon4 1 217655790 217655905 Zm00001d032220 217631394 217658099 Zm00001d032220 Zm00001d032220a,Zm00001d032220b simSplit
Zm00001d032220_T016.exon3 1 217656405 217656462 Zm00001d032220b 217631394 217658099 Zm00001d032220 Zm00001d032220a,Zm00001d032220b simSplit
Zm00001d032220_T016.exon3 1 217656405 217656462 Zm00001d032220 217631394 217658099 Zm00001d032220 Zm00001d032220a,Zm00001d032220b simSplit
Zm00001d032220_T016.exon2 1 217657132 217657198 Zm00001d032220b 217631394 217658099 Zm00001d032220 Zm00001d032220a,Zm00001d032220b simSplit
Zm00001d032220_T016.exon2 1 217657132 217657198 Zm00001d032220 217631394 217658099 Zm00001d032220 Zm00001d032220a,Zm00001d032220b simSplit
Zm00001d032220_T016.exon1 1 217658009 217658099 Zm00001d032220b 217631394 217658099 Zm00001d032220 Zm00001d032220a,Zm00001d032220b simSplit
Zm00001d032220_T016.exon1 1 217658009 217658099 Zm00001d032220 217631394 217658099 Zm00001d032220 Zm00001d032220a,Zm00001d032220b simSplit
Zm00001d032224_T001.exon1 1 217877924 217878893 Zm00001d032224a 217877924 217882338 Zm00001d032224 Zm00001d032224a,Zm00001d032224b simSplit
Zm00001d032224_T001.exon1 1 217877924 217878893 Zm00001d032224 217877924 217882338 Zm00001d032224 Zm00001d032224a,Zm00001d032224b simSplit
Zm00001d032224_T002.exon2 1 217878983 217879174 Zm00001d032224a 217877924 217882338 Zm00001d032224 Zm00001d032224a,Zm00001d032224b simSplit
Zm00001d032224_T002.exon2 1 217878983 217879174 Zm00001d032224 217877924 217882338 Zm00001d032224 Zm00001d032224a,Zm00001d032224b simSplit
Zm00001d032224_T002.exon3 1 217879264 217879351 Zm00001d032224b 217877924 217882338 Zm00001d032224 Zm00001d032224a,Zm00001d032224b simSplit
Zm00001d032224_T002.exon3 1 217879264 217879351 Zm00001d032224 217877924 217882338 Zm00001d032224 Zm00001d032224a,Zm00001d032224b simSplit
Zm00001d032224_T002.exon4 1 217879436 217879506 Zm00001d032224b 217877924 217882338 Zm00001d032224 Zm00001d032224a,Zm00001d032224b simSplit
Zm00001d032224_T002.exon4 1 217879436 217879506 Zm00001d032224 217877924 217882338 Zm00001d032224 Zm00001d032224a,Zm00001d032224b simSplit
Zm00001d032224_T002.exon5 1 217879590 217879673 Zm00001d032224b 217877924 217882338 Zm00001d032224 Zm00001d032224a,Zm00001d032224b simSplit
Zm00001d032224_T002.exon5 1 217879590 217879673 Zm00001d032224 217877924 217882338 Zm00001d032224 Zm00001d032224a,Zm00001d032224b simSplit
Zm00001d032224_T001.exon6 1 217880561 217881892 Zm00001d032224b 217877924 217882338 Zm00001d032224 Zm00001d032224a,Zm00001d032224b simSplit
Zm00001d032224_T001.exon6 1 217880561 217881892 Zm00001d032224 217877924 217882338 Zm00001d032224 Zm00001d032224a,Zm00001d032224b simSplit
Zm00001d032224_T001.exon7 1 217881997 217882338 Zm00001d032224b 217877924 217882338 Zm00001d032224 Zm00001d032224a,Zm00001d032224b simSplit
Zm00001d032224_T001.exon7 1 217881997 217882338 Zm00001d032224 217877924 217882338 Zm00001d032224 Zm00001d032224a,Zm00001d032224b simSplit
Zm00001d032230_T001.exon7 1 218044713 218044800 Zm00001d032230a 218044713 218047096 Zm00001d032230 Zm00001d032230a,Zm00001d032230b simSplit
Zm00001d032230_T001.exon7 1 218044713 218044800 Zm00001d032230 218044713 218047096 Zm00001d032230 Zm00001d032230a,Zm00001d032230b simSplit
Zm00001d032230_T001.exon6 1 218044832 218045129 Zm00001d032230a 218044713 218047096 Zm00001d032230 Zm00001d032230a,Zm00001d032230b simSplit
Zm00001d032230_T001.exon6 1 218044832 218045129 Zm00001d032230 218044713 218047096 Zm00001d032230 Zm00001d032230a,Zm00001d032230b simSplit
Zm00001d032230_T001.exon5 1 218045207 218045455 Zm00001d032230a 218044713 218047096 Zm00001d032230 Zm00001d032230a,Zm00001d032230b simSplit
Zm00001d032230_T001.exon5 1 218045207 218045455 Zm00001d032230 218044713 218047096 Zm00001d032230 Zm00001d032230a,Zm00001d032230b simSplit
Zm00001d032230_T001.exon4 1 218045618 218045753 Zm00001d032230a 218044713 218047096 Zm00001d032230 Zm00001d032230a,Zm00001d032230b simSplit
Zm00001d032230_T001.exon4 1 218045618 218045753 Zm00001d032230 218044713 218047096 Zm00001d032230 Zm00001d032230a,Zm00001d032230b simSplit
Zm00001d032230_T001.exon3 1 218046014 218046232 Zm00001d032230b 218044713 218047096 Zm00001d032230 Zm00001d032230a,Zm00001d032230b simSplit
Zm00001d032230_T001.exon3 1 218046014 218046232 Zm00001d032230 218044713 218047096 Zm00001d032230 Zm00001d032230a,Zm00001d032230b simSplit
Zm00001d032230_T001.exon2 1 218046324 218046717 Zm00001d032230b 218044713 218047096 Zm00001d032230 Zm00001d032230a,Zm00001d032230b simSplit
Zm00001d032230_T001.exon2 1 218046324 218046717 Zm00001d032230 218044713 218047096 Zm00001d032230 Zm00001d032230a,Zm00001d032230b simSplit
Zm00001d032230_T001.exon1 1 218046823 218047096 Zm00001d032230b 218044713 218047096 Zm00001d032230 Zm00001d032230a,Zm00001d032230b simSplit
Zm00001d032230_T001.exon1 1 218046823 218047096 Zm00001d032230 218044713 218047096 Zm00001d032230 Zm00001d032230a,Zm00001d032230b simSplit
Zm00001d032245_T001.exon11 1 218620388 218621415 Zm00001d032245a 218620388 218626605 Zm00001d032245 Zm00001d032245a,Zm00001d032245b simSplit
Zm00001d032245_T001.exon11 1 218620388 218621415 Zm00001d032245 218620388 218626605 Zm00001d032245 Zm00001d032245a,Zm00001d032245b simSplit
Zm00001d032245_T001.exon10 1 218621520 218621669 Zm00001d032245a 218620388 218626605 Zm00001d032245 Zm00001d032245a,Zm00001d032245b simSplit
Zm00001d032245_T001.exon10 1 218621520 218621669 Zm00001d032245 218620388 218626605 Zm00001d032245 Zm00001d032245a,Zm00001d032245b simSplit
Zm00001d032245_T001.exon9 1 218621736 218621930 Zm00001d032245b 218620388 218626605 Zm00001d032245 Zm00001d032245a,Zm00001d032245b simSplit
Zm00001d032245_T001.exon9 1 218621736 218621930 Zm00001d032245 218620388 218626605 Zm00001d032245 Zm00001d032245a,Zm00001d032245b simSplit
Zm00001d032245_T001.exon8 1 218622035 218623287 Zm00001d032245b 218620388 218626605 Zm00001d032245 Zm00001d032245a,Zm00001d032245b simSplit
Zm00001d032245_T001.exon8 1 218622035 218623287 Zm00001d032245 218620388 218626605 Zm00001d032245 Zm00001d032245a,Zm00001d032245b simSplit
Zm00001d032245_T001.exon7 1 218623794 218623843 Zm00001d032245b 218620388 218626605 Zm00001d032245 Zm00001d032245a,Zm00001d032245b simSplit
Zm00001d032245_T001.exon7 1 218623794 218623843 Zm00001d032245 218620388 218626605 Zm00001d032245 Zm00001d032245a,Zm00001d032245b simSplit
Zm00001d032245_T001.exon6 1 218623969 218624070 Zm00001d032245b 218620388 218626605 Zm00001d032245 Zm00001d032245a,Zm00001d032245b simSplit
Zm00001d032245_T001.exon6 1 218623969 218624070 Zm00001d032245 218620388 218626605 Zm00001d032245 Zm00001d032245a,Zm00001d032245b simSplit
Zm00001d032245_T001.exon5 1 218624171 218624266 Zm00001d032245b 218620388 218626605 Zm00001d032245 Zm00001d032245a,Zm00001d032245b simSplit
Zm00001d032245_T001.exon5 1 218624171 218624266 Zm00001d032245 218620388 218626605 Zm00001d032245 Zm00001d032245a,Zm00001d032245b simSplit
Zm00001d032245_T001.exon4 1 218624691 218624783 Zm00001d032245b 218620388 218626605 Zm00001d032245 Zm00001d032245a,Zm00001d032245b simSplit
Zm00001d032245_T001.exon4 1 218624691 218624783 Zm00001d032245 218620388 218626605 Zm00001d032245 Zm00001d032245a,Zm00001d032245b simSplit
Zm00001d032245_T001.exon3 1 218624987 218625280 Zm00001d032245b 218620388 218626605 Zm00001d032245 Zm00001d032245a,Zm00001d032245b simSplit
Zm00001d032245_T001.exon3 1 218624987 218625280 Zm00001d032245 218620388 218626605 Zm00001d032245 Zm00001d032245a,Zm00001d032245b simSplit
Zm00001d032245_T001.exon2 1 218626335 218626405 Zm00001d032245b 218620388 218626605 Zm00001d032245 Zm00001d032245a,Zm00001d032245b simSplit
Zm00001d032245_T001.exon2 1 218626335 218626405 Zm00001d032245 218620388 218626605 Zm00001d032245 Zm00001d032245a,Zm00001d032245b simSplit
Zm00001d032245_T001.exon1 1 218626515 218626605 Zm00001d032245b 218620388 218626605 Zm00001d032245 Zm00001d032245a,Zm00001d032245b simSplit
Zm00001d032245_T001.exon1 1 218626515 218626605 Zm00001d032245 218620388 218626605 Zm00001d032245 Zm00001d032245a,Zm00001d032245b simSplit
Zm00001d032266_T004.exon4 1 219764953 219767329 Zm00001d032266a 219764953 219772111 Zm00001d032266 Zm00001d032266a,Zm00001d032266b simSplit
Zm00001d032266_T004.exon4 1 219764953 219767329 Zm00001d032266 219764953 219772111 Zm00001d032266 Zm00001d032266a,Zm00001d032266b simSplit
Zm00001d032266_T004.exon3 1 219767436 219767700 Zm00001d032266a 219764953 219772111 Zm00001d032266 Zm00001d032266a,Zm00001d032266b simSplit
Zm00001d032266_T004.exon3 1 219767436 219767700 Zm00001d032266 219764953 219772111 Zm00001d032266 Zm00001d032266a,Zm00001d032266b simSplit
Zm00001d032266_T004.exon2 1 219767767 219767900 Zm00001d032266a 219764953 219772111 Zm00001d032266 Zm00001d032266a,Zm00001d032266b simSplit
Zm00001d032266_T004.exon2 1 219767767 219767900 Zm00001d032266 219764953 219772111 Zm00001d032266 Zm00001d032266a,Zm00001d032266b simSplit
Zm00001d032266_T004.exon1 1 219771946 219772111 Zm00001d032266b 219764953 219772111 Zm00001d032266 Zm00001d032266a,Zm00001d032266b simSplit
Zm00001d032266_T004.exon1 1 219771946 219772111 Zm00001d032266 219764953 219772111 Zm00001d032266 Zm00001d032266a,Zm00001d032266b simSplit
Zm00001d032274_T001.exon5 1 219947690 219949052 Zm00001d032274a 219947690 219952769 Zm00001d032274 Zm00001d032274a,Zm00001d032274b simSplit
Zm00001d032274_T001.exon5 1 219947690 219949052 Zm00001d032274 219947690 219952769 Zm00001d032274 Zm00001d032274a,Zm00001d032274b simSplit
Zm00001d032274_T001.exon4 1 219949122 219949314 Zm00001d032274a 219947690 219952769 Zm00001d032274 Zm00001d032274a,Zm00001d032274b simSplit
Zm00001d032274_T001.exon4 1 219949122 219949314 Zm00001d032274 219947690 219952769 Zm00001d032274 Zm00001d032274a,Zm00001d032274b simSplit
Zm00001d032274_T001.exon3 1 219949482 219949925 Zm00001d032274a 219947690 219952769 Zm00001d032274 Zm00001d032274a,Zm00001d032274b simSplit
Zm00001d032274_T001.exon3 1 219949482 219949925 Zm00001d032274 219947690 219952769 Zm00001d032274 Zm00001d032274a,Zm00001d032274b simSplit
Zm00001d032274_T001.exon2 1 219950163 219951026 Zm00001d032274b 219947690 219952769 Zm00001d032274 Zm00001d032274a,Zm00001d032274b simSplit
Zm00001d032274_T001.exon2 1 219950163 219951026 Zm00001d032274 219947690 219952769 Zm00001d032274 Zm00001d032274a,Zm00001d032274b simSplit
Zm00001d032274_T001.exon1 1 219952374 219952769 Zm00001d032274b 219947690 219952769 Zm00001d032274 Zm00001d032274a,Zm00001d032274b simSplit
Zm00001d032274_T001.exon1 1 219952374 219952769 Zm00001d032274 219947690 219952769 Zm00001d032274 Zm00001d032274a,Zm00001d032274b simSplit
Zm00001d032299_T001.exon1 1 221079602 221079898 Zm00001d032299a 221079602 221082180 Zm00001d032299 Zm00001d032299a,Zm00001d032299b simSplit
Zm00001d032299_T001.exon1 1 221079602 221079898 Zm00001d032299 221079602 221082180 Zm00001d032299 Zm00001d032299a,Zm00001d032299b simSplit
Zm00001d032299_T001.exon2 1 221080921 221080954 Zm00001d032299a 221079602 221082180 Zm00001d032299 Zm00001d032299a,Zm00001d032299b simSplit
Zm00001d032299_T001.exon2 1 221080921 221080954 Zm00001d032299 221079602 221082180 Zm00001d032299 Zm00001d032299a,Zm00001d032299b simSplit
Zm00001d032299_T001.exon3 1 221081053 221081200 Zm00001d032299b 221079602 221082180 Zm00001d032299 Zm00001d032299a,Zm00001d032299b simSplit
Zm00001d032299_T001.exon3 1 221081053 221081200 Zm00001d032299 221079602 221082180 Zm00001d032299 Zm00001d032299a,Zm00001d032299b simSplit
Zm00001d032299_T001.exon4 1 221082003 221082180 Zm00001d032299b 221079602 221082180 Zm00001d032299 Zm00001d032299a,Zm00001d032299b simSplit
Zm00001d032299_T001.exon4 1 221082003 221082180 Zm00001d032299 221079602 221082180 Zm00001d032299 Zm00001d032299a,Zm00001d032299b simSplit
Zm00001d032310_T001.exon4 1 221630345 221631073 Zm00001d032310a 221630345 221634888 Zm00001d032310 Zm00001d032310a,Zm00001d032310b simSplit
Zm00001d032310_T001.exon4 1 221630345 221631073 Zm00001d032310 221630345 221634888 Zm00001d032310 Zm00001d032310a,Zm00001d032310b simSplit
Zm00001d032310_T001.exon3 1 221631308 221631763 Zm00001d032310a 221630345 221634888 Zm00001d032310 Zm00001d032310a,Zm00001d032310b simSplit
Zm00001d032310_T001.exon3 1 221631308 221631763 Zm00001d032310 221630345 221634888 Zm00001d032310 Zm00001d032310a,Zm00001d032310b simSplit
Zm00001d032310_T001.exon2 1 221632567 221633944 Zm00001d032310b 221630345 221634888 Zm00001d032310 Zm00001d032310a,Zm00001d032310b simSplit
Zm00001d032310_T001.exon2 1 221632567 221633944 Zm00001d032310 221630345 221634888 Zm00001d032310 Zm00001d032310a,Zm00001d032310b simSplit
Zm00001d032310_T001.exon1 1 221634526 221634888 Zm00001d032310b 221630345 221634888 Zm00001d032310 Zm00001d032310a,Zm00001d032310b simSplit
Zm00001d032310_T001.exon1 1 221634526 221634888 Zm00001d032310 221630345 221634888 Zm00001d032310 Zm00001d032310a,Zm00001d032310b simSplit
Zm00001d032334_T002.exon11 1 222824114 222825191 Zm00001d032334a 222824114 222840525 Zm00001d032334 Zm00001d032334a,Zm00001d032334b simSplit
Zm00001d032334_T002.exon11 1 222824114 222825191 Zm00001d032334 222824114 222840525 Zm00001d032334 Zm00001d032334a,Zm00001d032334b simSplit
Zm00001d032334_T009.exon10 1 222825333 222825524 Zm00001d032334a 222824114 222840525 Zm00001d032334 Zm00001d032334a,Zm00001d032334b simSplit
Zm00001d032334_T009.exon10 1 222825333 222825524 Zm00001d032334 222824114 222840525 Zm00001d032334 Zm00001d032334a,Zm00001d032334b simSplit
Zm00001d032334_T009.exon9 1 222835582 222835680 Zm00001d032334a 222824114 222840525 Zm00001d032334 Zm00001d032334a,Zm00001d032334b simSplit
Zm00001d032334_T009.exon9 1 222835582 222835680 Zm00001d032334 222824114 222840525 Zm00001d032334 Zm00001d032334a,Zm00001d032334b simSplit
Zm00001d032334_T009.exon8 1 222836363 222836488 Zm00001d032334a 222824114 222840525 Zm00001d032334 Zm00001d032334a,Zm00001d032334b simSplit
Zm00001d032334_T009.exon8 1 222836363 222836488 Zm00001d032334 222824114 222840525 Zm00001d032334 Zm00001d032334a,Zm00001d032334b simSplit
Zm00001d032334_T009.exon7 1 222836608 222836814 Zm00001d032334a 222824114 222840525 Zm00001d032334 Zm00001d032334a,Zm00001d032334b simSplit
Zm00001d032334_T009.exon7 1 222836608 222836814 Zm00001d032334 222824114 222840525 Zm00001d032334 Zm00001d032334a,Zm00001d032334b simSplit
Zm00001d032334_T009.exon6 1 222837074 222837179 Zm00001d032334a 222824114 222840525 Zm00001d032334 Zm00001d032334a,Zm00001d032334b simSplit
Zm00001d032334_T009.exon6 1 222837074 222837179 Zm00001d032334 222824114 222840525 Zm00001d032334 Zm00001d032334a,Zm00001d032334b simSplit
Zm00001d032334_T009.exon5 1 222837268 222837356 Zm00001d032334a 222824114 222840525 Zm00001d032334 Zm00001d032334a,Zm00001d032334b simSplit
Zm00001d032334_T009.exon5 1 222837268 222837356 Zm00001d032334 222824114 222840525 Zm00001d032334 Zm00001d032334a,Zm00001d032334b simSplit
Zm00001d032334_T009.exon4 1 222837678 222837957 Zm00001d032334a 222824114 222840525 Zm00001d032334 Zm00001d032334a,Zm00001d032334b simSplit
Zm00001d032334_T009.exon4 1 222837678 222837957 Zm00001d032334 222824114 222840525 Zm00001d032334 Zm00001d032334a,Zm00001d032334b simSplit
Zm00001d032334_T009.exon3 1 222838205 222838315 Zm00001d032334b 222824114 222840525 Zm00001d032334 Zm00001d032334a,Zm00001d032334b simSplit
Zm00001d032334_T009.exon3 1 222838205 222838315 Zm00001d032334 222824114 222840525 Zm00001d032334 Zm00001d032334a,Zm00001d032334b simSplit
Zm00001d032334_T001.exon1 1 222838399 222840525 Zm00001d032334b 222824114 222840525 Zm00001d032334 Zm00001d032334a,Zm00001d032334b simSplit
Zm00001d032334_T001.exon1 1 222838399 222840525 Zm00001d032334 222824114 222840525 Zm00001d032334 Zm00001d032334a,Zm00001d032334b simSplit
Zm00001d032346_T001.exon1 1 223326874 223327522 Zm00001d032346a 223326874 223334279 Zm00001d032346 Zm00001d032346a,Zm00001d032346b simSplit
Zm00001d032346_T001.exon1 1 223326874 223327522 Zm00001d032346 223326874 223334279 Zm00001d032346 Zm00001d032346a,Zm00001d032346b simSplit
Zm00001d032346_T001.exon2 1 223329943 223329992 Zm00001d032346a 223326874 223334279 Zm00001d032346 Zm00001d032346a,Zm00001d032346b simSplit
Zm00001d032346_T001.exon2 1 223329943 223329992 Zm00001d032346 223326874 223334279 Zm00001d032346 Zm00001d032346a,Zm00001d032346b simSplit
Zm00001d032346_T002.exon3 1 223330280 223330415 Zm00001d032346a 223326874 223334279 Zm00001d032346 Zm00001d032346a,Zm00001d032346b simSplit
Zm00001d032346_T002.exon3 1 223330280 223330415 Zm00001d032346 223326874 223334279 Zm00001d032346 Zm00001d032346a,Zm00001d032346b simSplit
Zm00001d032346_T001.exon4 1 223331395 223331496 Zm00001d032346a 223326874 223334279 Zm00001d032346 Zm00001d032346a,Zm00001d032346b simSplit
Zm00001d032346_T001.exon4 1 223331395 223331496 Zm00001d032346 223326874 223334279 Zm00001d032346 Zm00001d032346a,Zm00001d032346b simSplit
Zm00001d032346_T001.exon5 1 223331580 223331807 Zm00001d032346a 223326874 223334279 Zm00001d032346 Zm00001d032346a,Zm00001d032346b simSplit
Zm00001d032346_T001.exon5 1 223331580 223331807 Zm00001d032346 223326874 223334279 Zm00001d032346 Zm00001d032346a,Zm00001d032346b simSplit
Zm00001d032346_T001.exon6 1 223332570 223332651 Zm00001d032346a 223326874 223334279 Zm00001d032346 Zm00001d032346a,Zm00001d032346b simSplit
Zm00001d032346_T001.exon6 1 223332570 223332651 Zm00001d032346 223326874 223334279 Zm00001d032346 Zm00001d032346a,Zm00001d032346b simSplit
Zm00001d032346_T001.exon7 1 223333178 223333260 Zm00001d032346b 223326874 223334279 Zm00001d032346 Zm00001d032346a,Zm00001d032346b simSplit
Zm00001d032346_T001.exon7 1 223333178 223333260 Zm00001d032346 223326874 223334279 Zm00001d032346 Zm00001d032346a,Zm00001d032346b simSplit
Zm00001d032346_T001.exon8 1 223333401 223333492 Zm00001d032346b 223326874 223334279 Zm00001d032346 Zm00001d032346a,Zm00001d032346b simSplit
Zm00001d032346_T001.exon8 1 223333401 223333492 Zm00001d032346 223326874 223334279 Zm00001d032346 Zm00001d032346a,Zm00001d032346b simSplit
Zm00001d032346_T001.exon9 1 223333577 223334279 Zm00001d032346b 223326874 223334279 Zm00001d032346 Zm00001d032346a,Zm00001d032346b simSplit
Zm00001d032346_T001.exon9 1 223333577 223334279 Zm00001d032346 223326874 223334279 Zm00001d032346 Zm00001d032346a,Zm00001d032346b simSplit
Zm00001d032376_T001.exon4 1 224515447 224515841 Zm00001d032376a 224515447 224521700 Zm00001d032376 Zm00001d032376a,Zm00001d032376b simSplit
Zm00001d032376_T001.exon4 1 224515447 224515841 Zm00001d032376 224515447 224521700 Zm00001d032376 Zm00001d032376a,Zm00001d032376b simSplit
Zm00001d032376_T011.exon6 1 224516728 224516922 Zm00001d032376b 224515447 224521700 Zm00001d032376 Zm00001d032376a,Zm00001d032376b simSplit
Zm00001d032376_T011.exon6 1 224516728 224516922 Zm00001d032376 224515447 224521700 Zm00001d032376 Zm00001d032376a,Zm00001d032376b simSplit
Zm00001d032376_T001.exon2 1 224517011 224520483 Zm00001d032376b 224515447 224521700 Zm00001d032376 Zm00001d032376a,Zm00001d032376b simSplit
Zm00001d032376_T001.exon2 1 224517011 224520483 Zm00001d032376 224515447 224521700 Zm00001d032376 Zm00001d032376a,Zm00001d032376b simSplit
Zm00001d032376_T001.exon1 1 224520586 224521700 Zm00001d032376b 224515447 224521700 Zm00001d032376 Zm00001d032376a,Zm00001d032376b simSplit
Zm00001d032376_T001.exon1 1 224520586 224521700 Zm00001d032376 224515447 224521700 Zm00001d032376 Zm00001d032376a,Zm00001d032376b simSplit
Zm00001d032377_T005.exon1 1 224559413 224559753 Zm00001d032377a 224559413 224563087 Zm00001d032377 Zm00001d032377a,Zm00001d032377b simSplit
Zm00001d032377_T005.exon1 1 224559413 224559753 Zm00001d032377 224559413 224563087 Zm00001d032377 Zm00001d032377a,Zm00001d032377b simSplit
Zm00001d032377_T005.exon2 1 224559846 224559923 Zm00001d032377a 224559413 224563087 Zm00001d032377 Zm00001d032377a,Zm00001d032377b simSplit
Zm00001d032377_T005.exon2 1 224559846 224559923 Zm00001d032377 224559413 224563087 Zm00001d032377 Zm00001d032377a,Zm00001d032377b simSplit
Zm00001d032377_T005.exon3 1 224560515 224561604 Zm00001d032377a 224559413 224563087 Zm00001d032377 Zm00001d032377a,Zm00001d032377b simSplit
Zm00001d032377_T005.exon3 1 224560515 224561604 Zm00001d032377 224559413 224563087 Zm00001d032377 Zm00001d032377a,Zm00001d032377b simSplit
Zm00001d032377_T005.exon4 1 224561708 224562228 Zm00001d032377b 224559413 224563087 Zm00001d032377 Zm00001d032377a,Zm00001d032377b simSplit
Zm00001d032377_T005.exon4 1 224561708 224562228 Zm00001d032377 224559413 224563087 Zm00001d032377 Zm00001d032377a,Zm00001d032377b simSplit
Zm00001d032377_T002.exon8 1 224562320 224562420 Zm00001d032377b 224559413 224563087 Zm00001d032377 Zm00001d032377a,Zm00001d032377b simSplit
Zm00001d032377_T002.exon8 1 224562320 224562420 Zm00001d032377 224559413 224563087 Zm00001d032377 Zm00001d032377a,Zm00001d032377b simSplit
Zm00001d032377_T002.exon9 1 224562529 224563087 Zm00001d032377b 224559413 224563087 Zm00001d032377 Zm00001d032377a,Zm00001d032377b simSplit
Zm00001d032377_T002.exon9 1 224562529 224563087 Zm00001d032377 224559413 224563087 Zm00001d032377 Zm00001d032377a,Zm00001d032377b simSplit
Zm00001d032396_T001.exon5 1 225297372 225297548 Zm00001d032396a 225297372 225299953 Zm00001d032396 Zm00001d032396a,Zm00001d032396b simSplit
Zm00001d032396_T001.exon5 1 225297372 225297548 Zm00001d032396 225297372 225299953 Zm00001d032396 Zm00001d032396a,Zm00001d032396b simSplit
Zm00001d032396_T001.exon4 1 225297569 225298749 Zm00001d032396a 225297372 225299953 Zm00001d032396 Zm00001d032396a,Zm00001d032396b simSplit
Zm00001d032396_T001.exon4 1 225297569 225298749 Zm00001d032396 225297372 225299953 Zm00001d032396 Zm00001d032396a,Zm00001d032396b simSplit
Zm00001d032396_T001.exon3 1 225298773 225298875 Zm00001d032396b 225297372 225299953 Zm00001d032396 Zm00001d032396a,Zm00001d032396b simSplit
Zm00001d032396_T001.exon3 1 225298773 225298875 Zm00001d032396 225297372 225299953 Zm00001d032396 Zm00001d032396a,Zm00001d032396b simSplit
Zm00001d032396_T001.exon2 1 225299178 225299782 Zm00001d032396b 225297372 225299953 Zm00001d032396 Zm00001d032396a,Zm00001d032396b simSplit
Zm00001d032396_T001.exon2 1 225299178 225299782 Zm00001d032396 225297372 225299953 Zm00001d032396 Zm00001d032396a,Zm00001d032396b simSplit
Zm00001d032396_T001.exon1 1 225299807 225299953 Zm00001d032396b 225297372 225299953 Zm00001d032396 Zm00001d032396a,Zm00001d032396b simSplit
Zm00001d032396_T001.exon1 1 225299807 225299953 Zm00001d032396 225297372 225299953 Zm00001d032396 Zm00001d032396a,Zm00001d032396b simSplit
Zm00001d032397_T001.exon1 1 225301091 225301578 Zm00001d032397a 225301091 225304126 Zm00001d032397 Zm00001d032397a,Zm00001d032397b simSplit
Zm00001d032397_T001.exon1 1 225301091 225301578 Zm00001d032397 225301091 225304126 Zm00001d032397 Zm00001d032397a,Zm00001d032397b simSplit
Zm00001d032397_T001.exon2 1 225301983 225302064 Zm00001d032397a 225301091 225304126 Zm00001d032397 Zm00001d032397a,Zm00001d032397b simSplit
Zm00001d032397_T001.exon2 1 225301983 225302064 Zm00001d032397 225301091 225304126 Zm00001d032397 Zm00001d032397a,Zm00001d032397b simSplit
Zm00001d032397_T001.exon3 1 225302212 225302306 Zm00001d032397a 225301091 225304126 Zm00001d032397 Zm00001d032397a,Zm00001d032397b simSplit
Zm00001d032397_T001.exon3 1 225302212 225302306 Zm00001d032397 225301091 225304126 Zm00001d032397 Zm00001d032397a,Zm00001d032397b simSplit
Zm00001d032397_T001.exon4 1 225302419 225302490 Zm00001d032397b 225301091 225304126 Zm00001d032397 Zm00001d032397a,Zm00001d032397b simSplit
Zm00001d032397_T001.exon4 1 225302419 225302490 Zm00001d032397 225301091 225304126 Zm00001d032397 Zm00001d032397a,Zm00001d032397b simSplit
Zm00001d032397_T001.exon5 1 225302594 225302673 Zm00001d032397b 225301091 225304126 Zm00001d032397 Zm00001d032397a,Zm00001d032397b simSplit
Zm00001d032397_T001.exon5 1 225302594 225302673 Zm00001d032397 225301091 225304126 Zm00001d032397 Zm00001d032397a,Zm00001d032397b simSplit
Zm00001d032397_T001.exon6 1 225302976 225303051 Zm00001d032397b 225301091 225304126 Zm00001d032397 Zm00001d032397a,Zm00001d032397b simSplit
Zm00001d032397_T001.exon6 1 225302976 225303051 Zm00001d032397 225301091 225304126 Zm00001d032397 Zm00001d032397a,Zm00001d032397b simSplit
Zm00001d032397_T001.exon7 1 225303145 225303213 Zm00001d032397b 225301091 225304126 Zm00001d032397 Zm00001d032397a,Zm00001d032397b simSplit
Zm00001d032397_T001.exon7 1 225303145 225303213 Zm00001d032397 225301091 225304126 Zm00001d032397 Zm00001d032397a,Zm00001d032397b simSplit
Zm00001d032397_T001.exon8 1 225303348 225303473 Zm00001d032397b 225301091 225304126 Zm00001d032397 Zm00001d032397a,Zm00001d032397b simSplit
Zm00001d032397_T001.exon8 1 225303348 225303473 Zm00001d032397 225301091 225304126 Zm00001d032397 Zm00001d032397a,Zm00001d032397b simSplit
Zm00001d032397_T001.exon9 1 225303570 225304126 Zm00001d032397b 225301091 225304126 Zm00001d032397 Zm00001d032397a,Zm00001d032397b simSplit
Zm00001d032397_T001.exon9 1 225303570 225304126 Zm00001d032397 225301091 225304126 Zm00001d032397 Zm00001d032397a,Zm00001d032397b simSplit
Zm00001d032408_T002.exon6 1 225781323 225781729 Zm00001d032408a 225781323 225785459 Zm00001d032408 Zm00001d032408a,Zm00001d032408b simSplit
Zm00001d032408_T002.exon6 1 225781323 225781729 Zm00001d032408 225781323 225785459 Zm00001d032408 Zm00001d032408a,Zm00001d032408b simSplit
Zm00001d032408_T002.exon5 1 225781839 225781989 Zm00001d032408a 225781323 225785459 Zm00001d032408 Zm00001d032408a,Zm00001d032408b simSplit
Zm00001d032408_T002.exon5 1 225781839 225781989 Zm00001d032408 225781323 225785459 Zm00001d032408 Zm00001d032408a,Zm00001d032408b simSplit
Zm00001d032408_T002.exon4 1 225782086 225782323 Zm00001d032408a 225781323 225785459 Zm00001d032408 Zm00001d032408a,Zm00001d032408b simSplit
Zm00001d032408_T002.exon4 1 225782086 225782323 Zm00001d032408 225781323 225785459 Zm00001d032408 Zm00001d032408a,Zm00001d032408b simSplit
Zm00001d032408_T001.exon2 1 225782440 225783125 Zm00001d032408b 225781323 225785459 Zm00001d032408 Zm00001d032408a,Zm00001d032408b simSplit
Zm00001d032408_T001.exon2 1 225782440 225783125 Zm00001d032408 225781323 225785459 Zm00001d032408 Zm00001d032408a,Zm00001d032408b simSplit
Zm00001d032408_T001.exon1 1 225784070 225785459 Zm00001d032408b 225781323 225785459 Zm00001d032408 Zm00001d032408a,Zm00001d032408b simSplit
Zm00001d032408_T001.exon1 1 225784070 225785459 Zm00001d032408 225781323 225785459 Zm00001d032408 Zm00001d032408a,Zm00001d032408b simSplit
Zm00001d032552_T004.exon4 1 230238939 230242608 Zm00001d032552a 230238939 230243910 Zm00001d032552 Zm00001d032552a,Zm00001d032552b simSplit
Zm00001d032552_T004.exon4 1 230238939 230242608 Zm00001d032552 230238939 230243910 Zm00001d032552 Zm00001d032552a,Zm00001d032552b simSplit
Zm00001d032552_T004.exon3 1 230242706 230243310 Zm00001d032552a 230238939 230243910 Zm00001d032552 Zm00001d032552a,Zm00001d032552b simSplit
Zm00001d032552_T004.exon3 1 230242706 230243310 Zm00001d032552 230238939 230243910 Zm00001d032552 Zm00001d032552a,Zm00001d032552b simSplit
Zm00001d032552_T004.exon2 1 230243451 230243593 Zm00001d032552a 230238939 230243910 Zm00001d032552 Zm00001d032552a,Zm00001d032552b simSplit
Zm00001d032552_T004.exon2 1 230243451 230243593 Zm00001d032552 230238939 230243910 Zm00001d032552 Zm00001d032552a,Zm00001d032552b simSplit
Zm00001d032552_T004.exon1 1 230243731 230243910 Zm00001d032552b 230238939 230243910 Zm00001d032552 Zm00001d032552a,Zm00001d032552b simSplit
Zm00001d032552_T004.exon1 1 230243731 230243910 Zm00001d032552 230238939 230243910 Zm00001d032552 Zm00001d032552a,Zm00001d032552b simSplit
Zm00001d032567_T021.exon5 1 230722808 230723128 Zm00001d032567a 230722808 230730491 Zm00001d032567 Zm00001d032567a,Zm00001d032567b simSplit
Zm00001d032567_T021.exon5 1 230722808 230723128 Zm00001d032567 230722808 230730491 Zm00001d032567 Zm00001d032567a,Zm00001d032567b simSplit
Zm00001d032567_T001.exon10 1 230723995 230724074 Zm00001d032567b 230722808 230730491 Zm00001d032567 Zm00001d032567a,Zm00001d032567b simSplit
Zm00001d032567_T001.exon10 1 230723995 230724074 Zm00001d032567 230722808 230730491 Zm00001d032567 Zm00001d032567a,Zm00001d032567b simSplit
Zm00001d032567_T001.exon9 1 230724608 230725226 Zm00001d032567b 230722808 230730491 Zm00001d032567 Zm00001d032567a,Zm00001d032567b simSplit
Zm00001d032567_T001.exon9 1 230724608 230725226 Zm00001d032567 230722808 230730491 Zm00001d032567 Zm00001d032567a,Zm00001d032567b simSplit
Zm00001d032567_T007.exon3 1 230726702 230727298 Zm00001d032567b 230722808 230730491 Zm00001d032567 Zm00001d032567a,Zm00001d032567b simSplit
Zm00001d032567_T007.exon3 1 230726702 230727298 Zm00001d032567 230722808 230730491 Zm00001d032567 Zm00001d032567a,Zm00001d032567b simSplit
Zm00001d032567_T021.exon1 1 230727400 230730491 Zm00001d032567b 230722808 230730491 Zm00001d032567 Zm00001d032567a,Zm00001d032567b simSplit
Zm00001d032567_T021.exon1 1 230727400 230730491 Zm00001d032567 230722808 230730491 Zm00001d032567 Zm00001d032567a,Zm00001d032567b simSplit
Zm00001d032572_T001.exon6 1 230960883 230961490 Zm00001d032572a 230960883 230963337 Zm00001d032572 Zm00001d032572a,Zm00001d032572b simSplit
Zm00001d032572_T001.exon6 1 230960883 230961490 Zm00001d032572 230960883 230963337 Zm00001d032572 Zm00001d032572a,Zm00001d032572b simSplit
Zm00001d032572_T001.exon5 1 230961766 230962080 Zm00001d032572a 230960883 230963337 Zm00001d032572 Zm00001d032572a,Zm00001d032572b simSplit
Zm00001d032572_T001.exon5 1 230961766 230962080 Zm00001d032572 230960883 230963337 Zm00001d032572 Zm00001d032572a,Zm00001d032572b simSplit
Zm00001d032572_T001.exon4 1 230962201 230962317 Zm00001d032572a 230960883 230963337 Zm00001d032572 Zm00001d032572a,Zm00001d032572b simSplit
Zm00001d032572_T001.exon4 1 230962201 230962317 Zm00001d032572 230960883 230963337 Zm00001d032572 Zm00001d032572a,Zm00001d032572b simSplit
Zm00001d032572_T001.exon3 1 230962462 230962573 Zm00001d032572b 230960883 230963337 Zm00001d032572 Zm00001d032572a,Zm00001d032572b simSplit
Zm00001d032572_T001.exon3 1 230962462 230962573 Zm00001d032572 230960883 230963337 Zm00001d032572 Zm00001d032572a,Zm00001d032572b simSplit
Zm00001d032572_T001.exon2 1 230962697 230962875 Zm00001d032572b 230960883 230963337 Zm00001d032572 Zm00001d032572a,Zm00001d032572b simSplit
Zm00001d032572_T001.exon2 1 230962697 230962875 Zm00001d032572 230960883 230963337 Zm00001d032572 Zm00001d032572a,Zm00001d032572b simSplit
Zm00001d032572_T001.exon1 1 230962980 230963337 Zm00001d032572b 230960883 230963337 Zm00001d032572 Zm00001d032572a,Zm00001d032572b simSplit
Zm00001d032572_T001.exon1 1 230962980 230963337 Zm00001d032572 230960883 230963337 Zm00001d032572 Zm00001d032572a,Zm00001d032572b simSplit
Zm00001d032587_T009.exon1 1 231349846 231351238 Zm00001d032587a 231349846 231372237 Zm00001d032587 Zm00001d032587a,Zm00001d032587b simSplit
Zm00001d032587_T009.exon1 1 231349846 231351238 Zm00001d032587 231349846 231372237 Zm00001d032587 Zm00001d032587a,Zm00001d032587b simSplit
Zm00001d032587_T009.exon2 1 231354031 231354094 Zm00001d032587a 231349846 231372237 Zm00001d032587 Zm00001d032587a,Zm00001d032587b simSplit
Zm00001d032587_T009.exon2 1 231354031 231354094 Zm00001d032587 231349846 231372237 Zm00001d032587 Zm00001d032587a,Zm00001d032587b simSplit
Zm00001d032587_T009.exon3 1 231354200 231354270 Zm00001d032587a 231349846 231372237 Zm00001d032587 Zm00001d032587a,Zm00001d032587b simSplit
Zm00001d032587_T009.exon3 1 231354200 231354270 Zm00001d032587 231349846 231372237 Zm00001d032587 Zm00001d032587a,Zm00001d032587b simSplit
Zm00001d032587_T009.exon4 1 231355889 231355966 Zm00001d032587a 231349846 231372237 Zm00001d032587 Zm00001d032587a,Zm00001d032587b simSplit
Zm00001d032587_T009.exon4 1 231355889 231355966 Zm00001d032587 231349846 231372237 Zm00001d032587 Zm00001d032587a,Zm00001d032587b simSplit
Zm00001d032587_T009.exon5 1 231356050 231356095 Zm00001d032587a 231349846 231372237 Zm00001d032587 Zm00001d032587a,Zm00001d032587b simSplit
Zm00001d032587_T009.exon5 1 231356050 231356095 Zm00001d032587 231349846 231372237 Zm00001d032587 Zm00001d032587a,Zm00001d032587b simSplit
Zm00001d032587_T009.exon6 1 231356799 231356979 Zm00001d032587a 231349846 231372237 Zm00001d032587 Zm00001d032587a,Zm00001d032587b simSplit
Zm00001d032587_T009.exon6 1 231356799 231356979 Zm00001d032587 231349846 231372237 Zm00001d032587 Zm00001d032587a,Zm00001d032587b simSplit
Zm00001d032587_T009.exon7 1 231357066 231357118 Zm00001d032587a 231349846 231372237 Zm00001d032587 Zm00001d032587a,Zm00001d032587b simSplit
Zm00001d032587_T009.exon7 1 231357066 231357118 Zm00001d032587 231349846 231372237 Zm00001d032587 Zm00001d032587a,Zm00001d032587b simSplit
Zm00001d032587_T009.exon8 1 231357206 231357279 Zm00001d032587a 231349846 231372237 Zm00001d032587 Zm00001d032587a,Zm00001d032587b simSplit
Zm00001d032587_T009.exon8 1 231357206 231357279 Zm00001d032587 231349846 231372237 Zm00001d032587 Zm00001d032587a,Zm00001d032587b simSplit
Zm00001d032587_T009.exon9 1 231357370 231357487 Zm00001d032587a 231349846 231372237 Zm00001d032587 Zm00001d032587a,Zm00001d032587b simSplit
Zm00001d032587_T009.exon9 1 231357370 231357487 Zm00001d032587 231349846 231372237 Zm00001d032587 Zm00001d032587a,Zm00001d032587b simSplit
Zm00001d032587_T009.exon10 1 231358187 231358271 Zm00001d032587a 231349846 231372237 Zm00001d032587 Zm00001d032587a,Zm00001d032587b simSplit
Zm00001d032587_T009.exon10 1 231358187 231358271 Zm00001d032587 231349846 231372237 Zm00001d032587 Zm00001d032587a,Zm00001d032587b simSplit
Zm00001d032587_T009.exon11 1 231360678 231360790 Zm00001d032587a 231349846 231372237 Zm00001d032587 Zm00001d032587a,Zm00001d032587b simSplit
Zm00001d032587_T009.exon11 1 231360678 231360790 Zm00001d032587 231349846 231372237 Zm00001d032587 Zm00001d032587a,Zm00001d032587b simSplit
Zm00001d032587_T009.exon12 1 231361034 231361161 Zm00001d032587a 231349846 231372237 Zm00001d032587 Zm00001d032587a,Zm00001d032587b simSplit
Zm00001d032587_T009.exon12 1 231361034 231361161 Zm00001d032587 231349846 231372237 Zm00001d032587 Zm00001d032587a,Zm00001d032587b simSplit
Zm00001d032587_T009.exon13 1 231361239 231361318 Zm00001d032587a 231349846 231372237 Zm00001d032587 Zm00001d032587a,Zm00001d032587b simSplit
Zm00001d032587_T009.exon13 1 231361239 231361318 Zm00001d032587 231349846 231372237 Zm00001d032587 Zm00001d032587a,Zm00001d032587b simSplit
Zm00001d032587_T009.exon14 1 231361569 231361810 Zm00001d032587a 231349846 231372237 Zm00001d032587 Zm00001d032587a,Zm00001d032587b simSplit
Zm00001d032587_T009.exon14 1 231361569 231361810 Zm00001d032587 231349846 231372237 Zm00001d032587 Zm00001d032587a,Zm00001d032587b simSplit
Zm00001d032587_T009.exon15 1 231361912 231362076 Zm00001d032587a 231349846 231372237 Zm00001d032587 Zm00001d032587a,Zm00001d032587b simSplit
Zm00001d032587_T009.exon15 1 231361912 231362076 Zm00001d032587 231349846 231372237 Zm00001d032587 Zm00001d032587a,Zm00001d032587b simSplit
Zm00001d032587_T009.exon16 1 231362154 231362318 Zm00001d032587a 231349846 231372237 Zm00001d032587 Zm00001d032587a,Zm00001d032587b simSplit
Zm00001d032587_T009.exon16 1 231362154 231362318 Zm00001d032587 231349846 231372237 Zm00001d032587 Zm00001d032587a,Zm00001d032587b simSplit
Zm00001d032587_T009.exon17 1 231362413 231362487 Zm00001d032587a 231349846 231372237 Zm00001d032587 Zm00001d032587a,Zm00001d032587b simSplit
Zm00001d032587_T009.exon17 1 231362413 231362487 Zm00001d032587 231349846 231372237 Zm00001d032587 Zm00001d032587a,Zm00001d032587b simSplit
Zm00001d032587_T009.exon18 1 231363449 231363552 Zm00001d032587b 231349846 231372237 Zm00001d032587 Zm00001d032587a,Zm00001d032587b simSplit
Zm00001d032587_T009.exon18 1 231363449 231363552 Zm00001d032587 231349846 231372237 Zm00001d032587 Zm00001d032587a,Zm00001d032587b simSplit
Zm00001d032587_T009.exon19 1 231363630 231363705 Zm00001d032587b 231349846 231372237 Zm00001d032587 Zm00001d032587a,Zm00001d032587b simSplit
Zm00001d032587_T009.exon19 1 231363630 231363705 Zm00001d032587 231349846 231372237 Zm00001d032587 Zm00001d032587a,Zm00001d032587b simSplit
Zm00001d032587_T009.exon20 1 231367729 231367851 Zm00001d032587b 231349846 231372237 Zm00001d032587 Zm00001d032587a,Zm00001d032587b simSplit
Zm00001d032587_T009.exon20 1 231367729 231367851 Zm00001d032587 231349846 231372237 Zm00001d032587 Zm00001d032587a,Zm00001d032587b simSplit
Zm00001d032587_T009.exon21 1 231367940 231368083 Zm00001d032587b 231349846 231372237 Zm00001d032587 Zm00001d032587a,Zm00001d032587b simSplit
Zm00001d032587_T009.exon21 1 231367940 231368083 Zm00001d032587 231349846 231372237 Zm00001d032587 Zm00001d032587a,Zm00001d032587b simSplit
Zm00001d032587_T009.exon22 1 231368312 231368524 Zm00001d032587b 231349846 231372237 Zm00001d032587 Zm00001d032587a,Zm00001d032587b simSplit
Zm00001d032587_T009.exon22 1 231368312 231368524 Zm00001d032587 231349846 231372237 Zm00001d032587 Zm00001d032587a,Zm00001d032587b simSplit
Zm00001d032587_T009.exon23 1 231369947 231370195 Zm00001d032587b 231349846 231372237 Zm00001d032587 Zm00001d032587a,Zm00001d032587b simSplit
Zm00001d032587_T009.exon23 1 231369947 231370195 Zm00001d032587 231349846 231372237 Zm00001d032587 Zm00001d032587a,Zm00001d032587b simSplit
Zm00001d032587_T009.exon24 1 231371629 231372237 Zm00001d032587b 231349846 231372237 Zm00001d032587 Zm00001d032587a,Zm00001d032587b simSplit
Zm00001d032587_T009.exon24 1 231371629 231372237 Zm00001d032587 231349846 231372237 Zm00001d032587 Zm00001d032587a,Zm00001d032587b simSplit
Zm00001d032598_T001.exon1 1 231626097 231627808 Zm00001d032598a 231626097 231633415 Zm00001d032598 Zm00001d032598a,Zm00001d032598b simSplit
Zm00001d032598_T001.exon1 1 231626097 231627808 Zm00001d032598 231626097 231633415 Zm00001d032598 Zm00001d032598a,Zm00001d032598b simSplit
Zm00001d032598_T001.exon2 1 231627914 231628140 Zm00001d032598a 231626097 231633415 Zm00001d032598 Zm00001d032598a,Zm00001d032598b simSplit
Zm00001d032598_T001.exon2 1 231627914 231628140 Zm00001d032598 231626097 231633415 Zm00001d032598 Zm00001d032598a,Zm00001d032598b simSplit
Zm00001d032598_T001.exon3 1 231628325 231628427 Zm00001d032598b 231626097 231633415 Zm00001d032598 Zm00001d032598a,Zm00001d032598b simSplit
Zm00001d032598_T001.exon3 1 231628325 231628427 Zm00001d032598 231626097 231633415 Zm00001d032598 Zm00001d032598a,Zm00001d032598b simSplit
Zm00001d032598_T001.exon4 1 231628589 231629769 Zm00001d032598b 231626097 231633415 Zm00001d032598 Zm00001d032598a,Zm00001d032598b simSplit
Zm00001d032598_T001.exon4 1 231628589 231629769 Zm00001d032598 231626097 231633415 Zm00001d032598 Zm00001d032598a,Zm00001d032598b simSplit
Zm00001d032598_T001.exon5 1 231629854 231629997 Zm00001d032598b 231626097 231633415 Zm00001d032598 Zm00001d032598a,Zm00001d032598b simSplit
Zm00001d032598_T001.exon5 1 231629854 231629997 Zm00001d032598 231626097 231633415 Zm00001d032598 Zm00001d032598a,Zm00001d032598b simSplit
Zm00001d032598_T001.exon6 1 231630077 231630200 Zm00001d032598b 231626097 231633415 Zm00001d032598 Zm00001d032598a,Zm00001d032598b simSplit
Zm00001d032598_T001.exon6 1 231630077 231630200 Zm00001d032598 231626097 231633415 Zm00001d032598 Zm00001d032598a,Zm00001d032598b simSplit
Zm00001d032598_T001.exon7 1 231630291 231631212 Zm00001d032598b 231626097 231633415 Zm00001d032598 Zm00001d032598a,Zm00001d032598b simSplit
Zm00001d032598_T001.exon7 1 231630291 231631212 Zm00001d032598 231626097 231633415 Zm00001d032598 Zm00001d032598a,Zm00001d032598b simSplit
Zm00001d032598_T001.exon8 1 231631311 231631366 Zm00001d032598b 231626097 231633415 Zm00001d032598 Zm00001d032598a,Zm00001d032598b simSplit
Zm00001d032598_T001.exon8 1 231631311 231631366 Zm00001d032598 231626097 231633415 Zm00001d032598 Zm00001d032598a,Zm00001d032598b simSplit
Zm00001d032598_T001.exon9 1 231631456 231631581 Zm00001d032598b 231626097 231633415 Zm00001d032598 Zm00001d032598a,Zm00001d032598b simSplit
Zm00001d032598_T001.exon9 1 231631456 231631581 Zm00001d032598 231626097 231633415 Zm00001d032598 Zm00001d032598a,Zm00001d032598b simSplit
Zm00001d032598_T001.exon10 1 231631699 231632828 Zm00001d032598b 231626097 231633415 Zm00001d032598 Zm00001d032598a,Zm00001d032598b simSplit
Zm00001d032598_T001.exon10 1 231631699 231632828 Zm00001d032598 231626097 231633415 Zm00001d032598 Zm00001d032598a,Zm00001d032598b simSplit
Zm00001d032598_T001.exon11 1 231632925 231632993 Zm00001d032598b 231626097 231633415 Zm00001d032598 Zm00001d032598a,Zm00001d032598b simSplit
Zm00001d032598_T001.exon11 1 231632925 231632993 Zm00001d032598 231626097 231633415 Zm00001d032598 Zm00001d032598a,Zm00001d032598b simSplit
Zm00001d032598_T001.exon12 1 231633099 231633415 Zm00001d032598b 231626097 231633415 Zm00001d032598 Zm00001d032598a,Zm00001d032598b simSplit
Zm00001d032598_T001.exon12 1 231633099 231633415 Zm00001d032598 231626097 231633415 Zm00001d032598 Zm00001d032598a,Zm00001d032598b simSplit
Zm00001d032636_T001.exon1 1 232680120 232680511 Zm00001d032636a 232680120 232681572 Zm00001d032636 Zm00001d032636a,Zm00001d032636b simSplit
Zm00001d032636_T001.exon1 1 232680120 232680511 Zm00001d032636 232680120 232681572 Zm00001d032636 Zm00001d032636a,Zm00001d032636b simSplit
Zm00001d032636_T001.exon2 1 232680645 232680725 Zm00001d032636a 232680120 232681572 Zm00001d032636 Zm00001d032636a,Zm00001d032636b simSplit
Zm00001d032636_T001.exon2 1 232680645 232680725 Zm00001d032636 232680120 232681572 Zm00001d032636 Zm00001d032636a,Zm00001d032636b simSplit
Zm00001d032636_T001.exon3 1 232680835 232681109 Zm00001d032636b 232680120 232681572 Zm00001d032636 Zm00001d032636a,Zm00001d032636b simSplit
Zm00001d032636_T001.exon3 1 232680835 232681109 Zm00001d032636 232680120 232681572 Zm00001d032636 Zm00001d032636a,Zm00001d032636b simSplit
Zm00001d032636_T001.exon4 1 232681201 232681572 Zm00001d032636b 232680120 232681572 Zm00001d032636 Zm00001d032636a,Zm00001d032636b simSplit
Zm00001d032636_T001.exon4 1 232681201 232681572 Zm00001d032636 232680120 232681572 Zm00001d032636 Zm00001d032636a,Zm00001d032636b simSplit
Zm00001d032637_T023.exon24 1 232683434 232684345 Zm00001d032637a 232683434 232698792 Zm00001d032637 Zm00001d032637a,Zm00001d032637b simSplit
Zm00001d032637_T023.exon24 1 232683434 232684345 Zm00001d032637 232683434 232698792 Zm00001d032637 Zm00001d032637a,Zm00001d032637b simSplit
Zm00001d032637_T001.exon21 1 232684491 232684570 Zm00001d032637a 232683434 232698792 Zm00001d032637 Zm00001d032637a,Zm00001d032637b simSplit
Zm00001d032637_T001.exon21 1 232684491 232684570 Zm00001d032637 232683434 232698792 Zm00001d032637 Zm00001d032637a,Zm00001d032637b simSplit
Zm00001d032637_T001.exon20 1 232684670 232684816 Zm00001d032637a 232683434 232698792 Zm00001d032637 Zm00001d032637a,Zm00001d032637b simSplit
Zm00001d032637_T001.exon20 1 232684670 232684816 Zm00001d032637 232683434 232698792 Zm00001d032637 Zm00001d032637a,Zm00001d032637b simSplit
Zm00001d032637_T009.exon20 1 232684922 232685051 Zm00001d032637a 232683434 232698792 Zm00001d032637 Zm00001d032637a,Zm00001d032637b simSplit
Zm00001d032637_T009.exon20 1 232684922 232685051 Zm00001d032637 232683434 232698792 Zm00001d032637 Zm00001d032637a,Zm00001d032637b simSplit
Zm00001d032637_T001.exon18 1 232685243 232685375 Zm00001d032637a 232683434 232698792 Zm00001d032637 Zm00001d032637a,Zm00001d032637b simSplit
Zm00001d032637_T001.exon18 1 232685243 232685375 Zm00001d032637 232683434 232698792 Zm00001d032637 Zm00001d032637a,Zm00001d032637b simSplit
Zm00001d032637_T001.exon17 1 232685448 232685653 Zm00001d032637a 232683434 232698792 Zm00001d032637 Zm00001d032637a,Zm00001d032637b simSplit
Zm00001d032637_T001.exon17 1 232685448 232685653 Zm00001d032637 232683434 232698792 Zm00001d032637 Zm00001d032637a,Zm00001d032637b simSplit
Zm00001d032637_T023.exon18 1 232685744 232685947 Zm00001d032637a 232683434 232698792 Zm00001d032637 Zm00001d032637a,Zm00001d032637b simSplit
Zm00001d032637_T023.exon18 1 232685744 232685947 Zm00001d032637 232683434 232698792 Zm00001d032637 Zm00001d032637a,Zm00001d032637b simSplit
Zm00001d032637_T023.exon17 1 232686060 232686216 Zm00001d032637a 232683434 232698792 Zm00001d032637 Zm00001d032637a,Zm00001d032637b simSplit
Zm00001d032637_T023.exon17 1 232686060 232686216 Zm00001d032637 232683434 232698792 Zm00001d032637 Zm00001d032637a,Zm00001d032637b simSplit
Zm00001d032637_T023.exon16 1 232686383 232687149 Zm00001d032637b 232683434 232698792 Zm00001d032637 Zm00001d032637a,Zm00001d032637b simSplit
Zm00001d032637_T023.exon16 1 232686383 232687149 Zm00001d032637 232683434 232698792 Zm00001d032637 Zm00001d032637a,Zm00001d032637b simSplit
Zm00001d032637_T023.exon15 1 232687174 232687463 Zm00001d032637b 232683434 232698792 Zm00001d032637 Zm00001d032637a,Zm00001d032637b simSplit
Zm00001d032637_T023.exon15 1 232687174 232687463 Zm00001d032637 232683434 232698792 Zm00001d032637 Zm00001d032637a,Zm00001d032637b simSplit
Zm00001d032637_T023.exon14 1 232687843 232687932 Zm00001d032637b 232683434 232698792 Zm00001d032637 Zm00001d032637a,Zm00001d032637b simSplit
Zm00001d032637_T023.exon14 1 232687843 232687932 Zm00001d032637 232683434 232698792 Zm00001d032637 Zm00001d032637a,Zm00001d032637b simSplit
Zm00001d032637_T023.exon13 1 232688012 232688164 Zm00001d032637b 232683434 232698792 Zm00001d032637 Zm00001d032637a,Zm00001d032637b simSplit
Zm00001d032637_T023.exon13 1 232688012 232688164 Zm00001d032637 232683434 232698792 Zm00001d032637 Zm00001d032637a,Zm00001d032637b simSplit
Zm00001d032637_T023.exon12 1 232693232 232693350 Zm00001d032637b 232683434 232698792 Zm00001d032637 Zm00001d032637a,Zm00001d032637b simSplit
Zm00001d032637_T023.exon12 1 232693232 232693350 Zm00001d032637 232683434 232698792 Zm00001d032637 Zm00001d032637a,Zm00001d032637b simSplit
Zm00001d032637_T023.exon11 1 232694127 232694265 Zm00001d032637b 232683434 232698792 Zm00001d032637 Zm00001d032637a,Zm00001d032637b simSplit
Zm00001d032637_T023.exon11 1 232694127 232694265 Zm00001d032637 232683434 232698792 Zm00001d032637 Zm00001d032637a,Zm00001d032637b simSplit
Zm00001d032637_T023.exon10 1 232694377 232694480 Zm00001d032637b 232683434 232698792 Zm00001d032637 Zm00001d032637a,Zm00001d032637b simSplit
Zm00001d032637_T023.exon10 1 232694377 232694480 Zm00001d032637 232683434 232698792 Zm00001d032637 Zm00001d032637a,Zm00001d032637b simSplit
Zm00001d032637_T023.exon9 1 232694692 232694776 Zm00001d032637b 232683434 232698792 Zm00001d032637 Zm00001d032637a,Zm00001d032637b simSplit
Zm00001d032637_T023.exon9 1 232694692 232694776 Zm00001d032637 232683434 232698792 Zm00001d032637 Zm00001d032637a,Zm00001d032637b simSplit
Zm00001d032637_T023.exon8 1 232694868 232694881 Zm00001d032637b 232683434 232698792 Zm00001d032637 Zm00001d032637a,Zm00001d032637b simSplit
Zm00001d032637_T023.exon8 1 232694868 232694881 Zm00001d032637 232683434 232698792 Zm00001d032637 Zm00001d032637a,Zm00001d032637b simSplit
Zm00001d032637_T023.exon7 1 232694989 232695052 Zm00001d032637b 232683434 232698792 Zm00001d032637 Zm00001d032637a,Zm00001d032637b simSplit
Zm00001d032637_T023.exon7 1 232694989 232695052 Zm00001d032637 232683434 232698792 Zm00001d032637 Zm00001d032637a,Zm00001d032637b simSplit
Zm00001d032637_T023.exon6 1 232695137 232695302 Zm00001d032637b 232683434 232698792 Zm00001d032637 Zm00001d032637a,Zm00001d032637b simSplit
Zm00001d032637_T023.exon6 1 232695137 232695302 Zm00001d032637 232683434 232698792 Zm00001d032637 Zm00001d032637a,Zm00001d032637b simSplit
Zm00001d032637_T023.exon5 1 232696147 232696174 Zm00001d032637b 232683434 232698792 Zm00001d032637 Zm00001d032637a,Zm00001d032637b simSplit
Zm00001d032637_T023.exon5 1 232696147 232696174 Zm00001d032637 232683434 232698792 Zm00001d032637 Zm00001d032637a,Zm00001d032637b simSplit
Zm00001d032637_T023.exon4 1 232696254 232696404 Zm00001d032637b 232683434 232698792 Zm00001d032637 Zm00001d032637a,Zm00001d032637b simSplit
Zm00001d032637_T023.exon4 1 232696254 232696404 Zm00001d032637 232683434 232698792 Zm00001d032637 Zm00001d032637a,Zm00001d032637b simSplit
Zm00001d032637_T023.exon3 1 232696476 232696618 Zm00001d032637b 232683434 232698792 Zm00001d032637 Zm00001d032637a,Zm00001d032637b simSplit
Zm00001d032637_T023.exon3 1 232696476 232696618 Zm00001d032637 232683434 232698792 Zm00001d032637 Zm00001d032637a,Zm00001d032637b simSplit
Zm00001d032637_T009.exon2 1 232696705 232696806 Zm00001d032637b 232683434 232698792 Zm00001d032637 Zm00001d032637a,Zm00001d032637b simSplit
Zm00001d032637_T009.exon2 1 232696705 232696806 Zm00001d032637 232683434 232698792 Zm00001d032637 Zm00001d032637a,Zm00001d032637b simSplit
Zm00001d032637_T023.exon1 1 232698725 232698792 Zm00001d032637b 232683434 232698792 Zm00001d032637 Zm00001d032637a,Zm00001d032637b simSplit
Zm00001d032637_T023.exon1 1 232698725 232698792 Zm00001d032637 232683434 232698792 Zm00001d032637 Zm00001d032637a,Zm00001d032637b simSplit
Zm00001d032652_T001.exon7 1 233135301 233135806 Zm00001d032652a 233135301 233138366 Zm00001d032652 Zm00001d032652a,Zm00001d032652b simSplit
Zm00001d032652_T001.exon7 1 233135301 233135806 Zm00001d032652 233135301 233138366 Zm00001d032652 Zm00001d032652a,Zm00001d032652b simSplit
Zm00001d032652_T001.exon6 1 233136217 233136392 Zm00001d032652a 233135301 233138366 Zm00001d032652 Zm00001d032652a,Zm00001d032652b simSplit
Zm00001d032652_T001.exon6 1 233136217 233136392 Zm00001d032652 233135301 233138366 Zm00001d032652 Zm00001d032652a,Zm00001d032652b simSplit
Zm00001d032652_T001.exon5 1 233137095 233137193 Zm00001d032652a 233135301 233138366 Zm00001d032652 Zm00001d032652a,Zm00001d032652b simSplit
Zm00001d032652_T001.exon5 1 233137095 233137193 Zm00001d032652 233135301 233138366 Zm00001d032652 Zm00001d032652a,Zm00001d032652b simSplit
Zm00001d032652_T001.exon4 1 233137578 233137678 Zm00001d032652a 233135301 233138366 Zm00001d032652 Zm00001d032652a,Zm00001d032652b simSplit
Zm00001d032652_T001.exon4 1 233137578 233137678 Zm00001d032652 233135301 233138366 Zm00001d032652 Zm00001d032652a,Zm00001d032652b simSplit
Zm00001d032652_T001.exon3 1 233137876 233137894 Zm00001d032652b 233135301 233138366 Zm00001d032652 Zm00001d032652a,Zm00001d032652b simSplit
Zm00001d032652_T001.exon3 1 233137876 233137894 Zm00001d032652 233135301 233138366 Zm00001d032652 Zm00001d032652a,Zm00001d032652b simSplit
Zm00001d032652_T001.exon2 1 233137983 233138013 Zm00001d032652b 233135301 233138366 Zm00001d032652 Zm00001d032652a,Zm00001d032652b simSplit
Zm00001d032652_T001.exon2 1 233137983 233138013 Zm00001d032652 233135301 233138366 Zm00001d032652 Zm00001d032652a,Zm00001d032652b simSplit
Zm00001d032652_T001.exon1 1 233138116 233138366 Zm00001d032652b 233135301 233138366 Zm00001d032652 Zm00001d032652a,Zm00001d032652b simSplit
Zm00001d032652_T001.exon1 1 233138116 233138366 Zm00001d032652 233135301 233138366 Zm00001d032652 Zm00001d032652a,Zm00001d032652b simSplit
Zm00001d032667_T001.exon19 1 233705669 233706449 Zm00001d032667a 233705669 233715940 Zm00001d032667 Zm00001d032667a,Zm00001d032667b simSplit
Zm00001d032667_T001.exon19 1 233705669 233706449 Zm00001d032667 233705669 233715940 Zm00001d032667 Zm00001d032667a,Zm00001d032667b simSplit
Zm00001d032667_T008.exon14 1 233706597 233706668 Zm00001d032667a 233705669 233715940 Zm00001d032667 Zm00001d032667a,Zm00001d032667b simSplit
Zm00001d032667_T008.exon14 1 233706597 233706668 Zm00001d032667 233705669 233715940 Zm00001d032667 Zm00001d032667a,Zm00001d032667b simSplit
Zm00001d032667_T008.exon13 1 233706873 233706944 Zm00001d032667a 233705669 233715940 Zm00001d032667 Zm00001d032667a,Zm00001d032667b simSplit
Zm00001d032667_T008.exon13 1 233706873 233706944 Zm00001d032667 233705669 233715940 Zm00001d032667 Zm00001d032667a,Zm00001d032667b simSplit
Zm00001d032667_T008.exon12 1 233707695 233707916 Zm00001d032667a 233705669 233715940 Zm00001d032667 Zm00001d032667a,Zm00001d032667b simSplit
Zm00001d032667_T008.exon12 1 233707695 233707916 Zm00001d032667 233705669 233715940 Zm00001d032667 Zm00001d032667a,Zm00001d032667b simSplit
Zm00001d032667_T008.exon11 1 233707990 233708082 Zm00001d032667a 233705669 233715940 Zm00001d032667 Zm00001d032667a,Zm00001d032667b simSplit
Zm00001d032667_T008.exon11 1 233707990 233708082 Zm00001d032667 233705669 233715940 Zm00001d032667 Zm00001d032667a,Zm00001d032667b simSplit
Zm00001d032667_T008.exon10 1 233708393 233708485 Zm00001d032667a 233705669 233715940 Zm00001d032667 Zm00001d032667a,Zm00001d032667b simSplit
Zm00001d032667_T008.exon10 1 233708393 233708485 Zm00001d032667 233705669 233715940 Zm00001d032667 Zm00001d032667a,Zm00001d032667b simSplit
Zm00001d032667_T007.exon3 1 233708922 233709008 Zm00001d032667a 233705669 233715940 Zm00001d032667 Zm00001d032667a,Zm00001d032667b simSplit
Zm00001d032667_T007.exon3 1 233708922 233709008 Zm00001d032667 233705669 233715940 Zm00001d032667 Zm00001d032667a,Zm00001d032667b simSplit
Zm00001d032667_T007.exon2 1 233709280 233709312 Zm00001d032667a 233705669 233715940 Zm00001d032667 Zm00001d032667a,Zm00001d032667b simSplit
Zm00001d032667_T007.exon2 1 233709280 233709312 Zm00001d032667 233705669 233715940 Zm00001d032667 Zm00001d032667a,Zm00001d032667b simSplit
Zm00001d032667_T008.exon8 1 233709411 233712949 Zm00001d032667a 233705669 233715940 Zm00001d032667 Zm00001d032667a,Zm00001d032667b simSplit
Zm00001d032667_T008.exon8 1 233709411 233712949 Zm00001d032667 233705669 233715940 Zm00001d032667 Zm00001d032667a,Zm00001d032667b simSplit
Zm00001d032667_T008.exon7 1 233713055 233713141 Zm00001d032667a 233705669 233715940 Zm00001d032667 Zm00001d032667a,Zm00001d032667b simSplit
Zm00001d032667_T008.exon7 1 233713055 233713141 Zm00001d032667 233705669 233715940 Zm00001d032667 Zm00001d032667a,Zm00001d032667b simSplit
Zm00001d032667_T008.exon6 1 233713236 233713332 Zm00001d032667a 233705669 233715940 Zm00001d032667 Zm00001d032667a,Zm00001d032667b simSplit
Zm00001d032667_T008.exon6 1 233713236 233713332 Zm00001d032667 233705669 233715940 Zm00001d032667 Zm00001d032667a,Zm00001d032667b simSplit
Zm00001d032667_T008.exon5 1 233713430 233713518 Zm00001d032667a 233705669 233715940 Zm00001d032667 Zm00001d032667a,Zm00001d032667b simSplit
Zm00001d032667_T008.exon5 1 233713430 233713518 Zm00001d032667 233705669 233715940 Zm00001d032667 Zm00001d032667a,Zm00001d032667b simSplit
Zm00001d032667_T008.exon4 1 233713991 233714080 Zm00001d032667a 233705669 233715940 Zm00001d032667 Zm00001d032667a,Zm00001d032667b simSplit
Zm00001d032667_T008.exon4 1 233713991 233714080 Zm00001d032667 233705669 233715940 Zm00001d032667 Zm00001d032667a,Zm00001d032667b simSplit
Zm00001d032667_T008.exon3 1 233714169 233714297 Zm00001d032667a 233705669 233715940 Zm00001d032667 Zm00001d032667a,Zm00001d032667b simSplit
Zm00001d032667_T008.exon3 1 233714169 233714297 Zm00001d032667 233705669 233715940 Zm00001d032667 Zm00001d032667a,Zm00001d032667b simSplit
Zm00001d032667_T012.exon5 1 233714411 233714485 Zm00001d032667a 233705669 233715940 Zm00001d032667 Zm00001d032667a,Zm00001d032667b simSplit
Zm00001d032667_T012.exon5 1 233714411 233714485 Zm00001d032667 233705669 233715940 Zm00001d032667 Zm00001d032667a,Zm00001d032667b simSplit
Zm00001d032667_T002.exon4 1 233714739 233714828 Zm00001d032667a 233705669 233715940 Zm00001d032667 Zm00001d032667a,Zm00001d032667b simSplit
Zm00001d032667_T002.exon4 1 233714739 233714828 Zm00001d032667 233705669 233715940 Zm00001d032667 Zm00001d032667a,Zm00001d032667b simSplit
Zm00001d032667_T002.exon3 1 233714932 233714991 Zm00001d032667b 233705669 233715940 Zm00001d032667 Zm00001d032667a,Zm00001d032667b simSplit
Zm00001d032667_T002.exon3 1 233714932 233714991 Zm00001d032667 233705669 233715940 Zm00001d032667 Zm00001d032667a,Zm00001d032667b simSplit
Zm00001d032667_T002.exon2 1 233715162 233715399 Zm00001d032667b 233705669 233715940 Zm00001d032667 Zm00001d032667a,Zm00001d032667b simSplit
Zm00001d032667_T002.exon2 1 233715162 233715399 Zm00001d032667 233705669 233715940 Zm00001d032667 Zm00001d032667a,Zm00001d032667b simSplit
Zm00001d032667_T001.exon1 1 233715619 233715940 Zm00001d032667b 233705669 233715940 Zm00001d032667 Zm00001d032667a,Zm00001d032667b simSplit
Zm00001d032667_T001.exon1 1 233715619 233715940 Zm00001d032667 233705669 233715940 Zm00001d032667 Zm00001d032667a,Zm00001d032667b simSplit
Zm00001d032668_T001.exon1 1 233716808 233717046 Zm00001d032668a 233716808 233720568 Zm00001d032668 Zm00001d032668a,Zm00001d032668b simSplit
Zm00001d032668_T001.exon1 1 233716808 233717046 Zm00001d032668 233716808 233720568 Zm00001d032668 Zm00001d032668a,Zm00001d032668b simSplit
Zm00001d032668_T001.exon2 1 233718654 233718721 Zm00001d032668a 233716808 233720568 Zm00001d032668 Zm00001d032668a,Zm00001d032668b simSplit
Zm00001d032668_T001.exon2 1 233718654 233718721 Zm00001d032668 233716808 233720568 Zm00001d032668 Zm00001d032668a,Zm00001d032668b simSplit
Zm00001d032668_T001.exon3 1 233719195 233719343 Zm00001d032668a 233716808 233720568 Zm00001d032668 Zm00001d032668a,Zm00001d032668b simSplit
Zm00001d032668_T001.exon3 1 233719195 233719343 Zm00001d032668 233716808 233720568 Zm00001d032668 Zm00001d032668a,Zm00001d032668b simSplit
Zm00001d032668_T001.exon4 1 233719425 233719481 Zm00001d032668b 233716808 233720568 Zm00001d032668 Zm00001d032668a,Zm00001d032668b simSplit
Zm00001d032668_T001.exon4 1 233719425 233719481 Zm00001d032668 233716808 233720568 Zm00001d032668 Zm00001d032668a,Zm00001d032668b simSplit
Zm00001d032668_T001.exon5 1 233719727 233719765 Zm00001d032668b 233716808 233720568 Zm00001d032668 Zm00001d032668a,Zm00001d032668b simSplit
Zm00001d032668_T001.exon5 1 233719727 233719765 Zm00001d032668 233716808 233720568 Zm00001d032668 Zm00001d032668a,Zm00001d032668b simSplit
Zm00001d032668_T001.exon6 1 233720033 233720568 Zm00001d032668b 233716808 233720568 Zm00001d032668 Zm00001d032668a,Zm00001d032668b simSplit
Zm00001d032668_T001.exon6 1 233720033 233720568 Zm00001d032668 233716808 233720568 Zm00001d032668 Zm00001d032668a,Zm00001d032668b simSplit
Zm00001d032681_T005.exon20 1 234066734 234067211 Zm00001d032681a 234066734 234078059 Zm00001d032681 Zm00001d032681a,Zm00001d032681b simSplit
Zm00001d032681_T005.exon20 1 234066734 234067211 Zm00001d032681 234066734 234078059 Zm00001d032681 Zm00001d032681a,Zm00001d032681b simSplit
Zm00001d032681_T005.exon19 1 234067306 234067455 Zm00001d032681a 234066734 234078059 Zm00001d032681 Zm00001d032681a,Zm00001d032681b simSplit
Zm00001d032681_T005.exon19 1 234067306 234067455 Zm00001d032681 234066734 234078059 Zm00001d032681 Zm00001d032681a,Zm00001d032681b simSplit
Zm00001d032681_T005.exon18 1 234067613 234067718 Zm00001d032681a 234066734 234078059 Zm00001d032681 Zm00001d032681a,Zm00001d032681b simSplit
Zm00001d032681_T005.exon18 1 234067613 234067718 Zm00001d032681 234066734 234078059 Zm00001d032681 Zm00001d032681a,Zm00001d032681b simSplit
Zm00001d032681_T004.exon17 1 234068238 234068566 Zm00001d032681a 234066734 234078059 Zm00001d032681 Zm00001d032681a,Zm00001d032681b simSplit
Zm00001d032681_T004.exon17 1 234068238 234068566 Zm00001d032681 234066734 234078059 Zm00001d032681 Zm00001d032681a,Zm00001d032681b simSplit
Zm00001d032681_T004.exon16 1 234068671 234068898 Zm00001d032681a 234066734 234078059 Zm00001d032681 Zm00001d032681a,Zm00001d032681b simSplit
Zm00001d032681_T004.exon16 1 234068671 234068898 Zm00001d032681 234066734 234078059 Zm00001d032681 Zm00001d032681a,Zm00001d032681b simSplit
Zm00001d032681_T005.exon15 1 234069162 234069242 Zm00001d032681a 234066734 234078059 Zm00001d032681 Zm00001d032681a,Zm00001d032681b simSplit
Zm00001d032681_T005.exon15 1 234069162 234069242 Zm00001d032681 234066734 234078059 Zm00001d032681 Zm00001d032681a,Zm00001d032681b simSplit
Zm00001d032681_T005.exon14 1 234071007 234071195 Zm00001d032681a 234066734 234078059 Zm00001d032681 Zm00001d032681a,Zm00001d032681b simSplit
Zm00001d032681_T005.exon14 1 234071007 234071195 Zm00001d032681 234066734 234078059 Zm00001d032681 Zm00001d032681a,Zm00001d032681b simSplit
Zm00001d032681_T005.exon13 1 234072098 234072170 Zm00001d032681a 234066734 234078059 Zm00001d032681 Zm00001d032681a,Zm00001d032681b simSplit
Zm00001d032681_T005.exon13 1 234072098 234072170 Zm00001d032681 234066734 234078059 Zm00001d032681 Zm00001d032681a,Zm00001d032681b simSplit
Zm00001d032681_T005.exon12 1 234072269 234072375 Zm00001d032681a 234066734 234078059 Zm00001d032681 Zm00001d032681a,Zm00001d032681b simSplit
Zm00001d032681_T005.exon12 1 234072269 234072375 Zm00001d032681 234066734 234078059 Zm00001d032681 Zm00001d032681a,Zm00001d032681b simSplit
Zm00001d032681_T005.exon11 1 234074496 234074570 Zm00001d032681a 234066734 234078059 Zm00001d032681 Zm00001d032681a,Zm00001d032681b simSplit
Zm00001d032681_T005.exon11 1 234074496 234074570 Zm00001d032681 234066734 234078059 Zm00001d032681 Zm00001d032681a,Zm00001d032681b simSplit
Zm00001d032681_T005.exon10 1 234074660 234074815 Zm00001d032681b 234066734 234078059 Zm00001d032681 Zm00001d032681a,Zm00001d032681b simSplit
Zm00001d032681_T005.exon10 1 234074660 234074815 Zm00001d032681 234066734 234078059 Zm00001d032681 Zm00001d032681a,Zm00001d032681b simSplit
Zm00001d032681_T005.exon9 1 234074918 234075001 Zm00001d032681b 234066734 234078059 Zm00001d032681 Zm00001d032681a,Zm00001d032681b simSplit
Zm00001d032681_T005.exon9 1 234074918 234075001 Zm00001d032681 234066734 234078059 Zm00001d032681 Zm00001d032681a,Zm00001d032681b simSplit
Zm00001d032681_T005.exon8 1 234075082 234075195 Zm00001d032681b 234066734 234078059 Zm00001d032681 Zm00001d032681a,Zm00001d032681b simSplit
Zm00001d032681_T005.exon8 1 234075082 234075195 Zm00001d032681 234066734 234078059 Zm00001d032681 Zm00001d032681a,Zm00001d032681b simSplit
Zm00001d032681_T005.exon7 1 234075452 234075565 Zm00001d032681b 234066734 234078059 Zm00001d032681 Zm00001d032681a,Zm00001d032681b simSplit
Zm00001d032681_T005.exon7 1 234075452 234075565 Zm00001d032681 234066734 234078059 Zm00001d032681 Zm00001d032681a,Zm00001d032681b simSplit
Zm00001d032681_T005.exon6 1 234075720 234075815 Zm00001d032681b 234066734 234078059 Zm00001d032681 Zm00001d032681a,Zm00001d032681b simSplit
Zm00001d032681_T005.exon6 1 234075720 234075815 Zm00001d032681 234066734 234078059 Zm00001d032681 Zm00001d032681a,Zm00001d032681b simSplit
Zm00001d032681_T005.exon5 1 234075912 234076002 Zm00001d032681b 234066734 234078059 Zm00001d032681 Zm00001d032681a,Zm00001d032681b simSplit
Zm00001d032681_T005.exon5 1 234075912 234076002 Zm00001d032681 234066734 234078059 Zm00001d032681 Zm00001d032681a,Zm00001d032681b simSplit
Zm00001d032681_T005.exon4 1 234076113 234076192 Zm00001d032681b 234066734 234078059 Zm00001d032681 Zm00001d032681a,Zm00001d032681b simSplit
Zm00001d032681_T005.exon4 1 234076113 234076192 Zm00001d032681 234066734 234078059 Zm00001d032681 Zm00001d032681a,Zm00001d032681b simSplit
Zm00001d032681_T005.exon3 1 234076307 234076466 Zm00001d032681b 234066734 234078059 Zm00001d032681 Zm00001d032681a,Zm00001d032681b simSplit
Zm00001d032681_T005.exon3 1 234076307 234076466 Zm00001d032681 234066734 234078059 Zm00001d032681 Zm00001d032681a,Zm00001d032681b simSplit
Zm00001d032681_T005.exon2 1 234076756 234077150 Zm00001d032681b 234066734 234078059 Zm00001d032681 Zm00001d032681a,Zm00001d032681b simSplit
Zm00001d032681_T005.exon2 1 234076756 234077150 Zm00001d032681 234066734 234078059 Zm00001d032681 Zm00001d032681a,Zm00001d032681b simSplit
Zm00001d032681_T005.exon1 1 234077615 234078059 Zm00001d032681b 234066734 234078059 Zm00001d032681 Zm00001d032681a,Zm00001d032681b simSplit
Zm00001d032681_T005.exon1 1 234077615 234078059 Zm00001d032681 234066734 234078059 Zm00001d032681 Zm00001d032681a,Zm00001d032681b simSplit
Zm00001d032685_T001.exon21 1 234348177 234349217 Zm00001d032685a 234348177 234361746 Zm00001d032685 Zm00001d032685a,Zm00001d032685b simSplit
Zm00001d032685_T001.exon21 1 234348177 234349217 Zm00001d032685 234348177 234361746 Zm00001d032685 Zm00001d032685a,Zm00001d032685b simSplit
Zm00001d032685_T001.exon20 1 234349466 234349567 Zm00001d032685a 234348177 234361746 Zm00001d032685 Zm00001d032685a,Zm00001d032685b simSplit
Zm00001d032685_T001.exon20 1 234349466 234349567 Zm00001d032685 234348177 234361746 Zm00001d032685 Zm00001d032685a,Zm00001d032685b simSplit
Zm00001d032685_T001.exon19 1 234349976 234350071 Zm00001d032685a 234348177 234361746 Zm00001d032685 Zm00001d032685a,Zm00001d032685b simSplit
Zm00001d032685_T001.exon19 1 234349976 234350071 Zm00001d032685 234348177 234361746 Zm00001d032685 Zm00001d032685a,Zm00001d032685b simSplit
Zm00001d032685_T001.exon18 1 234350164 234350307 Zm00001d032685a 234348177 234361746 Zm00001d032685 Zm00001d032685a,Zm00001d032685b simSplit
Zm00001d032685_T001.exon18 1 234350164 234350307 Zm00001d032685 234348177 234361746 Zm00001d032685 Zm00001d032685a,Zm00001d032685b simSplit
Zm00001d032685_T001.exon17 1 234350405 234350455 Zm00001d032685a 234348177 234361746 Zm00001d032685 Zm00001d032685a,Zm00001d032685b simSplit
Zm00001d032685_T001.exon17 1 234350405 234350455 Zm00001d032685 234348177 234361746 Zm00001d032685 Zm00001d032685a,Zm00001d032685b simSplit
Zm00001d032685_T001.exon16 1 234350529 234350630 Zm00001d032685a 234348177 234361746 Zm00001d032685 Zm00001d032685a,Zm00001d032685b simSplit
Zm00001d032685_T001.exon16 1 234350529 234350630 Zm00001d032685 234348177 234361746 Zm00001d032685 Zm00001d032685a,Zm00001d032685b simSplit
Zm00001d032685_T001.exon15 1 234351356 234351453 Zm00001d032685a 234348177 234361746 Zm00001d032685 Zm00001d032685a,Zm00001d032685b simSplit
Zm00001d032685_T001.exon15 1 234351356 234351453 Zm00001d032685 234348177 234361746 Zm00001d032685 Zm00001d032685a,Zm00001d032685b simSplit
Zm00001d032685_T001.exon14 1 234351551 234351614 Zm00001d032685a 234348177 234361746 Zm00001d032685 Zm00001d032685a,Zm00001d032685b simSplit
Zm00001d032685_T001.exon14 1 234351551 234351614 Zm00001d032685 234348177 234361746 Zm00001d032685 Zm00001d032685a,Zm00001d032685b simSplit
Zm00001d032685_T001.exon13 1 234352593 234352909 Zm00001d032685a 234348177 234361746 Zm00001d032685 Zm00001d032685a,Zm00001d032685b simSplit
Zm00001d032685_T001.exon13 1 234352593 234352909 Zm00001d032685 234348177 234361746 Zm00001d032685 Zm00001d032685a,Zm00001d032685b simSplit
Zm00001d032685_T001.exon12 1 234353010 234353156 Zm00001d032685a 234348177 234361746 Zm00001d032685 Zm00001d032685a,Zm00001d032685b simSplit
Zm00001d032685_T001.exon12 1 234353010 234353156 Zm00001d032685 234348177 234361746 Zm00001d032685 Zm00001d032685a,Zm00001d032685b simSplit
Zm00001d032685_T001.exon11 1 234353251 234353322 Zm00001d032685b 234348177 234361746 Zm00001d032685 Zm00001d032685a,Zm00001d032685b simSplit
Zm00001d032685_T001.exon11 1 234353251 234353322 Zm00001d032685 234348177 234361746 Zm00001d032685 Zm00001d032685a,Zm00001d032685b simSplit
Zm00001d032685_T001.exon10 1 234353402 234353466 Zm00001d032685b 234348177 234361746 Zm00001d032685 Zm00001d032685a,Zm00001d032685b simSplit
Zm00001d032685_T001.exon10 1 234353402 234353466 Zm00001d032685 234348177 234361746 Zm00001d032685 Zm00001d032685a,Zm00001d032685b simSplit
Zm00001d032685_T001.exon9 1 234353546 234353641 Zm00001d032685b 234348177 234361746 Zm00001d032685 Zm00001d032685a,Zm00001d032685b simSplit
Zm00001d032685_T001.exon9 1 234353546 234353641 Zm00001d032685 234348177 234361746 Zm00001d032685 Zm00001d032685a,Zm00001d032685b simSplit
Zm00001d032685_T001.exon8 1 234356577 234356802 Zm00001d032685b 234348177 234361746 Zm00001d032685 Zm00001d032685a,Zm00001d032685b simSplit
Zm00001d032685_T001.exon8 1 234356577 234356802 Zm00001d032685 234348177 234361746 Zm00001d032685 Zm00001d032685a,Zm00001d032685b simSplit
Zm00001d032685_T001.exon7 1 234356871 234356960 Zm00001d032685b 234348177 234361746 Zm00001d032685 Zm00001d032685a,Zm00001d032685b simSplit
Zm00001d032685_T001.exon7 1 234356871 234356960 Zm00001d032685 234348177 234361746 Zm00001d032685 Zm00001d032685a,Zm00001d032685b simSplit
Zm00001d032685_T001.exon6 1 234357094 234357128 Zm00001d032685b 234348177 234361746 Zm00001d032685 Zm00001d032685a,Zm00001d032685b simSplit
Zm00001d032685_T001.exon6 1 234357094 234357128 Zm00001d032685 234348177 234361746 Zm00001d032685 Zm00001d032685a,Zm00001d032685b simSplit
Zm00001d032685_T001.exon5 1 234358873 234358934 Zm00001d032685b 234348177 234361746 Zm00001d032685 Zm00001d032685a,Zm00001d032685b simSplit
Zm00001d032685_T001.exon5 1 234358873 234358934 Zm00001d032685 234348177 234361746 Zm00001d032685 Zm00001d032685a,Zm00001d032685b simSplit
Zm00001d032685_T001.exon4 1 234359016 234359081 Zm00001d032685b 234348177 234361746 Zm00001d032685 Zm00001d032685a,Zm00001d032685b simSplit
Zm00001d032685_T001.exon4 1 234359016 234359081 Zm00001d032685 234348177 234361746 Zm00001d032685 Zm00001d032685a,Zm00001d032685b simSplit
Zm00001d032685_T001.exon3 1 234359185 234359238 Zm00001d032685b 234348177 234361746 Zm00001d032685 Zm00001d032685a,Zm00001d032685b simSplit
Zm00001d032685_T001.exon3 1 234359185 234359238 Zm00001d032685 234348177 234361746 Zm00001d032685 Zm00001d032685a,Zm00001d032685b simSplit
Zm00001d032685_T001.exon2 1 234359327 234359401 Zm00001d032685b 234348177 234361746 Zm00001d032685 Zm00001d032685a,Zm00001d032685b simSplit
Zm00001d032685_T001.exon2 1 234359327 234359401 Zm00001d032685 234348177 234361746 Zm00001d032685 Zm00001d032685a,Zm00001d032685b simSplit
Zm00001d032685_T001.exon1 1 234361220 234361746 Zm00001d032685b 234348177 234361746 Zm00001d032685 Zm00001d032685a,Zm00001d032685b simSplit
Zm00001d032685_T001.exon1 1 234361220 234361746 Zm00001d032685 234348177 234361746 Zm00001d032685 Zm00001d032685a,Zm00001d032685b simSplit
Zm00001d032686_T001.exon9 1 234430393 234430522 Zm00001d032686a 234430393 234435468 Zm00001d032686 Zm00001d032686a,Zm00001d032686b simSplit
Zm00001d032686_T001.exon9 1 234430393 234430522 Zm00001d032686 234430393 234435468 Zm00001d032686 Zm00001d032686a,Zm00001d032686b simSplit
Zm00001d032686_T001.exon8 1 234430663 234430781 Zm00001d032686b 234430393 234435468 Zm00001d032686 Zm00001d032686a,Zm00001d032686b simSplit
Zm00001d032686_T001.exon8 1 234430663 234430781 Zm00001d032686 234430393 234435468 Zm00001d032686 Zm00001d032686a,Zm00001d032686b simSplit
Zm00001d032686_T003.exon7 1 234430857 234431135 Zm00001d032686b 234430393 234435468 Zm00001d032686 Zm00001d032686a,Zm00001d032686b simSplit
Zm00001d032686_T003.exon7 1 234430857 234431135 Zm00001d032686 234430393 234435468 Zm00001d032686 Zm00001d032686a,Zm00001d032686b simSplit
Zm00001d032686_T003.exon6 1 234431265 234431426 Zm00001d032686b 234430393 234435468 Zm00001d032686 Zm00001d032686a,Zm00001d032686b simSplit
Zm00001d032686_T003.exon6 1 234431265 234431426 Zm00001d032686 234430393 234435468 Zm00001d032686 Zm00001d032686a,Zm00001d032686b simSplit
Zm00001d032686_T003.exon5 1 234431533 234431665 Zm00001d032686b 234430393 234435468 Zm00001d032686 Zm00001d032686a,Zm00001d032686b simSplit
Zm00001d032686_T003.exon5 1 234431533 234431665 Zm00001d032686 234430393 234435468 Zm00001d032686 Zm00001d032686a,Zm00001d032686b simSplit
Zm00001d032686_T003.exon4 1 234431764 234431831 Zm00001d032686b 234430393 234435468 Zm00001d032686 Zm00001d032686a,Zm00001d032686b simSplit
Zm00001d032686_T003.exon4 1 234431764 234431831 Zm00001d032686 234430393 234435468 Zm00001d032686 Zm00001d032686a,Zm00001d032686b simSplit
Zm00001d032686_T001.exon3 1 234431898 234432088 Zm00001d032686b 234430393 234435468 Zm00001d032686 Zm00001d032686a,Zm00001d032686b simSplit
Zm00001d032686_T001.exon3 1 234431898 234432088 Zm00001d032686 234430393 234435468 Zm00001d032686 Zm00001d032686a,Zm00001d032686b simSplit
Zm00001d032686_T003.exon2 1 234432184 234432339 Zm00001d032686b 234430393 234435468 Zm00001d032686 Zm00001d032686a,Zm00001d032686b simSplit
Zm00001d032686_T003.exon2 1 234432184 234432339 Zm00001d032686 234430393 234435468 Zm00001d032686 Zm00001d032686a,Zm00001d032686b simSplit
Zm00001d032686_T003.exon1 1 234435087 234435468 Zm00001d032686b 234430393 234435468 Zm00001d032686 Zm00001d032686a,Zm00001d032686b simSplit
Zm00001d032686_T003.exon1 1 234435087 234435468 Zm00001d032686 234430393 234435468 Zm00001d032686 Zm00001d032686a,Zm00001d032686b simSplit
Zm00001d032695_T001.exon7 1 234902658 234902979 Zm00001d032695a 234902658 234908089 Zm00001d032695 Zm00001d032695a,Zm00001d032695b simSplit
Zm00001d032695_T001.exon7 1 234902658 234902979 Zm00001d032695 234902658 234908089 Zm00001d032695 Zm00001d032695a,Zm00001d032695b simSplit
Zm00001d032695_T001.exon6 1 234903618 234903729 Zm00001d032695a 234902658 234908089 Zm00001d032695 Zm00001d032695a,Zm00001d032695b simSplit
Zm00001d032695_T001.exon6 1 234903618 234903729 Zm00001d032695 234902658 234908089 Zm00001d032695 Zm00001d032695a,Zm00001d032695b simSplit
Zm00001d032695_T001.exon5 1 234903821 234903956 Zm00001d032695b 234902658 234908089 Zm00001d032695 Zm00001d032695a,Zm00001d032695b simSplit
Zm00001d032695_T001.exon5 1 234903821 234903956 Zm00001d032695 234902658 234908089 Zm00001d032695 Zm00001d032695a,Zm00001d032695b simSplit
Zm00001d032695_T001.exon4 1 234904060 234904337 Zm00001d032695b 234902658 234908089 Zm00001d032695 Zm00001d032695a,Zm00001d032695b simSplit
Zm00001d032695_T001.exon4 1 234904060 234904337 Zm00001d032695 234902658 234908089 Zm00001d032695 Zm00001d032695a,Zm00001d032695b simSplit
Zm00001d032695_T001.exon3 1 234905126 234905301 Zm00001d032695b 234902658 234908089 Zm00001d032695 Zm00001d032695a,Zm00001d032695b simSplit
Zm00001d032695_T001.exon3 1 234905126 234905301 Zm00001d032695 234902658 234908089 Zm00001d032695 Zm00001d032695a,Zm00001d032695b simSplit
Zm00001d032695_T001.exon2 1 234905398 234905556 Zm00001d032695b 234902658 234908089 Zm00001d032695 Zm00001d032695a,Zm00001d032695b simSplit
Zm00001d032695_T001.exon2 1 234905398 234905556 Zm00001d032695 234902658 234908089 Zm00001d032695 Zm00001d032695a,Zm00001d032695b simSplit
Zm00001d032695_T001.exon1 1 234907892 234908089 Zm00001d032695b 234902658 234908089 Zm00001d032695 Zm00001d032695a,Zm00001d032695b simSplit
Zm00001d032695_T001.exon1 1 234907892 234908089 Zm00001d032695 234902658 234908089 Zm00001d032695 Zm00001d032695a,Zm00001d032695b simSplit
Zm00001d032710_T003.exon1 1 235773162 235773321 Zm00001d032710a 235773162 235777411 Zm00001d032710 Zm00001d032710a,Zm00001d032710b simSplit
Zm00001d032710_T003.exon1 1 235773162 235773321 Zm00001d032710 235773162 235777411 Zm00001d032710 Zm00001d032710a,Zm00001d032710b simSplit
Zm00001d032710_T003.exon2 1 235773576 235773620 Zm00001d032710a 235773162 235777411 Zm00001d032710 Zm00001d032710a,Zm00001d032710b simSplit
Zm00001d032710_T003.exon2 1 235773576 235773620 Zm00001d032710 235773162 235777411 Zm00001d032710 Zm00001d032710a,Zm00001d032710b simSplit
Zm00001d032710_T003.exon3 1 235774221 235774255 Zm00001d032710a 235773162 235777411 Zm00001d032710 Zm00001d032710a,Zm00001d032710b simSplit
Zm00001d032710_T003.exon3 1 235774221 235774255 Zm00001d032710 235773162 235777411 Zm00001d032710 Zm00001d032710a,Zm00001d032710b simSplit
Zm00001d032710_T003.exon4 1 235774554 235774604 Zm00001d032710b 235773162 235777411 Zm00001d032710 Zm00001d032710a,Zm00001d032710b simSplit
Zm00001d032710_T003.exon4 1 235774554 235774604 Zm00001d032710 235773162 235777411 Zm00001d032710 Zm00001d032710a,Zm00001d032710b simSplit
Zm00001d032710_T003.exon5 1 235774689 235774793 Zm00001d032710b 235773162 235777411 Zm00001d032710 Zm00001d032710a,Zm00001d032710b simSplit
Zm00001d032710_T003.exon5 1 235774689 235774793 Zm00001d032710 235773162 235777411 Zm00001d032710 Zm00001d032710a,Zm00001d032710b simSplit
Zm00001d032710_T003.exon6 1 235774877 235774948 Zm00001d032710b 235773162 235777411 Zm00001d032710 Zm00001d032710a,Zm00001d032710b simSplit
Zm00001d032710_T003.exon6 1 235774877 235774948 Zm00001d032710 235773162 235777411 Zm00001d032710 Zm00001d032710a,Zm00001d032710b simSplit
Zm00001d032710_T003.exon7 1 235775428 235775499 Zm00001d032710b 235773162 235777411 Zm00001d032710 Zm00001d032710a,Zm00001d032710b simSplit
Zm00001d032710_T003.exon7 1 235775428 235775499 Zm00001d032710 235773162 235777411 Zm00001d032710 Zm00001d032710a,Zm00001d032710b simSplit
Zm00001d032710_T003.exon8 1 235775662 235775742 Zm00001d032710b 235773162 235777411 Zm00001d032710 Zm00001d032710a,Zm00001d032710b simSplit
Zm00001d032710_T003.exon8 1 235775662 235775742 Zm00001d032710 235773162 235777411 Zm00001d032710 Zm00001d032710a,Zm00001d032710b simSplit
Zm00001d032710_T003.exon9 1 235775833 235775868 Zm00001d032710b 235773162 235777411 Zm00001d032710 Zm00001d032710a,Zm00001d032710b simSplit
Zm00001d032710_T003.exon9 1 235775833 235775868 Zm00001d032710 235773162 235777411 Zm00001d032710 Zm00001d032710a,Zm00001d032710b simSplit
Zm00001d032710_T003.exon10 1 235775945 235777411 Zm00001d032710b 235773162 235777411 Zm00001d032710 Zm00001d032710a,Zm00001d032710b simSplit
Zm00001d032710_T003.exon10 1 235775945 235777411 Zm00001d032710 235773162 235777411 Zm00001d032710 Zm00001d032710a,Zm00001d032710b simSplit
Zm00001d032722_T001.exon5 1 236116315 236116468 Zm00001d032722a 236116315 236118149 Zm00001d032722 Zm00001d032722a,Zm00001d032722b simSplit
Zm00001d032722_T001.exon5 1 236116315 236116468 Zm00001d032722 236116315 236118149 Zm00001d032722 Zm00001d032722a,Zm00001d032722b simSplit
Zm00001d032722_T001.exon4 1 236116716 236117061 Zm00001d032722a 236116315 236118149 Zm00001d032722 Zm00001d032722a,Zm00001d032722b simSplit
Zm00001d032722_T001.exon4 1 236116716 236117061 Zm00001d032722 236116315 236118149 Zm00001d032722 Zm00001d032722a,Zm00001d032722b simSplit
Zm00001d032722_T001.exon3 1 236117150 236117296 Zm00001d032722a 236116315 236118149 Zm00001d032722 Zm00001d032722a,Zm00001d032722b simSplit
Zm00001d032722_T001.exon3 1 236117150 236117296 Zm00001d032722 236116315 236118149 Zm00001d032722 Zm00001d032722a,Zm00001d032722b simSplit
Zm00001d032722_T001.exon2 1 236117418 236117776 Zm00001d032722b 236116315 236118149 Zm00001d032722 Zm00001d032722a,Zm00001d032722b simSplit
Zm00001d032722_T001.exon2 1 236117418 236117776 Zm00001d032722 236116315 236118149 Zm00001d032722 Zm00001d032722a,Zm00001d032722b simSplit
Zm00001d032722_T001.exon1 1 236117870 236118149 Zm00001d032722b 236116315 236118149 Zm00001d032722 Zm00001d032722a,Zm00001d032722b simSplit
Zm00001d032722_T001.exon1 1 236117870 236118149 Zm00001d032722 236116315 236118149 Zm00001d032722 Zm00001d032722a,Zm00001d032722b simSplit
Zm00001d032747_T001.exon1 1 237154344 237154567 Zm00001d032747a 237154344 237166072 Zm00001d032747 Zm00001d032747a,Zm00001d032747b simSplit
Zm00001d032747_T001.exon1 1 237154344 237154567 Zm00001d032747 237154344 237166072 Zm00001d032747 Zm00001d032747a,Zm00001d032747b simSplit
Zm00001d032747_T001.exon2 1 237164207 237165420 Zm00001d032747a 237154344 237166072 Zm00001d032747 Zm00001d032747a,Zm00001d032747b simSplit
Zm00001d032747_T001.exon2 1 237164207 237165420 Zm00001d032747 237154344 237166072 Zm00001d032747 Zm00001d032747a,Zm00001d032747b simSplit
Zm00001d032747_T001.exon3 1 237165527 237165862 Zm00001d032747b 237154344 237166072 Zm00001d032747 Zm00001d032747a,Zm00001d032747b simSplit
Zm00001d032747_T001.exon3 1 237165527 237165862 Zm00001d032747 237154344 237166072 Zm00001d032747 Zm00001d032747a,Zm00001d032747b simSplit
Zm00001d032747_T001.exon4 1 237166032 237166072 Zm00001d032747b 237154344 237166072 Zm00001d032747 Zm00001d032747a,Zm00001d032747b simSplit
Zm00001d032747_T001.exon4 1 237166032 237166072 Zm00001d032747 237154344 237166072 Zm00001d032747 Zm00001d032747a,Zm00001d032747b simSplit
Zm00001d032761_T003.exon4 1 237515403 237516946 Zm00001d032761a 237515403 237518715 Zm00001d032761 Zm00001d032761a,Zm00001d032761b simSplit
Zm00001d032761_T003.exon4 1 237515403 237516946 Zm00001d032761 237515403 237518715 Zm00001d032761 Zm00001d032761a,Zm00001d032761b simSplit
Zm00001d032761_T003.exon3 1 237517067 237517298 Zm00001d032761a 237515403 237518715 Zm00001d032761 Zm00001d032761a,Zm00001d032761b simSplit
Zm00001d032761_T003.exon3 1 237517067 237517298 Zm00001d032761 237515403 237518715 Zm00001d032761 Zm00001d032761a,Zm00001d032761b simSplit
Zm00001d032761_T003.exon2 1 237517631 237518392 Zm00001d032761a 237515403 237518715 Zm00001d032761 Zm00001d032761a,Zm00001d032761b simSplit
Zm00001d032761_T003.exon2 1 237517631 237518392 Zm00001d032761 237515403 237518715 Zm00001d032761 Zm00001d032761a,Zm00001d032761b simSplit
Zm00001d032761_T003.exon1 1 237518514 237518715 Zm00001d032761b 237515403 237518715 Zm00001d032761 Zm00001d032761a,Zm00001d032761b simSplit
Zm00001d032761_T003.exon1 1 237518514 237518715 Zm00001d032761 237515403 237518715 Zm00001d032761 Zm00001d032761a,Zm00001d032761b simSplit
Zm00001d032766_T004.exon1 1 237643203 237645417 Zm00001d032766a 237643203 237646839 Zm00001d032766 Zm00001d032766a,Zm00001d032766b simSplit
Zm00001d032766_T004.exon1 1 237643203 237645417 Zm00001d032766 237643203 237646839 Zm00001d032766 Zm00001d032766a,Zm00001d032766b simSplit
Zm00001d032766_T004.exon2 1 237645496 237645622 Zm00001d032766b 237643203 237646839 Zm00001d032766 Zm00001d032766a,Zm00001d032766b simSplit
Zm00001d032766_T004.exon2 1 237645496 237645622 Zm00001d032766 237643203 237646839 Zm00001d032766 Zm00001d032766a,Zm00001d032766b simSplit
Zm00001d032766_T004.exon3 1 237646193 237646469 Zm00001d032766b 237643203 237646839 Zm00001d032766 Zm00001d032766a,Zm00001d032766b simSplit
Zm00001d032766_T004.exon3 1 237646193 237646469 Zm00001d032766 237643203 237646839 Zm00001d032766 Zm00001d032766a,Zm00001d032766b simSplit
Zm00001d032766_T004.exon4 1 237646551 237646839 Zm00001d032766b 237643203 237646839 Zm00001d032766 Zm00001d032766a,Zm00001d032766b simSplit
Zm00001d032766_T004.exon4 1 237646551 237646839 Zm00001d032766 237643203 237646839 Zm00001d032766 Zm00001d032766a,Zm00001d032766b simSplit
Zm00001d032781_T001.exon1 1 237933326 237933704 Zm00001d032781a 237933326 237950976 Zm00001d032781 Zm00001d032781a,Zm00001d032781b simSplit
Zm00001d032781_T001.exon1 1 237933326 237933704 Zm00001d032781 237933326 237950976 Zm00001d032781 Zm00001d032781a,Zm00001d032781b simSplit
Zm00001d032781_T001.exon2 1 237934602 237934751 Zm00001d032781b 237933326 237950976 Zm00001d032781 Zm00001d032781a,Zm00001d032781b simSplit
Zm00001d032781_T001.exon2 1 237934602 237934751 Zm00001d032781 237933326 237950976 Zm00001d032781 Zm00001d032781a,Zm00001d032781b simSplit
Zm00001d032781_T003.exon3 1 237934854 237935066 Zm00001d032781b 237933326 237950976 Zm00001d032781 Zm00001d032781a,Zm00001d032781b simSplit
Zm00001d032781_T003.exon3 1 237934854 237935066 Zm00001d032781 237933326 237950976 Zm00001d032781 Zm00001d032781a,Zm00001d032781b simSplit
Zm00001d032781_T002.exon4 1 237935199 237935225 Zm00001d032781b 237933326 237950976 Zm00001d032781 Zm00001d032781a,Zm00001d032781b simSplit
Zm00001d032781_T002.exon4 1 237935199 237935225 Zm00001d032781 237933326 237950976 Zm00001d032781 Zm00001d032781a,Zm00001d032781b simSplit
Zm00001d032781_T003.exon4 1 237936899 237937020 Zm00001d032781b 237933326 237950976 Zm00001d032781 Zm00001d032781a,Zm00001d032781b simSplit
Zm00001d032781_T003.exon4 1 237936899 237937020 Zm00001d032781 237933326 237950976 Zm00001d032781 Zm00001d032781a,Zm00001d032781b simSplit
Zm00001d032781_T003.exon5 1 237937226 237937389 Zm00001d032781b 237933326 237950976 Zm00001d032781 Zm00001d032781a,Zm00001d032781b simSplit
Zm00001d032781_T003.exon5 1 237937226 237937389 Zm00001d032781 237933326 237950976 Zm00001d032781 Zm00001d032781a,Zm00001d032781b simSplit
Zm00001d032781_T003.exon6 1 237945488 237945642 Zm00001d032781b 237933326 237950976 Zm00001d032781 Zm00001d032781a,Zm00001d032781b simSplit
Zm00001d032781_T003.exon6 1 237945488 237945642 Zm00001d032781 237933326 237950976 Zm00001d032781 Zm00001d032781a,Zm00001d032781b simSplit
Zm00001d032781_T004.exon7 1 237946054 237947054 Zm00001d032781b 237933326 237950976 Zm00001d032781 Zm00001d032781a,Zm00001d032781b simSplit
Zm00001d032781_T004.exon7 1 237946054 237947054 Zm00001d032781 237933326 237950976 Zm00001d032781 Zm00001d032781a,Zm00001d032781b simSplit
Zm00001d032781_T004.exon8 1 237947152 237948173 Zm00001d032781b 237933326 237950976 Zm00001d032781 Zm00001d032781a,Zm00001d032781b simSplit
Zm00001d032781_T004.exon8 1 237947152 237948173 Zm00001d032781 237933326 237950976 Zm00001d032781 Zm00001d032781a,Zm00001d032781b simSplit
Zm00001d032781_T004.exon9 1 237948267 237950976 Zm00001d032781b 237933326 237950976 Zm00001d032781 Zm00001d032781a,Zm00001d032781b simSplit
Zm00001d032781_T004.exon9 1 237948267 237950976 Zm00001d032781 237933326 237950976 Zm00001d032781 Zm00001d032781a,Zm00001d032781b simSplit
Zm00001d032805_T001.exon8 1 238804856 238805288 Zm00001d032805a 238804856 238806821 Zm00001d032805 Zm00001d032805a,Zm00001d032805b simSplit
Zm00001d032805_T001.exon8 1 238804856 238805288 Zm00001d032805 238804856 238806821 Zm00001d032805 Zm00001d032805a,Zm00001d032805b simSplit
Zm00001d032805_T001.exon7 1 238805367 238805430 Zm00001d032805a 238804856 238806821 Zm00001d032805 Zm00001d032805a,Zm00001d032805b simSplit
Zm00001d032805_T001.exon7 1 238805367 238805430 Zm00001d032805 238804856 238806821 Zm00001d032805 Zm00001d032805a,Zm00001d032805b simSplit
Zm00001d032805_T001.exon6 1 238805528 238805714 Zm00001d032805b 238804856 238806821 Zm00001d032805 Zm00001d032805a,Zm00001d032805b simSplit
Zm00001d032805_T001.exon6 1 238805528 238805714 Zm00001d032805 238804856 238806821 Zm00001d032805 Zm00001d032805a,Zm00001d032805b simSplit
Zm00001d032805_T001.exon5 1 238805844 238805912 Zm00001d032805b 238804856 238806821 Zm00001d032805 Zm00001d032805a,Zm00001d032805b simSplit
Zm00001d032805_T001.exon5 1 238805844 238805912 Zm00001d032805 238804856 238806821 Zm00001d032805 Zm00001d032805a,Zm00001d032805b simSplit
Zm00001d032805_T001.exon4 1 238806006 238806029 Zm00001d032805b 238804856 238806821 Zm00001d032805 Zm00001d032805a,Zm00001d032805b simSplit
Zm00001d032805_T001.exon4 1 238806006 238806029 Zm00001d032805 238804856 238806821 Zm00001d032805 Zm00001d032805a,Zm00001d032805b simSplit
Zm00001d032805_T002.exon3 1 238806149 238806236 Zm00001d032805b 238804856 238806821 Zm00001d032805 Zm00001d032805a,Zm00001d032805b simSplit
Zm00001d032805_T002.exon3 1 238806149 238806236 Zm00001d032805 238804856 238806821 Zm00001d032805 Zm00001d032805a,Zm00001d032805b simSplit
Zm00001d032805_T002.exon2 1 238806341 238806378 Zm00001d032805b 238804856 238806821 Zm00001d032805 Zm00001d032805a,Zm00001d032805b simSplit
Zm00001d032805_T002.exon2 1 238806341 238806378 Zm00001d032805 238804856 238806821 Zm00001d032805 Zm00001d032805a,Zm00001d032805b simSplit
Zm00001d032805_T002.exon1 1 238806474 238806821 Zm00001d032805b 238804856 238806821 Zm00001d032805 Zm00001d032805a,Zm00001d032805b simSplit
Zm00001d032805_T002.exon1 1 238806474 238806821 Zm00001d032805 238804856 238806821 Zm00001d032805 Zm00001d032805a,Zm00001d032805b simSplit
Zm00001d032815_T014.exon18 1 239121654 239121915 Zm00001d032815a 239121654 239145304 Zm00001d032815 Zm00001d032815a,Zm00001d032815b simSplit
Zm00001d032815_T014.exon18 1 239121654 239121915 Zm00001d032815 239121654 239145304 Zm00001d032815 Zm00001d032815a,Zm00001d032815b simSplit
Zm00001d032815_T013.exon12 1 239122036 239122589 Zm00001d032815a 239121654 239145304 Zm00001d032815 Zm00001d032815a,Zm00001d032815b simSplit
Zm00001d032815_T013.exon12 1 239122036 239122589 Zm00001d032815 239121654 239145304 Zm00001d032815 Zm00001d032815a,Zm00001d032815b simSplit
Zm00001d032815_T013.exon11 1 239122852 239125367 Zm00001d032815a 239121654 239145304 Zm00001d032815 Zm00001d032815a,Zm00001d032815b simSplit
Zm00001d032815_T013.exon11 1 239122852 239125367 Zm00001d032815 239121654 239145304 Zm00001d032815 Zm00001d032815a,Zm00001d032815b simSplit
Zm00001d032815_T006.exon11 1 239125443 239125495 Zm00001d032815b 239121654 239145304 Zm00001d032815 Zm00001d032815a,Zm00001d032815b simSplit
Zm00001d032815_T006.exon11 1 239125443 239125495 Zm00001d032815 239121654 239145304 Zm00001d032815 Zm00001d032815a,Zm00001d032815b simSplit
Zm00001d032815_T006.exon10 1 239125605 239126803 Zm00001d032815b 239121654 239145304 Zm00001d032815 Zm00001d032815a,Zm00001d032815b simSplit
Zm00001d032815_T006.exon10 1 239125605 239126803 Zm00001d032815 239121654 239145304 Zm00001d032815 Zm00001d032815a,Zm00001d032815b simSplit
Zm00001d032815_T018.exon9 1 239127169 239127434 Zm00001d032815b 239121654 239145304 Zm00001d032815 Zm00001d032815a,Zm00001d032815b simSplit
Zm00001d032815_T018.exon9 1 239127169 239127434 Zm00001d032815 239121654 239145304 Zm00001d032815 Zm00001d032815a,Zm00001d032815b simSplit
Zm00001d032815_T018.exon8 1 239127740 239127788 Zm00001d032815b 239121654 239145304 Zm00001d032815 Zm00001d032815a,Zm00001d032815b simSplit
Zm00001d032815_T018.exon8 1 239127740 239127788 Zm00001d032815 239121654 239145304 Zm00001d032815 Zm00001d032815a,Zm00001d032815b simSplit
Zm00001d032815_T018.exon7 1 239142511 239142606 Zm00001d032815b 239121654 239145304 Zm00001d032815 Zm00001d032815a,Zm00001d032815b simSplit
Zm00001d032815_T018.exon7 1 239142511 239142606 Zm00001d032815 239121654 239145304 Zm00001d032815 Zm00001d032815a,Zm00001d032815b simSplit
Zm00001d032815_T013.exon5 1 239142689 239143223 Zm00001d032815b 239121654 239145304 Zm00001d032815 Zm00001d032815a,Zm00001d032815b simSplit
Zm00001d032815_T013.exon5 1 239142689 239143223 Zm00001d032815 239121654 239145304 Zm00001d032815 Zm00001d032815a,Zm00001d032815b simSplit
Zm00001d032815_T008.exon3 1 239143319 239143388 Zm00001d032815b 239121654 239145304 Zm00001d032815 Zm00001d032815a,Zm00001d032815b simSplit
Zm00001d032815_T008.exon3 1 239143319 239143388 Zm00001d032815 239121654 239145304 Zm00001d032815 Zm00001d032815a,Zm00001d032815b simSplit
Zm00001d032815_T007.exon2 1 239143656 239143907 Zm00001d032815b 239121654 239145304 Zm00001d032815 Zm00001d032815a,Zm00001d032815b simSplit
Zm00001d032815_T007.exon2 1 239143656 239143907 Zm00001d032815 239121654 239145304 Zm00001d032815 Zm00001d032815a,Zm00001d032815b simSplit
Zm00001d032815_T013.exon2 1 239144982 239145168 Zm00001d032815b 239121654 239145304 Zm00001d032815 Zm00001d032815a,Zm00001d032815b simSplit
Zm00001d032815_T013.exon2 1 239144982 239145168 Zm00001d032815 239121654 239145304 Zm00001d032815 Zm00001d032815a,Zm00001d032815b simSplit
Zm00001d032815_T013.exon1 1 239145189 239145304 Zm00001d032815b 239121654 239145304 Zm00001d032815 Zm00001d032815a,Zm00001d032815b simSplit
Zm00001d032815_T013.exon1 1 239145189 239145304 Zm00001d032815 239121654 239145304 Zm00001d032815 Zm00001d032815a,Zm00001d032815b simSplit
Zm00001d032817_T002.exon7 1 239151871 239152200 Zm00001d032817a 239151871 239158408 Zm00001d032817 Zm00001d032817a,Zm00001d032817b simSplit
Zm00001d032817_T002.exon7 1 239151871 239152200 Zm00001d032817 239151871 239158408 Zm00001d032817 Zm00001d032817a,Zm00001d032817b simSplit
Zm00001d032817_T002.exon6 1 239152282 239152358 Zm00001d032817a 239151871 239158408 Zm00001d032817 Zm00001d032817a,Zm00001d032817b simSplit
Zm00001d032817_T002.exon6 1 239152282 239152358 Zm00001d032817 239151871 239158408 Zm00001d032817 Zm00001d032817a,Zm00001d032817b simSplit
Zm00001d032817_T001.exon6 1 239152659 239152706 Zm00001d032817a 239151871 239158408 Zm00001d032817 Zm00001d032817a,Zm00001d032817b simSplit
Zm00001d032817_T001.exon6 1 239152659 239152706 Zm00001d032817 239151871 239158408 Zm00001d032817 Zm00001d032817a,Zm00001d032817b simSplit
Zm00001d032817_T002.exon5 1 239153934 239154098 Zm00001d032817a 239151871 239158408 Zm00001d032817 Zm00001d032817a,Zm00001d032817b simSplit
Zm00001d032817_T002.exon5 1 239153934 239154098 Zm00001d032817 239151871 239158408 Zm00001d032817 Zm00001d032817a,Zm00001d032817b simSplit
Zm00001d032817_T002.exon4 1 239154317 239154581 Zm00001d032817a 239151871 239158408 Zm00001d032817 Zm00001d032817a,Zm00001d032817b simSplit
Zm00001d032817_T002.exon4 1 239154317 239154581 Zm00001d032817 239151871 239158408 Zm00001d032817 Zm00001d032817a,Zm00001d032817b simSplit
Zm00001d032817_T002.exon3 1 239155650 239155772 Zm00001d032817a 239151871 239158408 Zm00001d032817 Zm00001d032817a,Zm00001d032817b simSplit
Zm00001d032817_T002.exon3 1 239155650 239155772 Zm00001d032817 239151871 239158408 Zm00001d032817 Zm00001d032817a,Zm00001d032817b simSplit
Zm00001d032817_T002.exon2 1 239157092 239157171 Zm00001d032817b 239151871 239158408 Zm00001d032817 Zm00001d032817a,Zm00001d032817b simSplit
Zm00001d032817_T002.exon2 1 239157092 239157171 Zm00001d032817 239151871 239158408 Zm00001d032817 Zm00001d032817a,Zm00001d032817b simSplit
Zm00001d032817_T002.exon1 1 239158345 239158408 Zm00001d032817b 239151871 239158408 Zm00001d032817 Zm00001d032817a,Zm00001d032817b simSplit
Zm00001d032817_T002.exon1 1 239158345 239158408 Zm00001d032817 239151871 239158408 Zm00001d032817 Zm00001d032817a,Zm00001d032817b simSplit
Zm00001d032852_T002.exon12 1 240258858 240259542 Zm00001d032852a 240258858 240275010 Zm00001d032852 Zm00001d032852a,Zm00001d032852b simSplit
Zm00001d032852_T002.exon12 1 240258858 240259542 Zm00001d032852 240258858 240275010 Zm00001d032852 Zm00001d032852a,Zm00001d032852b simSplit
Zm00001d032852_T002.exon11 1 240259631 240259722 Zm00001d032852a 240258858 240275010 Zm00001d032852 Zm00001d032852a,Zm00001d032852b simSplit
Zm00001d032852_T002.exon11 1 240259631 240259722 Zm00001d032852 240258858 240275010 Zm00001d032852 Zm00001d032852a,Zm00001d032852b simSplit
Zm00001d032852_T002.exon10 1 240259791 240259865 Zm00001d032852a 240258858 240275010 Zm00001d032852 Zm00001d032852a,Zm00001d032852b simSplit
Zm00001d032852_T002.exon10 1 240259791 240259865 Zm00001d032852 240258858 240275010 Zm00001d032852 Zm00001d032852a,Zm00001d032852b simSplit
Zm00001d032852_T002.exon9 1 240259961 240261522 Zm00001d032852a 240258858 240275010 Zm00001d032852 Zm00001d032852a,Zm00001d032852b simSplit
Zm00001d032852_T002.exon9 1 240259961 240261522 Zm00001d032852 240258858 240275010 Zm00001d032852 Zm00001d032852a,Zm00001d032852b simSplit
Zm00001d032852_T002.exon8 1 240261916 240262167 Zm00001d032852a 240258858 240275010 Zm00001d032852 Zm00001d032852a,Zm00001d032852b simSplit
Zm00001d032852_T002.exon8 1 240261916 240262167 Zm00001d032852 240258858 240275010 Zm00001d032852 Zm00001d032852a,Zm00001d032852b simSplit
Zm00001d032852_T002.exon7 1 240269088 240269297 Zm00001d032852a 240258858 240275010 Zm00001d032852 Zm00001d032852a,Zm00001d032852b simSplit
Zm00001d032852_T002.exon7 1 240269088 240269297 Zm00001d032852 240258858 240275010 Zm00001d032852 Zm00001d032852a,Zm00001d032852b simSplit
Zm00001d032852_T002.exon6 1 240269375 240269468 Zm00001d032852a 240258858 240275010 Zm00001d032852 Zm00001d032852a,Zm00001d032852b simSplit
Zm00001d032852_T002.exon6 1 240269375 240269468 Zm00001d032852 240258858 240275010 Zm00001d032852 Zm00001d032852a,Zm00001d032852b simSplit
Zm00001d032852_T002.exon5 1 240273344 240273414 Zm00001d032852a 240258858 240275010 Zm00001d032852 Zm00001d032852a,Zm00001d032852b simSplit
Zm00001d032852_T002.exon5 1 240273344 240273414 Zm00001d032852 240258858 240275010 Zm00001d032852 Zm00001d032852a,Zm00001d032852b simSplit
Zm00001d032852_T002.exon4 1 240273542 240273661 Zm00001d032852b 240258858 240275010 Zm00001d032852 Zm00001d032852a,Zm00001d032852b simSplit
Zm00001d032852_T002.exon4 1 240273542 240273661 Zm00001d032852 240258858 240275010 Zm00001d032852 Zm00001d032852a,Zm00001d032852b simSplit
Zm00001d032852_T002.exon3 1 240274230 240274285 Zm00001d032852b 240258858 240275010 Zm00001d032852 Zm00001d032852a,Zm00001d032852b simSplit
Zm00001d032852_T002.exon3 1 240274230 240274285 Zm00001d032852 240258858 240275010 Zm00001d032852 Zm00001d032852a,Zm00001d032852b simSplit
Zm00001d032852_T002.exon2 1 240274390 240274467 Zm00001d032852b 240258858 240275010 Zm00001d032852 Zm00001d032852a,Zm00001d032852b simSplit
Zm00001d032852_T002.exon2 1 240274390 240274467 Zm00001d032852 240258858 240275010 Zm00001d032852 Zm00001d032852a,Zm00001d032852b simSplit
Zm00001d032852_T002.exon1 1 240274563 240275010 Zm00001d032852b 240258858 240275010 Zm00001d032852 Zm00001d032852a,Zm00001d032852b simSplit
Zm00001d032852_T002.exon1 1 240274563 240275010 Zm00001d032852 240258858 240275010 Zm00001d032852 Zm00001d032852a,Zm00001d032852b simSplit
Zm00001d032858_T001.exon1 1 240465118 240465818 Zm00001d032858a 240465118 240471300 Zm00001d032858 Zm00001d032858a,Zm00001d032858b simSplit
Zm00001d032858_T001.exon1 1 240465118 240465818 Zm00001d032858 240465118 240471300 Zm00001d032858 Zm00001d032858a,Zm00001d032858b simSplit
Zm00001d032858_T001.exon2 1 240465922 240466111 Zm00001d032858a 240465118 240471300 Zm00001d032858 Zm00001d032858a,Zm00001d032858b simSplit
Zm00001d032858_T001.exon2 1 240465922 240466111 Zm00001d032858 240465118 240471300 Zm00001d032858 Zm00001d032858a,Zm00001d032858b simSplit
Zm00001d032858_T001.exon3 1 240468486 240468700 Zm00001d032858a 240465118 240471300 Zm00001d032858 Zm00001d032858a,Zm00001d032858b simSplit
Zm00001d032858_T001.exon3 1 240468486 240468700 Zm00001d032858 240465118 240471300 Zm00001d032858 Zm00001d032858a,Zm00001d032858b simSplit
Zm00001d032858_T001.exon4 1 240468787 240468907 Zm00001d032858a 240465118 240471300 Zm00001d032858 Zm00001d032858a,Zm00001d032858b simSplit
Zm00001d032858_T001.exon4 1 240468787 240468907 Zm00001d032858 240465118 240471300 Zm00001d032858 Zm00001d032858a,Zm00001d032858b simSplit
Zm00001d032858_T001.exon5 1 240469015 240469115 Zm00001d032858a 240465118 240471300 Zm00001d032858 Zm00001d032858a,Zm00001d032858b simSplit
Zm00001d032858_T001.exon5 1 240469015 240469115 Zm00001d032858 240465118 240471300 Zm00001d032858 Zm00001d032858a,Zm00001d032858b simSplit
Zm00001d032858_T001.exon6 1 240469212 240469426 Zm00001d032858a 240465118 240471300 Zm00001d032858 Zm00001d032858a,Zm00001d032858b simSplit
Zm00001d032858_T001.exon6 1 240469212 240469426 Zm00001d032858 240465118 240471300 Zm00001d032858 Zm00001d032858a,Zm00001d032858b simSplit
Zm00001d032858_T001.exon7 1 240469511 240469623 Zm00001d032858b 240465118 240471300 Zm00001d032858 Zm00001d032858a,Zm00001d032858b simSplit
Zm00001d032858_T001.exon7 1 240469511 240469623 Zm00001d032858 240465118 240471300 Zm00001d032858 Zm00001d032858a,Zm00001d032858b simSplit
Zm00001d032858_T001.exon8 1 240469726 240469821 Zm00001d032858b 240465118 240471300 Zm00001d032858 Zm00001d032858a,Zm00001d032858b simSplit
Zm00001d032858_T001.exon8 1 240469726 240469821 Zm00001d032858 240465118 240471300 Zm00001d032858 Zm00001d032858a,Zm00001d032858b simSplit
Zm00001d032858_T001.exon9 1 240470005 240470220 Zm00001d032858b 240465118 240471300 Zm00001d032858 Zm00001d032858a,Zm00001d032858b simSplit
Zm00001d032858_T001.exon9 1 240470005 240470220 Zm00001d032858 240465118 240471300 Zm00001d032858 Zm00001d032858a,Zm00001d032858b simSplit
Zm00001d032858_T001.exon10 1 240470326 240470467 Zm00001d032858b 240465118 240471300 Zm00001d032858 Zm00001d032858a,Zm00001d032858b simSplit
Zm00001d032858_T001.exon10 1 240470326 240470467 Zm00001d032858 240465118 240471300 Zm00001d032858 Zm00001d032858a,Zm00001d032858b simSplit
Zm00001d032858_T001.exon11 1 240470580 240471300 Zm00001d032858b 240465118 240471300 Zm00001d032858 Zm00001d032858a,Zm00001d032858b simSplit
Zm00001d032858_T001.exon11 1 240470580 240471300 Zm00001d032858 240465118 240471300 Zm00001d032858 Zm00001d032858a,Zm00001d032858b simSplit
Zm00001d032862_T001.exon10 1 240524370 240524723 Zm00001d032862a 240524370 240530061 Zm00001d032862 Zm00001d032862a,Zm00001d032862b simSplit
Zm00001d032862_T001.exon10 1 240524370 240524723 Zm00001d032862 240524370 240530061 Zm00001d032862 Zm00001d032862a,Zm00001d032862b simSplit
Zm00001d032862_T001.exon9 1 240524776 240525936 Zm00001d032862a 240524370 240530061 Zm00001d032862 Zm00001d032862a,Zm00001d032862b simSplit
Zm00001d032862_T001.exon9 1 240524776 240525936 Zm00001d032862 240524370 240530061 Zm00001d032862 Zm00001d032862a,Zm00001d032862b simSplit
Zm00001d032862_T001.exon8 1 240525966 240526964 Zm00001d032862a 240524370 240530061 Zm00001d032862 Zm00001d032862a,Zm00001d032862b simSplit
Zm00001d032862_T001.exon8 1 240525966 240526964 Zm00001d032862 240524370 240530061 Zm00001d032862 Zm00001d032862a,Zm00001d032862b simSplit
Zm00001d032862_T001.exon7 1 240527027 240527706 Zm00001d032862a 240524370 240530061 Zm00001d032862 Zm00001d032862a,Zm00001d032862b simSplit
Zm00001d032862_T001.exon7 1 240527027 240527706 Zm00001d032862 240524370 240530061 Zm00001d032862 Zm00001d032862a,Zm00001d032862b simSplit
Zm00001d032862_T001.exon6 1 240527794 240528351 Zm00001d032862b 240524370 240530061 Zm00001d032862 Zm00001d032862a,Zm00001d032862b simSplit
Zm00001d032862_T001.exon6 1 240527794 240528351 Zm00001d032862 240524370 240530061 Zm00001d032862 Zm00001d032862a,Zm00001d032862b simSplit
Zm00001d032862_T001.exon5 1 240528554 240528745 Zm00001d032862b 240524370 240530061 Zm00001d032862 Zm00001d032862a,Zm00001d032862b simSplit
Zm00001d032862_T001.exon5 1 240528554 240528745 Zm00001d032862 240524370 240530061 Zm00001d032862 Zm00001d032862a,Zm00001d032862b simSplit
Zm00001d032862_T001.exon4 1 240528834 240528902 Zm00001d032862b 240524370 240530061 Zm00001d032862 Zm00001d032862a,Zm00001d032862b simSplit
Zm00001d032862_T001.exon4 1 240528834 240528902 Zm00001d032862 240524370 240530061 Zm00001d032862 Zm00001d032862a,Zm00001d032862b simSplit
Zm00001d032862_T001.exon3 1 240529188 240529667 Zm00001d032862b 240524370 240530061 Zm00001d032862 Zm00001d032862a,Zm00001d032862b simSplit
Zm00001d032862_T001.exon3 1 240529188 240529667 Zm00001d032862 240524370 240530061 Zm00001d032862 Zm00001d032862a,Zm00001d032862b simSplit
Zm00001d032862_T001.exon2 1 240529749 240529922 Zm00001d032862b 240524370 240530061 Zm00001d032862 Zm00001d032862a,Zm00001d032862b simSplit
Zm00001d032862_T001.exon2 1 240529749 240529922 Zm00001d032862 240524370 240530061 Zm00001d032862 Zm00001d032862a,Zm00001d032862b simSplit
Zm00001d032862_T001.exon1 1 240530004 240530061 Zm00001d032862b 240524370 240530061 Zm00001d032862 Zm00001d032862a,Zm00001d032862b simSplit
Zm00001d032862_T001.exon1 1 240530004 240530061 Zm00001d032862 240524370 240530061 Zm00001d032862 Zm00001d032862a,Zm00001d032862b simSplit
Zm00001d032888_T001.exon1 1 241518159 241518473 Zm00001d032888a 241518159 241519896 Zm00001d032888 Zm00001d032888a,Zm00001d032888b simSplit
Zm00001d032888_T001.exon1 1 241518159 241518473 Zm00001d032888 241518159 241519896 Zm00001d032888 Zm00001d032888a,Zm00001d032888b simSplit
Zm00001d032888_T001.exon2 1 241518574 241518704 Zm00001d032888b 241518159 241519896 Zm00001d032888 Zm00001d032888a,Zm00001d032888b simSplit
Zm00001d032888_T001.exon2 1 241518574 241518704 Zm00001d032888 241518159 241519896 Zm00001d032888 Zm00001d032888a,Zm00001d032888b simSplit
Zm00001d032888_T001.exon3 1 241518822 241519055 Zm00001d032888b 241518159 241519896 Zm00001d032888 Zm00001d032888a,Zm00001d032888b simSplit
Zm00001d032888_T001.exon3 1 241518822 241519055 Zm00001d032888 241518159 241519896 Zm00001d032888 Zm00001d032888a,Zm00001d032888b simSplit
Zm00001d032888_T001.exon4 1 241519133 241519394 Zm00001d032888b 241518159 241519896 Zm00001d032888 Zm00001d032888a,Zm00001d032888b simSplit
Zm00001d032888_T001.exon4 1 241519133 241519394 Zm00001d032888 241518159 241519896 Zm00001d032888 Zm00001d032888a,Zm00001d032888b simSplit
Zm00001d032888_T001.exon5 1 241519481 241519896 Zm00001d032888b 241518159 241519896 Zm00001d032888 Zm00001d032888a,Zm00001d032888b simSplit
Zm00001d032888_T001.exon5 1 241519481 241519896 Zm00001d032888 241518159 241519896 Zm00001d032888 Zm00001d032888a,Zm00001d032888b simSplit
Zm00001d032908_T002.exon1 1 242743802 242744100 Zm00001d032908a 242743802 242756367 Zm00001d032908 Zm00001d032908a,Zm00001d032908b simSplit
Zm00001d032908_T002.exon1 1 242743802 242744100 Zm00001d032908 242743802 242756367 Zm00001d032908 Zm00001d032908a,Zm00001d032908b simSplit
Zm00001d032908_T002.exon2 1 242744197 242744290 Zm00001d032908a 242743802 242756367 Zm00001d032908 Zm00001d032908a,Zm00001d032908b simSplit
Zm00001d032908_T002.exon2 1 242744197 242744290 Zm00001d032908 242743802 242756367 Zm00001d032908 Zm00001d032908a,Zm00001d032908b simSplit
Zm00001d032908_T002.exon3 1 242744429 242744559 Zm00001d032908a 242743802 242756367 Zm00001d032908 Zm00001d032908a,Zm00001d032908b simSplit
Zm00001d032908_T002.exon3 1 242744429 242744559 Zm00001d032908 242743802 242756367 Zm00001d032908 Zm00001d032908a,Zm00001d032908b simSplit
Zm00001d032908_T002.exon4 1 242744642 242744723 Zm00001d032908a 242743802 242756367 Zm00001d032908 Zm00001d032908a,Zm00001d032908b simSplit
Zm00001d032908_T002.exon4 1 242744642 242744723 Zm00001d032908 242743802 242756367 Zm00001d032908 Zm00001d032908a,Zm00001d032908b simSplit
Zm00001d032908_T002.exon5 1 242754932 242755331 Zm00001d032908a 242743802 242756367 Zm00001d032908 Zm00001d032908a,Zm00001d032908b simSplit
Zm00001d032908_T002.exon5 1 242754932 242755331 Zm00001d032908 242743802 242756367 Zm00001d032908 Zm00001d032908a,Zm00001d032908b simSplit
Zm00001d032908_T002.exon6 1 242755423 242755467 Zm00001d032908a 242743802 242756367 Zm00001d032908 Zm00001d032908a,Zm00001d032908b simSplit
Zm00001d032908_T002.exon6 1 242755423 242755467 Zm00001d032908 242743802 242756367 Zm00001d032908 Zm00001d032908a,Zm00001d032908b simSplit
Zm00001d032908_T002.exon7 1 242755650 242755708 Zm00001d032908b 242743802 242756367 Zm00001d032908 Zm00001d032908a,Zm00001d032908b simSplit
Zm00001d032908_T002.exon7 1 242755650 242755708 Zm00001d032908 242743802 242756367 Zm00001d032908 Zm00001d032908a,Zm00001d032908b simSplit
Zm00001d032908_T002.exon8 1 242755817 242755904 Zm00001d032908b 242743802 242756367 Zm00001d032908 Zm00001d032908a,Zm00001d032908b simSplit
Zm00001d032908_T002.exon8 1 242755817 242755904 Zm00001d032908 242743802 242756367 Zm00001d032908 Zm00001d032908a,Zm00001d032908b simSplit
Zm00001d032908_T005.exon9 1 242756061 242756125 Zm00001d032908b 242743802 242756367 Zm00001d032908 Zm00001d032908a,Zm00001d032908b simSplit
Zm00001d032908_T005.exon9 1 242756061 242756125 Zm00001d032908 242743802 242756367 Zm00001d032908 Zm00001d032908a,Zm00001d032908b simSplit
Zm00001d032908_T005.exon10 1 242756181 242756367 Zm00001d032908b 242743802 242756367 Zm00001d032908 Zm00001d032908a,Zm00001d032908b simSplit
Zm00001d032908_T005.exon10 1 242756181 242756367 Zm00001d032908 242743802 242756367 Zm00001d032908 Zm00001d032908a,Zm00001d032908b simSplit
Zm00001d032916_T001.exon1 1 242987926 242988173 Zm00001d032916a 242987926 243024940 Zm00001d032916 Zm00001d032916a,Zm00001d032916b simSplit
Zm00001d032916_T001.exon1 1 242987926 242988173 Zm00001d032916 242987926 243024940 Zm00001d032916 Zm00001d032916a,Zm00001d032916b simSplit
Zm00001d032916_T001.exon2 1 242991378 242991443 Zm00001d032916a 242987926 243024940 Zm00001d032916 Zm00001d032916a,Zm00001d032916b simSplit
Zm00001d032916_T001.exon2 1 242991378 242991443 Zm00001d032916 242987926 243024940 Zm00001d032916 Zm00001d032916a,Zm00001d032916b simSplit
Zm00001d032916_T001.exon3 1 242991571 242991750 Zm00001d032916a 242987926 243024940 Zm00001d032916 Zm00001d032916a,Zm00001d032916b simSplit
Zm00001d032916_T001.exon3 1 242991571 242991750 Zm00001d032916 242987926 243024940 Zm00001d032916 Zm00001d032916a,Zm00001d032916b simSplit
Zm00001d032916_T001.exon4 1 242992592 242992666 Zm00001d032916a 242987926 243024940 Zm00001d032916 Zm00001d032916a,Zm00001d032916b simSplit
Zm00001d032916_T001.exon4 1 242992592 242992666 Zm00001d032916 242987926 243024940 Zm00001d032916 Zm00001d032916a,Zm00001d032916b simSplit
Zm00001d032916_T001.exon5 1 242992864 242992879 Zm00001d032916a 242987926 243024940 Zm00001d032916 Zm00001d032916a,Zm00001d032916b simSplit
Zm00001d032916_T001.exon5 1 242992864 242992879 Zm00001d032916 242987926 243024940 Zm00001d032916 Zm00001d032916a,Zm00001d032916b simSplit
Zm00001d032916_T001.exon6 1 242992950 242993014 Zm00001d032916a 242987926 243024940 Zm00001d032916 Zm00001d032916a,Zm00001d032916b simSplit
Zm00001d032916_T001.exon6 1 242992950 242993014 Zm00001d032916 242987926 243024940 Zm00001d032916 Zm00001d032916a,Zm00001d032916b simSplit
Zm00001d032916_T001.exon7 1 242993151 242993224 Zm00001d032916a 242987926 243024940 Zm00001d032916 Zm00001d032916a,Zm00001d032916b simSplit
Zm00001d032916_T001.exon7 1 242993151 242993224 Zm00001d032916 242987926 243024940 Zm00001d032916 Zm00001d032916a,Zm00001d032916b simSplit
Zm00001d032916_T001.exon8 1 242993353 242993462 Zm00001d032916a 242987926 243024940 Zm00001d032916 Zm00001d032916a,Zm00001d032916b simSplit
Zm00001d032916_T001.exon8 1 242993353 242993462 Zm00001d032916 242987926 243024940 Zm00001d032916 Zm00001d032916a,Zm00001d032916b simSplit
Zm00001d032916_T001.exon9 1 242993672 242993709 Zm00001d032916a 242987926 243024940 Zm00001d032916 Zm00001d032916a,Zm00001d032916b simSplit
Zm00001d032916_T001.exon9 1 242993672 242993709 Zm00001d032916 242987926 243024940 Zm00001d032916 Zm00001d032916a,Zm00001d032916b simSplit
Zm00001d032916_T001.exon10 1 242994105 242994255 Zm00001d032916b 242987926 243024940 Zm00001d032916 Zm00001d032916a,Zm00001d032916b simSplit
Zm00001d032916_T001.exon10 1 242994105 242994255 Zm00001d032916 242987926 243024940 Zm00001d032916 Zm00001d032916a,Zm00001d032916b simSplit
Zm00001d032916_T001.exon11 1 242994349 242994519 Zm00001d032916b 242987926 243024940 Zm00001d032916 Zm00001d032916a,Zm00001d032916b simSplit
Zm00001d032916_T001.exon11 1 242994349 242994519 Zm00001d032916 242987926 243024940 Zm00001d032916 Zm00001d032916a,Zm00001d032916b simSplit
Zm00001d032916_T001.exon12 1 243004617 243004691 Zm00001d032916b 242987926 243024940 Zm00001d032916 Zm00001d032916a,Zm00001d032916b simSplit
Zm00001d032916_T001.exon12 1 243004617 243004691 Zm00001d032916 242987926 243024940 Zm00001d032916 Zm00001d032916a,Zm00001d032916b simSplit
Zm00001d032916_T001.exon13 1 243004841 243004950 Zm00001d032916b 242987926 243024940 Zm00001d032916 Zm00001d032916a,Zm00001d032916b simSplit
Zm00001d032916_T001.exon13 1 243004841 243004950 Zm00001d032916 242987926 243024940 Zm00001d032916 Zm00001d032916a,Zm00001d032916b simSplit
Zm00001d032916_T001.exon14 1 243005619 243005694 Zm00001d032916b 242987926 243024940 Zm00001d032916 Zm00001d032916a,Zm00001d032916b simSplit
Zm00001d032916_T001.exon14 1 243005619 243005694 Zm00001d032916 242987926 243024940 Zm00001d032916 Zm00001d032916a,Zm00001d032916b simSplit
Zm00001d032916_T001.exon15 1 243005773 243005819 Zm00001d032916b 242987926 243024940 Zm00001d032916 Zm00001d032916a,Zm00001d032916b simSplit
Zm00001d032916_T001.exon15 1 243005773 243005819 Zm00001d032916 242987926 243024940 Zm00001d032916 Zm00001d032916a,Zm00001d032916b simSplit
Zm00001d032916_T001.exon16 1 243023864 243024094 Zm00001d032916b 242987926 243024940 Zm00001d032916 Zm00001d032916a,Zm00001d032916b simSplit
Zm00001d032916_T001.exon16 1 243023864 243024094 Zm00001d032916 242987926 243024940 Zm00001d032916 Zm00001d032916a,Zm00001d032916b simSplit
Zm00001d032916_T001.exon17 1 243024200 243024337 Zm00001d032916b 242987926 243024940 Zm00001d032916 Zm00001d032916a,Zm00001d032916b simSplit
Zm00001d032916_T001.exon17 1 243024200 243024337 Zm00001d032916 242987926 243024940 Zm00001d032916 Zm00001d032916a,Zm00001d032916b simSplit
Zm00001d032916_T001.exon18 1 243024434 243024940 Zm00001d032916b 242987926 243024940 Zm00001d032916 Zm00001d032916a,Zm00001d032916b simSplit
Zm00001d032916_T001.exon18 1 243024434 243024940 Zm00001d032916 242987926 243024940 Zm00001d032916 Zm00001d032916a,Zm00001d032916b simSplit
Zm00001d032921_T001.exon1 1 243105233 243105353 Zm00001d032921a 243105233 243132987 Zm00001d032921 Zm00001d032921a,Zm00001d032921b simSplit
Zm00001d032921_T001.exon1 1 243105233 243105353 Zm00001d032921 243105233 243132987 Zm00001d032921 Zm00001d032921a,Zm00001d032921b simSplit
Zm00001d032921_T002.exon2 1 243105596 243105763 Zm00001d032921a 243105233 243132987 Zm00001d032921 Zm00001d032921a,Zm00001d032921b simSplit
Zm00001d032921_T002.exon2 1 243105596 243105763 Zm00001d032921 243105233 243132987 Zm00001d032921 Zm00001d032921a,Zm00001d032921b simSplit
Zm00001d032921_T001.exon3 1 243108959 243109822 Zm00001d032921b 243105233 243132987 Zm00001d032921 Zm00001d032921a,Zm00001d032921b simSplit
Zm00001d032921_T001.exon3 1 243108959 243109822 Zm00001d032921 243105233 243132987 Zm00001d032921 Zm00001d032921a,Zm00001d032921b simSplit
Zm00001d032921_T002.exon3 1 243115303 243115506 Zm00001d032921b 243105233 243132987 Zm00001d032921 Zm00001d032921a,Zm00001d032921b simSplit
Zm00001d032921_T002.exon3 1 243115303 243115506 Zm00001d032921 243105233 243132987 Zm00001d032921 Zm00001d032921a,Zm00001d032921b simSplit
Zm00001d032921_T002.exon4 1 243115587 243115759 Zm00001d032921b 243105233 243132987 Zm00001d032921 Zm00001d032921a,Zm00001d032921b simSplit
Zm00001d032921_T002.exon4 1 243115587 243115759 Zm00001d032921 243105233 243132987 Zm00001d032921 Zm00001d032921a,Zm00001d032921b simSplit
Zm00001d032921_T002.exon5 1 243116408 243116504 Zm00001d032921b 243105233 243132987 Zm00001d032921 Zm00001d032921a,Zm00001d032921b simSplit
Zm00001d032921_T002.exon5 1 243116408 243116504 Zm00001d032921 243105233 243132987 Zm00001d032921 Zm00001d032921a,Zm00001d032921b simSplit
Zm00001d032921_T002.exon6 1 243129530 243129683 Zm00001d032921b 243105233 243132987 Zm00001d032921 Zm00001d032921a,Zm00001d032921b simSplit
Zm00001d032921_T002.exon6 1 243129530 243129683 Zm00001d032921 243105233 243132987 Zm00001d032921 Zm00001d032921a,Zm00001d032921b simSplit
Zm00001d032921_T002.exon7 1 243132569 243132987 Zm00001d032921b 243105233 243132987 Zm00001d032921 Zm00001d032921a,Zm00001d032921b simSplit
Zm00001d032921_T002.exon7 1 243132569 243132987 Zm00001d032921 243105233 243132987 Zm00001d032921 Zm00001d032921a,Zm00001d032921b simSplit
Zm00001d032933_T019.exon5 1 243735208 243736393 Zm00001d032933a 243735208 243744089 Zm00001d032933 Zm00001d032933a,Zm00001d032933b simSplit
Zm00001d032933_T019.exon5 1 243735208 243736393 Zm00001d032933 243735208 243744089 Zm00001d032933 Zm00001d032933a,Zm00001d032933b simSplit
Zm00001d032933_T019.exon4 1 243736674 243738569 Zm00001d032933a 243735208 243744089 Zm00001d032933 Zm00001d032933a,Zm00001d032933b simSplit
Zm00001d032933_T019.exon4 1 243736674 243738569 Zm00001d032933 243735208 243744089 Zm00001d032933 Zm00001d032933a,Zm00001d032933b simSplit
Zm00001d032933_T020.exon2 1 243738722 243743319 Zm00001d032933b 243735208 243744089 Zm00001d032933 Zm00001d032933a,Zm00001d032933b simSplit
Zm00001d032933_T020.exon2 1 243738722 243743319 Zm00001d032933 243735208 243744089 Zm00001d032933 Zm00001d032933a,Zm00001d032933b simSplit
Zm00001d032933_T020.exon1 1 243743888 243744089 Zm00001d032933b 243735208 243744089 Zm00001d032933 Zm00001d032933a,Zm00001d032933b simSplit
Zm00001d032933_T020.exon1 1 243743888 243744089 Zm00001d032933 243735208 243744089 Zm00001d032933 Zm00001d032933a,Zm00001d032933b simSplit
Zm00001d032960_T001.exon1 1 244814311 244814491 Zm00001d032960a 244814311 244818194 Zm00001d032960 Zm00001d032960a,Zm00001d032960b simSplit
Zm00001d032960_T001.exon1 1 244814311 244814491 Zm00001d032960 244814311 244818194 Zm00001d032960 Zm00001d032960a,Zm00001d032960b simSplit
Zm00001d032960_T001.exon2 1 244816831 244816906 Zm00001d032960b 244814311 244818194 Zm00001d032960 Zm00001d032960a,Zm00001d032960b simSplit
Zm00001d032960_T001.exon2 1 244816831 244816906 Zm00001d032960 244814311 244818194 Zm00001d032960 Zm00001d032960a,Zm00001d032960b simSplit
Zm00001d032960_T001.exon3 1 244817892 244818014 Zm00001d032960b 244814311 244818194 Zm00001d032960 Zm00001d032960a,Zm00001d032960b simSplit
Zm00001d032960_T001.exon3 1 244817892 244818014 Zm00001d032960 244814311 244818194 Zm00001d032960 Zm00001d032960a,Zm00001d032960b simSplit
Zm00001d032960_T001.exon4 1 244818101 244818194 Zm00001d032960b 244814311 244818194 Zm00001d032960 Zm00001d032960a,Zm00001d032960b simSplit
Zm00001d032960_T001.exon4 1 244818101 244818194 Zm00001d032960 244814311 244818194 Zm00001d032960 Zm00001d032960a,Zm00001d032960b simSplit
Zm00001d032964_T001.exon6 1 244930865 244931169 Zm00001d032964a 244930865 244933652 Zm00001d032964 Zm00001d032964a,Zm00001d032964b simSplit
Zm00001d032964_T001.exon6 1 244930865 244931169 Zm00001d032964 244930865 244933652 Zm00001d032964 Zm00001d032964a,Zm00001d032964b simSplit
Zm00001d032964_T001.exon5 1 244931259 244931448 Zm00001d032964a 244930865 244933652 Zm00001d032964 Zm00001d032964a,Zm00001d032964b simSplit
Zm00001d032964_T001.exon5 1 244931259 244931448 Zm00001d032964 244930865 244933652 Zm00001d032964 Zm00001d032964a,Zm00001d032964b simSplit
Zm00001d032964_T001.exon4 1 244931896 244932023 Zm00001d032964a 244930865 244933652 Zm00001d032964 Zm00001d032964a,Zm00001d032964b simSplit
Zm00001d032964_T001.exon4 1 244931896 244932023 Zm00001d032964 244930865 244933652 Zm00001d032964 Zm00001d032964a,Zm00001d032964b simSplit
Zm00001d032964_T001.exon3 1 244932281 244932350 Zm00001d032964a 244930865 244933652 Zm00001d032964 Zm00001d032964a,Zm00001d032964b simSplit
Zm00001d032964_T001.exon3 1 244932281 244932350 Zm00001d032964 244930865 244933652 Zm00001d032964 Zm00001d032964a,Zm00001d032964b simSplit
Zm00001d032964_T002.exon3 1 244933113 244933178 Zm00001d032964a 244930865 244933652 Zm00001d032964 Zm00001d032964a,Zm00001d032964b simSplit
Zm00001d032964_T002.exon3 1 244933113 244933178 Zm00001d032964 244930865 244933652 Zm00001d032964 Zm00001d032964a,Zm00001d032964b simSplit
Zm00001d032964_T001.exon2 1 244933273 244933501 Zm00001d032964b 244930865 244933652 Zm00001d032964 Zm00001d032964a,Zm00001d032964b simSplit
Zm00001d032964_T001.exon2 1 244933273 244933501 Zm00001d032964 244930865 244933652 Zm00001d032964 Zm00001d032964a,Zm00001d032964b simSplit
Zm00001d032964_T001.exon1 1 244933570 244933652 Zm00001d032964b 244930865 244933652 Zm00001d032964 Zm00001d032964a,Zm00001d032964b simSplit
Zm00001d032964_T001.exon1 1 244933570 244933652 Zm00001d032964 244930865 244933652 Zm00001d032964 Zm00001d032964a,Zm00001d032964b simSplit
Zm00001d032967_T001.exon10 1 244981884 244982149 Zm00001d032967a 244981884 244997475 Zm00001d032967 Zm00001d032967a,Zm00001d032967b simSplit
Zm00001d032967_T001.exon10 1 244981884 244982149 Zm00001d032967 244981884 244997475 Zm00001d032967 Zm00001d032967a,Zm00001d032967b simSplit
Zm00001d032967_T001.exon9 1 244990091 244990186 Zm00001d032967b 244981884 244997475 Zm00001d032967 Zm00001d032967a,Zm00001d032967b simSplit
Zm00001d032967_T001.exon9 1 244990091 244990186 Zm00001d032967 244981884 244997475 Zm00001d032967 Zm00001d032967a,Zm00001d032967b simSplit
Zm00001d032967_T001.exon8 1 244990259 244990356 Zm00001d032967b 244981884 244997475 Zm00001d032967 Zm00001d032967a,Zm00001d032967b simSplit
Zm00001d032967_T001.exon8 1 244990259 244990356 Zm00001d032967 244981884 244997475 Zm00001d032967 Zm00001d032967a,Zm00001d032967b simSplit
Zm00001d032967_T001.exon7 1 244990621 244990701 Zm00001d032967b 244981884 244997475 Zm00001d032967 Zm00001d032967a,Zm00001d032967b simSplit
Zm00001d032967_T001.exon7 1 244990621 244990701 Zm00001d032967 244981884 244997475 Zm00001d032967 Zm00001d032967a,Zm00001d032967b simSplit
Zm00001d032967_T001.exon6 1 244991119 244991227 Zm00001d032967b 244981884 244997475 Zm00001d032967 Zm00001d032967a,Zm00001d032967b simSplit
Zm00001d032967_T001.exon6 1 244991119 244991227 Zm00001d032967 244981884 244997475 Zm00001d032967 Zm00001d032967a,Zm00001d032967b simSplit
Zm00001d032967_T001.exon5 1 244992521 244992703 Zm00001d032967b 244981884 244997475 Zm00001d032967 Zm00001d032967a,Zm00001d032967b simSplit
Zm00001d032967_T001.exon5 1 244992521 244992703 Zm00001d032967 244981884 244997475 Zm00001d032967 Zm00001d032967a,Zm00001d032967b simSplit
Zm00001d032967_T001.exon4 1 244993119 244993142 Zm00001d032967b 244981884 244997475 Zm00001d032967 Zm00001d032967a,Zm00001d032967b simSplit
Zm00001d032967_T001.exon4 1 244993119 244993142 Zm00001d032967 244981884 244997475 Zm00001d032967 Zm00001d032967a,Zm00001d032967b simSplit
Zm00001d032967_T001.exon3 1 244993696 244993852 Zm00001d032967b 244981884 244997475 Zm00001d032967 Zm00001d032967a,Zm00001d032967b simSplit
Zm00001d032967_T001.exon3 1 244993696 244993852 Zm00001d032967 244981884 244997475 Zm00001d032967 Zm00001d032967a,Zm00001d032967b simSplit
Zm00001d032967_T001.exon2 1 244994340 244994470 Zm00001d032967b 244981884 244997475 Zm00001d032967 Zm00001d032967a,Zm00001d032967b simSplit
Zm00001d032967_T001.exon2 1 244994340 244994470 Zm00001d032967 244981884 244997475 Zm00001d032967 Zm00001d032967a,Zm00001d032967b simSplit
Zm00001d032967_T001.exon1 1 244997104 244997475 Zm00001d032967b 244981884 244997475 Zm00001d032967 Zm00001d032967a,Zm00001d032967b simSplit
Zm00001d032967_T001.exon1 1 244997104 244997475 Zm00001d032967 244981884 244997475 Zm00001d032967 Zm00001d032967a,Zm00001d032967b simSplit
Zm00001d032994_T001.exon7 1 246212812 246213467 Zm00001d032994a 246212812 246218789 Zm00001d032994 Zm00001d032994a,Zm00001d032994b simSplit
Zm00001d032994_T001.exon7 1 246212812 246213467 Zm00001d032994 246212812 246218789 Zm00001d032994 Zm00001d032994a,Zm00001d032994b simSplit
Zm00001d032994_T001.exon6 1 246213574 246214051 Zm00001d032994a 246212812 246218789 Zm00001d032994 Zm00001d032994a,Zm00001d032994b simSplit
Zm00001d032994_T001.exon6 1 246213574 246214051 Zm00001d032994 246212812 246218789 Zm00001d032994 Zm00001d032994a,Zm00001d032994b simSplit
Zm00001d032994_T003.exon6 1 246214131 246214244 Zm00001d032994b 246212812 246218789 Zm00001d032994 Zm00001d032994a,Zm00001d032994b simSplit
Zm00001d032994_T003.exon6 1 246214131 246214244 Zm00001d032994 246212812 246218789 Zm00001d032994 Zm00001d032994a,Zm00001d032994b simSplit
Zm00001d032994_T003.exon5 1 246214344 246214480 Zm00001d032994b 246212812 246218789 Zm00001d032994 Zm00001d032994a,Zm00001d032994b simSplit
Zm00001d032994_T003.exon5 1 246214344 246214480 Zm00001d032994 246212812 246218789 Zm00001d032994 Zm00001d032994a,Zm00001d032994b simSplit
Zm00001d032994_T001.exon3 1 246214627 246216775 Zm00001d032994b 246212812 246218789 Zm00001d032994 Zm00001d032994a,Zm00001d032994b simSplit
Zm00001d032994_T001.exon3 1 246214627 246216775 Zm00001d032994 246212812 246218789 Zm00001d032994 Zm00001d032994a,Zm00001d032994b simSplit
Zm00001d032994_T003.exon2 1 246217509 246217607 Zm00001d032994b 246212812 246218789 Zm00001d032994 Zm00001d032994a,Zm00001d032994b simSplit
Zm00001d032994_T003.exon2 1 246217509 246217607 Zm00001d032994 246212812 246218789 Zm00001d032994 Zm00001d032994a,Zm00001d032994b simSplit
Zm00001d032994_T001.exon1 1 246218339 246218789 Zm00001d032994b 246212812 246218789 Zm00001d032994 Zm00001d032994a,Zm00001d032994b simSplit
Zm00001d032994_T001.exon1 1 246218339 246218789 Zm00001d032994 246212812 246218789 Zm00001d032994 Zm00001d032994a,Zm00001d032994b simSplit
Zm00001d033061_T001.exon6 1 249093563 249093959 Zm00001d033061a 249093563 249101622 Zm00001d033061 Zm00001d033061a,Zm00001d033061b simSplit
Zm00001d033061_T001.exon6 1 249093563 249093959 Zm00001d033061 249093563 249101622 Zm00001d033061 Zm00001d033061a,Zm00001d033061b simSplit
Zm00001d033061_T001.exon5 1 249094663 249094749 Zm00001d033061a 249093563 249101622 Zm00001d033061 Zm00001d033061a,Zm00001d033061b simSplit
Zm00001d033061_T001.exon5 1 249094663 249094749 Zm00001d033061 249093563 249101622 Zm00001d033061 Zm00001d033061a,Zm00001d033061b simSplit
Zm00001d033061_T001.exon4 1 249094853 249094971 Zm00001d033061a 249093563 249101622 Zm00001d033061 Zm00001d033061a,Zm00001d033061b simSplit
Zm00001d033061_T001.exon4 1 249094853 249094971 Zm00001d033061 249093563 249101622 Zm00001d033061 Zm00001d033061a,Zm00001d033061b simSplit
Zm00001d033061_T001.exon3 1 249095131 249095369 Zm00001d033061a 249093563 249101622 Zm00001d033061 Zm00001d033061a,Zm00001d033061b simSplit
Zm00001d033061_T001.exon3 1 249095131 249095369 Zm00001d033061 249093563 249101622 Zm00001d033061 Zm00001d033061a,Zm00001d033061b simSplit
Zm00001d033061_T002.exon3 1 249095550 249095606 Zm00001d033061a 249093563 249101622 Zm00001d033061 Zm00001d033061a,Zm00001d033061b simSplit
Zm00001d033061_T002.exon3 1 249095550 249095606 Zm00001d033061 249093563 249101622 Zm00001d033061 Zm00001d033061a,Zm00001d033061b simSplit
Zm00001d033061_T001.exon2 1 249095740 249096371 Zm00001d033061b 249093563 249101622 Zm00001d033061 Zm00001d033061a,Zm00001d033061b simSplit
Zm00001d033061_T001.exon2 1 249095740 249096371 Zm00001d033061 249093563 249101622 Zm00001d033061 Zm00001d033061a,Zm00001d033061b simSplit
Zm00001d033061_T001.exon1 1 249101277 249101622 Zm00001d033061b 249093563 249101622 Zm00001d033061 Zm00001d033061a,Zm00001d033061b simSplit
Zm00001d033061_T001.exon1 1 249101277 249101622 Zm00001d033061 249093563 249101622 Zm00001d033061 Zm00001d033061a,Zm00001d033061b simSplit
Zm00001d033078_T001.exon1 1 249827667 249827775 Zm00001d033078a 249827667 249831134 Zm00001d033078 Zm00001d033078a,Zm00001d033078b simSplit
Zm00001d033078_T001.exon1 1 249827667 249827775 Zm00001d033078 249827667 249831134 Zm00001d033078 Zm00001d033078a,Zm00001d033078b simSplit
Zm00001d033078_T001.exon2 1 249829256 249829306 Zm00001d033078b 249827667 249831134 Zm00001d033078 Zm00001d033078a,Zm00001d033078b simSplit
Zm00001d033078_T001.exon2 1 249829256 249829306 Zm00001d033078 249827667 249831134 Zm00001d033078 Zm00001d033078a,Zm00001d033078b simSplit
Zm00001d033078_T001.exon3 1 249829442 249829542 Zm00001d033078b 249827667 249831134 Zm00001d033078 Zm00001d033078a,Zm00001d033078b simSplit
Zm00001d033078_T001.exon3 1 249829442 249829542 Zm00001d033078 249827667 249831134 Zm00001d033078 Zm00001d033078a,Zm00001d033078b simSplit
Zm00001d033078_T001.exon4 1 249829651 249829848 Zm00001d033078b 249827667 249831134 Zm00001d033078 Zm00001d033078a,Zm00001d033078b simSplit
Zm00001d033078_T001.exon4 1 249829651 249829848 Zm00001d033078 249827667 249831134 Zm00001d033078 Zm00001d033078a,Zm00001d033078b simSplit
Zm00001d033078_T001.exon5 1 249830795 249831134 Zm00001d033078b 249827667 249831134 Zm00001d033078 Zm00001d033078a,Zm00001d033078b simSplit
Zm00001d033078_T001.exon5 1 249830795 249831134 Zm00001d033078 249827667 249831134 Zm00001d033078 Zm00001d033078a,Zm00001d033078b simSplit
Zm00001d033087_T001.exon1 1 249987293 249987611 Zm00001d033087a 249987293 249989041 Zm00001d033087 Zm00001d033087a,Zm00001d033087b simSplit
Zm00001d033087_T001.exon1 1 249987293 249987611 Zm00001d033087 249987293 249989041 Zm00001d033087 Zm00001d033087a,Zm00001d033087b simSplit
Zm00001d033087_T001.exon2 1 249987751 249987836 Zm00001d033087a 249987293 249989041 Zm00001d033087 Zm00001d033087a,Zm00001d033087b simSplit
Zm00001d033087_T001.exon2 1 249987751 249987836 Zm00001d033087 249987293 249989041 Zm00001d033087 Zm00001d033087a,Zm00001d033087b simSplit
Zm00001d033087_T001.exon3 1 249988096 249988227 Zm00001d033087a 249987293 249989041 Zm00001d033087 Zm00001d033087a,Zm00001d033087b simSplit
Zm00001d033087_T001.exon3 1 249988096 249988227 Zm00001d033087 249987293 249989041 Zm00001d033087 Zm00001d033087a,Zm00001d033087b simSplit
Zm00001d033087_T001.exon4 1 249988323 249988487 Zm00001d033087a 249987293 249989041 Zm00001d033087 Zm00001d033087a,Zm00001d033087b simSplit
Zm00001d033087_T001.exon4 1 249988323 249988487 Zm00001d033087 249987293 249989041 Zm00001d033087 Zm00001d033087a,Zm00001d033087b simSplit
Zm00001d033087_T001.exon5 1 249988568 249989041 Zm00001d033087b 249987293 249989041 Zm00001d033087 Zm00001d033087a,Zm00001d033087b simSplit
Zm00001d033087_T001.exon5 1 249988568 249989041 Zm00001d033087 249987293 249989041 Zm00001d033087 Zm00001d033087a,Zm00001d033087b simSplit
Zm00001d033128_T001.exon1 1 251575859 251575924 Zm00001d033128a 251575859 251578200 Zm00001d033128 Zm00001d033128a,Zm00001d033128b simSplit
Zm00001d033128_T001.exon1 1 251575859 251575924 Zm00001d033128 251575859 251578200 Zm00001d033128 Zm00001d033128a,Zm00001d033128b simSplit
Zm00001d033128_T001.exon2 1 251576998 251577499 Zm00001d033128a 251575859 251578200 Zm00001d033128 Zm00001d033128a,Zm00001d033128b simSplit
Zm00001d033128_T001.exon2 1 251576998 251577499 Zm00001d033128 251575859 251578200 Zm00001d033128 Zm00001d033128a,Zm00001d033128b simSplit
Zm00001d033128_T001.exon3 1 251577609 251577690 Zm00001d033128a 251575859 251578200 Zm00001d033128 Zm00001d033128a,Zm00001d033128b simSplit
Zm00001d033128_T001.exon3 1 251577609 251577690 Zm00001d033128 251575859 251578200 Zm00001d033128 Zm00001d033128a,Zm00001d033128b simSplit
Zm00001d033128_T001.exon4 1 251577877 251578200 Zm00001d033128b 251575859 251578200 Zm00001d033128 Zm00001d033128a,Zm00001d033128b simSplit
Zm00001d033128_T001.exon4 1 251577877 251578200 Zm00001d033128 251575859 251578200 Zm00001d033128 Zm00001d033128a,Zm00001d033128b simSplit
Zm00001d033167_T001.exon1 1 252662518 252662964 Zm00001d033167a 252662518 252665880 Zm00001d033167 Zm00001d033167a,Zm00001d033167b simSplit
Zm00001d033167_T001.exon1 1 252662518 252662964 Zm00001d033167 252662518 252665880 Zm00001d033167 Zm00001d033167a,Zm00001d033167b simSplit
Zm00001d033167_T001.exon2 1 252663473 252663746 Zm00001d033167a 252662518 252665880 Zm00001d033167 Zm00001d033167a,Zm00001d033167b simSplit
Zm00001d033167_T001.exon2 1 252663473 252663746 Zm00001d033167 252662518 252665880 Zm00001d033167 Zm00001d033167a,Zm00001d033167b simSplit
Zm00001d033167_T001.exon3 1 252663857 252663971 Zm00001d033167b 252662518 252665880 Zm00001d033167 Zm00001d033167a,Zm00001d033167b simSplit
Zm00001d033167_T001.exon3 1 252663857 252663971 Zm00001d033167 252662518 252665880 Zm00001d033167 Zm00001d033167a,Zm00001d033167b simSplit
Zm00001d033167_T001.exon4 1 252664106 252664185 Zm00001d033167b 252662518 252665880 Zm00001d033167 Zm00001d033167a,Zm00001d033167b simSplit
Zm00001d033167_T001.exon4 1 252664106 252664185 Zm00001d033167 252662518 252665880 Zm00001d033167 Zm00001d033167a,Zm00001d033167b simSplit
Zm00001d033167_T001.exon5 1 252664272 252664865 Zm00001d033167b 252662518 252665880 Zm00001d033167 Zm00001d033167a,Zm00001d033167b simSplit
Zm00001d033167_T001.exon5 1 252664272 252664865 Zm00001d033167 252662518 252665880 Zm00001d033167 Zm00001d033167a,Zm00001d033167b simSplit
Zm00001d033167_T001.exon6 1 252664990 252665094 Zm00001d033167b 252662518 252665880 Zm00001d033167 Zm00001d033167a,Zm00001d033167b simSplit
Zm00001d033167_T001.exon6 1 252664990 252665094 Zm00001d033167 252662518 252665880 Zm00001d033167 Zm00001d033167a,Zm00001d033167b simSplit
Zm00001d033167_T001.exon7 1 252665200 252665880 Zm00001d033167b 252662518 252665880 Zm00001d033167 Zm00001d033167a,Zm00001d033167b simSplit
Zm00001d033167_T001.exon7 1 252665200 252665880 Zm00001d033167 252662518 252665880 Zm00001d033167 Zm00001d033167a,Zm00001d033167b simSplit
Zm00001d033172_T001.exon1 1 252788507 252789136 Zm00001d033172a 252788507 252796248 Zm00001d033172 Zm00001d033172a,Zm00001d033172b simSplit
Zm00001d033172_T001.exon1 1 252788507 252789136 Zm00001d033172 252788507 252796248 Zm00001d033172 Zm00001d033172a,Zm00001d033172b simSplit
Zm00001d033172_T001.exon2 1 252789988 252790244 Zm00001d033172a 252788507 252796248 Zm00001d033172 Zm00001d033172a,Zm00001d033172b simSplit
Zm00001d033172_T001.exon2 1 252789988 252790244 Zm00001d033172 252788507 252796248 Zm00001d033172 Zm00001d033172a,Zm00001d033172b simSplit
Zm00001d033172_T001.exon3 1 252793206 252793399 Zm00001d033172a 252788507 252796248 Zm00001d033172 Zm00001d033172a,Zm00001d033172b simSplit
Zm00001d033172_T001.exon3 1 252793206 252793399 Zm00001d033172 252788507 252796248 Zm00001d033172 Zm00001d033172a,Zm00001d033172b simSplit
Zm00001d033172_T001.exon4 1 252793493 252793540 Zm00001d033172a 252788507 252796248 Zm00001d033172 Zm00001d033172a,Zm00001d033172b simSplit
Zm00001d033172_T001.exon4 1 252793493 252793540 Zm00001d033172 252788507 252796248 Zm00001d033172 Zm00001d033172a,Zm00001d033172b simSplit
Zm00001d033172_T003.exon5 1 252793679 252795467 Zm00001d033172b 252788507 252796248 Zm00001d033172 Zm00001d033172a,Zm00001d033172b simSplit
Zm00001d033172_T003.exon5 1 252793679 252795467 Zm00001d033172 252788507 252796248 Zm00001d033172 Zm00001d033172a,Zm00001d033172b simSplit
Zm00001d033172_T003.exon6 1 252795719 252796248 Zm00001d033172b 252788507 252796248 Zm00001d033172 Zm00001d033172a,Zm00001d033172b simSplit
Zm00001d033172_T003.exon6 1 252795719 252796248 Zm00001d033172 252788507 252796248 Zm00001d033172 Zm00001d033172a,Zm00001d033172b simSplit
Zm00001d033180_T001.exon1 1 253162491 253162822 Zm00001d033180a 253162491 253166753 Zm00001d033180 Zm00001d033180a,Zm00001d033180b simSplit
Zm00001d033180_T001.exon1 1 253162491 253162822 Zm00001d033180 253162491 253166753 Zm00001d033180 Zm00001d033180a,Zm00001d033180b simSplit
Zm00001d033180_T001.exon2 1 253163473 253163794 Zm00001d033180a 253162491 253166753 Zm00001d033180 Zm00001d033180a,Zm00001d033180b simSplit
Zm00001d033180_T001.exon2 1 253163473 253163794 Zm00001d033180 253162491 253166753 Zm00001d033180 Zm00001d033180a,Zm00001d033180b simSplit
Zm00001d033180_T001.exon3 1 253164880 253165029 Zm00001d033180a 253162491 253166753 Zm00001d033180 Zm00001d033180a,Zm00001d033180b simSplit
Zm00001d033180_T001.exon3 1 253164880 253165029 Zm00001d033180 253162491 253166753 Zm00001d033180 Zm00001d033180a,Zm00001d033180b simSplit
Zm00001d033180_T001.exon4 1 253165170 253165418 Zm00001d033180a 253162491 253166753 Zm00001d033180 Zm00001d033180a,Zm00001d033180b simSplit
Zm00001d033180_T001.exon4 1 253165170 253165418 Zm00001d033180 253162491 253166753 Zm00001d033180 Zm00001d033180a,Zm00001d033180b simSplit
Zm00001d033180_T001.exon5 1 253165519 253165605 Zm00001d033180a 253162491 253166753 Zm00001d033180 Zm00001d033180a,Zm00001d033180b simSplit
Zm00001d033180_T001.exon5 1 253165519 253165605 Zm00001d033180 253162491 253166753 Zm00001d033180 Zm00001d033180a,Zm00001d033180b simSplit
Zm00001d033180_T002.exon3 1 253165697 253165775 Zm00001d033180a 253162491 253166753 Zm00001d033180 Zm00001d033180a,Zm00001d033180b simSplit
Zm00001d033180_T002.exon3 1 253165697 253165775 Zm00001d033180 253162491 253166753 Zm00001d033180 Zm00001d033180a,Zm00001d033180b simSplit
Zm00001d033180_T001.exon7 1 253165873 253165955 Zm00001d033180b 253162491 253166753 Zm00001d033180 Zm00001d033180a,Zm00001d033180b simSplit
Zm00001d033180_T001.exon7 1 253165873 253165955 Zm00001d033180 253162491 253166753 Zm00001d033180 Zm00001d033180a,Zm00001d033180b simSplit
Zm00001d033180_T002.exon5 1 253166167 253166291 Zm00001d033180b 253162491 253166753 Zm00001d033180 Zm00001d033180a,Zm00001d033180b simSplit
Zm00001d033180_T002.exon5 1 253166167 253166291 Zm00001d033180 253162491 253166753 Zm00001d033180 Zm00001d033180a,Zm00001d033180b simSplit
Zm00001d033180_T001.exon9 1 253166379 253166753 Zm00001d033180b 253162491 253166753 Zm00001d033180 Zm00001d033180a,Zm00001d033180b simSplit
Zm00001d033180_T001.exon9 1 253166379 253166753 Zm00001d033180 253162491 253166753 Zm00001d033180 Zm00001d033180a,Zm00001d033180b simSplit
Zm00001d033181_T001.exon1 1 253170182 253170480 Zm00001d033181a 253170182 253176488 Zm00001d033181 Zm00001d033181a,Zm00001d033181b simSplit
Zm00001d033181_T001.exon1 1 253170182 253170480 Zm00001d033181 253170182 253176488 Zm00001d033181 Zm00001d033181a,Zm00001d033181b simSplit
Zm00001d033181_T001.exon2 1 253170712 253171004 Zm00001d033181a 253170182 253176488 Zm00001d033181 Zm00001d033181a,Zm00001d033181b simSplit
Zm00001d033181_T001.exon2 1 253170712 253171004 Zm00001d033181 253170182 253176488 Zm00001d033181 Zm00001d033181a,Zm00001d033181b simSplit
Zm00001d033181_T002.exon3 1 253171136 253171794 Zm00001d033181b 253170182 253176488 Zm00001d033181 Zm00001d033181a,Zm00001d033181b simSplit
Zm00001d033181_T002.exon3 1 253171136 253171794 Zm00001d033181 253170182 253176488 Zm00001d033181 Zm00001d033181a,Zm00001d033181b simSplit
Zm00001d033181_T002.exon4 1 253173163 253173634 Zm00001d033181b 253170182 253176488 Zm00001d033181 Zm00001d033181a,Zm00001d033181b simSplit
Zm00001d033181_T002.exon4 1 253173163 253173634 Zm00001d033181 253170182 253176488 Zm00001d033181 Zm00001d033181a,Zm00001d033181b simSplit
Zm00001d033181_T001.exon5 1 253175813 253176488 Zm00001d033181b 253170182 253176488 Zm00001d033181 Zm00001d033181a,Zm00001d033181b simSplit
Zm00001d033181_T001.exon5 1 253175813 253176488 Zm00001d033181 253170182 253176488 Zm00001d033181 Zm00001d033181a,Zm00001d033181b simSplit
Zm00001d033193_T006.exon5 1 253357421 253357839 Zm00001d033193a 253357421 253361955 Zm00001d033193 Zm00001d033193a,Zm00001d033193b simSplit
Zm00001d033193_T006.exon5 1 253357421 253357839 Zm00001d033193 253357421 253361955 Zm00001d033193 Zm00001d033193a,Zm00001d033193b simSplit
Zm00001d033193_T008.exon4 1 253357935 253359963 Zm00001d033193a 253357421 253361955 Zm00001d033193 Zm00001d033193a,Zm00001d033193b simSplit
Zm00001d033193_T008.exon4 1 253357935 253359963 Zm00001d033193 253357421 253361955 Zm00001d033193 Zm00001d033193a,Zm00001d033193b simSplit
Zm00001d033193_T008.exon3 1 253360072 253360244 Zm00001d033193a 253357421 253361955 Zm00001d033193 Zm00001d033193a,Zm00001d033193b simSplit
Zm00001d033193_T008.exon3 1 253360072 253360244 Zm00001d033193 253357421 253361955 Zm00001d033193 Zm00001d033193a,Zm00001d033193b simSplit
Zm00001d033193_T005.exon2 1 253360479 253361305 Zm00001d033193b 253357421 253361955 Zm00001d033193 Zm00001d033193a,Zm00001d033193b simSplit
Zm00001d033193_T005.exon2 1 253360479 253361305 Zm00001d033193 253357421 253361955 Zm00001d033193 Zm00001d033193a,Zm00001d033193b simSplit
Zm00001d033193_T003.exon1 1 253361749 253361955 Zm00001d033193b 253357421 253361955 Zm00001d033193 Zm00001d033193a,Zm00001d033193b simSplit
Zm00001d033193_T003.exon1 1 253361749 253361955 Zm00001d033193 253357421 253361955 Zm00001d033193 Zm00001d033193a,Zm00001d033193b simSplit
Zm00001d033211_T002.exon1 1 254286994 254287119 Zm00001d033211a 254286994 254302867 Zm00001d033211 Zm00001d033211a,Zm00001d033211b simSplit
Zm00001d033211_T002.exon1 1 254286994 254287119 Zm00001d033211 254286994 254302867 Zm00001d033211 Zm00001d033211a,Zm00001d033211b simSplit
Zm00001d033211_T003.exon2 1 254288321 254288497 Zm00001d033211a 254286994 254302867 Zm00001d033211 Zm00001d033211a,Zm00001d033211b simSplit
Zm00001d033211_T003.exon2 1 254288321 254288497 Zm00001d033211 254286994 254302867 Zm00001d033211 Zm00001d033211a,Zm00001d033211b simSplit
Zm00001d033211_T003.exon3 1 254289974 254290216 Zm00001d033211b 254286994 254302867 Zm00001d033211 Zm00001d033211a,Zm00001d033211b simSplit
Zm00001d033211_T003.exon3 1 254289974 254290216 Zm00001d033211 254286994 254302867 Zm00001d033211 Zm00001d033211a,Zm00001d033211b simSplit
Zm00001d033211_T003.exon4 1 254290644 254290871 Zm00001d033211b 254286994 254302867 Zm00001d033211 Zm00001d033211a,Zm00001d033211b simSplit
Zm00001d033211_T003.exon4 1 254290644 254290871 Zm00001d033211 254286994 254302867 Zm00001d033211 Zm00001d033211a,Zm00001d033211b simSplit
Zm00001d033211_T003.exon5 1 254292149 254292262 Zm00001d033211b 254286994 254302867 Zm00001d033211 Zm00001d033211a,Zm00001d033211b simSplit
Zm00001d033211_T003.exon5 1 254292149 254292262 Zm00001d033211 254286994 254302867 Zm00001d033211 Zm00001d033211a,Zm00001d033211b simSplit
Zm00001d033211_T002.exon6 1 254293041 254293527 Zm00001d033211b 254286994 254302867 Zm00001d033211 Zm00001d033211a,Zm00001d033211b simSplit
Zm00001d033211_T002.exon6 1 254293041 254293527 Zm00001d033211 254286994 254302867 Zm00001d033211 Zm00001d033211a,Zm00001d033211b simSplit
Zm00001d033211_T001.exon7 1 254302198 254302867 Zm00001d033211b 254286994 254302867 Zm00001d033211 Zm00001d033211a,Zm00001d033211b simSplit
Zm00001d033211_T001.exon7 1 254302198 254302867 Zm00001d033211 254286994 254302867 Zm00001d033211 Zm00001d033211a,Zm00001d033211b simSplit
Zm00001d033231_T003.exon1 1 255266249 255268371 Zm00001d033231a 255266249 255275500 Zm00001d033231 Zm00001d033231a,Zm00001d033231b simSplit
Zm00001d033231_T003.exon1 1 255266249 255268371 Zm00001d033231 255266249 255275500 Zm00001d033231 Zm00001d033231a,Zm00001d033231b simSplit
Zm00001d033231_T001.exon3 1 255268489 255268601 Zm00001d033231a 255266249 255275500 Zm00001d033231 Zm00001d033231a,Zm00001d033231b simSplit
Zm00001d033231_T001.exon3 1 255268489 255268601 Zm00001d033231 255266249 255275500 Zm00001d033231 Zm00001d033231a,Zm00001d033231b simSplit
Zm00001d033231_T001.exon4 1 255268692 255268915 Zm00001d033231a 255266249 255275500 Zm00001d033231 Zm00001d033231a,Zm00001d033231b simSplit
Zm00001d033231_T001.exon4 1 255268692 255268915 Zm00001d033231 255266249 255275500 Zm00001d033231 Zm00001d033231a,Zm00001d033231b simSplit
Zm00001d033231_T001.exon5 1 255269050 255269464 Zm00001d033231a 255266249 255275500 Zm00001d033231 Zm00001d033231a,Zm00001d033231b simSplit
Zm00001d033231_T001.exon5 1 255269050 255269464 Zm00001d033231 255266249 255275500 Zm00001d033231 Zm00001d033231a,Zm00001d033231b simSplit
Zm00001d033231_T001.exon6 1 255271040 255271228 Zm00001d033231a 255266249 255275500 Zm00001d033231 Zm00001d033231a,Zm00001d033231b simSplit
Zm00001d033231_T001.exon6 1 255271040 255271228 Zm00001d033231 255266249 255275500 Zm00001d033231 Zm00001d033231a,Zm00001d033231b simSplit
Zm00001d033231_T001.exon7 1 255271510 255271553 Zm00001d033231a 255266249 255275500 Zm00001d033231 Zm00001d033231a,Zm00001d033231b simSplit
Zm00001d033231_T001.exon7 1 255271510 255271553 Zm00001d033231 255266249 255275500 Zm00001d033231 Zm00001d033231a,Zm00001d033231b simSplit
Zm00001d033231_T001.exon8 1 255273427 255273504 Zm00001d033231a 255266249 255275500 Zm00001d033231 Zm00001d033231a,Zm00001d033231b simSplit
Zm00001d033231_T001.exon8 1 255273427 255273504 Zm00001d033231 255266249 255275500 Zm00001d033231 Zm00001d033231a,Zm00001d033231b simSplit
Zm00001d033231_T001.exon9 1 255274056 255274225 Zm00001d033231a 255266249 255275500 Zm00001d033231 Zm00001d033231a,Zm00001d033231b simSplit
Zm00001d033231_T001.exon9 1 255274056 255274225 Zm00001d033231 255266249 255275500 Zm00001d033231 Zm00001d033231a,Zm00001d033231b simSplit
Zm00001d033231_T001.exon10 1 255274356 255274468 Zm00001d033231a 255266249 255275500 Zm00001d033231 Zm00001d033231a,Zm00001d033231b simSplit
Zm00001d033231_T001.exon10 1 255274356 255274468 Zm00001d033231 255266249 255275500 Zm00001d033231 Zm00001d033231a,Zm00001d033231b simSplit
Zm00001d033231_T001.exon11 1 255274551 255274744 Zm00001d033231a 255266249 255275500 Zm00001d033231 Zm00001d033231a,Zm00001d033231b simSplit
Zm00001d033231_T001.exon11 1 255274551 255274744 Zm00001d033231 255266249 255275500 Zm00001d033231 Zm00001d033231a,Zm00001d033231b simSplit
Zm00001d033231_T001.exon12 1 255274854 255275500 Zm00001d033231b 255266249 255275500 Zm00001d033231 Zm00001d033231a,Zm00001d033231b simSplit
Zm00001d033231_T001.exon12 1 255274854 255275500 Zm00001d033231 255266249 255275500 Zm00001d033231 Zm00001d033231a,Zm00001d033231b simSplit
Zm00001d033259_T001.exon13 1 256315063 256315555 Zm00001d033259a 256315063 256326369 Zm00001d033259 Zm00001d033259a,Zm00001d033259b simSplit
Zm00001d033259_T001.exon13 1 256315063 256315555 Zm00001d033259 256315063 256326369 Zm00001d033259 Zm00001d033259a,Zm00001d033259b simSplit
Zm00001d033259_T003.exon12 1 256315925 256315997 Zm00001d033259a 256315063 256326369 Zm00001d033259 Zm00001d033259a,Zm00001d033259b simSplit
Zm00001d033259_T003.exon12 1 256315925 256315997 Zm00001d033259 256315063 256326369 Zm00001d033259 Zm00001d033259a,Zm00001d033259b simSplit
Zm00001d033259_T003.exon11 1 256316728 256316804 Zm00001d033259b 256315063 256326369 Zm00001d033259 Zm00001d033259a,Zm00001d033259b simSplit
Zm00001d033259_T003.exon11 1 256316728 256316804 Zm00001d033259 256315063 256326369 Zm00001d033259 Zm00001d033259a,Zm00001d033259b simSplit
Zm00001d033259_T003.exon10 1 256316868 256316930 Zm00001d033259b 256315063 256326369 Zm00001d033259 Zm00001d033259a,Zm00001d033259b simSplit
Zm00001d033259_T003.exon10 1 256316868 256316930 Zm00001d033259 256315063 256326369 Zm00001d033259 Zm00001d033259a,Zm00001d033259b simSplit
Zm00001d033259_T003.exon9 1 256317013 256317069 Zm00001d033259b 256315063 256326369 Zm00001d033259 Zm00001d033259a,Zm00001d033259b simSplit
Zm00001d033259_T003.exon9 1 256317013 256317069 Zm00001d033259 256315063 256326369 Zm00001d033259 Zm00001d033259a,Zm00001d033259b simSplit
Zm00001d033259_T003.exon8 1 256317150 256317254 Zm00001d033259b 256315063 256326369 Zm00001d033259 Zm00001d033259a,Zm00001d033259b simSplit
Zm00001d033259_T003.exon8 1 256317150 256317254 Zm00001d033259 256315063 256326369 Zm00001d033259 Zm00001d033259a,Zm00001d033259b simSplit
Zm00001d033259_T003.exon7 1 256317342 256317467 Zm00001d033259b 256315063 256326369 Zm00001d033259 Zm00001d033259a,Zm00001d033259b simSplit
Zm00001d033259_T003.exon7 1 256317342 256317467 Zm00001d033259 256315063 256326369 Zm00001d033259 Zm00001d033259a,Zm00001d033259b simSplit
Zm00001d033259_T003.exon6 1 256317549 256317634 Zm00001d033259b 256315063 256326369 Zm00001d033259 Zm00001d033259a,Zm00001d033259b simSplit
Zm00001d033259_T003.exon6 1 256317549 256317634 Zm00001d033259 256315063 256326369 Zm00001d033259 Zm00001d033259a,Zm00001d033259b simSplit
Zm00001d033259_T002.exon6 1 256321231 256321284 Zm00001d033259b 256315063 256326369 Zm00001d033259 Zm00001d033259a,Zm00001d033259b simSplit
Zm00001d033259_T002.exon6 1 256321231 256321284 Zm00001d033259 256315063 256326369 Zm00001d033259 Zm00001d033259a,Zm00001d033259b simSplit
Zm00001d033259_T003.exon5 1 256321629 256321758 Zm00001d033259b 256315063 256326369 Zm00001d033259 Zm00001d033259a,Zm00001d033259b simSplit
Zm00001d033259_T003.exon5 1 256321629 256321758 Zm00001d033259 256315063 256326369 Zm00001d033259 Zm00001d033259a,Zm00001d033259b simSplit
Zm00001d033259_T003.exon4 1 256321852 256321914 Zm00001d033259b 256315063 256326369 Zm00001d033259 Zm00001d033259a,Zm00001d033259b simSplit
Zm00001d033259_T003.exon4 1 256321852 256321914 Zm00001d033259 256315063 256326369 Zm00001d033259 Zm00001d033259a,Zm00001d033259b simSplit
Zm00001d033259_T003.exon3 1 256322059 256322134 Zm00001d033259b 256315063 256326369 Zm00001d033259 Zm00001d033259a,Zm00001d033259b simSplit
Zm00001d033259_T003.exon3 1 256322059 256322134 Zm00001d033259 256315063 256326369 Zm00001d033259 Zm00001d033259a,Zm00001d033259b simSplit
Zm00001d033259_T003.exon2 1 256322230 256322321 Zm00001d033259b 256315063 256326369 Zm00001d033259 Zm00001d033259a,Zm00001d033259b simSplit
Zm00001d033259_T003.exon2 1 256322230 256322321 Zm00001d033259 256315063 256326369 Zm00001d033259 Zm00001d033259a,Zm00001d033259b simSplit
Zm00001d033259_T003.exon1 1 256326043 256326369 Zm00001d033259b 256315063 256326369 Zm00001d033259 Zm00001d033259a,Zm00001d033259b simSplit
Zm00001d033259_T003.exon1 1 256326043 256326369 Zm00001d033259 256315063 256326369 Zm00001d033259 Zm00001d033259a,Zm00001d033259b simSplit
Zm00001d033266_T001.exon1 1 256557640 256557780 Zm00001d033266a 256557640 256566081 Zm00001d033266 Zm00001d033266a,Zm00001d033266b simSplit
Zm00001d033266_T001.exon1 1 256557640 256557780 Zm00001d033266 256557640 256566081 Zm00001d033266 Zm00001d033266a,Zm00001d033266b simSplit
Zm00001d033266_T001.exon2 1 256558492 256558644 Zm00001d033266a 256557640 256566081 Zm00001d033266 Zm00001d033266a,Zm00001d033266b simSplit
Zm00001d033266_T001.exon2 1 256558492 256558644 Zm00001d033266 256557640 256566081 Zm00001d033266 Zm00001d033266a,Zm00001d033266b simSplit
Zm00001d033266_T001.exon3 1 256559459 256559560 Zm00001d033266b 256557640 256566081 Zm00001d033266 Zm00001d033266a,Zm00001d033266b simSplit
Zm00001d033266_T001.exon3 1 256559459 256559560 Zm00001d033266 256557640 256566081 Zm00001d033266 Zm00001d033266a,Zm00001d033266b simSplit
Zm00001d033266_T001.exon4 1 256565425 256565595 Zm00001d033266b 256557640 256566081 Zm00001d033266 Zm00001d033266a,Zm00001d033266b simSplit
Zm00001d033266_T001.exon4 1 256565425 256565595 Zm00001d033266 256557640 256566081 Zm00001d033266 Zm00001d033266a,Zm00001d033266b simSplit
Zm00001d033266_T001.exon5 1 256565711 256565790 Zm00001d033266b 256557640 256566081 Zm00001d033266 Zm00001d033266a,Zm00001d033266b simSplit
Zm00001d033266_T001.exon5 1 256565711 256565790 Zm00001d033266 256557640 256566081 Zm00001d033266 Zm00001d033266a,Zm00001d033266b simSplit
Zm00001d033266_T001.exon6 1 256565916 256566081 Zm00001d033266b 256557640 256566081 Zm00001d033266 Zm00001d033266a,Zm00001d033266b simSplit
Zm00001d033266_T001.exon6 1 256565916 256566081 Zm00001d033266 256557640 256566081 Zm00001d033266 Zm00001d033266a,Zm00001d033266b simSplit
Zm00001d033275_T007.exon1 1 257130282 257130713 Zm00001d033275a 257130282 257135210 Zm00001d033275 Zm00001d033275a,Zm00001d033275b simSplit
Zm00001d033275_T007.exon1 1 257130282 257130713 Zm00001d033275 257130282 257135210 Zm00001d033275 Zm00001d033275a,Zm00001d033275b simSplit
Zm00001d033275_T007.exon2 1 257130836 257131346 Zm00001d033275b 257130282 257135210 Zm00001d033275 Zm00001d033275a,Zm00001d033275b simSplit
Zm00001d033275_T007.exon2 1 257130836 257131346 Zm00001d033275 257130282 257135210 Zm00001d033275 Zm00001d033275a,Zm00001d033275b simSplit
Zm00001d033275_T004.exon4 1 257132788 257132909 Zm00001d033275b 257130282 257135210 Zm00001d033275 Zm00001d033275a,Zm00001d033275b simSplit
Zm00001d033275_T004.exon4 1 257132788 257132909 Zm00001d033275 257130282 257135210 Zm00001d033275 Zm00001d033275a,Zm00001d033275b simSplit
Zm00001d033275_T004.exon5 1 257133118 257133326 Zm00001d033275b 257130282 257135210 Zm00001d033275 Zm00001d033275a,Zm00001d033275b simSplit
Zm00001d033275_T004.exon5 1 257133118 257133326 Zm00001d033275 257130282 257135210 Zm00001d033275 Zm00001d033275a,Zm00001d033275b simSplit
Zm00001d033275_T001.exon4 1 257133409 257133583 Zm00001d033275b 257130282 257135210 Zm00001d033275 Zm00001d033275a,Zm00001d033275b simSplit
Zm00001d033275_T001.exon4 1 257133409 257133583 Zm00001d033275 257130282 257135210 Zm00001d033275 Zm00001d033275a,Zm00001d033275b simSplit
Zm00001d033275_T001.exon5 1 257133699 257133833 Zm00001d033275b 257130282 257135210 Zm00001d033275 Zm00001d033275a,Zm00001d033275b simSplit
Zm00001d033275_T001.exon5 1 257133699 257133833 Zm00001d033275 257130282 257135210 Zm00001d033275 Zm00001d033275a,Zm00001d033275b simSplit
Zm00001d033275_T004.exon7 1 257133952 257134170 Zm00001d033275b 257130282 257135210 Zm00001d033275 Zm00001d033275a,Zm00001d033275b simSplit
Zm00001d033275_T004.exon7 1 257133952 257134170 Zm00001d033275 257130282 257135210 Zm00001d033275 Zm00001d033275a,Zm00001d033275b simSplit
Zm00001d033275_T004.exon8 1 257134539 257135210 Zm00001d033275b 257130282 257135210 Zm00001d033275 Zm00001d033275a,Zm00001d033275b simSplit
Zm00001d033275_T004.exon8 1 257134539 257135210 Zm00001d033275 257130282 257135210 Zm00001d033275 Zm00001d033275a,Zm00001d033275b simSplit
Zm00001d033287_T002.exon1 1 257636497 257636741 Zm00001d033287a 257636497 257639583 Zm00001d033287 Zm00001d033287a,Zm00001d033287b simSplit
Zm00001d033287_T002.exon1 1 257636497 257636741 Zm00001d033287 257636497 257639583 Zm00001d033287 Zm00001d033287a,Zm00001d033287b simSplit
Zm00001d033287_T001.exon2 1 257637365 257637441 Zm00001d033287a 257636497 257639583 Zm00001d033287 Zm00001d033287a,Zm00001d033287b simSplit
Zm00001d033287_T001.exon2 1 257637365 257637441 Zm00001d033287 257636497 257639583 Zm00001d033287 Zm00001d033287a,Zm00001d033287b simSplit
Zm00001d033287_T001.exon3 1 257638840 257638907 Zm00001d033287a 257636497 257639583 Zm00001d033287 Zm00001d033287a,Zm00001d033287b simSplit
Zm00001d033287_T001.exon3 1 257638840 257638907 Zm00001d033287 257636497 257639583 Zm00001d033287 Zm00001d033287a,Zm00001d033287b simSplit
Zm00001d033287_T001.exon4 1 257638976 257639075 Zm00001d033287b 257636497 257639583 Zm00001d033287 Zm00001d033287a,Zm00001d033287b simSplit
Zm00001d033287_T001.exon4 1 257638976 257639075 Zm00001d033287 257636497 257639583 Zm00001d033287 Zm00001d033287a,Zm00001d033287b simSplit
Zm00001d033287_T002.exon4 1 257639189 257639583 Zm00001d033287b 257636497 257639583 Zm00001d033287 Zm00001d033287a,Zm00001d033287b simSplit
Zm00001d033287_T002.exon4 1 257639189 257639583 Zm00001d033287 257636497 257639583 Zm00001d033287 Zm00001d033287a,Zm00001d033287b simSplit
Zm00001d033289_T001.exon5 1 257654872 257654882 Zm00001d033289a 257654872 257657507 Zm00001d033289 Zm00001d033289a,Zm00001d033289b simSplit
Zm00001d033289_T001.exon5 1 257654872 257654882 Zm00001d033289 257654872 257657507 Zm00001d033289 Zm00001d033289a,Zm00001d033289b simSplit
Zm00001d033289_T001.exon4 1 257655099 257655162 Zm00001d033289a 257654872 257657507 Zm00001d033289 Zm00001d033289a,Zm00001d033289b simSplit
Zm00001d033289_T001.exon4 1 257655099 257655162 Zm00001d033289 257654872 257657507 Zm00001d033289 Zm00001d033289a,Zm00001d033289b simSplit
Zm00001d033289_T001.exon3 1 257655505 257655540 Zm00001d033289a 257654872 257657507 Zm00001d033289 Zm00001d033289a,Zm00001d033289b simSplit
Zm00001d033289_T001.exon3 1 257655505 257655540 Zm00001d033289 257654872 257657507 Zm00001d033289 Zm00001d033289a,Zm00001d033289b simSplit
Zm00001d033289_T001.exon2 1 257657066 257657125 Zm00001d033289a 257654872 257657507 Zm00001d033289 Zm00001d033289a,Zm00001d033289b simSplit
Zm00001d033289_T001.exon2 1 257657066 257657125 Zm00001d033289 257654872 257657507 Zm00001d033289 Zm00001d033289a,Zm00001d033289b simSplit
Zm00001d033289_T001.exon1 1 257657202 257657507 Zm00001d033289b 257654872 257657507 Zm00001d033289 Zm00001d033289a,Zm00001d033289b simSplit
Zm00001d033289_T001.exon1 1 257657202 257657507 Zm00001d033289 257654872 257657507 Zm00001d033289 Zm00001d033289a,Zm00001d033289b simSplit
Zm00001d033300_T001.exon8 1 258063193 258063607 Zm00001d033300a 258063193 258065454 Zm00001d033300 Zm00001d033300a,Zm00001d033300b simSplit
Zm00001d033300_T001.exon8 1 258063193 258063607 Zm00001d033300 258063193 258065454 Zm00001d033300 Zm00001d033300a,Zm00001d033300b simSplit
Zm00001d033300_T001.exon7 1 258063712 258063849 Zm00001d033300a 258063193 258065454 Zm00001d033300 Zm00001d033300a,Zm00001d033300b simSplit
Zm00001d033300_T001.exon7 1 258063712 258063849 Zm00001d033300 258063193 258065454 Zm00001d033300 Zm00001d033300a,Zm00001d033300b simSplit
Zm00001d033300_T001.exon6 1 258063931 258064124 Zm00001d033300a 258063193 258065454 Zm00001d033300 Zm00001d033300a,Zm00001d033300b simSplit
Zm00001d033300_T001.exon6 1 258063931 258064124 Zm00001d033300 258063193 258065454 Zm00001d033300 Zm00001d033300a,Zm00001d033300b simSplit
Zm00001d033300_T001.exon5 1 258064234 258064359 Zm00001d033300a 258063193 258065454 Zm00001d033300 Zm00001d033300a,Zm00001d033300b simSplit
Zm00001d033300_T001.exon5 1 258064234 258064359 Zm00001d033300 258063193 258065454 Zm00001d033300 Zm00001d033300a,Zm00001d033300b simSplit
Zm00001d033300_T001.exon4 1 258064496 258064572 Zm00001d033300a 258063193 258065454 Zm00001d033300 Zm00001d033300a,Zm00001d033300b simSplit
Zm00001d033300_T001.exon4 1 258064496 258064572 Zm00001d033300 258063193 258065454 Zm00001d033300 Zm00001d033300a,Zm00001d033300b simSplit
Zm00001d033300_T001.exon3 1 258064717 258064847 Zm00001d033300a 258063193 258065454 Zm00001d033300 Zm00001d033300a,Zm00001d033300b simSplit
Zm00001d033300_T001.exon3 1 258064717 258064847 Zm00001d033300 258063193 258065454 Zm00001d033300 Zm00001d033300a,Zm00001d033300b simSplit
Zm00001d033300_T001.exon2 1 258065083 258065242 Zm00001d033300a 258063193 258065454 Zm00001d033300 Zm00001d033300a,Zm00001d033300b simSplit
Zm00001d033300_T001.exon2 1 258065083 258065242 Zm00001d033300 258063193 258065454 Zm00001d033300 Zm00001d033300a,Zm00001d033300b simSplit
Zm00001d033300_T001.exon1 1 258065346 258065454 Zm00001d033300b 258063193 258065454 Zm00001d033300 Zm00001d033300a,Zm00001d033300b simSplit
Zm00001d033300_T001.exon1 1 258065346 258065454 Zm00001d033300 258063193 258065454 Zm00001d033300 Zm00001d033300a,Zm00001d033300b simSplit
Zm00001d033339_T001.exon1 1 259579890 259580484 Zm00001d033339a 259579890 259583075 Zm00001d033339 Zm00001d033339a,Zm00001d033339b simSplit
Zm00001d033339_T001.exon1 1 259579890 259580484 Zm00001d033339 259579890 259583075 Zm00001d033339 Zm00001d033339a,Zm00001d033339b simSplit
Zm00001d033339_T001.exon2 1 259580580 259580756 Zm00001d033339b 259579890 259583075 Zm00001d033339 Zm00001d033339a,Zm00001d033339b simSplit
Zm00001d033339_T001.exon2 1 259580580 259580756 Zm00001d033339 259579890 259583075 Zm00001d033339 Zm00001d033339a,Zm00001d033339b simSplit
Zm00001d033339_T001.exon3 1 259580887 259580940 Zm00001d033339b 259579890 259583075 Zm00001d033339 Zm00001d033339a,Zm00001d033339b simSplit
Zm00001d033339_T001.exon3 1 259580887 259580940 Zm00001d033339 259579890 259583075 Zm00001d033339 Zm00001d033339a,Zm00001d033339b simSplit
Zm00001d033339_T001.exon4 1 259581074 259581142 Zm00001d033339b 259579890 259583075 Zm00001d033339 Zm00001d033339a,Zm00001d033339b simSplit
Zm00001d033339_T001.exon4 1 259581074 259581142 Zm00001d033339 259579890 259583075 Zm00001d033339 Zm00001d033339a,Zm00001d033339b simSplit
Zm00001d033339_T001.exon5 1 259581514 259581576 Zm00001d033339b 259579890 259583075 Zm00001d033339 Zm00001d033339a,Zm00001d033339b simSplit
Zm00001d033339_T001.exon5 1 259581514 259581576 Zm00001d033339 259579890 259583075 Zm00001d033339 Zm00001d033339a,Zm00001d033339b simSplit
Zm00001d033339_T001.exon6 1 259581991 259582095 Zm00001d033339b 259579890 259583075 Zm00001d033339 Zm00001d033339a,Zm00001d033339b simSplit
Zm00001d033339_T001.exon6 1 259581991 259582095 Zm00001d033339 259579890 259583075 Zm00001d033339 Zm00001d033339a,Zm00001d033339b simSplit
Zm00001d033339_T001.exon7 1 259582208 259582306 Zm00001d033339b 259579890 259583075 Zm00001d033339 Zm00001d033339a,Zm00001d033339b simSplit
Zm00001d033339_T001.exon7 1 259582208 259582306 Zm00001d033339 259579890 259583075 Zm00001d033339 Zm00001d033339a,Zm00001d033339b simSplit
Zm00001d033339_T001.exon8 1 259582393 259583075 Zm00001d033339b 259579890 259583075 Zm00001d033339 Zm00001d033339a,Zm00001d033339b simSplit
Zm00001d033339_T001.exon8 1 259582393 259583075 Zm00001d033339 259579890 259583075 Zm00001d033339 Zm00001d033339a,Zm00001d033339b simSplit
Zm00001d033355_T004.exon8 1 260102333 260102720 Zm00001d033355a 260102333 260109097 Zm00001d033355 Zm00001d033355a,Zm00001d033355b simSplit
Zm00001d033355_T004.exon8 1 260102333 260102720 Zm00001d033355 260102333 260109097 Zm00001d033355 Zm00001d033355a,Zm00001d033355b simSplit
Zm00001d033355_T005.exon9 1 260103301 260103463 Zm00001d033355b 260102333 260109097 Zm00001d033355 Zm00001d033355a,Zm00001d033355b simSplit
Zm00001d033355_T005.exon9 1 260103301 260103463 Zm00001d033355 260102333 260109097 Zm00001d033355 Zm00001d033355a,Zm00001d033355b simSplit
Zm00001d033355_T004.exon6 1 260103556 260104590 Zm00001d033355b 260102333 260109097 Zm00001d033355 Zm00001d033355a,Zm00001d033355b simSplit
Zm00001d033355_T004.exon6 1 260103556 260104590 Zm00001d033355 260102333 260109097 Zm00001d033355 Zm00001d033355a,Zm00001d033355b simSplit
Zm00001d033355_T005.exon6 1 260104677 260105961 Zm00001d033355b 260102333 260109097 Zm00001d033355 Zm00001d033355a,Zm00001d033355b simSplit
Zm00001d033355_T005.exon6 1 260104677 260105961 Zm00001d033355 260102333 260109097 Zm00001d033355 Zm00001d033355a,Zm00001d033355b simSplit
Zm00001d033355_T005.exon5 1 260106110 260106894 Zm00001d033355b 260102333 260109097 Zm00001d033355 Zm00001d033355a,Zm00001d033355b simSplit
Zm00001d033355_T005.exon5 1 260106110 260106894 Zm00001d033355 260102333 260109097 Zm00001d033355 Zm00001d033355a,Zm00001d033355b simSplit
Zm00001d033355_T005.exon4 1 260106971 260107103 Zm00001d033355b 260102333 260109097 Zm00001d033355 Zm00001d033355a,Zm00001d033355b simSplit
Zm00001d033355_T005.exon4 1 260106971 260107103 Zm00001d033355 260102333 260109097 Zm00001d033355 Zm00001d033355a,Zm00001d033355b simSplit
Zm00001d033355_T005.exon3 1 260107488 260107559 Zm00001d033355b 260102333 260109097 Zm00001d033355 Zm00001d033355a,Zm00001d033355b simSplit
Zm00001d033355_T005.exon3 1 260107488 260107559 Zm00001d033355 260102333 260109097 Zm00001d033355 Zm00001d033355a,Zm00001d033355b simSplit
Zm00001d033355_T004.exon1 1 260108120 260109097 Zm00001d033355b 260102333 260109097 Zm00001d033355 Zm00001d033355a,Zm00001d033355b simSplit
Zm00001d033355_T004.exon1 1 260108120 260109097 Zm00001d033355 260102333 260109097 Zm00001d033355 Zm00001d033355a,Zm00001d033355b simSplit
Zm00001d033414_T001.exon1 1 262412278 262412414 Zm00001d033414a 262412278 262419216 Zm00001d033414 Zm00001d033414a,Zm00001d033414b simSplit
Zm00001d033414_T001.exon1 1 262412278 262412414 Zm00001d033414 262412278 262419216 Zm00001d033414 Zm00001d033414a,Zm00001d033414b simSplit
Zm00001d033414_T001.exon2 1 262415357 262415464 Zm00001d033414a 262412278 262419216 Zm00001d033414 Zm00001d033414a,Zm00001d033414b simSplit
Zm00001d033414_T001.exon2 1 262415357 262415464 Zm00001d033414 262412278 262419216 Zm00001d033414 Zm00001d033414a,Zm00001d033414b simSplit
Zm00001d033414_T001.exon3 1 262415636 262415746 Zm00001d033414a 262412278 262419216 Zm00001d033414 Zm00001d033414a,Zm00001d033414b simSplit
Zm00001d033414_T001.exon3 1 262415636 262415746 Zm00001d033414 262412278 262419216 Zm00001d033414 Zm00001d033414a,Zm00001d033414b simSplit
Zm00001d033414_T001.exon4 1 262417052 262417214 Zm00001d033414b 262412278 262419216 Zm00001d033414 Zm00001d033414a,Zm00001d033414b simSplit
Zm00001d033414_T001.exon4 1 262417052 262417214 Zm00001d033414 262412278 262419216 Zm00001d033414 Zm00001d033414a,Zm00001d033414b simSplit
Zm00001d033414_T001.exon5 1 262417685 262417765 Zm00001d033414b 262412278 262419216 Zm00001d033414 Zm00001d033414a,Zm00001d033414b simSplit
Zm00001d033414_T001.exon5 1 262417685 262417765 Zm00001d033414 262412278 262419216 Zm00001d033414 Zm00001d033414a,Zm00001d033414b simSplit
Zm00001d033414_T001.exon6 1 262419052 262419216 Zm00001d033414b 262412278 262419216 Zm00001d033414 Zm00001d033414a,Zm00001d033414b simSplit
Zm00001d033414_T001.exon6 1 262419052 262419216 Zm00001d033414 262412278 262419216 Zm00001d033414 Zm00001d033414a,Zm00001d033414b simSplit
Zm00001d033426_T002.exon1 1 262667779 262667905 Zm00001d033426a 262667779 262672422 Zm00001d033426 Zm00001d033426a,Zm00001d033426b simSplit
Zm00001d033426_T002.exon1 1 262667779 262667905 Zm00001d033426 262667779 262672422 Zm00001d033426 Zm00001d033426a,Zm00001d033426b simSplit
Zm00001d033426_T002.exon2 1 262669023 262669134 Zm00001d033426a 262667779 262672422 Zm00001d033426 Zm00001d033426a,Zm00001d033426b simSplit
Zm00001d033426_T002.exon2 1 262669023 262669134 Zm00001d033426 262667779 262672422 Zm00001d033426 Zm00001d033426a,Zm00001d033426b simSplit
Zm00001d033426_T002.exon3 1 262669223 262669322 Zm00001d033426a 262667779 262672422 Zm00001d033426 Zm00001d033426a,Zm00001d033426b simSplit
Zm00001d033426_T002.exon3 1 262669223 262669322 Zm00001d033426 262667779 262672422 Zm00001d033426 Zm00001d033426a,Zm00001d033426b simSplit
Zm00001d033426_T002.exon4 1 262669447 262669512 Zm00001d033426a 262667779 262672422 Zm00001d033426 Zm00001d033426a,Zm00001d033426b simSplit
Zm00001d033426_T002.exon4 1 262669447 262669512 Zm00001d033426 262667779 262672422 Zm00001d033426 Zm00001d033426a,Zm00001d033426b simSplit
Zm00001d033426_T002.exon5 1 262669598 262669720 Zm00001d033426a 262667779 262672422 Zm00001d033426 Zm00001d033426a,Zm00001d033426b simSplit
Zm00001d033426_T002.exon5 1 262669598 262669720 Zm00001d033426 262667779 262672422 Zm00001d033426 Zm00001d033426a,Zm00001d033426b simSplit
Zm00001d033426_T002.exon6 1 262669934 262670024 Zm00001d033426a 262667779 262672422 Zm00001d033426 Zm00001d033426a,Zm00001d033426b simSplit
Zm00001d033426_T002.exon6 1 262669934 262670024 Zm00001d033426 262667779 262672422 Zm00001d033426 Zm00001d033426a,Zm00001d033426b simSplit
Zm00001d033426_T002.exon7 1 262670156 262670223 Zm00001d033426b 262667779 262672422 Zm00001d033426 Zm00001d033426a,Zm00001d033426b simSplit
Zm00001d033426_T002.exon7 1 262670156 262670223 Zm00001d033426 262667779 262672422 Zm00001d033426 Zm00001d033426a,Zm00001d033426b simSplit
Zm00001d033426_T002.exon8 1 262670344 262670397 Zm00001d033426b 262667779 262672422 Zm00001d033426 Zm00001d033426a,Zm00001d033426b simSplit
Zm00001d033426_T002.exon8 1 262670344 262670397 Zm00001d033426 262667779 262672422 Zm00001d033426 Zm00001d033426a,Zm00001d033426b simSplit
Zm00001d033426_T002.exon9 1 262670489 262670559 Zm00001d033426b 262667779 262672422 Zm00001d033426 Zm00001d033426a,Zm00001d033426b simSplit
Zm00001d033426_T002.exon9 1 262670489 262670559 Zm00001d033426 262667779 262672422 Zm00001d033426 Zm00001d033426a,Zm00001d033426b simSplit
Zm00001d033426_T002.exon10 1 262670709 262670816 Zm00001d033426b 262667779 262672422 Zm00001d033426 Zm00001d033426a,Zm00001d033426b simSplit
Zm00001d033426_T002.exon10 1 262670709 262670816 Zm00001d033426 262667779 262672422 Zm00001d033426 Zm00001d033426a,Zm00001d033426b simSplit
Zm00001d033426_T002.exon11 1 262670954 262671041 Zm00001d033426b 262667779 262672422 Zm00001d033426 Zm00001d033426a,Zm00001d033426b simSplit
Zm00001d033426_T002.exon11 1 262670954 262671041 Zm00001d033426 262667779 262672422 Zm00001d033426 Zm00001d033426a,Zm00001d033426b simSplit
Zm00001d033426_T002.exon12 1 262671652 262671713 Zm00001d033426b 262667779 262672422 Zm00001d033426 Zm00001d033426a,Zm00001d033426b simSplit
Zm00001d033426_T002.exon12 1 262671652 262671713 Zm00001d033426 262667779 262672422 Zm00001d033426 Zm00001d033426a,Zm00001d033426b simSplit
Zm00001d033426_T002.exon13 1 262672030 262672422 Zm00001d033426b 262667779 262672422 Zm00001d033426 Zm00001d033426a,Zm00001d033426b simSplit
Zm00001d033426_T002.exon13 1 262672030 262672422 Zm00001d033426 262667779 262672422 Zm00001d033426 Zm00001d033426a,Zm00001d033426b simSplit
Zm00001d033448_T012.exon12 1 262998301 262998619 Zm00001d033448a 262998301 263004875 Zm00001d033448 Zm00001d033448a,Zm00001d033448b simSplit
Zm00001d033448_T012.exon12 1 262998301 262998619 Zm00001d033448 262998301 263004875 Zm00001d033448 Zm00001d033448a,Zm00001d033448b simSplit
Zm00001d033448_T012.exon11 1 262998963 262999037 Zm00001d033448a 262998301 263004875 Zm00001d033448 Zm00001d033448a,Zm00001d033448b simSplit
Zm00001d033448_T012.exon11 1 262998963 262999037 Zm00001d033448 262998301 263004875 Zm00001d033448 Zm00001d033448a,Zm00001d033448b simSplit
Zm00001d033448_T012.exon10 1 262999060 263000481 Zm00001d033448a 262998301 263004875 Zm00001d033448 Zm00001d033448a,Zm00001d033448b simSplit
Zm00001d033448_T012.exon10 1 262999060 263000481 Zm00001d033448 262998301 263004875 Zm00001d033448 Zm00001d033448a,Zm00001d033448b simSplit
Zm00001d033448_T004.exon9 1 263000558 263000722 Zm00001d033448a 262998301 263004875 Zm00001d033448 Zm00001d033448a,Zm00001d033448b simSplit
Zm00001d033448_T004.exon9 1 263000558 263000722 Zm00001d033448 262998301 263004875 Zm00001d033448 Zm00001d033448a,Zm00001d033448b simSplit
Zm00001d033448_T004.exon8 1 263001363 263001692 Zm00001d033448a 262998301 263004875 Zm00001d033448 Zm00001d033448a,Zm00001d033448b simSplit
Zm00001d033448_T004.exon8 1 263001363 263001692 Zm00001d033448 262998301 263004875 Zm00001d033448 Zm00001d033448a,Zm00001d033448b simSplit
Zm00001d033448_T004.exon7 1 263001812 263001874 Zm00001d033448a 262998301 263004875 Zm00001d033448 Zm00001d033448a,Zm00001d033448b simSplit
Zm00001d033448_T004.exon7 1 263001812 263001874 Zm00001d033448 262998301 263004875 Zm00001d033448 Zm00001d033448a,Zm00001d033448b simSplit
Zm00001d033448_T004.exon6 1 263001961 263002074 Zm00001d033448a 262998301 263004875 Zm00001d033448 Zm00001d033448a,Zm00001d033448b simSplit
Zm00001d033448_T004.exon6 1 263001961 263002074 Zm00001d033448 262998301 263004875 Zm00001d033448 Zm00001d033448a,Zm00001d033448b simSplit
Zm00001d033448_T004.exon5 1 263002339 263002500 Zm00001d033448a 262998301 263004875 Zm00001d033448 Zm00001d033448a,Zm00001d033448b simSplit
Zm00001d033448_T004.exon5 1 263002339 263002500 Zm00001d033448 262998301 263004875 Zm00001d033448 Zm00001d033448a,Zm00001d033448b simSplit
Zm00001d033448_T004.exon4 1 263002582 263002644 Zm00001d033448a 262998301 263004875 Zm00001d033448 Zm00001d033448a,Zm00001d033448b simSplit
Zm00001d033448_T004.exon4 1 263002582 263002644 Zm00001d033448 262998301 263004875 Zm00001d033448 Zm00001d033448a,Zm00001d033448b simSplit
Zm00001d033448_T004.exon3 1 263003402 263003509 Zm00001d033448a 262998301 263004875 Zm00001d033448 Zm00001d033448a,Zm00001d033448b simSplit
Zm00001d033448_T004.exon3 1 263003402 263003509 Zm00001d033448 262998301 263004875 Zm00001d033448 Zm00001d033448a,Zm00001d033448b simSplit
Zm00001d033448_T004.exon2 1 263003598 263003675 Zm00001d033448a 262998301 263004875 Zm00001d033448 Zm00001d033448a,Zm00001d033448b simSplit
Zm00001d033448_T004.exon2 1 263003598 263003675 Zm00001d033448 262998301 263004875 Zm00001d033448 Zm00001d033448a,Zm00001d033448b simSplit
Zm00001d033448_T012.exon1 1 263003785 263004875 Zm00001d033448b 262998301 263004875 Zm00001d033448 Zm00001d033448a,Zm00001d033448b simSplit
Zm00001d033448_T012.exon1 1 263003785 263004875 Zm00001d033448 262998301 263004875 Zm00001d033448 Zm00001d033448a,Zm00001d033448b simSplit
Zm00001d033467_T002.exon1 1 263512795 263513467 Zm00001d033467a 263512795 263518012 Zm00001d033467 Zm00001d033467a,Zm00001d033467b simSplit
Zm00001d033467_T002.exon1 1 263512795 263513467 Zm00001d033467 263512795 263518012 Zm00001d033467 Zm00001d033467a,Zm00001d033467b simSplit
Zm00001d033467_T002.exon2 1 263514962 263515064 Zm00001d033467a 263512795 263518012 Zm00001d033467 Zm00001d033467a,Zm00001d033467b simSplit
Zm00001d033467_T002.exon2 1 263514962 263515064 Zm00001d033467 263512795 263518012 Zm00001d033467 Zm00001d033467a,Zm00001d033467b simSplit
Zm00001d033467_T002.exon3 1 263515473 263515610 Zm00001d033467a 263512795 263518012 Zm00001d033467 Zm00001d033467a,Zm00001d033467b simSplit
Zm00001d033467_T002.exon3 1 263515473 263515610 Zm00001d033467 263512795 263518012 Zm00001d033467 Zm00001d033467a,Zm00001d033467b simSplit
Zm00001d033467_T002.exon4 1 263515696 263516135 Zm00001d033467a 263512795 263518012 Zm00001d033467 Zm00001d033467a,Zm00001d033467b simSplit
Zm00001d033467_T002.exon4 1 263515696 263516135 Zm00001d033467 263512795 263518012 Zm00001d033467 Zm00001d033467a,Zm00001d033467b simSplit
Zm00001d033467_T002.exon5 1 263516532 263517288 Zm00001d033467b 263512795 263518012 Zm00001d033467 Zm00001d033467a,Zm00001d033467b simSplit
Zm00001d033467_T002.exon5 1 263516532 263517288 Zm00001d033467 263512795 263518012 Zm00001d033467 Zm00001d033467a,Zm00001d033467b simSplit
Zm00001d033467_T002.exon6 1 263517410 263518012 Zm00001d033467b 263512795 263518012 Zm00001d033467 Zm00001d033467a,Zm00001d033467b simSplit
Zm00001d033467_T002.exon6 1 263517410 263518012 Zm00001d033467 263512795 263518012 Zm00001d033467 Zm00001d033467a,Zm00001d033467b simSplit
Zm00001d033473_T001.exon7 1 263677012 263677582 Zm00001d033473a 263677012 263682698 Zm00001d033473 Zm00001d033473a,Zm00001d033473b simSplit
Zm00001d033473_T001.exon7 1 263677012 263677582 Zm00001d033473 263677012 263682698 Zm00001d033473 Zm00001d033473a,Zm00001d033473b simSplit
Zm00001d033473_T001.exon6 1 263677730 263677828 Zm00001d033473a 263677012 263682698 Zm00001d033473 Zm00001d033473a,Zm00001d033473b simSplit
Zm00001d033473_T001.exon6 1 263677730 263677828 Zm00001d033473 263677012 263682698 Zm00001d033473 Zm00001d033473a,Zm00001d033473b simSplit
Zm00001d033473_T001.exon5 1 263679920 263680007 Zm00001d033473a 263677012 263682698 Zm00001d033473 Zm00001d033473a,Zm00001d033473b simSplit
Zm00001d033473_T001.exon5 1 263679920 263680007 Zm00001d033473 263677012 263682698 Zm00001d033473 Zm00001d033473a,Zm00001d033473b simSplit
Zm00001d033473_T001.exon4 1 263680086 263680180 Zm00001d033473a 263677012 263682698 Zm00001d033473 Zm00001d033473a,Zm00001d033473b simSplit
Zm00001d033473_T001.exon4 1 263680086 263680180 Zm00001d033473 263677012 263682698 Zm00001d033473 Zm00001d033473a,Zm00001d033473b simSplit
Zm00001d033473_T001.exon3 1 263681874 263681947 Zm00001d033473a 263677012 263682698 Zm00001d033473 Zm00001d033473a,Zm00001d033473b simSplit
Zm00001d033473_T001.exon3 1 263681874 263681947 Zm00001d033473 263677012 263682698 Zm00001d033473 Zm00001d033473a,Zm00001d033473b simSplit
Zm00001d033473_T001.exon2 1 263682123 263682199 Zm00001d033473b 263677012 263682698 Zm00001d033473 Zm00001d033473a,Zm00001d033473b simSplit
Zm00001d033473_T001.exon2 1 263682123 263682199 Zm00001d033473 263677012 263682698 Zm00001d033473 Zm00001d033473a,Zm00001d033473b simSplit
Zm00001d033473_T001.exon1 1 263682330 263682698 Zm00001d033473b 263677012 263682698 Zm00001d033473 Zm00001d033473a,Zm00001d033473b simSplit
Zm00001d033473_T001.exon1 1 263682330 263682698 Zm00001d033473 263677012 263682698 Zm00001d033473 Zm00001d033473a,Zm00001d033473b simSplit
Zm00001d033484_T001.exon6 1 263984390 263984791 Zm00001d033484a 263984390 263986903 Zm00001d033484 Zm00001d033484a,Zm00001d033484b simSplit
Zm00001d033484_T001.exon6 1 263984390 263984791 Zm00001d033484 263984390 263986903 Zm00001d033484 Zm00001d033484a,Zm00001d033484b simSplit
Zm00001d033484_T001.exon5 1 263985265 263985307 Zm00001d033484a 263984390 263986903 Zm00001d033484 Zm00001d033484a,Zm00001d033484b simSplit
Zm00001d033484_T001.exon5 1 263985265 263985307 Zm00001d033484 263984390 263986903 Zm00001d033484 Zm00001d033484a,Zm00001d033484b simSplit
Zm00001d033484_T002.exon4 1 263985401 263985492 Zm00001d033484a 263984390 263986903 Zm00001d033484 Zm00001d033484a,Zm00001d033484b simSplit
Zm00001d033484_T002.exon4 1 263985401 263985492 Zm00001d033484 263984390 263986903 Zm00001d033484 Zm00001d033484a,Zm00001d033484b simSplit
Zm00001d033484_T001.exon3 1 263986104 263986260 Zm00001d033484a 263984390 263986903 Zm00001d033484 Zm00001d033484a,Zm00001d033484b simSplit
Zm00001d033484_T001.exon3 1 263986104 263986260 Zm00001d033484 263984390 263986903 Zm00001d033484 Zm00001d033484a,Zm00001d033484b simSplit
Zm00001d033484_T001.exon2 1 263986434 263986614 Zm00001d033484a 263984390 263986903 Zm00001d033484 Zm00001d033484a,Zm00001d033484b simSplit
Zm00001d033484_T001.exon2 1 263986434 263986614 Zm00001d033484 263984390 263986903 Zm00001d033484 Zm00001d033484a,Zm00001d033484b simSplit
Zm00001d033484_T002.exon1 1 263986750 263986903 Zm00001d033484b 263984390 263986903 Zm00001d033484 Zm00001d033484a,Zm00001d033484b simSplit
Zm00001d033484_T002.exon1 1 263986750 263986903 Zm00001d033484 263984390 263986903 Zm00001d033484 Zm00001d033484a,Zm00001d033484b simSplit
Zm00001d033490_T002.exon1 1 264083071 264083428 Zm00001d033490a 264083071 264086202 Zm00001d033490 Zm00001d033490a,Zm00001d033490b simSplit
Zm00001d033490_T002.exon1 1 264083071 264083428 Zm00001d033490 264083071 264086202 Zm00001d033490 Zm00001d033490a,Zm00001d033490b simSplit
Zm00001d033490_T004.exon2 1 264083764 264085051 Zm00001d033490a 264083071 264086202 Zm00001d033490 Zm00001d033490a,Zm00001d033490b simSplit
Zm00001d033490_T004.exon2 1 264083764 264085051 Zm00001d033490 264083071 264086202 Zm00001d033490 Zm00001d033490a,Zm00001d033490b simSplit
Zm00001d033490_T002.exon3 1 264085138 264085277 Zm00001d033490b 264083071 264086202 Zm00001d033490 Zm00001d033490a,Zm00001d033490b simSplit
Zm00001d033490_T002.exon3 1 264085138 264085277 Zm00001d033490 264083071 264086202 Zm00001d033490 Zm00001d033490a,Zm00001d033490b simSplit
Zm00001d033490_T004.exon4 1 264085364 264086202 Zm00001d033490b 264083071 264086202 Zm00001d033490 Zm00001d033490a,Zm00001d033490b simSplit
Zm00001d033490_T004.exon4 1 264085364 264086202 Zm00001d033490 264083071 264086202 Zm00001d033490 Zm00001d033490a,Zm00001d033490b simSplit
Zm00001d033502_T001.exon1 1 264617690 264618003 Zm00001d033502a 264617690 264642218 Zm00001d033502 Zm00001d033502a,Zm00001d033502b simSplit
Zm00001d033502_T001.exon1 1 264617690 264618003 Zm00001d033502 264617690 264642218 Zm00001d033502 Zm00001d033502a,Zm00001d033502b simSplit
Zm00001d033502_T001.exon2 1 264618525 264618690 Zm00001d033502a 264617690 264642218 Zm00001d033502 Zm00001d033502a,Zm00001d033502b simSplit
Zm00001d033502_T001.exon2 1 264618525 264618690 Zm00001d033502 264617690 264642218 Zm00001d033502 Zm00001d033502a,Zm00001d033502b simSplit
Zm00001d033502_T001.exon3 1 264625356 264625659 Zm00001d033502a 264617690 264642218 Zm00001d033502 Zm00001d033502a,Zm00001d033502b simSplit
Zm00001d033502_T001.exon3 1 264625356 264625659 Zm00001d033502 264617690 264642218 Zm00001d033502 Zm00001d033502a,Zm00001d033502b simSplit
Zm00001d033502_T001.exon4 1 264627201 264627233 Zm00001d033502a 264617690 264642218 Zm00001d033502 Zm00001d033502a,Zm00001d033502b simSplit
Zm00001d033502_T001.exon4 1 264627201 264627233 Zm00001d033502 264617690 264642218 Zm00001d033502 Zm00001d033502a,Zm00001d033502b simSplit
Zm00001d033502_T001.exon5 1 264627346 264627437 Zm00001d033502a 264617690 264642218 Zm00001d033502 Zm00001d033502a,Zm00001d033502b simSplit
Zm00001d033502_T001.exon5 1 264627346 264627437 Zm00001d033502 264617690 264642218 Zm00001d033502 Zm00001d033502a,Zm00001d033502b simSplit
Zm00001d033502_T001.exon6 1 264627533 264627606 Zm00001d033502a 264617690 264642218 Zm00001d033502 Zm00001d033502a,Zm00001d033502b simSplit
Zm00001d033502_T001.exon6 1 264627533 264627606 Zm00001d033502 264617690 264642218 Zm00001d033502 Zm00001d033502a,Zm00001d033502b simSplit
Zm00001d033502_T001.exon7 1 264627714 264627808 Zm00001d033502a 264617690 264642218 Zm00001d033502 Zm00001d033502a,Zm00001d033502b simSplit
Zm00001d033502_T001.exon7 1 264627714 264627808 Zm00001d033502 264617690 264642218 Zm00001d033502 Zm00001d033502a,Zm00001d033502b simSplit
Zm00001d033502_T001.exon8 1 264627879 264627951 Zm00001d033502a 264617690 264642218 Zm00001d033502 Zm00001d033502a,Zm00001d033502b simSplit
Zm00001d033502_T001.exon8 1 264627879 264627951 Zm00001d033502 264617690 264642218 Zm00001d033502 Zm00001d033502a,Zm00001d033502b simSplit
Zm00001d033502_T001.exon9 1 264628935 264629077 Zm00001d033502a 264617690 264642218 Zm00001d033502 Zm00001d033502a,Zm00001d033502b simSplit
Zm00001d033502_T001.exon9 1 264628935 264629077 Zm00001d033502 264617690 264642218 Zm00001d033502 Zm00001d033502a,Zm00001d033502b simSplit
Zm00001d033502_T001.exon10 1 264636158 264636209 Zm00001d033502b 264617690 264642218 Zm00001d033502 Zm00001d033502a,Zm00001d033502b simSplit
Zm00001d033502_T001.exon10 1 264636158 264636209 Zm00001d033502 264617690 264642218 Zm00001d033502 Zm00001d033502a,Zm00001d033502b simSplit
Zm00001d033502_T001.exon11 1 264636300 264636353 Zm00001d033502b 264617690 264642218 Zm00001d033502 Zm00001d033502a,Zm00001d033502b simSplit
Zm00001d033502_T001.exon11 1 264636300 264636353 Zm00001d033502 264617690 264642218 Zm00001d033502 Zm00001d033502a,Zm00001d033502b simSplit
Zm00001d033502_T001.exon12 1 264641559 264641633 Zm00001d033502b 264617690 264642218 Zm00001d033502 Zm00001d033502a,Zm00001d033502b simSplit
Zm00001d033502_T001.exon12 1 264641559 264641633 Zm00001d033502 264617690 264642218 Zm00001d033502 Zm00001d033502a,Zm00001d033502b simSplit
Zm00001d033502_T002.exon13 1 264641759 264642218 Zm00001d033502b 264617690 264642218 Zm00001d033502 Zm00001d033502a,Zm00001d033502b simSplit
Zm00001d033502_T002.exon13 1 264641759 264642218 Zm00001d033502 264617690 264642218 Zm00001d033502 Zm00001d033502a,Zm00001d033502b simSplit
Zm00001d033510_T001.exon1 1 265094468 265095125 Zm00001d033510a 265094468 265098491 Zm00001d033510 Zm00001d033510a,Zm00001d033510b simSplit
Zm00001d033510_T001.exon1 1 265094468 265095125 Zm00001d033510 265094468 265098491 Zm00001d033510 Zm00001d033510a,Zm00001d033510b simSplit
Zm00001d033510_T001.exon2 1 265096014 265096166 Zm00001d033510a 265094468 265098491 Zm00001d033510 Zm00001d033510a,Zm00001d033510b simSplit
Zm00001d033510_T001.exon2 1 265096014 265096166 Zm00001d033510 265094468 265098491 Zm00001d033510 Zm00001d033510a,Zm00001d033510b simSplit
Zm00001d033510_T001.exon3 1 265096282 265096953 Zm00001d033510b 265094468 265098491 Zm00001d033510 Zm00001d033510a,Zm00001d033510b simSplit
Zm00001d033510_T001.exon3 1 265096282 265096953 Zm00001d033510 265094468 265098491 Zm00001d033510 Zm00001d033510a,Zm00001d033510b simSplit
Zm00001d033510_T001.exon4 1 265097062 265098491 Zm00001d033510b 265094468 265098491 Zm00001d033510 Zm00001d033510a,Zm00001d033510b simSplit
Zm00001d033510_T001.exon4 1 265097062 265098491 Zm00001d033510 265094468 265098491 Zm00001d033510 Zm00001d033510a,Zm00001d033510b simSplit
Zm00001d033532_T001.exon7 1 266017391 266018155 Zm00001d033532a 266017391 266020729 Zm00001d033532 Zm00001d033532a,Zm00001d033532b simSplit
Zm00001d033532_T001.exon7 1 266017391 266018155 Zm00001d033532 266017391 266020729 Zm00001d033532 Zm00001d033532a,Zm00001d033532b simSplit
Zm00001d033532_T001.exon6 1 266018237 266018321 Zm00001d033532a 266017391 266020729 Zm00001d033532 Zm00001d033532a,Zm00001d033532b simSplit
Zm00001d033532_T001.exon6 1 266018237 266018321 Zm00001d033532 266017391 266020729 Zm00001d033532 Zm00001d033532a,Zm00001d033532b simSplit
Zm00001d033532_T001.exon5 1 266018415 266019060 Zm00001d033532a 266017391 266020729 Zm00001d033532 Zm00001d033532a,Zm00001d033532b simSplit
Zm00001d033532_T001.exon5 1 266018415 266019060 Zm00001d033532 266017391 266020729 Zm00001d033532 Zm00001d033532a,Zm00001d033532b simSplit
Zm00001d033532_T001.exon4 1 266019134 266019363 Zm00001d033532a 266017391 266020729 Zm00001d033532 Zm00001d033532a,Zm00001d033532b simSplit
Zm00001d033532_T001.exon4 1 266019134 266019363 Zm00001d033532 266017391 266020729 Zm00001d033532 Zm00001d033532a,Zm00001d033532b simSplit
Zm00001d033532_T001.exon3 1 266019444 266019624 Zm00001d033532b 266017391 266020729 Zm00001d033532 Zm00001d033532a,Zm00001d033532b simSplit
Zm00001d033532_T001.exon3 1 266019444 266019624 Zm00001d033532 266017391 266020729 Zm00001d033532 Zm00001d033532a,Zm00001d033532b simSplit
Zm00001d033532_T001.exon2 1 266019846 266020228 Zm00001d033532b 266017391 266020729 Zm00001d033532 Zm00001d033532a,Zm00001d033532b simSplit
Zm00001d033532_T001.exon2 1 266019846 266020228 Zm00001d033532 266017391 266020729 Zm00001d033532 Zm00001d033532a,Zm00001d033532b simSplit
Zm00001d033532_T001.exon1 1 266020658 266020729 Zm00001d033532b 266017391 266020729 Zm00001d033532 Zm00001d033532a,Zm00001d033532b simSplit
Zm00001d033532_T001.exon1 1 266020658 266020729 Zm00001d033532 266017391 266020729 Zm00001d033532 Zm00001d033532a,Zm00001d033532b simSplit
Zm00001d033541_T001.exon4 1 266462661 266467867 Zm00001d033541a 266462661 266473003 Zm00001d033541 Zm00001d033541a,Zm00001d033541b simSplit
Zm00001d033541_T001.exon4 1 266462661 266467867 Zm00001d033541 266462661 266473003 Zm00001d033541 Zm00001d033541a,Zm00001d033541b simSplit
Zm00001d033541_T002.exon3 1 266471976 266472026 Zm00001d033541b 266462661 266473003 Zm00001d033541 Zm00001d033541a,Zm00001d033541b simSplit
Zm00001d033541_T002.exon3 1 266471976 266472026 Zm00001d033541 266462661 266473003 Zm00001d033541 Zm00001d033541a,Zm00001d033541b simSplit
Zm00001d033541_T002.exon2 1 266472227 266472506 Zm00001d033541b 266462661 266473003 Zm00001d033541 Zm00001d033541a,Zm00001d033541b simSplit
Zm00001d033541_T002.exon2 1 266472227 266472506 Zm00001d033541 266462661 266473003 Zm00001d033541 Zm00001d033541a,Zm00001d033541b simSplit
Zm00001d033541_T002.exon1 1 266472592 266473003 Zm00001d033541b 266462661 266473003 Zm00001d033541 Zm00001d033541a,Zm00001d033541b simSplit
Zm00001d033541_T002.exon1 1 266472592 266473003 Zm00001d033541 266462661 266473003 Zm00001d033541 Zm00001d033541a,Zm00001d033541b simSplit
Zm00001d033627_T001.exon4 1 269138436 269138504 Zm00001d033627a 269138436 269140033 Zm00001d033627 Zm00001d033627a,Zm00001d033627b simSplit
Zm00001d033627_T001.exon4 1 269138436 269138504 Zm00001d033627 269138436 269140033 Zm00001d033627 Zm00001d033627a,Zm00001d033627b simSplit
Zm00001d033627_T001.exon3 1 269138576 269138830 Zm00001d033627a 269138436 269140033 Zm00001d033627 Zm00001d033627a,Zm00001d033627b simSplit
Zm00001d033627_T001.exon3 1 269138576 269138830 Zm00001d033627 269138436 269140033 Zm00001d033627 Zm00001d033627a,Zm00001d033627b simSplit
Zm00001d033627_T001.exon2 1 269138942 269139007 Zm00001d033627a 269138436 269140033 Zm00001d033627 Zm00001d033627a,Zm00001d033627b simSplit
Zm00001d033627_T001.exon2 1 269138942 269139007 Zm00001d033627 269138436 269140033 Zm00001d033627 Zm00001d033627a,Zm00001d033627b simSplit
Zm00001d033627_T001.exon1 1 269139878 269140033 Zm00001d033627b 269138436 269140033 Zm00001d033627 Zm00001d033627a,Zm00001d033627b simSplit
Zm00001d033627_T001.exon1 1 269139878 269140033 Zm00001d033627 269138436 269140033 Zm00001d033627 Zm00001d033627a,Zm00001d033627b simSplit
Zm00001d033629_T002.exon1 1 269167771 269167891 Zm00001d033629a 269167771 269173673 Zm00001d033629 Zm00001d033629a,Zm00001d033629b simSplit
Zm00001d033629_T002.exon1 1 269167771 269167891 Zm00001d033629 269167771 269173673 Zm00001d033629 Zm00001d033629a,Zm00001d033629b simSplit
Zm00001d033629_T002.exon2 1 269168127 269168828 Zm00001d033629a 269167771 269173673 Zm00001d033629 Zm00001d033629a,Zm00001d033629b simSplit
Zm00001d033629_T002.exon2 1 269168127 269168828 Zm00001d033629 269167771 269173673 Zm00001d033629 Zm00001d033629a,Zm00001d033629b simSplit
Zm00001d033629_T002.exon3 1 269168907 269169044 Zm00001d033629a 269167771 269173673 Zm00001d033629 Zm00001d033629a,Zm00001d033629b simSplit
Zm00001d033629_T002.exon3 1 269168907 269169044 Zm00001d033629 269167771 269173673 Zm00001d033629 Zm00001d033629a,Zm00001d033629b simSplit
Zm00001d033629_T002.exon4 1 269169923 269170000 Zm00001d033629a 269167771 269173673 Zm00001d033629 Zm00001d033629a,Zm00001d033629b simSplit
Zm00001d033629_T002.exon4 1 269169923 269170000 Zm00001d033629 269167771 269173673 Zm00001d033629 Zm00001d033629a,Zm00001d033629b simSplit
Zm00001d033629_T002.exon5 1 269170111 269170512 Zm00001d033629a 269167771 269173673 Zm00001d033629 Zm00001d033629a,Zm00001d033629b simSplit
Zm00001d033629_T002.exon5 1 269170111 269170512 Zm00001d033629 269167771 269173673 Zm00001d033629 Zm00001d033629a,Zm00001d033629b simSplit
Zm00001d033629_T002.exon6 1 269170593 269170667 Zm00001d033629a 269167771 269173673 Zm00001d033629 Zm00001d033629a,Zm00001d033629b simSplit
Zm00001d033629_T002.exon6 1 269170593 269170667 Zm00001d033629 269167771 269173673 Zm00001d033629 Zm00001d033629a,Zm00001d033629b simSplit
Zm00001d033629_T002.exon7 1 269171219 269171344 Zm00001d033629a 269167771 269173673 Zm00001d033629 Zm00001d033629a,Zm00001d033629b simSplit
Zm00001d033629_T002.exon7 1 269171219 269171344 Zm00001d033629 269167771 269173673 Zm00001d033629 Zm00001d033629a,Zm00001d033629b simSplit
Zm00001d033629_T002.exon8 1 269171441 269171538 Zm00001d033629a 269167771 269173673 Zm00001d033629 Zm00001d033629a,Zm00001d033629b simSplit
Zm00001d033629_T002.exon8 1 269171441 269171538 Zm00001d033629 269167771 269173673 Zm00001d033629 Zm00001d033629a,Zm00001d033629b simSplit
Zm00001d033629_T002.exon9 1 269171613 269171685 Zm00001d033629a 269167771 269173673 Zm00001d033629 Zm00001d033629a,Zm00001d033629b simSplit
Zm00001d033629_T002.exon9 1 269171613 269171685 Zm00001d033629 269167771 269173673 Zm00001d033629 Zm00001d033629a,Zm00001d033629b simSplit
Zm00001d033629_T002.exon10 1 269171802 269172030 Zm00001d033629a 269167771 269173673 Zm00001d033629 Zm00001d033629a,Zm00001d033629b simSplit
Zm00001d033629_T002.exon10 1 269171802 269172030 Zm00001d033629 269167771 269173673 Zm00001d033629 Zm00001d033629a,Zm00001d033629b simSplit
Zm00001d033629_T002.exon11 1 269172156 269172267 Zm00001d033629a 269167771 269173673 Zm00001d033629 Zm00001d033629a,Zm00001d033629b simSplit
Zm00001d033629_T002.exon11 1 269172156 269172267 Zm00001d033629 269167771 269173673 Zm00001d033629 Zm00001d033629a,Zm00001d033629b simSplit
Zm00001d033629_T002.exon12 1 269172345 269172561 Zm00001d033629a 269167771 269173673 Zm00001d033629 Zm00001d033629a,Zm00001d033629b simSplit
Zm00001d033629_T002.exon12 1 269172345 269172561 Zm00001d033629 269167771 269173673 Zm00001d033629 Zm00001d033629a,Zm00001d033629b simSplit
Zm00001d033629_T002.exon13 1 269172628 269172720 Zm00001d033629a 269167771 269173673 Zm00001d033629 Zm00001d033629a,Zm00001d033629b simSplit
Zm00001d033629_T002.exon13 1 269172628 269172720 Zm00001d033629 269167771 269173673 Zm00001d033629 Zm00001d033629a,Zm00001d033629b simSplit
Zm00001d033629_T002.exon14 1 269172820 269173216 Zm00001d033629b 269167771 269173673 Zm00001d033629 Zm00001d033629a,Zm00001d033629b simSplit
Zm00001d033629_T002.exon14 1 269172820 269173216 Zm00001d033629 269167771 269173673 Zm00001d033629 Zm00001d033629a,Zm00001d033629b simSplit
Zm00001d033629_T002.exon15 1 269173389 269173673 Zm00001d033629b 269167771 269173673 Zm00001d033629 Zm00001d033629a,Zm00001d033629b simSplit
Zm00001d033629_T002.exon15 1 269173389 269173673 Zm00001d033629 269167771 269173673 Zm00001d033629 Zm00001d033629a,Zm00001d033629b simSplit
Zm00001d033632_T002.exon1 1 269308542 269310072 Zm00001d033632a 269308542 269321775 Zm00001d033632 Zm00001d033632a,Zm00001d033632b simSplit
Zm00001d033632_T002.exon1 1 269308542 269310072 Zm00001d033632 269308542 269321775 Zm00001d033632 Zm00001d033632a,Zm00001d033632b simSplit
Zm00001d033632_T008.exon3 1 269312474 269312578 Zm00001d033632a 269308542 269321775 Zm00001d033632 Zm00001d033632a,Zm00001d033632b simSplit
Zm00001d033632_T008.exon3 1 269312474 269312578 Zm00001d033632 269308542 269321775 Zm00001d033632 Zm00001d033632a,Zm00001d033632b simSplit
Zm00001d033632_T008.exon4 1 269312684 269312749 Zm00001d033632b 269308542 269321775 Zm00001d033632 Zm00001d033632a,Zm00001d033632b simSplit
Zm00001d033632_T008.exon4 1 269312684 269312749 Zm00001d033632 269308542 269321775 Zm00001d033632 Zm00001d033632a,Zm00001d033632b simSplit
Zm00001d033632_T008.exon5 1 269312826 269312990 Zm00001d033632b 269308542 269321775 Zm00001d033632 Zm00001d033632a,Zm00001d033632b simSplit
Zm00001d033632_T008.exon5 1 269312826 269312990 Zm00001d033632 269308542 269321775 Zm00001d033632 Zm00001d033632a,Zm00001d033632b simSplit
Zm00001d033632_T001.exon6 1 269313183 269313257 Zm00001d033632b 269308542 269321775 Zm00001d033632 Zm00001d033632a,Zm00001d033632b simSplit
Zm00001d033632_T001.exon6 1 269313183 269313257 Zm00001d033632 269308542 269321775 Zm00001d033632 Zm00001d033632a,Zm00001d033632b simSplit
Zm00001d033632_T001.exon7 1 269313347 269313501 Zm00001d033632b 269308542 269321775 Zm00001d033632 Zm00001d033632a,Zm00001d033632b simSplit
Zm00001d033632_T001.exon7 1 269313347 269313501 Zm00001d033632 269308542 269321775 Zm00001d033632 Zm00001d033632a,Zm00001d033632b simSplit
Zm00001d033632_T002.exon7 1 269313889 269314387 Zm00001d033632b 269308542 269321775 Zm00001d033632 Zm00001d033632a,Zm00001d033632b simSplit
Zm00001d033632_T002.exon7 1 269313889 269314387 Zm00001d033632 269308542 269321775 Zm00001d033632 Zm00001d033632a,Zm00001d033632b simSplit
Zm00001d033632_T002.exon8 1 269314462 269314592 Zm00001d033632b 269308542 269321775 Zm00001d033632 Zm00001d033632a,Zm00001d033632b simSplit
Zm00001d033632_T002.exon8 1 269314462 269314592 Zm00001d033632 269308542 269321775 Zm00001d033632 Zm00001d033632a,Zm00001d033632b simSplit
Zm00001d033632_T004.exon8 1 269314678 269314747 Zm00001d033632b 269308542 269321775 Zm00001d033632 Zm00001d033632a,Zm00001d033632b simSplit
Zm00001d033632_T004.exon8 1 269314678 269314747 Zm00001d033632 269308542 269321775 Zm00001d033632 Zm00001d033632a,Zm00001d033632b simSplit
Zm00001d033632_T004.exon9 1 269314826 269314953 Zm00001d033632b 269308542 269321775 Zm00001d033632 Zm00001d033632a,Zm00001d033632b simSplit
Zm00001d033632_T004.exon9 1 269314826 269314953 Zm00001d033632 269308542 269321775 Zm00001d033632 Zm00001d033632a,Zm00001d033632b simSplit
Zm00001d033632_T004.exon10 1 269315051 269315107 Zm00001d033632b 269308542 269321775 Zm00001d033632 Zm00001d033632a,Zm00001d033632b simSplit
Zm00001d033632_T004.exon10 1 269315051 269315107 Zm00001d033632 269308542 269321775 Zm00001d033632 Zm00001d033632a,Zm00001d033632b simSplit
Zm00001d033632_T004.exon11 1 269319207 269319392 Zm00001d033632b 269308542 269321775 Zm00001d033632 Zm00001d033632a,Zm00001d033632b simSplit
Zm00001d033632_T004.exon11 1 269319207 269319392 Zm00001d033632 269308542 269321775 Zm00001d033632 Zm00001d033632a,Zm00001d033632b simSplit
Zm00001d033632_T004.exon12 1 269319624 269319716 Zm00001d033632b 269308542 269321775 Zm00001d033632 Zm00001d033632a,Zm00001d033632b simSplit
Zm00001d033632_T004.exon12 1 269319624 269319716 Zm00001d033632 269308542 269321775 Zm00001d033632 Zm00001d033632a,Zm00001d033632b simSplit
Zm00001d033632_T004.exon13 1 269319912 269319997 Zm00001d033632b 269308542 269321775 Zm00001d033632 Zm00001d033632a,Zm00001d033632b simSplit
Zm00001d033632_T004.exon13 1 269319912 269319997 Zm00001d033632 269308542 269321775 Zm00001d033632 Zm00001d033632a,Zm00001d033632b simSplit
Zm00001d033632_T004.exon14 1 269320102 269320168 Zm00001d033632b 269308542 269321775 Zm00001d033632 Zm00001d033632a,Zm00001d033632b simSplit
Zm00001d033632_T004.exon14 1 269320102 269320168 Zm00001d033632 269308542 269321775 Zm00001d033632 Zm00001d033632a,Zm00001d033632b simSplit
Zm00001d033632_T007.exon14 1 269320275 269320341 Zm00001d033632b 269308542 269321775 Zm00001d033632 Zm00001d033632a,Zm00001d033632b simSplit
Zm00001d033632_T007.exon14 1 269320275 269320341 Zm00001d033632 269308542 269321775 Zm00001d033632 Zm00001d033632a,Zm00001d033632b simSplit
Zm00001d033632_T007.exon15 1 269320424 269320560 Zm00001d033632b 269308542 269321775 Zm00001d033632 Zm00001d033632a,Zm00001d033632b simSplit
Zm00001d033632_T007.exon15 1 269320424 269320560 Zm00001d033632 269308542 269321775 Zm00001d033632 Zm00001d033632a,Zm00001d033632b simSplit
Zm00001d033632_T007.exon16 1 269320779 269320870 Zm00001d033632b 269308542 269321775 Zm00001d033632 Zm00001d033632a,Zm00001d033632b simSplit
Zm00001d033632_T007.exon16 1 269320779 269320870 Zm00001d033632 269308542 269321775 Zm00001d033632 Zm00001d033632a,Zm00001d033632b simSplit
Zm00001d033632_T007.exon17 1 269321007 269321073 Zm00001d033632b 269308542 269321775 Zm00001d033632 Zm00001d033632a,Zm00001d033632b simSplit
Zm00001d033632_T007.exon17 1 269321007 269321073 Zm00001d033632 269308542 269321775 Zm00001d033632 Zm00001d033632a,Zm00001d033632b simSplit
Zm00001d033632_T002.exon20 1 269321271 269321775 Zm00001d033632b 269308542 269321775 Zm00001d033632 Zm00001d033632a,Zm00001d033632b simSplit
Zm00001d033632_T002.exon20 1 269321271 269321775 Zm00001d033632 269308542 269321775 Zm00001d033632 Zm00001d033632a,Zm00001d033632b simSplit
Zm00001d033641_T005.exon4 1 269355351 269355546 Zm00001d033641a 269355351 269358268 Zm00001d033641 Zm00001d033641a,Zm00001d033641b simSplit
Zm00001d033641_T005.exon4 1 269355351 269355546 Zm00001d033641 269355351 269358268 Zm00001d033641 Zm00001d033641a,Zm00001d033641b simSplit
Zm00001d033641_T005.exon3 1 269355797 269356517 Zm00001d033641a 269355351 269358268 Zm00001d033641 Zm00001d033641a,Zm00001d033641b simSplit
Zm00001d033641_T005.exon3 1 269355797 269356517 Zm00001d033641 269355351 269358268 Zm00001d033641 Zm00001d033641a,Zm00001d033641b simSplit
Zm00001d033641_T004.exon2 1 269356629 269357066 Zm00001d033641b 269355351 269358268 Zm00001d033641 Zm00001d033641a,Zm00001d033641b simSplit
Zm00001d033641_T004.exon2 1 269356629 269357066 Zm00001d033641 269355351 269358268 Zm00001d033641 Zm00001d033641a,Zm00001d033641b simSplit
Zm00001d033641_T005.exon1 1 269357834 269358268 Zm00001d033641b 269355351 269358268 Zm00001d033641 Zm00001d033641a,Zm00001d033641b simSplit
Zm00001d033641_T005.exon1 1 269357834 269358268 Zm00001d033641 269355351 269358268 Zm00001d033641 Zm00001d033641a,Zm00001d033641b simSplit
Zm00001d033649_T007.exon8 1 269615173 269615602 Zm00001d033649a 269615173 269618717 Zm00001d033649 Zm00001d033649a,Zm00001d033649b simSplit
Zm00001d033649_T007.exon8 1 269615173 269615602 Zm00001d033649 269615173 269618717 Zm00001d033649 Zm00001d033649a,Zm00001d033649b simSplit
Zm00001d033649_T007.exon7 1 269615705 269616305 Zm00001d033649a 269615173 269618717 Zm00001d033649 Zm00001d033649a,Zm00001d033649b simSplit
Zm00001d033649_T007.exon7 1 269615705 269616305 Zm00001d033649 269615173 269618717 Zm00001d033649 Zm00001d033649a,Zm00001d033649b simSplit
Zm00001d033649_T004.exon6 1 269616395 269617073 Zm00001d033649a 269615173 269618717 Zm00001d033649 Zm00001d033649a,Zm00001d033649b simSplit
Zm00001d033649_T004.exon6 1 269616395 269617073 Zm00001d033649 269615173 269618717 Zm00001d033649 Zm00001d033649a,Zm00001d033649b simSplit
Zm00001d033649_T004.exon5 1 269617234 269617321 Zm00001d033649b 269615173 269618717 Zm00001d033649 Zm00001d033649a,Zm00001d033649b simSplit
Zm00001d033649_T004.exon5 1 269617234 269617321 Zm00001d033649 269615173 269618717 Zm00001d033649 Zm00001d033649a,Zm00001d033649b simSplit
Zm00001d033649_T004.exon4 1 269617418 269617489 Zm00001d033649b 269615173 269618717 Zm00001d033649 Zm00001d033649a,Zm00001d033649b simSplit
Zm00001d033649_T004.exon4 1 269617418 269617489 Zm00001d033649 269615173 269618717 Zm00001d033649 Zm00001d033649a,Zm00001d033649b simSplit
Zm00001d033649_T004.exon3 1 269617582 269617657 Zm00001d033649b 269615173 269618717 Zm00001d033649 Zm00001d033649a,Zm00001d033649b simSplit
Zm00001d033649_T004.exon3 1 269617582 269617657 Zm00001d033649 269615173 269618717 Zm00001d033649 Zm00001d033649a,Zm00001d033649b simSplit
Zm00001d033649_T004.exon2 1 269617749 269617807 Zm00001d033649b 269615173 269618717 Zm00001d033649 Zm00001d033649a,Zm00001d033649b simSplit
Zm00001d033649_T004.exon2 1 269617749 269617807 Zm00001d033649 269615173 269618717 Zm00001d033649 Zm00001d033649a,Zm00001d033649b simSplit
Zm00001d033649_T007.exon1 1 269618349 269618717 Zm00001d033649b 269615173 269618717 Zm00001d033649 Zm00001d033649a,Zm00001d033649b simSplit
Zm00001d033649_T007.exon1 1 269618349 269618717 Zm00001d033649 269615173 269618717 Zm00001d033649 Zm00001d033649a,Zm00001d033649b simSplit
Zm00001d033650_T002.exon8 1 269669160 269669590 Zm00001d033650a 269669160 269672469 Zm00001d033650 Zm00001d033650a,Zm00001d033650b simSplit
Zm00001d033650_T002.exon8 1 269669160 269669590 Zm00001d033650 269669160 269672469 Zm00001d033650 Zm00001d033650a,Zm00001d033650b simSplit
Zm00001d033650_T002.exon7 1 269669683 269669924 Zm00001d033650a 269669160 269672469 Zm00001d033650 Zm00001d033650a,Zm00001d033650b simSplit
Zm00001d033650_T002.exon7 1 269669683 269669924 Zm00001d033650 269669160 269672469 Zm00001d033650 Zm00001d033650a,Zm00001d033650b simSplit
Zm00001d033650_T002.exon6 1 269670004 269670221 Zm00001d033650a 269669160 269672469 Zm00001d033650 Zm00001d033650a,Zm00001d033650b simSplit
Zm00001d033650_T002.exon6 1 269670004 269670221 Zm00001d033650 269669160 269672469 Zm00001d033650 Zm00001d033650a,Zm00001d033650b simSplit
Zm00001d033650_T002.exon5 1 269670312 269670427 Zm00001d033650a 269669160 269672469 Zm00001d033650 Zm00001d033650a,Zm00001d033650b simSplit
Zm00001d033650_T002.exon5 1 269670312 269670427 Zm00001d033650 269669160 269672469 Zm00001d033650 Zm00001d033650a,Zm00001d033650b simSplit
Zm00001d033650_T002.exon4 1 269670820 269671435 Zm00001d033650a 269669160 269672469 Zm00001d033650 Zm00001d033650a,Zm00001d033650b simSplit
Zm00001d033650_T002.exon4 1 269670820 269671435 Zm00001d033650 269669160 269672469 Zm00001d033650 Zm00001d033650a,Zm00001d033650b simSplit
Zm00001d033650_T002.exon3 1 269671529 269671600 Zm00001d033650b 269669160 269672469 Zm00001d033650 Zm00001d033650a,Zm00001d033650b simSplit
Zm00001d033650_T002.exon3 1 269671529 269671600 Zm00001d033650 269669160 269672469 Zm00001d033650 Zm00001d033650a,Zm00001d033650b simSplit
Zm00001d033650_T002.exon2 1 269671714 269671976 Zm00001d033650b 269669160 269672469 Zm00001d033650 Zm00001d033650a,Zm00001d033650b simSplit
Zm00001d033650_T002.exon2 1 269671714 269671976 Zm00001d033650 269669160 269672469 Zm00001d033650 Zm00001d033650a,Zm00001d033650b simSplit
Zm00001d033650_T002.exon1 1 269672087 269672469 Zm00001d033650b 269669160 269672469 Zm00001d033650 Zm00001d033650a,Zm00001d033650b simSplit
Zm00001d033650_T002.exon1 1 269672087 269672469 Zm00001d033650 269669160 269672469 Zm00001d033650 Zm00001d033650a,Zm00001d033650b simSplit
Zm00001d033674_T006.exon13 1 270719245 270719704 Zm00001d033674a 270719245 270726818 Zm00001d033674 Zm00001d033674a,Zm00001d033674b simSplit
Zm00001d033674_T006.exon13 1 270719245 270719704 Zm00001d033674 270719245 270726818 Zm00001d033674 Zm00001d033674a,Zm00001d033674b simSplit
Zm00001d033674_T006.exon12 1 270719812 270719888 Zm00001d033674a 270719245 270726818 Zm00001d033674 Zm00001d033674a,Zm00001d033674b simSplit
Zm00001d033674_T006.exon12 1 270719812 270719888 Zm00001d033674 270719245 270726818 Zm00001d033674 Zm00001d033674a,Zm00001d033674b simSplit
Zm00001d033674_T006.exon11 1 270720207 270720287 Zm00001d033674a 270719245 270726818 Zm00001d033674 Zm00001d033674a,Zm00001d033674b simSplit
Zm00001d033674_T006.exon11 1 270720207 270720287 Zm00001d033674 270719245 270726818 Zm00001d033674 Zm00001d033674a,Zm00001d033674b simSplit
Zm00001d033674_T004.exon11 1 270720389 270720458 Zm00001d033674a 270719245 270726818 Zm00001d033674 Zm00001d033674a,Zm00001d033674b simSplit
Zm00001d033674_T004.exon11 1 270720389 270720458 Zm00001d033674 270719245 270726818 Zm00001d033674 Zm00001d033674a,Zm00001d033674b simSplit
Zm00001d033674_T004.exon10 1 270720564 270720638 Zm00001d033674a 270719245 270726818 Zm00001d033674 Zm00001d033674a,Zm00001d033674b simSplit
Zm00001d033674_T004.exon10 1 270720564 270720638 Zm00001d033674 270719245 270726818 Zm00001d033674 Zm00001d033674a,Zm00001d033674b simSplit
Zm00001d033674_T006.exon8 1 270720749 270721008 Zm00001d033674a 270719245 270726818 Zm00001d033674 Zm00001d033674a,Zm00001d033674b simSplit
Zm00001d033674_T006.exon8 1 270720749 270721008 Zm00001d033674 270719245 270726818 Zm00001d033674 Zm00001d033674a,Zm00001d033674b simSplit
Zm00001d033674_T006.exon7 1 270721277 270721556 Zm00001d033674a 270719245 270726818 Zm00001d033674 Zm00001d033674a,Zm00001d033674b simSplit
Zm00001d033674_T006.exon7 1 270721277 270721556 Zm00001d033674 270719245 270726818 Zm00001d033674 Zm00001d033674a,Zm00001d033674b simSplit
Zm00001d033674_T004.exon7 1 270721632 270721677 Zm00001d033674a 270719245 270726818 Zm00001d033674 Zm00001d033674a,Zm00001d033674b simSplit
Zm00001d033674_T004.exon7 1 270721632 270721677 Zm00001d033674 270719245 270726818 Zm00001d033674 Zm00001d033674a,Zm00001d033674b simSplit
Zm00001d033674_T006.exon5 1 270721988 270724784 Zm00001d033674a 270719245 270726818 Zm00001d033674 Zm00001d033674a,Zm00001d033674b simSplit
Zm00001d033674_T006.exon5 1 270721988 270724784 Zm00001d033674 270719245 270726818 Zm00001d033674 Zm00001d033674a,Zm00001d033674b simSplit
Zm00001d033674_T006.exon4 1 270725352 270725436 Zm00001d033674a 270719245 270726818 Zm00001d033674 Zm00001d033674a,Zm00001d033674b simSplit
Zm00001d033674_T006.exon4 1 270725352 270725436 Zm00001d033674 270719245 270726818 Zm00001d033674 Zm00001d033674a,Zm00001d033674b simSplit
Zm00001d033674_T004.exon3 1 270725587 270725671 Zm00001d033674a 270719245 270726818 Zm00001d033674 Zm00001d033674a,Zm00001d033674b simSplit
Zm00001d033674_T004.exon3 1 270725587 270725671 Zm00001d033674 270719245 270726818 Zm00001d033674 Zm00001d033674a,Zm00001d033674b simSplit
Zm00001d033674_T004.exon2 1 270725778 270725868 Zm00001d033674b 270719245 270726818 Zm00001d033674 Zm00001d033674a,Zm00001d033674b simSplit
Zm00001d033674_T004.exon2 1 270725778 270725868 Zm00001d033674 270719245 270726818 Zm00001d033674 Zm00001d033674a,Zm00001d033674b simSplit
Zm00001d033674_T006.exon1 1 270726475 270726818 Zm00001d033674b 270719245 270726818 Zm00001d033674 Zm00001d033674a,Zm00001d033674b simSplit
Zm00001d033674_T006.exon1 1 270726475 270726818 Zm00001d033674 270719245 270726818 Zm00001d033674 Zm00001d033674a,Zm00001d033674b simSplit
Zm00001d033682_T001.exon13 1 270986023 270986591 Zm00001d033682a 270986023 270996966 Zm00001d033682 Zm00001d033682a,Zm00001d033682b simSplit
Zm00001d033682_T001.exon13 1 270986023 270986591 Zm00001d033682 270986023 270996966 Zm00001d033682 Zm00001d033682a,Zm00001d033682b simSplit
Zm00001d033682_T001.exon12 1 270986698 270986767 Zm00001d033682a 270986023 270996966 Zm00001d033682 Zm00001d033682a,Zm00001d033682b simSplit
Zm00001d033682_T001.exon12 1 270986698 270986767 Zm00001d033682 270986023 270996966 Zm00001d033682 Zm00001d033682a,Zm00001d033682b simSplit
Zm00001d033682_T001.exon11 1 270987102 270987153 Zm00001d033682a 270986023 270996966 Zm00001d033682 Zm00001d033682a,Zm00001d033682b simSplit
Zm00001d033682_T001.exon11 1 270987102 270987153 Zm00001d033682 270986023 270996966 Zm00001d033682 Zm00001d033682a,Zm00001d033682b simSplit
Zm00001d033682_T001.exon10 1 270987258 270987385 Zm00001d033682a 270986023 270996966 Zm00001d033682 Zm00001d033682a,Zm00001d033682b simSplit
Zm00001d033682_T001.exon10 1 270987258 270987385 Zm00001d033682 270986023 270996966 Zm00001d033682 Zm00001d033682a,Zm00001d033682b simSplit
Zm00001d033682_T001.exon9 1 270987894 270988094 Zm00001d033682a 270986023 270996966 Zm00001d033682 Zm00001d033682a,Zm00001d033682b simSplit
Zm00001d033682_T001.exon9 1 270987894 270988094 Zm00001d033682 270986023 270996966 Zm00001d033682 Zm00001d033682a,Zm00001d033682b simSplit
Zm00001d033682_T001.exon8 1 270989526 270989660 Zm00001d033682a 270986023 270996966 Zm00001d033682 Zm00001d033682a,Zm00001d033682b simSplit
Zm00001d033682_T001.exon8 1 270989526 270989660 Zm00001d033682 270986023 270996966 Zm00001d033682 Zm00001d033682a,Zm00001d033682b simSplit
Zm00001d033682_T001.exon7 1 270990407 270990566 Zm00001d033682a 270986023 270996966 Zm00001d033682 Zm00001d033682a,Zm00001d033682b simSplit
Zm00001d033682_T001.exon7 1 270990407 270990566 Zm00001d033682 270986023 270996966 Zm00001d033682 Zm00001d033682a,Zm00001d033682b simSplit
Zm00001d033682_T001.exon6 1 270991921 270992104 Zm00001d033682a 270986023 270996966 Zm00001d033682 Zm00001d033682a,Zm00001d033682b simSplit
Zm00001d033682_T001.exon6 1 270991921 270992104 Zm00001d033682 270986023 270996966 Zm00001d033682 Zm00001d033682a,Zm00001d033682b simSplit
Zm00001d033682_T001.exon5 1 270992171 270992353 Zm00001d033682a 270986023 270996966 Zm00001d033682 Zm00001d033682a,Zm00001d033682b simSplit
Zm00001d033682_T001.exon5 1 270992171 270992353 Zm00001d033682 270986023 270996966 Zm00001d033682 Zm00001d033682a,Zm00001d033682b simSplit
Zm00001d033682_T001.exon4 1 270992486 270992611 Zm00001d033682b 270986023 270996966 Zm00001d033682 Zm00001d033682a,Zm00001d033682b simSplit
Zm00001d033682_T001.exon4 1 270992486 270992611 Zm00001d033682 270986023 270996966 Zm00001d033682 Zm00001d033682a,Zm00001d033682b simSplit
Zm00001d033682_T001.exon3 1 270993641 270993765 Zm00001d033682b 270986023 270996966 Zm00001d033682 Zm00001d033682a,Zm00001d033682b simSplit
Zm00001d033682_T001.exon3 1 270993641 270993765 Zm00001d033682 270986023 270996966 Zm00001d033682 Zm00001d033682a,Zm00001d033682b simSplit
Zm00001d033682_T001.exon2 1 270993935 270994087 Zm00001d033682b 270986023 270996966 Zm00001d033682 Zm00001d033682a,Zm00001d033682b simSplit
Zm00001d033682_T001.exon2 1 270993935 270994087 Zm00001d033682 270986023 270996966 Zm00001d033682 Zm00001d033682a,Zm00001d033682b simSplit
Zm00001d033682_T001.exon1 1 270996548 270996966 Zm00001d033682b 270986023 270996966 Zm00001d033682 Zm00001d033682a,Zm00001d033682b simSplit
Zm00001d033682_T001.exon1 1 270996548 270996966 Zm00001d033682 270986023 270996966 Zm00001d033682 Zm00001d033682a,Zm00001d033682b simSplit
Zm00001d033684_T001.exon8 1 271169681 271171112 Zm00001d033684a 271169681 271173500 Zm00001d033684 Zm00001d033684a,Zm00001d033684b simSplit
Zm00001d033684_T001.exon8 1 271169681 271171112 Zm00001d033684 271169681 271173500 Zm00001d033684 Zm00001d033684a,Zm00001d033684b simSplit
Zm00001d033684_T001.exon7 1 271171195 271171339 Zm00001d033684a 271169681 271173500 Zm00001d033684 Zm00001d033684a,Zm00001d033684b simSplit
Zm00001d033684_T001.exon7 1 271171195 271171339 Zm00001d033684 271169681 271173500 Zm00001d033684 Zm00001d033684a,Zm00001d033684b simSplit
Zm00001d033684_T001.exon6 1 271171427 271171574 Zm00001d033684b 271169681 271173500 Zm00001d033684 Zm00001d033684a,Zm00001d033684b simSplit
Zm00001d033684_T001.exon6 1 271171427 271171574 Zm00001d033684 271169681 271173500 Zm00001d033684 Zm00001d033684a,Zm00001d033684b simSplit
Zm00001d033684_T001.exon5 1 271171655 271171773 Zm00001d033684b 271169681 271173500 Zm00001d033684 Zm00001d033684a,Zm00001d033684b simSplit
Zm00001d033684_T001.exon5 1 271171655 271171773 Zm00001d033684 271169681 271173500 Zm00001d033684 Zm00001d033684a,Zm00001d033684b simSplit
Zm00001d033684_T001.exon4 1 271172371 271172439 Zm00001d033684b 271169681 271173500 Zm00001d033684 Zm00001d033684a,Zm00001d033684b simSplit
Zm00001d033684_T001.exon4 1 271172371 271172439 Zm00001d033684 271169681 271173500 Zm00001d033684 Zm00001d033684a,Zm00001d033684b simSplit
Zm00001d033684_T001.exon3 1 271172684 271172744 Zm00001d033684b 271169681 271173500 Zm00001d033684 Zm00001d033684a,Zm00001d033684b simSplit
Zm00001d033684_T001.exon3 1 271172684 271172744 Zm00001d033684 271169681 271173500 Zm00001d033684 Zm00001d033684a,Zm00001d033684b simSplit
Zm00001d033684_T001.exon2 1 271173094 271173215 Zm00001d033684b 271169681 271173500 Zm00001d033684 Zm00001d033684a,Zm00001d033684b simSplit
Zm00001d033684_T001.exon2 1 271173094 271173215 Zm00001d033684 271169681 271173500 Zm00001d033684 Zm00001d033684a,Zm00001d033684b simSplit
Zm00001d033684_T001.exon1 1 271173354 271173500 Zm00001d033684b 271169681 271173500 Zm00001d033684 Zm00001d033684a,Zm00001d033684b simSplit
Zm00001d033684_T001.exon1 1 271173354 271173500 Zm00001d033684 271169681 271173500 Zm00001d033684 Zm00001d033684a,Zm00001d033684b simSplit
Zm00001d033718_T001.exon4 1 272130665 272131100 Zm00001d033718a 272130665 272132998 Zm00001d033718 Zm00001d033718a,Zm00001d033718b simSplit
Zm00001d033718_T001.exon4 1 272130665 272131100 Zm00001d033718 272130665 272132998 Zm00001d033718 Zm00001d033718a,Zm00001d033718b simSplit
Zm00001d033718_T001.exon3 1 272131338 272131480 Zm00001d033718a 272130665 272132998 Zm00001d033718 Zm00001d033718a,Zm00001d033718b simSplit
Zm00001d033718_T001.exon3 1 272131338 272131480 Zm00001d033718 272130665 272132998 Zm00001d033718 Zm00001d033718a,Zm00001d033718b simSplit
Zm00001d033718_T001.exon2 1 272131824 272131996 Zm00001d033718b 272130665 272132998 Zm00001d033718 Zm00001d033718a,Zm00001d033718b simSplit
Zm00001d033718_T001.exon2 1 272131824 272131996 Zm00001d033718 272130665 272132998 Zm00001d033718 Zm00001d033718a,Zm00001d033718b simSplit
Zm00001d033718_T001.exon1 1 272132457 272132998 Zm00001d033718b 272130665 272132998 Zm00001d033718 Zm00001d033718a,Zm00001d033718b simSplit
Zm00001d033718_T001.exon1 1 272132457 272132998 Zm00001d033718 272130665 272132998 Zm00001d033718 Zm00001d033718a,Zm00001d033718b simSplit
Zm00001d033727_T001.exon5 1 272347214 272347601 Zm00001d033727a 272347214 272357637 Zm00001d033727 Zm00001d033727a,Zm00001d033727b simSplit
Zm00001d033727_T001.exon5 1 272347214 272347601 Zm00001d033727 272347214 272357637 Zm00001d033727 Zm00001d033727a,Zm00001d033727b simSplit
Zm00001d033727_T001.exon4 1 272347688 272347744 Zm00001d033727a 272347214 272357637 Zm00001d033727 Zm00001d033727a,Zm00001d033727b simSplit
Zm00001d033727_T001.exon4 1 272347688 272347744 Zm00001d033727 272347214 272357637 Zm00001d033727 Zm00001d033727a,Zm00001d033727b simSplit
Zm00001d033727_T001.exon3 1 272347831 272347887 Zm00001d033727a 272347214 272357637 Zm00001d033727 Zm00001d033727a,Zm00001d033727b simSplit
Zm00001d033727_T001.exon3 1 272347831 272347887 Zm00001d033727 272347214 272357637 Zm00001d033727 Zm00001d033727a,Zm00001d033727b simSplit
Zm00001d033727_T001.exon2 1 272353202 272357291 Zm00001d033727b 272347214 272357637 Zm00001d033727 Zm00001d033727a,Zm00001d033727b simSplit
Zm00001d033727_T001.exon2 1 272353202 272357291 Zm00001d033727 272347214 272357637 Zm00001d033727 Zm00001d033727a,Zm00001d033727b simSplit
Zm00001d033727_T001.exon1 1 272357397 272357637 Zm00001d033727b 272347214 272357637 Zm00001d033727 Zm00001d033727a,Zm00001d033727b simSplit
Zm00001d033727_T001.exon1 1 272357397 272357637 Zm00001d033727 272347214 272357637 Zm00001d033727 Zm00001d033727a,Zm00001d033727b simSplit
Zm00001d033732_T005.exon1 1 272373490 272377092 Zm00001d033732a 272373490 272379159 Zm00001d033732 Zm00001d033732a,Zm00001d033732b simSplit
Zm00001d033732_T005.exon1 1 272373490 272377092 Zm00001d033732 272373490 272379159 Zm00001d033732 Zm00001d033732a,Zm00001d033732b simSplit
Zm00001d033732_T005.exon2 1 272377490 272378393 Zm00001d033732a 272373490 272379159 Zm00001d033732 Zm00001d033732a,Zm00001d033732b simSplit
Zm00001d033732_T005.exon2 1 272377490 272378393 Zm00001d033732 272373490 272379159 Zm00001d033732 Zm00001d033732a,Zm00001d033732b simSplit
Zm00001d033732_T003.exon5 1 272378484 272378708 Zm00001d033732b 272373490 272379159 Zm00001d033732 Zm00001d033732a,Zm00001d033732b simSplit
Zm00001d033732_T003.exon5 1 272378484 272378708 Zm00001d033732 272373490 272379159 Zm00001d033732 Zm00001d033732a,Zm00001d033732b simSplit
Zm00001d033732_T005.exon4 1 272378888 272379159 Zm00001d033732b 272373490 272379159 Zm00001d033732 Zm00001d033732a,Zm00001d033732b simSplit
Zm00001d033732_T005.exon4 1 272378888 272379159 Zm00001d033732 272373490 272379159 Zm00001d033732 Zm00001d033732a,Zm00001d033732b simSplit
Zm00001d033733_T001.exon6 1 272373698 272373793 Zm00001d033733a 272373698 272375301 Zm00001d033733 Zm00001d033733a,Zm00001d033733b simSplit
Zm00001d033733_T001.exon6 1 272373698 272373793 Zm00001d033733 272373698 272375301 Zm00001d033733 Zm00001d033733a,Zm00001d033733b simSplit
Zm00001d033733_T001.exon5 1 272374062 272374217 Zm00001d033733a 272373698 272375301 Zm00001d033733 Zm00001d033733a,Zm00001d033733b simSplit
Zm00001d033733_T001.exon5 1 272374062 272374217 Zm00001d033733 272373698 272375301 Zm00001d033733 Zm00001d033733a,Zm00001d033733b simSplit
Zm00001d033733_T001.exon4 1 272374289 272374351 Zm00001d033733a 272373698 272375301 Zm00001d033733 Zm00001d033733a,Zm00001d033733b simSplit
Zm00001d033733_T001.exon4 1 272374289 272374351 Zm00001d033733 272373698 272375301 Zm00001d033733 Zm00001d033733a,Zm00001d033733b simSplit
Zm00001d033733_T001.exon3 1 272374431 272374518 Zm00001d033733a 272373698 272375301 Zm00001d033733 Zm00001d033733a,Zm00001d033733b simSplit
Zm00001d033733_T001.exon3 1 272374431 272374518 Zm00001d033733 272373698 272375301 Zm00001d033733 Zm00001d033733a,Zm00001d033733b simSplit
Zm00001d033733_T001.exon2 1 272375067 272375129 Zm00001d033733b 272373698 272375301 Zm00001d033733 Zm00001d033733a,Zm00001d033733b simSplit
Zm00001d033733_T001.exon2 1 272375067 272375129 Zm00001d033733 272373698 272375301 Zm00001d033733 Zm00001d033733a,Zm00001d033733b simSplit
Zm00001d033733_T001.exon1 1 272375222 272375301 Zm00001d033733b 272373698 272375301 Zm00001d033733 Zm00001d033733a,Zm00001d033733b simSplit
Zm00001d033733_T001.exon1 1 272375222 272375301 Zm00001d033733 272373698 272375301 Zm00001d033733 Zm00001d033733a,Zm00001d033733b simSplit
Zm00001d033744_T001.exon1 1 272666382 272666647 Zm00001d033744a 272666382 272672688 Zm00001d033744 Zm00001d033744a,Zm00001d033744b simSplit
Zm00001d033744_T001.exon1 1 272666382 272666647 Zm00001d033744 272666382 272672688 Zm00001d033744 Zm00001d033744a,Zm00001d033744b simSplit
Zm00001d033744_T001.exon2 1 272671305 272671444 Zm00001d033744a 272666382 272672688 Zm00001d033744 Zm00001d033744a,Zm00001d033744b simSplit
Zm00001d033744_T001.exon2 1 272671305 272671444 Zm00001d033744 272666382 272672688 Zm00001d033744 Zm00001d033744a,Zm00001d033744b simSplit
Zm00001d033744_T001.exon3 1 272671533 272671658 Zm00001d033744a 272666382 272672688 Zm00001d033744 Zm00001d033744a,Zm00001d033744b simSplit
Zm00001d033744_T001.exon3 1 272671533 272671658 Zm00001d033744 272666382 272672688 Zm00001d033744 Zm00001d033744a,Zm00001d033744b simSplit
Zm00001d033744_T001.exon4 1 272671755 272671881 Zm00001d033744a 272666382 272672688 Zm00001d033744 Zm00001d033744a,Zm00001d033744b simSplit
Zm00001d033744_T001.exon4 1 272671755 272671881 Zm00001d033744 272666382 272672688 Zm00001d033744 Zm00001d033744a,Zm00001d033744b simSplit
Zm00001d033744_T001.exon5 1 272672392 272672688 Zm00001d033744b 272666382 272672688 Zm00001d033744 Zm00001d033744a,Zm00001d033744b simSplit
Zm00001d033744_T001.exon5 1 272672392 272672688 Zm00001d033744 272666382 272672688 Zm00001d033744 Zm00001d033744a,Zm00001d033744b simSplit
Zm00001d033790_T001.exon1 1 273754568 273755145 Zm00001d033790a 273754568 273757056 Zm00001d033790 Zm00001d033790a,Zm00001d033790b simSplit
Zm00001d033790_T001.exon1 1 273754568 273755145 Zm00001d033790 273754568 273757056 Zm00001d033790 Zm00001d033790a,Zm00001d033790b simSplit
Zm00001d033790_T001.exon2 1 273755173 273755280 Zm00001d033790a 273754568 273757056 Zm00001d033790 Zm00001d033790a,Zm00001d033790b simSplit
Zm00001d033790_T001.exon2 1 273755173 273755280 Zm00001d033790 273754568 273757056 Zm00001d033790 Zm00001d033790a,Zm00001d033790b simSplit
Zm00001d033790_T001.exon3 1 273755303 273755417 Zm00001d033790a 273754568 273757056 Zm00001d033790 Zm00001d033790a,Zm00001d033790b simSplit
Zm00001d033790_T001.exon3 1 273755303 273755417 Zm00001d033790 273754568 273757056 Zm00001d033790 Zm00001d033790a,Zm00001d033790b simSplit
Zm00001d033790_T003.exon2 1 273755494 273755887 Zm00001d033790a 273754568 273757056 Zm00001d033790 Zm00001d033790a,Zm00001d033790b simSplit
Zm00001d033790_T003.exon2 1 273755494 273755887 Zm00001d033790 273754568 273757056 Zm00001d033790 Zm00001d033790a,Zm00001d033790b simSplit
Zm00001d033790_T003.exon3 1 273755991 273756604 Zm00001d033790a 273754568 273757056 Zm00001d033790 Zm00001d033790a,Zm00001d033790b simSplit
Zm00001d033790_T003.exon3 1 273755991 273756604 Zm00001d033790 273754568 273757056 Zm00001d033790 Zm00001d033790a,Zm00001d033790b simSplit
Zm00001d033790_T001.exon6 1 273756702 273757056 Zm00001d033790b 273754568 273757056 Zm00001d033790 Zm00001d033790a,Zm00001d033790b simSplit
Zm00001d033790_T001.exon6 1 273756702 273757056 Zm00001d033790 273754568 273757056 Zm00001d033790 Zm00001d033790a,Zm00001d033790b simSplit
Zm00001d033792_T001.exon5 1 273827662 273828024 Zm00001d033792a 273827662 273832913 Zm00001d033792 Zm00001d033792a,Zm00001d033792b simSplit
Zm00001d033792_T001.exon5 1 273827662 273828024 Zm00001d033792 273827662 273832913 Zm00001d033792 Zm00001d033792a,Zm00001d033792b simSplit
Zm00001d033792_T001.exon4 1 273828959 273829063 Zm00001d033792a 273827662 273832913 Zm00001d033792 Zm00001d033792a,Zm00001d033792b simSplit
Zm00001d033792_T001.exon4 1 273828959 273829063 Zm00001d033792 273827662 273832913 Zm00001d033792 Zm00001d033792a,Zm00001d033792b simSplit
Zm00001d033792_T001.exon3 1 273829145 273829217 Zm00001d033792a 273827662 273832913 Zm00001d033792 Zm00001d033792a,Zm00001d033792b simSplit
Zm00001d033792_T001.exon3 1 273829145 273829217 Zm00001d033792 273827662 273832913 Zm00001d033792 Zm00001d033792a,Zm00001d033792b simSplit
Zm00001d033792_T001.exon2 1 273830795 273830847 Zm00001d033792a 273827662 273832913 Zm00001d033792 Zm00001d033792a,Zm00001d033792b simSplit
Zm00001d033792_T001.exon2 1 273830795 273830847 Zm00001d033792 273827662 273832913 Zm00001d033792 Zm00001d033792a,Zm00001d033792b simSplit
Zm00001d033792_T001.exon1 1 273832522 273832913 Zm00001d033792b 273827662 273832913 Zm00001d033792 Zm00001d033792a,Zm00001d033792b simSplit
Zm00001d033792_T001.exon1 1 273832522 273832913 Zm00001d033792 273827662 273832913 Zm00001d033792 Zm00001d033792a,Zm00001d033792b simSplit
Zm00001d033812_T001.exon1 1 274317203 274317506 Zm00001d033812a 274317203 274318801 Zm00001d033812 Zm00001d033812a,Zm00001d033812b simSplit
Zm00001d033812_T001.exon1 1 274317203 274317506 Zm00001d033812 274317203 274318801 Zm00001d033812 Zm00001d033812a,Zm00001d033812b simSplit
Zm00001d033812_T001.exon2 1 274317944 274318093 Zm00001d033812a 274317203 274318801 Zm00001d033812 Zm00001d033812a,Zm00001d033812b simSplit
Zm00001d033812_T001.exon2 1 274317944 274318093 Zm00001d033812 274317203 274318801 Zm00001d033812 Zm00001d033812a,Zm00001d033812b simSplit
Zm00001d033812_T001.exon3 1 274318179 274318525 Zm00001d033812a 274317203 274318801 Zm00001d033812 Zm00001d033812a,Zm00001d033812b simSplit
Zm00001d033812_T001.exon3 1 274318179 274318525 Zm00001d033812 274317203 274318801 Zm00001d033812 Zm00001d033812a,Zm00001d033812b simSplit
Zm00001d033812_T001.exon4 1 274318620 274318801 Zm00001d033812b 274317203 274318801 Zm00001d033812 Zm00001d033812a,Zm00001d033812b simSplit
Zm00001d033812_T001.exon4 1 274318620 274318801 Zm00001d033812 274317203 274318801 Zm00001d033812 Zm00001d033812a,Zm00001d033812b simSplit
Zm00001d033825_T001.exon1 1 274885788 274886512 Zm00001d033825a 274885788 274896921 Zm00001d033825 Zm00001d033825a,Zm00001d033825b simSplit
Zm00001d033825_T001.exon1 1 274885788 274886512 Zm00001d033825 274885788 274896921 Zm00001d033825 Zm00001d033825a,Zm00001d033825b simSplit
Zm00001d033825_T011.exon2 1 274887830 274888368 Zm00001d033825a 274885788 274896921 Zm00001d033825 Zm00001d033825a,Zm00001d033825b simSplit
Zm00001d033825_T011.exon2 1 274887830 274888368 Zm00001d033825 274885788 274896921 Zm00001d033825 Zm00001d033825a,Zm00001d033825b simSplit
Zm00001d033825_T011.exon3 1 274888872 274889567 Zm00001d033825a 274885788 274896921 Zm00001d033825 Zm00001d033825a,Zm00001d033825b simSplit
Zm00001d033825_T011.exon3 1 274888872 274889567 Zm00001d033825 274885788 274896921 Zm00001d033825 Zm00001d033825a,Zm00001d033825b simSplit
Zm00001d033825_T011.exon4 1 274889646 274889812 Zm00001d033825b 274885788 274896921 Zm00001d033825 Zm00001d033825a,Zm00001d033825b simSplit
Zm00001d033825_T011.exon4 1 274889646 274889812 Zm00001d033825 274885788 274896921 Zm00001d033825 Zm00001d033825a,Zm00001d033825b simSplit
Zm00001d033825_T003.exon6 1 274889894 274890168 Zm00001d033825b 274885788 274896921 Zm00001d033825 Zm00001d033825a,Zm00001d033825b simSplit
Zm00001d033825_T003.exon6 1 274889894 274890168 Zm00001d033825 274885788 274896921 Zm00001d033825 Zm00001d033825a,Zm00001d033825b simSplit
Zm00001d033825_T002.exon7 1 274890243 274890422 Zm00001d033825b 274885788 274896921 Zm00001d033825 Zm00001d033825a,Zm00001d033825b simSplit
Zm00001d033825_T002.exon7 1 274890243 274890422 Zm00001d033825 274885788 274896921 Zm00001d033825 Zm00001d033825a,Zm00001d033825b simSplit
Zm00001d033825_T011.exon8 1 274896212 274896405 Zm00001d033825b 274885788 274896921 Zm00001d033825 Zm00001d033825a,Zm00001d033825b simSplit
Zm00001d033825_T011.exon8 1 274896212 274896405 Zm00001d033825 274885788 274896921 Zm00001d033825 Zm00001d033825a,Zm00001d033825b simSplit
Zm00001d033825_T003.exon9 1 274896507 274896921 Zm00001d033825b 274885788 274896921 Zm00001d033825 Zm00001d033825a,Zm00001d033825b simSplit
Zm00001d033825_T003.exon9 1 274896507 274896921 Zm00001d033825 274885788 274896921 Zm00001d033825 Zm00001d033825a,Zm00001d033825b simSplit
Zm00001d033837_T003.exon1 1 275419900 275420161 Zm00001d033837a 275419900 275424213 Zm00001d033837 Zm00001d033837a,Zm00001d033837b simSplit
Zm00001d033837_T003.exon1 1 275419900 275420161 Zm00001d033837 275419900 275424213 Zm00001d033837 Zm00001d033837a,Zm00001d033837b simSplit
Zm00001d033837_T003.exon2 1 275421258 275421349 Zm00001d033837b 275419900 275424213 Zm00001d033837 Zm00001d033837a,Zm00001d033837b simSplit
Zm00001d033837_T003.exon2 1 275421258 275421349 Zm00001d033837 275419900 275424213 Zm00001d033837 Zm00001d033837a,Zm00001d033837b simSplit
Zm00001d033837_T003.exon3 1 275422678 275422854 Zm00001d033837b 275419900 275424213 Zm00001d033837 Zm00001d033837a,Zm00001d033837b simSplit
Zm00001d033837_T003.exon3 1 275422678 275422854 Zm00001d033837 275419900 275424213 Zm00001d033837 Zm00001d033837a,Zm00001d033837b simSplit
Zm00001d033837_T003.exon4 1 275422954 275423052 Zm00001d033837b 275419900 275424213 Zm00001d033837 Zm00001d033837a,Zm00001d033837b simSplit
Zm00001d033837_T003.exon4 1 275422954 275423052 Zm00001d033837 275419900 275424213 Zm00001d033837 Zm00001d033837a,Zm00001d033837b simSplit
Zm00001d033837_T003.exon5 1 275423173 275423418 Zm00001d033837b 275419900 275424213 Zm00001d033837 Zm00001d033837a,Zm00001d033837b simSplit
Zm00001d033837_T003.exon5 1 275423173 275423418 Zm00001d033837 275419900 275424213 Zm00001d033837 Zm00001d033837a,Zm00001d033837b simSplit
Zm00001d033837_T003.exon6 1 275423554 275424213 Zm00001d033837b 275419900 275424213 Zm00001d033837 Zm00001d033837a,Zm00001d033837b simSplit
Zm00001d033837_T003.exon6 1 275423554 275424213 Zm00001d033837 275419900 275424213 Zm00001d033837 Zm00001d033837a,Zm00001d033837b simSplit
Zm00001d033855_T002.exon11 1 275938957 275939536 Zm00001d033855a 275938957 275955192 Zm00001d033855 Zm00001d033855a,Zm00001d033855b simSplit
Zm00001d033855_T002.exon11 1 275938957 275939536 Zm00001d033855 275938957 275955192 Zm00001d033855 Zm00001d033855a,Zm00001d033855b simSplit
Zm00001d033855_T004.exon11 1 275939916 275940056 Zm00001d033855a 275938957 275955192 Zm00001d033855 Zm00001d033855a,Zm00001d033855b simSplit
Zm00001d033855_T004.exon11 1 275939916 275940056 Zm00001d033855 275938957 275955192 Zm00001d033855 Zm00001d033855a,Zm00001d033855b simSplit
Zm00001d033855_T002.exon9 1 275941383 275941425 Zm00001d033855a 275938957 275955192 Zm00001d033855 Zm00001d033855a,Zm00001d033855b simSplit
Zm00001d033855_T002.exon9 1 275941383 275941425 Zm00001d033855 275938957 275955192 Zm00001d033855 Zm00001d033855a,Zm00001d033855b simSplit
Zm00001d033855_T004.exon9 1 275952638 275952877 Zm00001d033855a 275938957 275955192 Zm00001d033855 Zm00001d033855a,Zm00001d033855b simSplit
Zm00001d033855_T004.exon9 1 275952638 275952877 Zm00001d033855 275938957 275955192 Zm00001d033855 Zm00001d033855a,Zm00001d033855b simSplit
Zm00001d033855_T004.exon8 1 275953188 275953238 Zm00001d033855a 275938957 275955192 Zm00001d033855 Zm00001d033855a,Zm00001d033855b simSplit
Zm00001d033855_T004.exon8 1 275953188 275953238 Zm00001d033855 275938957 275955192 Zm00001d033855 Zm00001d033855a,Zm00001d033855b simSplit
Zm00001d033855_T004.exon7 1 275953506 275953592 Zm00001d033855a 275938957 275955192 Zm00001d033855 Zm00001d033855a,Zm00001d033855b simSplit
Zm00001d033855_T004.exon7 1 275953506 275953592 Zm00001d033855 275938957 275955192 Zm00001d033855 Zm00001d033855a,Zm00001d033855b simSplit
Zm00001d033855_T004.exon6 1 275953873 275953937 Zm00001d033855b 275938957 275955192 Zm00001d033855 Zm00001d033855a,Zm00001d033855b simSplit
Zm00001d033855_T004.exon6 1 275953873 275953937 Zm00001d033855 275938957 275955192 Zm00001d033855 Zm00001d033855a,Zm00001d033855b simSplit
Zm00001d033855_T004.exon5 1 275954075 275954129 Zm00001d033855b 275938957 275955192 Zm00001d033855 Zm00001d033855a,Zm00001d033855b simSplit
Zm00001d033855_T004.exon5 1 275954075 275954129 Zm00001d033855 275938957 275955192 Zm00001d033855 Zm00001d033855a,Zm00001d033855b simSplit
Zm00001d033855_T004.exon4 1 275954218 275954279 Zm00001d033855b 275938957 275955192 Zm00001d033855 Zm00001d033855a,Zm00001d033855b simSplit
Zm00001d033855_T004.exon4 1 275954218 275954279 Zm00001d033855 275938957 275955192 Zm00001d033855 Zm00001d033855a,Zm00001d033855b simSplit
Zm00001d033855_T004.exon3 1 275954397 275954597 Zm00001d033855b 275938957 275955192 Zm00001d033855 Zm00001d033855a,Zm00001d033855b simSplit
Zm00001d033855_T004.exon3 1 275954397 275954597 Zm00001d033855 275938957 275955192 Zm00001d033855 Zm00001d033855a,Zm00001d033855b simSplit
Zm00001d033855_T002.exon1 1 275954685 275955192 Zm00001d033855b 275938957 275955192 Zm00001d033855 Zm00001d033855a,Zm00001d033855b simSplit
Zm00001d033855_T002.exon1 1 275954685 275955192 Zm00001d033855 275938957 275955192 Zm00001d033855 Zm00001d033855a,Zm00001d033855b simSplit
Zm00001d033861_T001.exon5 1 276344334 276344816 Zm00001d033861a 276344334 276366296 Zm00001d033861 Zm00001d033861a,Zm00001d033861b simSplit
Zm00001d033861_T001.exon5 1 276344334 276344816 Zm00001d033861 276344334 276366296 Zm00001d033861 Zm00001d033861a,Zm00001d033861b simSplit
Zm00001d033861_T001.exon4 1 276344921 276345177 Zm00001d033861a 276344334 276366296 Zm00001d033861 Zm00001d033861a,Zm00001d033861b simSplit
Zm00001d033861_T001.exon4 1 276344921 276345177 Zm00001d033861 276344334 276366296 Zm00001d033861 Zm00001d033861a,Zm00001d033861b simSplit
Zm00001d033861_T001.exon3 1 276365156 276365312 Zm00001d033861b 276344334 276366296 Zm00001d033861 Zm00001d033861a,Zm00001d033861b simSplit
Zm00001d033861_T001.exon3 1 276365156 276365312 Zm00001d033861 276344334 276366296 Zm00001d033861 Zm00001d033861a,Zm00001d033861b simSplit
Zm00001d033861_T001.exon2 1 276365475 276365600 Zm00001d033861b 276344334 276366296 Zm00001d033861 Zm00001d033861a,Zm00001d033861b simSplit
Zm00001d033861_T001.exon2 1 276365475 276365600 Zm00001d033861 276344334 276366296 Zm00001d033861 Zm00001d033861a,Zm00001d033861b simSplit
Zm00001d033861_T001.exon1 1 276365731 276366296 Zm00001d033861b 276344334 276366296 Zm00001d033861 Zm00001d033861a,Zm00001d033861b simSplit
Zm00001d033861_T001.exon1 1 276365731 276366296 Zm00001d033861 276344334 276366296 Zm00001d033861 Zm00001d033861a,Zm00001d033861b simSplit
Zm00001d033898_T001.exon4 1 277881879 277882886 Zm00001d033898a 277881879 277892452 Zm00001d033898 Zm00001d033898a,Zm00001d033898b simSplit
Zm00001d033898_T001.exon4 1 277881879 277882886 Zm00001d033898 277881879 277892452 Zm00001d033898 Zm00001d033898a,Zm00001d033898b simSplit
Zm00001d033898_T001.exon3 1 277887028 277887088 Zm00001d033898a 277881879 277892452 Zm00001d033898 Zm00001d033898a,Zm00001d033898b simSplit
Zm00001d033898_T001.exon3 1 277887028 277887088 Zm00001d033898 277881879 277892452 Zm00001d033898 Zm00001d033898a,Zm00001d033898b simSplit
Zm00001d033898_T003.exon5 1 277888240 277888625 Zm00001d033898a 277881879 277892452 Zm00001d033898 Zm00001d033898a,Zm00001d033898b simSplit
Zm00001d033898_T003.exon5 1 277888240 277888625 Zm00001d033898 277881879 277892452 Zm00001d033898 Zm00001d033898a,Zm00001d033898b simSplit
Zm00001d033898_T002.exon2 1 277890256 277891635 Zm00001d033898a 277881879 277892452 Zm00001d033898 Zm00001d033898a,Zm00001d033898b simSplit
Zm00001d033898_T002.exon2 1 277890256 277891635 Zm00001d033898 277881879 277892452 Zm00001d033898 Zm00001d033898a,Zm00001d033898b simSplit
Zm00001d033898_T002.exon1 1 277891911 277892452 Zm00001d033898b 277881879 277892452 Zm00001d033898 Zm00001d033898a,Zm00001d033898b simSplit
Zm00001d033898_T002.exon1 1 277891911 277892452 Zm00001d033898 277881879 277892452 Zm00001d033898 Zm00001d033898a,Zm00001d033898b simSplit
Zm00001d033912_T001.exon1 1 278373877 278374250 Zm00001d033912a 278373877 278379355 Zm00001d033912 Zm00001d033912a,Zm00001d033912b simSplit
Zm00001d033912_T001.exon1 1 278373877 278374250 Zm00001d033912 278373877 278379355 Zm00001d033912 Zm00001d033912a,Zm00001d033912b simSplit
Zm00001d033912_T001.exon2 1 278374333 278374470 Zm00001d033912a 278373877 278379355 Zm00001d033912 Zm00001d033912a,Zm00001d033912b simSplit
Zm00001d033912_T001.exon2 1 278374333 278374470 Zm00001d033912 278373877 278379355 Zm00001d033912 Zm00001d033912a,Zm00001d033912b simSplit
Zm00001d033912_T001.exon3 1 278374776 278375097 Zm00001d033912a 278373877 278379355 Zm00001d033912 Zm00001d033912a,Zm00001d033912b simSplit
Zm00001d033912_T001.exon3 1 278374776 278375097 Zm00001d033912 278373877 278379355 Zm00001d033912 Zm00001d033912a,Zm00001d033912b simSplit
Zm00001d033912_T001.exon4 1 278375178 278375241 Zm00001d033912a 278373877 278379355 Zm00001d033912 Zm00001d033912a,Zm00001d033912b simSplit
Zm00001d033912_T001.exon4 1 278375178 278375241 Zm00001d033912 278373877 278379355 Zm00001d033912 Zm00001d033912a,Zm00001d033912b simSplit
Zm00001d033912_T001.exon5 1 278375426 278375539 Zm00001d033912a 278373877 278379355 Zm00001d033912 Zm00001d033912a,Zm00001d033912b simSplit
Zm00001d033912_T001.exon5 1 278375426 278375539 Zm00001d033912 278373877 278379355 Zm00001d033912 Zm00001d033912a,Zm00001d033912b simSplit
Zm00001d033912_T001.exon6 1 278375629 278375791 Zm00001d033912a 278373877 278379355 Zm00001d033912 Zm00001d033912a,Zm00001d033912b simSplit
Zm00001d033912_T001.exon6 1 278375629 278375791 Zm00001d033912 278373877 278379355 Zm00001d033912 Zm00001d033912a,Zm00001d033912b simSplit
Zm00001d033912_T001.exon7 1 278375953 278376103 Zm00001d033912a 278373877 278379355 Zm00001d033912 Zm00001d033912a,Zm00001d033912b simSplit
Zm00001d033912_T001.exon7 1 278375953 278376103 Zm00001d033912 278373877 278379355 Zm00001d033912 Zm00001d033912a,Zm00001d033912b simSplit
Zm00001d033912_T001.exon8 1 278376189 278376775 Zm00001d033912b 278373877 278379355 Zm00001d033912 Zm00001d033912a,Zm00001d033912b simSplit
Zm00001d033912_T001.exon8 1 278376189 278376775 Zm00001d033912 278373877 278379355 Zm00001d033912 Zm00001d033912a,Zm00001d033912b simSplit
Zm00001d033912_T001.exon9 1 278377386 278377564 Zm00001d033912b 278373877 278379355 Zm00001d033912 Zm00001d033912a,Zm00001d033912b simSplit
Zm00001d033912_T001.exon9 1 278377386 278377564 Zm00001d033912 278373877 278379355 Zm00001d033912 Zm00001d033912a,Zm00001d033912b simSplit
Zm00001d033912_T001.exon10 1 278377659 278379355 Zm00001d033912b 278373877 278379355 Zm00001d033912 Zm00001d033912a,Zm00001d033912b simSplit
Zm00001d033912_T001.exon10 1 278377659 278379355 Zm00001d033912 278373877 278379355 Zm00001d033912 Zm00001d033912a,Zm00001d033912b simSplit
Zm00001d033937_T001.exon1 1 279124552 279124931 Zm00001d033937a 279124552 279128540 Zm00001d033937 Zm00001d033937a,Zm00001d033937b simSplit
Zm00001d033937_T001.exon1 1 279124552 279124931 Zm00001d033937 279124552 279128540 Zm00001d033937 Zm00001d033937a,Zm00001d033937b simSplit
Zm00001d033937_T002.exon2 1 279125064 279125409 Zm00001d033937a 279124552 279128540 Zm00001d033937 Zm00001d033937a,Zm00001d033937b simSplit
Zm00001d033937_T002.exon2 1 279125064 279125409 Zm00001d033937 279124552 279128540 Zm00001d033937 Zm00001d033937a,Zm00001d033937b simSplit
Zm00001d033937_T002.exon3 1 279125544 279125624 Zm00001d033937a 279124552 279128540 Zm00001d033937 Zm00001d033937a,Zm00001d033937b simSplit
Zm00001d033937_T002.exon3 1 279125544 279125624 Zm00001d033937 279124552 279128540 Zm00001d033937 Zm00001d033937a,Zm00001d033937b simSplit
Zm00001d033937_T002.exon4 1 279125710 279125808 Zm00001d033937a 279124552 279128540 Zm00001d033937 Zm00001d033937a,Zm00001d033937b simSplit
Zm00001d033937_T002.exon4 1 279125710 279125808 Zm00001d033937 279124552 279128540 Zm00001d033937 Zm00001d033937a,Zm00001d033937b simSplit
Zm00001d033937_T001.exon4 1 279125907 279125996 Zm00001d033937a 279124552 279128540 Zm00001d033937 Zm00001d033937a,Zm00001d033937b simSplit
Zm00001d033937_T001.exon4 1 279125907 279125996 Zm00001d033937 279124552 279128540 Zm00001d033937 Zm00001d033937a,Zm00001d033937b simSplit
Zm00001d033937_T001.exon5 1 279126078 279126141 Zm00001d033937b 279124552 279128540 Zm00001d033937 Zm00001d033937a,Zm00001d033937b simSplit
Zm00001d033937_T001.exon5 1 279126078 279126141 Zm00001d033937 279124552 279128540 Zm00001d033937 Zm00001d033937a,Zm00001d033937b simSplit
Zm00001d033937_T001.exon6 1 279126269 279126369 Zm00001d033937b 279124552 279128540 Zm00001d033937 Zm00001d033937a,Zm00001d033937b simSplit
Zm00001d033937_T001.exon6 1 279126269 279126369 Zm00001d033937 279124552 279128540 Zm00001d033937 Zm00001d033937a,Zm00001d033937b simSplit
Zm00001d033937_T001.exon7 1 279126502 279126611 Zm00001d033937b 279124552 279128540 Zm00001d033937 Zm00001d033937a,Zm00001d033937b simSplit
Zm00001d033937_T001.exon7 1 279126502 279126611 Zm00001d033937 279124552 279128540 Zm00001d033937 Zm00001d033937a,Zm00001d033937b simSplit
Zm00001d033937_T001.exon8 1 279126707 279126950 Zm00001d033937b 279124552 279128540 Zm00001d033937 Zm00001d033937a,Zm00001d033937b simSplit
Zm00001d033937_T001.exon8 1 279126707 279126950 Zm00001d033937 279124552 279128540 Zm00001d033937 Zm00001d033937a,Zm00001d033937b simSplit
Zm00001d033937_T001.exon9 1 279127065 279127247 Zm00001d033937b 279124552 279128540 Zm00001d033937 Zm00001d033937a,Zm00001d033937b simSplit
Zm00001d033937_T001.exon9 1 279127065 279127247 Zm00001d033937 279124552 279128540 Zm00001d033937 Zm00001d033937a,Zm00001d033937b simSplit
Zm00001d033937_T001.exon10 1 279127339 279127530 Zm00001d033937b 279124552 279128540 Zm00001d033937 Zm00001d033937a,Zm00001d033937b simSplit
Zm00001d033937_T001.exon10 1 279127339 279127530 Zm00001d033937 279124552 279128540 Zm00001d033937 Zm00001d033937a,Zm00001d033937b simSplit
Zm00001d033937_T001.exon11 1 279127648 279127734 Zm00001d033937b 279124552 279128540 Zm00001d033937 Zm00001d033937a,Zm00001d033937b simSplit
Zm00001d033937_T001.exon11 1 279127648 279127734 Zm00001d033937 279124552 279128540 Zm00001d033937 Zm00001d033937a,Zm00001d033937b simSplit
Zm00001d033937_T001.exon12 1 279127829 279127957 Zm00001d033937b 279124552 279128540 Zm00001d033937 Zm00001d033937a,Zm00001d033937b simSplit
Zm00001d033937_T001.exon12 1 279127829 279127957 Zm00001d033937 279124552 279128540 Zm00001d033937 Zm00001d033937a,Zm00001d033937b simSplit
Zm00001d033937_T002.exon14 1 279128069 279128540 Zm00001d033937b 279124552 279128540 Zm00001d033937 Zm00001d033937a,Zm00001d033937b simSplit
Zm00001d033937_T002.exon14 1 279128069 279128540 Zm00001d033937 279124552 279128540 Zm00001d033937 Zm00001d033937a,Zm00001d033937b simSplit
Zm00001d033941_T001.exon1 1 279275948 279276345 Zm00001d033941a 279275948 279278883 Zm00001d033941 Zm00001d033941a,Zm00001d033941b simSplit
Zm00001d033941_T001.exon1 1 279275948 279276345 Zm00001d033941 279275948 279278883 Zm00001d033941 Zm00001d033941a,Zm00001d033941b simSplit
Zm00001d033941_T001.exon2 1 279276477 279276546 Zm00001d033941a 279275948 279278883 Zm00001d033941 Zm00001d033941a,Zm00001d033941b simSplit
Zm00001d033941_T001.exon2 1 279276477 279276546 Zm00001d033941 279275948 279278883 Zm00001d033941 Zm00001d033941a,Zm00001d033941b simSplit
Zm00001d033941_T001.exon3 1 279276624 279277874 Zm00001d033941a 279275948 279278883 Zm00001d033941 Zm00001d033941a,Zm00001d033941b simSplit
Zm00001d033941_T001.exon3 1 279276624 279277874 Zm00001d033941 279275948 279278883 Zm00001d033941 Zm00001d033941a,Zm00001d033941b simSplit
Zm00001d033941_T001.exon4 1 279278014 279278883 Zm00001d033941b 279275948 279278883 Zm00001d033941 Zm00001d033941a,Zm00001d033941b simSplit
Zm00001d033941_T001.exon4 1 279278014 279278883 Zm00001d033941 279275948 279278883 Zm00001d033941 Zm00001d033941a,Zm00001d033941b simSplit
Zm00001d033955_T002.exon1 1 279587675 279588113 Zm00001d033955a 279587675 279592647 Zm00001d033955 Zm00001d033955a,Zm00001d033955b simSplit
Zm00001d033955_T002.exon1 1 279587675 279588113 Zm00001d033955 279587675 279592647 Zm00001d033955 Zm00001d033955a,Zm00001d033955b simSplit
Zm00001d033955_T001.exon2 1 279591299 279591484 Zm00001d033955a 279587675 279592647 Zm00001d033955 Zm00001d033955a,Zm00001d033955b simSplit
Zm00001d033955_T001.exon2 1 279591299 279591484 Zm00001d033955 279587675 279592647 Zm00001d033955 Zm00001d033955a,Zm00001d033955b simSplit
Zm00001d033955_T002.exon3 1 279591664 279591786 Zm00001d033955a 279587675 279592647 Zm00001d033955 Zm00001d033955a,Zm00001d033955b simSplit
Zm00001d033955_T002.exon3 1 279591664 279591786 Zm00001d033955 279587675 279592647 Zm00001d033955 Zm00001d033955a,Zm00001d033955b simSplit
Zm00001d033955_T002.exon4 1 279592063 279592647 Zm00001d033955b 279587675 279592647 Zm00001d033955 Zm00001d033955a,Zm00001d033955b simSplit
Zm00001d033955_T002.exon4 1 279592063 279592647 Zm00001d033955 279587675 279592647 Zm00001d033955 Zm00001d033955a,Zm00001d033955b simSplit
Zm00001d033985_T001.exon1 1 280282917 280282999 Zm00001d033985a 280282917 280285382 Zm00001d033985 Zm00001d033985a,Zm00001d033985b simSplit
Zm00001d033985_T001.exon1 1 280282917 280282999 Zm00001d033985 280282917 280285382 Zm00001d033985 Zm00001d033985a,Zm00001d033985b simSplit
Zm00001d033985_T001.exon2 1 280283583 280283905 Zm00001d033985a 280282917 280285382 Zm00001d033985 Zm00001d033985a,Zm00001d033985b simSplit
Zm00001d033985_T001.exon2 1 280283583 280283905 Zm00001d033985 280282917 280285382 Zm00001d033985 Zm00001d033985a,Zm00001d033985b simSplit
Zm00001d033985_T001.exon3 1 280283985 280284107 Zm00001d033985a 280282917 280285382 Zm00001d033985 Zm00001d033985a,Zm00001d033985b simSplit
Zm00001d033985_T001.exon3 1 280283985 280284107 Zm00001d033985 280282917 280285382 Zm00001d033985 Zm00001d033985a,Zm00001d033985b simSplit
Zm00001d033985_T001.exon4 1 280284200 280284355 Zm00001d033985a 280282917 280285382 Zm00001d033985 Zm00001d033985a,Zm00001d033985b simSplit
Zm00001d033985_T001.exon4 1 280284200 280284355 Zm00001d033985 280282917 280285382 Zm00001d033985 Zm00001d033985a,Zm00001d033985b simSplit
Zm00001d033985_T001.exon5 1 280284668 280284840 Zm00001d033985a 280282917 280285382 Zm00001d033985 Zm00001d033985a,Zm00001d033985b simSplit
Zm00001d033985_T001.exon5 1 280284668 280284840 Zm00001d033985 280282917 280285382 Zm00001d033985 Zm00001d033985a,Zm00001d033985b simSplit
Zm00001d033985_T001.exon6 1 280284932 280285037 Zm00001d033985b 280282917 280285382 Zm00001d033985 Zm00001d033985a,Zm00001d033985b simSplit
Zm00001d033985_T001.exon6 1 280284932 280285037 Zm00001d033985 280282917 280285382 Zm00001d033985 Zm00001d033985a,Zm00001d033985b simSplit
Zm00001d033985_T001.exon7 1 280285124 280285382 Zm00001d033985b 280282917 280285382 Zm00001d033985 Zm00001d033985a,Zm00001d033985b simSplit
Zm00001d033985_T001.exon7 1 280285124 280285382 Zm00001d033985 280282917 280285382 Zm00001d033985 Zm00001d033985a,Zm00001d033985b simSplit
Zm00001d033987_T001.exon4 1 280368696 280368759 Zm00001d033987a 280368696 280370932 Zm00001d033987 Zm00001d033987a,Zm00001d033987b simSplit
Zm00001d033987_T001.exon4 1 280368696 280368759 Zm00001d033987 280368696 280370932 Zm00001d033987 Zm00001d033987a,Zm00001d033987b simSplit
Zm00001d033987_T001.exon3 1 280368852 280369869 Zm00001d033987a 280368696 280370932 Zm00001d033987 Zm00001d033987a,Zm00001d033987b simSplit
Zm00001d033987_T001.exon3 1 280368852 280369869 Zm00001d033987 280368696 280370932 Zm00001d033987 Zm00001d033987a,Zm00001d033987b simSplit
Zm00001d033987_T001.exon2 1 280369985 280370661 Zm00001d033987b 280368696 280370932 Zm00001d033987 Zm00001d033987a,Zm00001d033987b simSplit
Zm00001d033987_T001.exon2 1 280369985 280370661 Zm00001d033987 280368696 280370932 Zm00001d033987 Zm00001d033987a,Zm00001d033987b simSplit
Zm00001d033987_T001.exon1 1 280370848 280370932 Zm00001d033987b 280368696 280370932 Zm00001d033987 Zm00001d033987a,Zm00001d033987b simSplit
Zm00001d033987_T001.exon1 1 280370848 280370932 Zm00001d033987 280368696 280370932 Zm00001d033987 Zm00001d033987a,Zm00001d033987b simSplit
Zm00001d033991_T002.exon1 1 280552171 280552282 Zm00001d033991a 280552171 280556454 Zm00001d033991 Zm00001d033991a,Zm00001d033991b simSplit
Zm00001d033991_T002.exon1 1 280552171 280552282 Zm00001d033991 280552171 280556454 Zm00001d033991 Zm00001d033991a,Zm00001d033991b simSplit
Zm00001d033991_T001.exon2 1 280552435 280552821 Zm00001d033991a 280552171 280556454 Zm00001d033991 Zm00001d033991a,Zm00001d033991b simSplit
Zm00001d033991_T001.exon2 1 280552435 280552821 Zm00001d033991 280552171 280556454 Zm00001d033991 Zm00001d033991a,Zm00001d033991b simSplit
Zm00001d033991_T001.exon3 1 280554906 280555018 Zm00001d033991a 280552171 280556454 Zm00001d033991 Zm00001d033991a,Zm00001d033991b simSplit
Zm00001d033991_T001.exon3 1 280554906 280555018 Zm00001d033991 280552171 280556454 Zm00001d033991 Zm00001d033991a,Zm00001d033991b simSplit
Zm00001d033991_T001.exon4 1 280555142 280555368 Zm00001d033991a 280552171 280556454 Zm00001d033991 Zm00001d033991a,Zm00001d033991b simSplit
Zm00001d033991_T001.exon4 1 280555142 280555368 Zm00001d033991 280552171 280556454 Zm00001d033991 Zm00001d033991a,Zm00001d033991b simSplit
Zm00001d033991_T001.exon5 1 280555478 280555784 Zm00001d033991b 280552171 280556454 Zm00001d033991 Zm00001d033991a,Zm00001d033991b simSplit
Zm00001d033991_T001.exon5 1 280555478 280555784 Zm00001d033991 280552171 280556454 Zm00001d033991 Zm00001d033991a,Zm00001d033991b simSplit
Zm00001d033991_T002.exon6 1 280555876 280556454 Zm00001d033991b 280552171 280556454 Zm00001d033991 Zm00001d033991a,Zm00001d033991b simSplit
Zm00001d033991_T002.exon6 1 280555876 280556454 Zm00001d033991 280552171 280556454 Zm00001d033991 Zm00001d033991a,Zm00001d033991b simSplit
Zm00001d034015_T003.exon1 1 281227125 281229043 Zm00001d034015a 281227125 281232212 Zm00001d034015 Zm00001d034015a,Zm00001d034015b simSplit
Zm00001d034015_T003.exon1 1 281227125 281229043 Zm00001d034015 281227125 281232212 Zm00001d034015 Zm00001d034015a,Zm00001d034015b simSplit
Zm00001d034015_T005.exon3 1 281229145 281229349 Zm00001d034015b 281227125 281232212 Zm00001d034015 Zm00001d034015a,Zm00001d034015b simSplit
Zm00001d034015_T005.exon3 1 281229145 281229349 Zm00001d034015 281227125 281232212 Zm00001d034015 Zm00001d034015a,Zm00001d034015b simSplit
Zm00001d034015_T005.exon4 1 281229477 281229567 Zm00001d034015b 281227125 281232212 Zm00001d034015 Zm00001d034015a,Zm00001d034015b simSplit
Zm00001d034015_T005.exon4 1 281229477 281229567 Zm00001d034015 281227125 281232212 Zm00001d034015 Zm00001d034015a,Zm00001d034015b simSplit
Zm00001d034015_T005.exon5 1 281229678 281229820 Zm00001d034015b 281227125 281232212 Zm00001d034015 Zm00001d034015a,Zm00001d034015b simSplit
Zm00001d034015_T005.exon5 1 281229678 281229820 Zm00001d034015 281227125 281232212 Zm00001d034015 Zm00001d034015a,Zm00001d034015b simSplit
Zm00001d034015_T005.exon6 1 281229963 281230206 Zm00001d034015b 281227125 281232212 Zm00001d034015 Zm00001d034015a,Zm00001d034015b simSplit
Zm00001d034015_T005.exon6 1 281229963 281230206 Zm00001d034015 281227125 281232212 Zm00001d034015 Zm00001d034015a,Zm00001d034015b simSplit
Zm00001d034015_T005.exon7 1 281230301 281230405 Zm00001d034015b 281227125 281232212 Zm00001d034015 Zm00001d034015a,Zm00001d034015b simSplit
Zm00001d034015_T005.exon7 1 281230301 281230405 Zm00001d034015 281227125 281232212 Zm00001d034015 Zm00001d034015a,Zm00001d034015b simSplit
Zm00001d034015_T005.exon8 1 281230713 281230895 Zm00001d034015b 281227125 281232212 Zm00001d034015 Zm00001d034015a,Zm00001d034015b simSplit
Zm00001d034015_T005.exon8 1 281230713 281230895 Zm00001d034015 281227125 281232212 Zm00001d034015 Zm00001d034015a,Zm00001d034015b simSplit
Zm00001d034015_T005.exon9 1 281230982 281231183 Zm00001d034015b 281227125 281232212 Zm00001d034015 Zm00001d034015a,Zm00001d034015b simSplit
Zm00001d034015_T005.exon9 1 281230982 281231183 Zm00001d034015 281227125 281232212 Zm00001d034015 Zm00001d034015a,Zm00001d034015b simSplit
Zm00001d034015_T002.exon10 1 281231293 281232212 Zm00001d034015b 281227125 281232212 Zm00001d034015 Zm00001d034015a,Zm00001d034015b simSplit
Zm00001d034015_T002.exon10 1 281231293 281232212 Zm00001d034015 281227125 281232212 Zm00001d034015 Zm00001d034015a,Zm00001d034015b simSplit
Zm00001d034055_T006.exon1 1 282598519 282599399 Zm00001d034055a 282598519 282608452 Zm00001d034055 Zm00001d034055a,Zm00001d034055b simSplit
Zm00001d034055_T006.exon1 1 282598519 282599399 Zm00001d034055 282598519 282608452 Zm00001d034055 Zm00001d034055a,Zm00001d034055b simSplit
Zm00001d034055_T006.exon2 1 282599511 282599599 Zm00001d034055a 282598519 282608452 Zm00001d034055 Zm00001d034055a,Zm00001d034055b simSplit
Zm00001d034055_T006.exon2 1 282599511 282599599 Zm00001d034055 282598519 282608452 Zm00001d034055 Zm00001d034055a,Zm00001d034055b simSplit
Zm00001d034055_T006.exon3 1 282599813 282599920 Zm00001d034055a 282598519 282608452 Zm00001d034055 Zm00001d034055a,Zm00001d034055b simSplit
Zm00001d034055_T006.exon3 1 282599813 282599920 Zm00001d034055 282598519 282608452 Zm00001d034055 Zm00001d034055a,Zm00001d034055b simSplit
Zm00001d034055_T006.exon4 1 282600060 282600167 Zm00001d034055a 282598519 282608452 Zm00001d034055 Zm00001d034055a,Zm00001d034055b simSplit
Zm00001d034055_T006.exon4 1 282600060 282600167 Zm00001d034055 282598519 282608452 Zm00001d034055 Zm00001d034055a,Zm00001d034055b simSplit
Zm00001d034055_T006.exon5 1 282600243 282600333 Zm00001d034055a 282598519 282608452 Zm00001d034055 Zm00001d034055a,Zm00001d034055b simSplit
Zm00001d034055_T006.exon5 1 282600243 282600333 Zm00001d034055 282598519 282608452 Zm00001d034055 Zm00001d034055a,Zm00001d034055b simSplit
Zm00001d034055_T006.exon6 1 282600434 282600486 Zm00001d034055a 282598519 282608452 Zm00001d034055 Zm00001d034055a,Zm00001d034055b simSplit
Zm00001d034055_T006.exon6 1 282600434 282600486 Zm00001d034055 282598519 282608452 Zm00001d034055 Zm00001d034055a,Zm00001d034055b simSplit
Zm00001d034055_T006.exon7 1 282602193 282602255 Zm00001d034055a 282598519 282608452 Zm00001d034055 Zm00001d034055a,Zm00001d034055b simSplit
Zm00001d034055_T006.exon7 1 282602193 282602255 Zm00001d034055 282598519 282608452 Zm00001d034055 Zm00001d034055a,Zm00001d034055b simSplit
Zm00001d034055_T006.exon8 1 282602705 282602749 Zm00001d034055a 282598519 282608452 Zm00001d034055 Zm00001d034055a,Zm00001d034055b simSplit
Zm00001d034055_T006.exon8 1 282602705 282602749 Zm00001d034055 282598519 282608452 Zm00001d034055 Zm00001d034055a,Zm00001d034055b simSplit
Zm00001d034055_T006.exon9 1 282602845 282605442 Zm00001d034055a 282598519 282608452 Zm00001d034055 Zm00001d034055a,Zm00001d034055b simSplit
Zm00001d034055_T006.exon9 1 282602845 282605442 Zm00001d034055 282598519 282608452 Zm00001d034055 Zm00001d034055a,Zm00001d034055b simSplit
Zm00001d034055_T006.exon10 1 282605542 282605658 Zm00001d034055a 282598519 282608452 Zm00001d034055 Zm00001d034055a,Zm00001d034055b simSplit
Zm00001d034055_T006.exon10 1 282605542 282605658 Zm00001d034055 282598519 282608452 Zm00001d034055 Zm00001d034055a,Zm00001d034055b simSplit
Zm00001d034055_T006.exon11 1 282605736 282606549 Zm00001d034055a 282598519 282608452 Zm00001d034055 Zm00001d034055a,Zm00001d034055b simSplit
Zm00001d034055_T006.exon11 1 282605736 282606549 Zm00001d034055 282598519 282608452 Zm00001d034055 Zm00001d034055a,Zm00001d034055b simSplit
Zm00001d034055_T006.exon12 1 282606661 282606895 Zm00001d034055b 282598519 282608452 Zm00001d034055 Zm00001d034055a,Zm00001d034055b simSplit
Zm00001d034055_T006.exon12 1 282606661 282606895 Zm00001d034055 282598519 282608452 Zm00001d034055 Zm00001d034055a,Zm00001d034055b simSplit
Zm00001d034055_T006.exon13 1 282607035 282607235 Zm00001d034055b 282598519 282608452 Zm00001d034055 Zm00001d034055a,Zm00001d034055b simSplit
Zm00001d034055_T006.exon13 1 282607035 282607235 Zm00001d034055 282598519 282608452 Zm00001d034055 Zm00001d034055a,Zm00001d034055b simSplit
Zm00001d034055_T006.exon14 1 282607726 282607811 Zm00001d034055b 282598519 282608452 Zm00001d034055 Zm00001d034055a,Zm00001d034055b simSplit
Zm00001d034055_T006.exon14 1 282607726 282607811 Zm00001d034055 282598519 282608452 Zm00001d034055 Zm00001d034055a,Zm00001d034055b simSplit
Zm00001d034055_T006.exon15 1 282607908 282608452 Zm00001d034055b 282598519 282608452 Zm00001d034055 Zm00001d034055a,Zm00001d034055b simSplit
Zm00001d034055_T006.exon15 1 282607908 282608452 Zm00001d034055 282598519 282608452 Zm00001d034055 Zm00001d034055a,Zm00001d034055b simSplit
Zm00001d034080_T022.exon1 1 283562492 283564532 Zm00001d034080a 283562492 283579999 Zm00001d034080 Zm00001d034080a,Zm00001d034080b simSplit
Zm00001d034080_T022.exon1 1 283562492 283564532 Zm00001d034080 283562492 283579999 Zm00001d034080 Zm00001d034080a,Zm00001d034080b simSplit
Zm00001d034080_T021.exon5 1 283564640 283565402 Zm00001d034080b 283562492 283579999 Zm00001d034080 Zm00001d034080a,Zm00001d034080b simSplit
Zm00001d034080_T021.exon5 1 283564640 283565402 Zm00001d034080 283562492 283579999 Zm00001d034080 Zm00001d034080a,Zm00001d034080b simSplit
Zm00001d034080_T022.exon3 1 283566261 283569467 Zm00001d034080b 283562492 283579999 Zm00001d034080 Zm00001d034080a,Zm00001d034080b simSplit
Zm00001d034080_T022.exon3 1 283566261 283569467 Zm00001d034080 283562492 283579999 Zm00001d034080 Zm00001d034080a,Zm00001d034080b simSplit
Zm00001d034080_T022.exon4 1 283569732 283569862 Zm00001d034080b 283562492 283579999 Zm00001d034080 Zm00001d034080a,Zm00001d034080b simSplit
Zm00001d034080_T022.exon4 1 283569732 283569862 Zm00001d034080 283562492 283579999 Zm00001d034080 Zm00001d034080a,Zm00001d034080b simSplit
Zm00001d034080_T022.exon5 1 283570362 283570444 Zm00001d034080b 283562492 283579999 Zm00001d034080 Zm00001d034080a,Zm00001d034080b simSplit
Zm00001d034080_T022.exon5 1 283570362 283570444 Zm00001d034080 283562492 283579999 Zm00001d034080 Zm00001d034080a,Zm00001d034080b simSplit
Zm00001d034080_T022.exon6 1 283576173 283576427 Zm00001d034080b 283562492 283579999 Zm00001d034080 Zm00001d034080a,Zm00001d034080b simSplit
Zm00001d034080_T022.exon6 1 283576173 283576427 Zm00001d034080 283562492 283579999 Zm00001d034080 Zm00001d034080a,Zm00001d034080b simSplit
Zm00001d034080_T022.exon7 1 283577417 283577489 Zm00001d034080b 283562492 283579999 Zm00001d034080 Zm00001d034080a,Zm00001d034080b simSplit
Zm00001d034080_T022.exon7 1 283577417 283577489 Zm00001d034080 283562492 283579999 Zm00001d034080 Zm00001d034080a,Zm00001d034080b simSplit
Zm00001d034080_T022.exon8 1 283577911 283577991 Zm00001d034080b 283562492 283579999 Zm00001d034080 Zm00001d034080a,Zm00001d034080b simSplit
Zm00001d034080_T022.exon8 1 283577911 283577991 Zm00001d034080 283562492 283579999 Zm00001d034080 Zm00001d034080a,Zm00001d034080b simSplit
Zm00001d034080_T022.exon9 1 283578066 283578144 Zm00001d034080b 283562492 283579999 Zm00001d034080 Zm00001d034080a,Zm00001d034080b simSplit
Zm00001d034080_T022.exon9 1 283578066 283578144 Zm00001d034080 283562492 283579999 Zm00001d034080 Zm00001d034080a,Zm00001d034080b simSplit
Zm00001d034080_T022.exon10 1 283578732 283578829 Zm00001d034080b 283562492 283579999 Zm00001d034080 Zm00001d034080a,Zm00001d034080b simSplit
Zm00001d034080_T022.exon10 1 283578732 283578829 Zm00001d034080 283562492 283579999 Zm00001d034080 Zm00001d034080a,Zm00001d034080b simSplit
Zm00001d034080_T022.exon11 1 283579670 283579999 Zm00001d034080b 283562492 283579999 Zm00001d034080 Zm00001d034080a,Zm00001d034080b simSplit
Zm00001d034080_T022.exon11 1 283579670 283579999 Zm00001d034080 283562492 283579999 Zm00001d034080 Zm00001d034080a,Zm00001d034080b simSplit
Zm00001d034091_T001.exon1 1 283764415 283765112 Zm00001d034091a 283764415 283767039 Zm00001d034091 Zm00001d034091a,Zm00001d034091b simSplit
Zm00001d034091_T001.exon1 1 283764415 283765112 Zm00001d034091 283764415 283767039 Zm00001d034091 Zm00001d034091a,Zm00001d034091b simSplit
Zm00001d034091_T001.exon2 1 283765384 283765452 Zm00001d034091a 283764415 283767039 Zm00001d034091 Zm00001d034091a,Zm00001d034091b simSplit
Zm00001d034091_T001.exon2 1 283765384 283765452 Zm00001d034091 283764415 283767039 Zm00001d034091 Zm00001d034091a,Zm00001d034091b simSplit
Zm00001d034091_T001.exon3 1 283765632 283765697 Zm00001d034091a 283764415 283767039 Zm00001d034091 Zm00001d034091a,Zm00001d034091b simSplit
Zm00001d034091_T001.exon3 1 283765632 283765697 Zm00001d034091 283764415 283767039 Zm00001d034091 Zm00001d034091a,Zm00001d034091b simSplit
Zm00001d034091_T001.exon4 1 283766087 283766152 Zm00001d034091b 283764415 283767039 Zm00001d034091 Zm00001d034091a,Zm00001d034091b simSplit
Zm00001d034091_T001.exon4 1 283766087 283766152 Zm00001d034091 283764415 283767039 Zm00001d034091 Zm00001d034091a,Zm00001d034091b simSplit
Zm00001d034091_T001.exon5 1 283766456 283766512 Zm00001d034091b 283764415 283767039 Zm00001d034091 Zm00001d034091a,Zm00001d034091b simSplit
Zm00001d034091_T001.exon5 1 283766456 283766512 Zm00001d034091 283764415 283767039 Zm00001d034091 Zm00001d034091a,Zm00001d034091b simSplit
Zm00001d034091_T001.exon6 1 283766645 283767039 Zm00001d034091b 283764415 283767039 Zm00001d034091 Zm00001d034091a,Zm00001d034091b simSplit
Zm00001d034091_T001.exon6 1 283766645 283767039 Zm00001d034091 283764415 283767039 Zm00001d034091 Zm00001d034091a,Zm00001d034091b simSplit
Zm00001d034117_T007.exon1 1 284352819 284353373 Zm00001d034117a 284352819 284361055 Zm00001d034117 Zm00001d034117a,Zm00001d034117b simSplit
Zm00001d034117_T007.exon1 1 284352819 284353373 Zm00001d034117 284352819 284361055 Zm00001d034117 Zm00001d034117a,Zm00001d034117b simSplit
Zm00001d034117_T007.exon2 1 284353544 284354837 Zm00001d034117a 284352819 284361055 Zm00001d034117 Zm00001d034117a,Zm00001d034117b simSplit
Zm00001d034117_T007.exon2 1 284353544 284354837 Zm00001d034117 284352819 284361055 Zm00001d034117 Zm00001d034117a,Zm00001d034117b simSplit
Zm00001d034117_T007.exon3 1 284354938 284355445 Zm00001d034117a 284352819 284361055 Zm00001d034117 Zm00001d034117a,Zm00001d034117b simSplit
Zm00001d034117_T007.exon3 1 284354938 284355445 Zm00001d034117 284352819 284361055 Zm00001d034117 Zm00001d034117a,Zm00001d034117b simSplit
Zm00001d034117_T007.exon4 1 284355559 284356107 Zm00001d034117a 284352819 284361055 Zm00001d034117 Zm00001d034117a,Zm00001d034117b simSplit
Zm00001d034117_T007.exon4 1 284355559 284356107 Zm00001d034117 284352819 284361055 Zm00001d034117 Zm00001d034117a,Zm00001d034117b simSplit
Zm00001d034117_T009.exon5 1 284356164 284356257 Zm00001d034117a 284352819 284361055 Zm00001d034117 Zm00001d034117a,Zm00001d034117b simSplit
Zm00001d034117_T009.exon5 1 284356164 284356257 Zm00001d034117 284352819 284361055 Zm00001d034117 Zm00001d034117a,Zm00001d034117b simSplit
Zm00001d034117_T009.exon6 1 284356385 284356452 Zm00001d034117a 284352819 284361055 Zm00001d034117 Zm00001d034117a,Zm00001d034117b simSplit
Zm00001d034117_T009.exon6 1 284356385 284356452 Zm00001d034117 284352819 284361055 Zm00001d034117 Zm00001d034117a,Zm00001d034117b simSplit
Zm00001d034117_T007.exon7 1 284356540 284357281 Zm00001d034117a 284352819 284361055 Zm00001d034117 Zm00001d034117a,Zm00001d034117b simSplit
Zm00001d034117_T007.exon7 1 284356540 284357281 Zm00001d034117 284352819 284361055 Zm00001d034117 Zm00001d034117a,Zm00001d034117b simSplit
Zm00001d034117_T007.exon8 1 284357428 284357811 Zm00001d034117a 284352819 284361055 Zm00001d034117 Zm00001d034117a,Zm00001d034117b simSplit
Zm00001d034117_T007.exon8 1 284357428 284357811 Zm00001d034117 284352819 284361055 Zm00001d034117 Zm00001d034117a,Zm00001d034117b simSplit
Zm00001d034117_T007.exon9 1 284358963 284359103 Zm00001d034117a 284352819 284361055 Zm00001d034117 Zm00001d034117a,Zm00001d034117b simSplit
Zm00001d034117_T007.exon9 1 284358963 284359103 Zm00001d034117 284352819 284361055 Zm00001d034117 Zm00001d034117a,Zm00001d034117b simSplit
Zm00001d034117_T007.exon10 1 284359433 284359512 Zm00001d034117b 284352819 284361055 Zm00001d034117 Zm00001d034117a,Zm00001d034117b simSplit
Zm00001d034117_T007.exon10 1 284359433 284359512 Zm00001d034117 284352819 284361055 Zm00001d034117 Zm00001d034117a,Zm00001d034117b simSplit
Zm00001d034117_T007.exon11 1 284359612 284359877 Zm00001d034117b 284352819 284361055 Zm00001d034117 Zm00001d034117a,Zm00001d034117b simSplit
Zm00001d034117_T007.exon11 1 284359612 284359877 Zm00001d034117 284352819 284361055 Zm00001d034117 Zm00001d034117a,Zm00001d034117b simSplit
Zm00001d034117_T007.exon12 1 284360056 284360205 Zm00001d034117b 284352819 284361055 Zm00001d034117 Zm00001d034117a,Zm00001d034117b simSplit
Zm00001d034117_T007.exon12 1 284360056 284360205 Zm00001d034117 284352819 284361055 Zm00001d034117 Zm00001d034117a,Zm00001d034117b simSplit
Zm00001d034117_T007.exon13 1 284360349 284360536 Zm00001d034117b 284352819 284361055 Zm00001d034117 Zm00001d034117a,Zm00001d034117b simSplit
Zm00001d034117_T007.exon13 1 284360349 284360536 Zm00001d034117 284352819 284361055 Zm00001d034117 Zm00001d034117a,Zm00001d034117b simSplit
Zm00001d034117_T007.exon14 1 284360784 284361055 Zm00001d034117b 284352819 284361055 Zm00001d034117 Zm00001d034117a,Zm00001d034117b simSplit
Zm00001d034117_T007.exon14 1 284360784 284361055 Zm00001d034117 284352819 284361055 Zm00001d034117 Zm00001d034117a,Zm00001d034117b simSplit
Zm00001d034152_T003.exon11 1 285204561 285205200 Zm00001d034152a 285204561 285214116 Zm00001d034152 Zm00001d034152a,Zm00001d034152b simSplit
Zm00001d034152_T003.exon11 1 285204561 285205200 Zm00001d034152 285204561 285214116 Zm00001d034152 Zm00001d034152a,Zm00001d034152b simSplit
Zm00001d034152_T007.exon9 1 285205318 285205394 Zm00001d034152a 285204561 285214116 Zm00001d034152 Zm00001d034152a,Zm00001d034152b simSplit
Zm00001d034152_T007.exon9 1 285205318 285205394 Zm00001d034152 285204561 285214116 Zm00001d034152 Zm00001d034152a,Zm00001d034152b simSplit
Zm00001d034152_T007.exon8 1 285205487 285205696 Zm00001d034152a 285204561 285214116 Zm00001d034152 Zm00001d034152a,Zm00001d034152b simSplit
Zm00001d034152_T007.exon8 1 285205487 285205696 Zm00001d034152 285204561 285214116 Zm00001d034152 Zm00001d034152a,Zm00001d034152b simSplit
Zm00001d034152_T005.exon6 1 285206232 285208059 Zm00001d034152b 285204561 285214116 Zm00001d034152 Zm00001d034152a,Zm00001d034152b simSplit
Zm00001d034152_T005.exon6 1 285206232 285208059 Zm00001d034152 285204561 285214116 Zm00001d034152 Zm00001d034152a,Zm00001d034152b simSplit
Zm00001d034152_T007.exon5 1 285208623 285209232 Zm00001d034152b 285204561 285214116 Zm00001d034152 Zm00001d034152a,Zm00001d034152b simSplit
Zm00001d034152_T007.exon5 1 285208623 285209232 Zm00001d034152 285204561 285214116 Zm00001d034152 Zm00001d034152a,Zm00001d034152b simSplit
Zm00001d034152_T007.exon4 1 285209314 285209376 Zm00001d034152b 285204561 285214116 Zm00001d034152 Zm00001d034152a,Zm00001d034152b simSplit
Zm00001d034152_T007.exon4 1 285209314 285209376 Zm00001d034152 285204561 285214116 Zm00001d034152 Zm00001d034152a,Zm00001d034152b simSplit
Zm00001d034152_T007.exon3 1 285210322 285210409 Zm00001d034152b 285204561 285214116 Zm00001d034152 Zm00001d034152a,Zm00001d034152b simSplit
Zm00001d034152_T007.exon3 1 285210322 285210409 Zm00001d034152 285204561 285214116 Zm00001d034152 Zm00001d034152a,Zm00001d034152b simSplit
Zm00001d034152_T007.exon2 1 285210491 285211132 Zm00001d034152b 285204561 285214116 Zm00001d034152 Zm00001d034152a,Zm00001d034152b simSplit
Zm00001d034152_T007.exon2 1 285210491 285211132 Zm00001d034152 285204561 285214116 Zm00001d034152 Zm00001d034152a,Zm00001d034152b simSplit
Zm00001d034152_T005.exon1 1 285213371 285214116 Zm00001d034152b 285204561 285214116 Zm00001d034152 Zm00001d034152a,Zm00001d034152b simSplit
Zm00001d034152_T005.exon1 1 285213371 285214116 Zm00001d034152 285204561 285214116 Zm00001d034152 Zm00001d034152a,Zm00001d034152b simSplit
Zm00001d034169_T001.exon4 1 285657072 285657138 Zm00001d034169a 285657072 285657857 Zm00001d034169 Zm00001d034169a,Zm00001d034169b simSplit
Zm00001d034169_T001.exon4 1 285657072 285657138 Zm00001d034169 285657072 285657857 Zm00001d034169 Zm00001d034169a,Zm00001d034169b simSplit
Zm00001d034169_T001.exon3 1 285657252 285657332 Zm00001d034169a 285657072 285657857 Zm00001d034169 Zm00001d034169a,Zm00001d034169b simSplit
Zm00001d034169_T001.exon3 1 285657252 285657332 Zm00001d034169 285657072 285657857 Zm00001d034169 Zm00001d034169a,Zm00001d034169b simSplit
Zm00001d034169_T001.exon2 1 285657436 285657524 Zm00001d034169a 285657072 285657857 Zm00001d034169 Zm00001d034169a,Zm00001d034169b simSplit
Zm00001d034169_T001.exon2 1 285657436 285657524 Zm00001d034169 285657072 285657857 Zm00001d034169 Zm00001d034169a,Zm00001d034169b simSplit
Zm00001d034169_T001.exon1 1 285657657 285657857 Zm00001d034169b 285657072 285657857 Zm00001d034169 Zm00001d034169a,Zm00001d034169b simSplit
Zm00001d034169_T001.exon1 1 285657657 285657857 Zm00001d034169 285657072 285657857 Zm00001d034169 Zm00001d034169a,Zm00001d034169b simSplit
Zm00001d034180_T002.exon7 1 285813436 285814142 Zm00001d034180a 285813436 285817967 Zm00001d034180 Zm00001d034180a,Zm00001d034180b simSplit
Zm00001d034180_T002.exon7 1 285813436 285814142 Zm00001d034180 285813436 285817967 Zm00001d034180 Zm00001d034180a,Zm00001d034180b simSplit
Zm00001d034180_T002.exon6 1 285814819 285814943 Zm00001d034180b 285813436 285817967 Zm00001d034180 Zm00001d034180a,Zm00001d034180b simSplit
Zm00001d034180_T002.exon6 1 285814819 285814943 Zm00001d034180 285813436 285817967 Zm00001d034180 Zm00001d034180a,Zm00001d034180b simSplit
Zm00001d034180_T003.exon3 1 285815081 285815909 Zm00001d034180b 285813436 285817967 Zm00001d034180 Zm00001d034180a,Zm00001d034180b simSplit
Zm00001d034180_T003.exon3 1 285815081 285815909 Zm00001d034180 285813436 285817967 Zm00001d034180 Zm00001d034180a,Zm00001d034180b simSplit
Zm00001d034180_T003.exon2 1 285815999 285816913 Zm00001d034180b 285813436 285817967 Zm00001d034180 Zm00001d034180a,Zm00001d034180b simSplit
Zm00001d034180_T003.exon2 1 285815999 285816913 Zm00001d034180 285813436 285817967 Zm00001d034180 Zm00001d034180a,Zm00001d034180b simSplit
Zm00001d034180_T003.exon1 1 285817746 285817967 Zm00001d034180b 285813436 285817967 Zm00001d034180 Zm00001d034180a,Zm00001d034180b simSplit
Zm00001d034180_T003.exon1 1 285817746 285817967 Zm00001d034180 285813436 285817967 Zm00001d034180 Zm00001d034180a,Zm00001d034180b simSplit
Zm00001d034201_T001.exon1 1 286548187 286548432 Zm00001d034201a 286548187 286551085 Zm00001d034201 Zm00001d034201a,Zm00001d034201b simSplit
Zm00001d034201_T001.exon1 1 286548187 286548432 Zm00001d034201 286548187 286551085 Zm00001d034201 Zm00001d034201a,Zm00001d034201b simSplit
Zm00001d034201_T001.exon2 1 286549208 286549210 Zm00001d034201a 286548187 286551085 Zm00001d034201 Zm00001d034201a,Zm00001d034201b simSplit
Zm00001d034201_T001.exon2 1 286549208 286549210 Zm00001d034201 286548187 286551085 Zm00001d034201 Zm00001d034201a,Zm00001d034201b simSplit
Zm00001d034201_T001.exon3 1 286549809 286550386 Zm00001d034201a 286548187 286551085 Zm00001d034201 Zm00001d034201a,Zm00001d034201b simSplit
Zm00001d034201_T001.exon3 1 286549809 286550386 Zm00001d034201 286548187 286551085 Zm00001d034201 Zm00001d034201a,Zm00001d034201b simSplit
Zm00001d034201_T001.exon4 1 286550913 286551085 Zm00001d034201b 286548187 286551085 Zm00001d034201 Zm00001d034201a,Zm00001d034201b simSplit
Zm00001d034201_T001.exon4 1 286550913 286551085 Zm00001d034201 286548187 286551085 Zm00001d034201 Zm00001d034201a,Zm00001d034201b simSplit
Zm00001d034204_T001.exon1 1 286726372 286727053 Zm00001d034204a 286726372 286730435 Zm00001d034204 Zm00001d034204a,Zm00001d034204b simSplit
Zm00001d034204_T001.exon1 1 286726372 286727053 Zm00001d034204 286726372 286730435 Zm00001d034204 Zm00001d034204a,Zm00001d034204b simSplit
Zm00001d034204_T001.exon2 1 286727266 286727827 Zm00001d034204a 286726372 286730435 Zm00001d034204 Zm00001d034204a,Zm00001d034204b simSplit
Zm00001d034204_T001.exon2 1 286727266 286727827 Zm00001d034204 286726372 286730435 Zm00001d034204 Zm00001d034204a,Zm00001d034204b simSplit
Zm00001d034204_T001.exon3 1 286727953 286728035 Zm00001d034204a 286726372 286730435 Zm00001d034204 Zm00001d034204a,Zm00001d034204b simSplit
Zm00001d034204_T001.exon3 1 286727953 286728035 Zm00001d034204 286726372 286730435 Zm00001d034204 Zm00001d034204a,Zm00001d034204b simSplit
Zm00001d034204_T001.exon4 1 286728345 286728433 Zm00001d034204a 286726372 286730435 Zm00001d034204 Zm00001d034204a,Zm00001d034204b simSplit
Zm00001d034204_T001.exon4 1 286728345 286728433 Zm00001d034204 286726372 286730435 Zm00001d034204 Zm00001d034204a,Zm00001d034204b simSplit
Zm00001d034204_T001.exon5 1 286728548 286728621 Zm00001d034204b 286726372 286730435 Zm00001d034204 Zm00001d034204a,Zm00001d034204b simSplit
Zm00001d034204_T001.exon5 1 286728548 286728621 Zm00001d034204 286726372 286730435 Zm00001d034204 Zm00001d034204a,Zm00001d034204b simSplit
Zm00001d034204_T001.exon6 1 286728707 286728936 Zm00001d034204b 286726372 286730435 Zm00001d034204 Zm00001d034204a,Zm00001d034204b simSplit
Zm00001d034204_T001.exon6 1 286728707 286728936 Zm00001d034204 286726372 286730435 Zm00001d034204 Zm00001d034204a,Zm00001d034204b simSplit
Zm00001d034204_T001.exon7 1 286729513 286730435 Zm00001d034204b 286726372 286730435 Zm00001d034204 Zm00001d034204a,Zm00001d034204b simSplit
Zm00001d034204_T001.exon7 1 286729513 286730435 Zm00001d034204 286726372 286730435 Zm00001d034204 Zm00001d034204a,Zm00001d034204b simSplit
Zm00001d034220_T002.exon4 1 287005134 287005625 Zm00001d034220a 287005134 287007851 Zm00001d034220 Zm00001d034220a,Zm00001d034220b simSplit
Zm00001d034220_T002.exon4 1 287005134 287005625 Zm00001d034220 287005134 287007851 Zm00001d034220 Zm00001d034220a,Zm00001d034220b simSplit
Zm00001d034220_T002.exon3 1 287006800 287006864 Zm00001d034220a 287005134 287007851 Zm00001d034220 Zm00001d034220a,Zm00001d034220b simSplit
Zm00001d034220_T002.exon3 1 287006800 287006864 Zm00001d034220 287005134 287007851 Zm00001d034220 Zm00001d034220a,Zm00001d034220b simSplit
Zm00001d034220_T002.exon2 1 287006969 287007629 Zm00001d034220b 287005134 287007851 Zm00001d034220 Zm00001d034220a,Zm00001d034220b simSplit
Zm00001d034220_T002.exon2 1 287006969 287007629 Zm00001d034220 287005134 287007851 Zm00001d034220 Zm00001d034220a,Zm00001d034220b simSplit
Zm00001d034220_T002.exon1 1 287007776 287007851 Zm00001d034220b 287005134 287007851 Zm00001d034220 Zm00001d034220a,Zm00001d034220b simSplit
Zm00001d034220_T002.exon1 1 287007776 287007851 Zm00001d034220 287005134 287007851 Zm00001d034220 Zm00001d034220a,Zm00001d034220b simSplit
Zm00001d034222_T001.exon5 1 287046376 287046401 Zm00001d034222a 287046376 287047266 Zm00001d034222 Zm00001d034222a,Zm00001d034222b simSplit
Zm00001d034222_T001.exon5 1 287046376 287046401 Zm00001d034222 287046376 287047266 Zm00001d034222 Zm00001d034222a,Zm00001d034222b simSplit
Zm00001d034222_T001.exon4 1 287046455 287046674 Zm00001d034222b 287046376 287047266 Zm00001d034222 Zm00001d034222a,Zm00001d034222b simSplit
Zm00001d034222_T001.exon4 1 287046455 287046674 Zm00001d034222 287046376 287047266 Zm00001d034222 Zm00001d034222a,Zm00001d034222b simSplit
Zm00001d034222_T002.exon3 1 287046750 287046863 Zm00001d034222b 287046376 287047266 Zm00001d034222 Zm00001d034222a,Zm00001d034222b simSplit
Zm00001d034222_T002.exon3 1 287046750 287046863 Zm00001d034222 287046376 287047266 Zm00001d034222 Zm00001d034222a,Zm00001d034222b simSplit
Zm00001d034222_T002.exon2 1 287046950 287047163 Zm00001d034222b 287046376 287047266 Zm00001d034222 Zm00001d034222a,Zm00001d034222b simSplit
Zm00001d034222_T002.exon2 1 287046950 287047163 Zm00001d034222 287046376 287047266 Zm00001d034222 Zm00001d034222a,Zm00001d034222b simSplit
Zm00001d034222_T002.exon1 1 287047247 287047266 Zm00001d034222b 287046376 287047266 Zm00001d034222 Zm00001d034222a,Zm00001d034222b simSplit
Zm00001d034222_T002.exon1 1 287047247 287047266 Zm00001d034222 287046376 287047266 Zm00001d034222 Zm00001d034222a,Zm00001d034222b simSplit
Zm00001d034225_T003.exon1 1 287120575 287122330 Zm00001d034225a 287120575 287136527 Zm00001d034225 Zm00001d034225a,Zm00001d034225b simSplit
Zm00001d034225_T003.exon1 1 287120575 287122330 Zm00001d034225 287120575 287136527 Zm00001d034225 Zm00001d034225a,Zm00001d034225b simSplit
Zm00001d034225_T002.exon2 1 287122795 287122867 Zm00001d034225a 287120575 287136527 Zm00001d034225 Zm00001d034225a,Zm00001d034225b simSplit
Zm00001d034225_T002.exon2 1 287122795 287122867 Zm00001d034225 287120575 287136527 Zm00001d034225 Zm00001d034225a,Zm00001d034225b simSplit
Zm00001d034225_T002.exon3 1 287122954 287123072 Zm00001d034225a 287120575 287136527 Zm00001d034225 Zm00001d034225a,Zm00001d034225b simSplit
Zm00001d034225_T002.exon3 1 287122954 287123072 Zm00001d034225 287120575 287136527 Zm00001d034225 Zm00001d034225a,Zm00001d034225b simSplit
Zm00001d034225_T002.exon4 1 287123171 287123292 Zm00001d034225a 287120575 287136527 Zm00001d034225 Zm00001d034225a,Zm00001d034225b simSplit
Zm00001d034225_T002.exon4 1 287123171 287123292 Zm00001d034225 287120575 287136527 Zm00001d034225 Zm00001d034225a,Zm00001d034225b simSplit
Zm00001d034225_T002.exon5 1 287123433 287123609 Zm00001d034225a 287120575 287136527 Zm00001d034225 Zm00001d034225a,Zm00001d034225b simSplit
Zm00001d034225_T002.exon5 1 287123433 287123609 Zm00001d034225 287120575 287136527 Zm00001d034225 Zm00001d034225a,Zm00001d034225b simSplit
Zm00001d034225_T003.exon6 1 287123725 287125119 Zm00001d034225a 287120575 287136527 Zm00001d034225 Zm00001d034225a,Zm00001d034225b simSplit
Zm00001d034225_T003.exon6 1 287123725 287125119 Zm00001d034225 287120575 287136527 Zm00001d034225 Zm00001d034225a,Zm00001d034225b simSplit
Zm00001d034225_T005.exon2 1 287134603 287135467 Zm00001d034225a 287120575 287136527 Zm00001d034225 Zm00001d034225a,Zm00001d034225b simSplit
Zm00001d034225_T005.exon2 1 287134603 287135467 Zm00001d034225 287120575 287136527 Zm00001d034225 Zm00001d034225a,Zm00001d034225b simSplit
Zm00001d034225_T003.exon8 1 287135548 287135633 Zm00001d034225a 287120575 287136527 Zm00001d034225 Zm00001d034225a,Zm00001d034225b simSplit
Zm00001d034225_T003.exon8 1 287135548 287135633 Zm00001d034225 287120575 287136527 Zm00001d034225 Zm00001d034225a,Zm00001d034225b simSplit
Zm00001d034225_T005.exon4 1 287135708 287135857 Zm00001d034225a 287120575 287136527 Zm00001d034225 Zm00001d034225a,Zm00001d034225b simSplit
Zm00001d034225_T005.exon4 1 287135708 287135857 Zm00001d034225 287120575 287136527 Zm00001d034225 Zm00001d034225a,Zm00001d034225b simSplit
Zm00001d034225_T005.exon5 1 287135944 287136089 Zm00001d034225b 287120575 287136527 Zm00001d034225 Zm00001d034225a,Zm00001d034225b simSplit
Zm00001d034225_T005.exon5 1 287135944 287136089 Zm00001d034225 287120575 287136527 Zm00001d034225 Zm00001d034225a,Zm00001d034225b simSplit
Zm00001d034225_T003.exon11 1 287136195 287136527 Zm00001d034225b 287120575 287136527 Zm00001d034225 Zm00001d034225a,Zm00001d034225b simSplit
Zm00001d034225_T003.exon11 1 287136195 287136527 Zm00001d034225 287120575 287136527 Zm00001d034225 Zm00001d034225a,Zm00001d034225b simSplit
Zm00001d034239_T001.exon1 1 287588788 287589465 Zm00001d034239a 287588788 287596595 Zm00001d034239 Zm00001d034239a,Zm00001d034239b simSplit
Zm00001d034239_T001.exon1 1 287588788 287589465 Zm00001d034239 287588788 287596595 Zm00001d034239 Zm00001d034239a,Zm00001d034239b simSplit
Zm00001d034239_T001.exon2 1 287589592 287589669 Zm00001d034239b 287588788 287596595 Zm00001d034239 Zm00001d034239a,Zm00001d034239b simSplit
Zm00001d034239_T001.exon2 1 287589592 287589669 Zm00001d034239 287588788 287596595 Zm00001d034239 Zm00001d034239a,Zm00001d034239b simSplit
Zm00001d034239_T001.exon3 1 287589762 287589878 Zm00001d034239b 287588788 287596595 Zm00001d034239 Zm00001d034239a,Zm00001d034239b simSplit
Zm00001d034239_T001.exon3 1 287589762 287589878 Zm00001d034239 287588788 287596595 Zm00001d034239 Zm00001d034239a,Zm00001d034239b simSplit
Zm00001d034239_T001.exon4 1 287590692 287590777 Zm00001d034239b 287588788 287596595 Zm00001d034239 Zm00001d034239a,Zm00001d034239b simSplit
Zm00001d034239_T001.exon4 1 287590692 287590777 Zm00001d034239 287588788 287596595 Zm00001d034239 Zm00001d034239a,Zm00001d034239b simSplit
Zm00001d034239_T001.exon5 1 287592057 287592201 Zm00001d034239b 287588788 287596595 Zm00001d034239 Zm00001d034239a,Zm00001d034239b simSplit
Zm00001d034239_T001.exon5 1 287592057 287592201 Zm00001d034239 287588788 287596595 Zm00001d034239 Zm00001d034239a,Zm00001d034239b simSplit
Zm00001d034239_T001.exon6 1 287592810 287592905 Zm00001d034239b 287588788 287596595 Zm00001d034239 Zm00001d034239a,Zm00001d034239b simSplit
Zm00001d034239_T001.exon6 1 287592810 287592905 Zm00001d034239 287588788 287596595 Zm00001d034239 Zm00001d034239a,Zm00001d034239b simSplit
Zm00001d034239_T001.exon7 1 287593624 287593715 Zm00001d034239b 287588788 287596595 Zm00001d034239 Zm00001d034239a,Zm00001d034239b simSplit
Zm00001d034239_T001.exon7 1 287593624 287593715 Zm00001d034239 287588788 287596595 Zm00001d034239 Zm00001d034239a,Zm00001d034239b simSplit
Zm00001d034239_T001.exon8 1 287594097 287594198 Zm00001d034239b 287588788 287596595 Zm00001d034239 Zm00001d034239a,Zm00001d034239b simSplit
Zm00001d034239_T001.exon8 1 287594097 287594198 Zm00001d034239 287588788 287596595 Zm00001d034239 Zm00001d034239a,Zm00001d034239b simSplit
Zm00001d034239_T001.exon9 1 287594292 287594438 Zm00001d034239b 287588788 287596595 Zm00001d034239 Zm00001d034239a,Zm00001d034239b simSplit
Zm00001d034239_T001.exon9 1 287594292 287594438 Zm00001d034239 287588788 287596595 Zm00001d034239 Zm00001d034239a,Zm00001d034239b simSplit
Zm00001d034239_T001.exon10 1 287594518 287594668 Zm00001d034239b 287588788 287596595 Zm00001d034239 Zm00001d034239a,Zm00001d034239b simSplit
Zm00001d034239_T001.exon10 1 287594518 287594668 Zm00001d034239 287588788 287596595 Zm00001d034239 Zm00001d034239a,Zm00001d034239b simSplit
Zm00001d034239_T001.exon11 1 287594768 287594830 Zm00001d034239b 287588788 287596595 Zm00001d034239 Zm00001d034239a,Zm00001d034239b simSplit
Zm00001d034239_T001.exon11 1 287594768 287594830 Zm00001d034239 287588788 287596595 Zm00001d034239 Zm00001d034239a,Zm00001d034239b simSplit
Zm00001d034239_T001.exon12 1 287594903 287595139 Zm00001d034239b 287588788 287596595 Zm00001d034239 Zm00001d034239a,Zm00001d034239b simSplit
Zm00001d034239_T001.exon12 1 287594903 287595139 Zm00001d034239 287588788 287596595 Zm00001d034239 Zm00001d034239a,Zm00001d034239b simSplit
Zm00001d034239_T001.exon13 1 287595438 287595542 Zm00001d034239b 287588788 287596595 Zm00001d034239 Zm00001d034239a,Zm00001d034239b simSplit
Zm00001d034239_T001.exon13 1 287595438 287595542 Zm00001d034239 287588788 287596595 Zm00001d034239 Zm00001d034239a,Zm00001d034239b simSplit
Zm00001d034239_T001.exon14 1 287595617 287595730 Zm00001d034239b 287588788 287596595 Zm00001d034239 Zm00001d034239a,Zm00001d034239b simSplit
Zm00001d034239_T001.exon14 1 287595617 287595730 Zm00001d034239 287588788 287596595 Zm00001d034239 Zm00001d034239a,Zm00001d034239b simSplit
Zm00001d034239_T001.exon15 1 287595821 287596354 Zm00001d034239b 287588788 287596595 Zm00001d034239 Zm00001d034239a,Zm00001d034239b simSplit
Zm00001d034239_T001.exon15 1 287595821 287596354 Zm00001d034239 287588788 287596595 Zm00001d034239 Zm00001d034239a,Zm00001d034239b simSplit
Zm00001d034239_T001.exon16 1 287596572 287596595 Zm00001d034239b 287588788 287596595 Zm00001d034239 Zm00001d034239a,Zm00001d034239b simSplit
Zm00001d034239_T001.exon16 1 287596572 287596595 Zm00001d034239 287588788 287596595 Zm00001d034239 Zm00001d034239a,Zm00001d034239b simSplit
Zm00001d034244_T001.exon8 1 287675715 287676125 Zm00001d034244a 287675715 287678872 Zm00001d034244 Zm00001d034244a,Zm00001d034244b simSplit
Zm00001d034244_T001.exon8 1 287675715 287676125 Zm00001d034244 287675715 287678872 Zm00001d034244 Zm00001d034244a,Zm00001d034244b simSplit
Zm00001d034244_T001.exon7 1 287676207 287676318 Zm00001d034244b 287675715 287678872 Zm00001d034244 Zm00001d034244a,Zm00001d034244b simSplit
Zm00001d034244_T001.exon7 1 287676207 287676318 Zm00001d034244 287675715 287678872 Zm00001d034244 Zm00001d034244a,Zm00001d034244b simSplit
Zm00001d034244_T001.exon6 1 287676431 287676498 Zm00001d034244b 287675715 287678872 Zm00001d034244 Zm00001d034244a,Zm00001d034244b simSplit
Zm00001d034244_T001.exon6 1 287676431 287676498 Zm00001d034244 287675715 287678872 Zm00001d034244 Zm00001d034244a,Zm00001d034244b simSplit
Zm00001d034244_T002.exon5 1 287677230 287677343 Zm00001d034244b 287675715 287678872 Zm00001d034244 Zm00001d034244a,Zm00001d034244b simSplit
Zm00001d034244_T002.exon5 1 287677230 287677343 Zm00001d034244 287675715 287678872 Zm00001d034244 Zm00001d034244a,Zm00001d034244b simSplit
Zm00001d034244_T002.exon4 1 287677427 287677518 Zm00001d034244b 287675715 287678872 Zm00001d034244 Zm00001d034244a,Zm00001d034244b simSplit
Zm00001d034244_T002.exon4 1 287677427 287677518 Zm00001d034244 287675715 287678872 Zm00001d034244 Zm00001d034244a,Zm00001d034244b simSplit
Zm00001d034244_T002.exon3 1 287677632 287677685 Zm00001d034244b 287675715 287678872 Zm00001d034244 Zm00001d034244a,Zm00001d034244b simSplit
Zm00001d034244_T002.exon3 1 287677632 287677685 Zm00001d034244 287675715 287678872 Zm00001d034244 Zm00001d034244a,Zm00001d034244b simSplit
Zm00001d034244_T002.exon2 1 287678426 287678507 Zm00001d034244b 287675715 287678872 Zm00001d034244 Zm00001d034244a,Zm00001d034244b simSplit
Zm00001d034244_T002.exon2 1 287678426 287678507 Zm00001d034244 287675715 287678872 Zm00001d034244 Zm00001d034244a,Zm00001d034244b simSplit
Zm00001d034244_T001.exon1 1 287678665 287678872 Zm00001d034244b 287675715 287678872 Zm00001d034244 Zm00001d034244a,Zm00001d034244b simSplit
Zm00001d034244_T001.exon1 1 287678665 287678872 Zm00001d034244 287675715 287678872 Zm00001d034244 Zm00001d034244a,Zm00001d034244b simSplit
Zm00001d034254_T002.exon1 1 288024693 288024819 Zm00001d034254a 288024693 288028033 Zm00001d034254 Zm00001d034254a,Zm00001d034254b simSplit
Zm00001d034254_T002.exon1 1 288024693 288024819 Zm00001d034254 288024693 288028033 Zm00001d034254 Zm00001d034254a,Zm00001d034254b simSplit
Zm00001d034254_T002.exon2 1 288024902 288025091 Zm00001d034254a 288024693 288028033 Zm00001d034254 Zm00001d034254a,Zm00001d034254b simSplit
Zm00001d034254_T002.exon2 1 288024902 288025091 Zm00001d034254 288024693 288028033 Zm00001d034254 Zm00001d034254a,Zm00001d034254b simSplit
Zm00001d034254_T001.exon3 1 288025485 288025584 Zm00001d034254a 288024693 288028033 Zm00001d034254 Zm00001d034254a,Zm00001d034254b simSplit
Zm00001d034254_T001.exon3 1 288025485 288025584 Zm00001d034254 288024693 288028033 Zm00001d034254 Zm00001d034254a,Zm00001d034254b simSplit
Zm00001d034254_T002.exon4 1 288026316 288028033 Zm00001d034254b 288024693 288028033 Zm00001d034254 Zm00001d034254a,Zm00001d034254b simSplit
Zm00001d034254_T002.exon4 1 288026316 288028033 Zm00001d034254 288024693 288028033 Zm00001d034254 Zm00001d034254a,Zm00001d034254b simSplit
Zm00001d034321_T001.exon1 1 289207477 289208826 Zm00001d034321a 289207477 289224759 Zm00001d034321 Zm00001d034321a,Zm00001d034321b simSplit
Zm00001d034321_T001.exon1 1 289207477 289208826 Zm00001d034321 289207477 289224759 Zm00001d034321 Zm00001d034321a,Zm00001d034321b simSplit
Zm00001d034321_T001.exon2 1 289223267 289223728 Zm00001d034321b 289207477 289224759 Zm00001d034321 Zm00001d034321a,Zm00001d034321b simSplit
Zm00001d034321_T001.exon2 1 289223267 289223728 Zm00001d034321 289207477 289224759 Zm00001d034321 Zm00001d034321a,Zm00001d034321b simSplit
Zm00001d034321_T001.exon3 1 289223812 289223930 Zm00001d034321b 289207477 289224759 Zm00001d034321 Zm00001d034321a,Zm00001d034321b simSplit
Zm00001d034321_T001.exon3 1 289223812 289223930 Zm00001d034321 289207477 289224759 Zm00001d034321 Zm00001d034321a,Zm00001d034321b simSplit
Zm00001d034321_T001.exon4 1 289224031 289224509 Zm00001d034321b 289207477 289224759 Zm00001d034321 Zm00001d034321a,Zm00001d034321b simSplit
Zm00001d034321_T001.exon4 1 289224031 289224509 Zm00001d034321 289207477 289224759 Zm00001d034321 Zm00001d034321a,Zm00001d034321b simSplit
Zm00001d034321_T001.exon5 1 289224624 289224759 Zm00001d034321b 289207477 289224759 Zm00001d034321 Zm00001d034321a,Zm00001d034321b simSplit
Zm00001d034321_T001.exon5 1 289224624 289224759 Zm00001d034321 289207477 289224759 Zm00001d034321 Zm00001d034321a,Zm00001d034321b simSplit
Zm00001d034336_T004.exon1 1 290154665 290154903 Zm00001d034336a 290154665 290159467 Zm00001d034336 Zm00001d034336a,Zm00001d034336b simSplit
Zm00001d034336_T004.exon1 1 290154665 290154903 Zm00001d034336 290154665 290159467 Zm00001d034336 Zm00001d034336a,Zm00001d034336b simSplit
Zm00001d034336_T006.exon2 1 290155053 290155150 Zm00001d034336a 290154665 290159467 Zm00001d034336 Zm00001d034336a,Zm00001d034336b simSplit
Zm00001d034336_T006.exon2 1 290155053 290155150 Zm00001d034336 290154665 290159467 Zm00001d034336 Zm00001d034336a,Zm00001d034336b simSplit
Zm00001d034336_T006.exon3 1 290155677 290155724 Zm00001d034336a 290154665 290159467 Zm00001d034336 Zm00001d034336a,Zm00001d034336b simSplit
Zm00001d034336_T006.exon3 1 290155677 290155724 Zm00001d034336 290154665 290159467 Zm00001d034336 Zm00001d034336a,Zm00001d034336b simSplit
Zm00001d034336_T003.exon3 1 290156118 290156206 Zm00001d034336b 290154665 290159467 Zm00001d034336 Zm00001d034336a,Zm00001d034336b simSplit
Zm00001d034336_T003.exon3 1 290156118 290156206 Zm00001d034336 290154665 290159467 Zm00001d034336 Zm00001d034336a,Zm00001d034336b simSplit
Zm00001d034336_T003.exon4 1 290157714 290157819 Zm00001d034336b 290154665 290159467 Zm00001d034336 Zm00001d034336a,Zm00001d034336b simSplit
Zm00001d034336_T003.exon4 1 290157714 290157819 Zm00001d034336 290154665 290159467 Zm00001d034336 Zm00001d034336a,Zm00001d034336b simSplit
Zm00001d034336_T003.exon5 1 290158508 290158624 Zm00001d034336b 290154665 290159467 Zm00001d034336 Zm00001d034336a,Zm00001d034336b simSplit
Zm00001d034336_T003.exon5 1 290158508 290158624 Zm00001d034336 290154665 290159467 Zm00001d034336 Zm00001d034336a,Zm00001d034336b simSplit
Zm00001d034336_T003.exon6 1 290158718 290158925 Zm00001d034336b 290154665 290159467 Zm00001d034336 Zm00001d034336a,Zm00001d034336b simSplit
Zm00001d034336_T003.exon6 1 290158718 290158925 Zm00001d034336 290154665 290159467 Zm00001d034336 Zm00001d034336a,Zm00001d034336b simSplit
Zm00001d034336_T003.exon7 1 290159024 290159132 Zm00001d034336b 290154665 290159467 Zm00001d034336 Zm00001d034336a,Zm00001d034336b simSplit
Zm00001d034336_T003.exon7 1 290159024 290159132 Zm00001d034336 290154665 290159467 Zm00001d034336 Zm00001d034336a,Zm00001d034336b simSplit
Zm00001d034336_T003.exon8 1 290159226 290159467 Zm00001d034336b 290154665 290159467 Zm00001d034336 Zm00001d034336a,Zm00001d034336b simSplit
Zm00001d034336_T003.exon8 1 290159226 290159467 Zm00001d034336 290154665 290159467 Zm00001d034336 Zm00001d034336a,Zm00001d034336b simSplit
Zm00001d034337_T004.exon7 1 290196987 290197362 Zm00001d034337a 290196987 290202180 Zm00001d034337 Zm00001d034337a,Zm00001d034337b simSplit
Zm00001d034337_T004.exon7 1 290196987 290197362 Zm00001d034337 290196987 290202180 Zm00001d034337 Zm00001d034337a,Zm00001d034337b simSplit
Zm00001d034337_T004.exon6 1 290197748 290197834 Zm00001d034337b 290196987 290202180 Zm00001d034337 Zm00001d034337a,Zm00001d034337b simSplit
Zm00001d034337_T004.exon6 1 290197748 290197834 Zm00001d034337 290196987 290202180 Zm00001d034337 Zm00001d034337a,Zm00001d034337b simSplit
Zm00001d034337_T004.exon5 1 290197965 290198000 Zm00001d034337b 290196987 290202180 Zm00001d034337 Zm00001d034337a,Zm00001d034337b simSplit
Zm00001d034337_T004.exon5 1 290197965 290198000 Zm00001d034337 290196987 290202180 Zm00001d034337 Zm00001d034337a,Zm00001d034337b simSplit
Zm00001d034337_T004.exon4 1 290198086 290198194 Zm00001d034337b 290196987 290202180 Zm00001d034337 Zm00001d034337a,Zm00001d034337b simSplit
Zm00001d034337_T004.exon4 1 290198086 290198194 Zm00001d034337 290196987 290202180 Zm00001d034337 Zm00001d034337a,Zm00001d034337b simSplit
Zm00001d034337_T004.exon3 1 290198305 290199219 Zm00001d034337b 290196987 290202180 Zm00001d034337 Zm00001d034337a,Zm00001d034337b simSplit
Zm00001d034337_T004.exon3 1 290198305 290199219 Zm00001d034337 290196987 290202180 Zm00001d034337 Zm00001d034337a,Zm00001d034337b simSplit
Zm00001d034337_T004.exon2 1 290199376 290199479 Zm00001d034337b 290196987 290202180 Zm00001d034337 Zm00001d034337a,Zm00001d034337b simSplit
Zm00001d034337_T004.exon2 1 290199376 290199479 Zm00001d034337 290196987 290202180 Zm00001d034337 Zm00001d034337a,Zm00001d034337b simSplit
Zm00001d034337_T004.exon1 1 290201823 290202180 Zm00001d034337b 290196987 290202180 Zm00001d034337 Zm00001d034337a,Zm00001d034337b simSplit
Zm00001d034337_T004.exon1 1 290201823 290202180 Zm00001d034337 290196987 290202180 Zm00001d034337 Zm00001d034337a,Zm00001d034337b simSplit
Zm00001d034350_T001.exon4 1 290344743 290347192 Zm00001d034350a 290344743 290354257 Zm00001d034350 Zm00001d034350a,Zm00001d034350b simSplit
Zm00001d034350_T001.exon4 1 290344743 290347192 Zm00001d034350 290344743 290354257 Zm00001d034350 Zm00001d034350a,Zm00001d034350b simSplit
Zm00001d034350_T001.exon3 1 290348565 290351977 Zm00001d034350a 290344743 290354257 Zm00001d034350 Zm00001d034350a,Zm00001d034350b simSplit
Zm00001d034350_T001.exon3 1 290348565 290351977 Zm00001d034350 290344743 290354257 Zm00001d034350 Zm00001d034350a,Zm00001d034350b simSplit
Zm00001d034350_T009.exon2 1 290352690 290352936 Zm00001d034350a 290344743 290354257 Zm00001d034350 Zm00001d034350a,Zm00001d034350b simSplit
Zm00001d034350_T009.exon2 1 290352690 290352936 Zm00001d034350 290344743 290354257 Zm00001d034350 Zm00001d034350a,Zm00001d034350b simSplit
Zm00001d034350_T001.exon1 1 290354122 290354257 Zm00001d034350b 290344743 290354257 Zm00001d034350 Zm00001d034350a,Zm00001d034350b simSplit
Zm00001d034350_T001.exon1 1 290354122 290354257 Zm00001d034350 290344743 290354257 Zm00001d034350 Zm00001d034350a,Zm00001d034350b simSplit
Zm00001d034357_T001.exon1 1 290527798 290528052 Zm00001d034357a 290527798 290529460 Zm00001d034357 Zm00001d034357a,Zm00001d034357b simSplit
Zm00001d034357_T001.exon1 1 290527798 290528052 Zm00001d034357 290527798 290529460 Zm00001d034357 Zm00001d034357a,Zm00001d034357b simSplit
Zm00001d034357_T001.exon2 1 290528221 290528367 Zm00001d034357b 290527798 290529460 Zm00001d034357 Zm00001d034357a,Zm00001d034357b simSplit
Zm00001d034357_T001.exon2 1 290528221 290528367 Zm00001d034357 290527798 290529460 Zm00001d034357 Zm00001d034357a,Zm00001d034357b simSplit
Zm00001d034357_T001.exon3 1 290528503 290528752 Zm00001d034357b 290527798 290529460 Zm00001d034357 Zm00001d034357a,Zm00001d034357b simSplit
Zm00001d034357_T001.exon3 1 290528503 290528752 Zm00001d034357 290527798 290529460 Zm00001d034357 Zm00001d034357a,Zm00001d034357b simSplit
Zm00001d034357_T001.exon4 1 290528846 290528928 Zm00001d034357b 290527798 290529460 Zm00001d034357 Zm00001d034357a,Zm00001d034357b simSplit
Zm00001d034357_T001.exon4 1 290528846 290528928 Zm00001d034357 290527798 290529460 Zm00001d034357 Zm00001d034357a,Zm00001d034357b simSplit
Zm00001d034357_T001.exon5 1 290529233 290529460 Zm00001d034357b 290527798 290529460 Zm00001d034357 Zm00001d034357a,Zm00001d034357b simSplit
Zm00001d034357_T001.exon5 1 290529233 290529460 Zm00001d034357 290527798 290529460 Zm00001d034357 Zm00001d034357a,Zm00001d034357b simSplit
Zm00001d034364_T003.exon1 1 290898982 290899436 Zm00001d034364a 290898982 290911668 Zm00001d034364 Zm00001d034364a,Zm00001d034364b simSplit
Zm00001d034364_T003.exon1 1 290898982 290899436 Zm00001d034364 290898982 290911668 Zm00001d034364 Zm00001d034364a,Zm00001d034364b simSplit
Zm00001d034364_T001.exon2 1 290899556 290899650 Zm00001d034364a 290898982 290911668 Zm00001d034364 Zm00001d034364a,Zm00001d034364b simSplit
Zm00001d034364_T001.exon2 1 290899556 290899650 Zm00001d034364 290898982 290911668 Zm00001d034364 Zm00001d034364a,Zm00001d034364b simSplit
Zm00001d034364_T001.exon3 1 290899733 290899832 Zm00001d034364a 290898982 290911668 Zm00001d034364 Zm00001d034364a,Zm00001d034364b simSplit
Zm00001d034364_T001.exon3 1 290899733 290899832 Zm00001d034364 290898982 290911668 Zm00001d034364 Zm00001d034364a,Zm00001d034364b simSplit
Zm00001d034364_T001.exon4 1 290901923 290902027 Zm00001d034364b 290898982 290911668 Zm00001d034364 Zm00001d034364a,Zm00001d034364b simSplit
Zm00001d034364_T001.exon4 1 290901923 290902027 Zm00001d034364 290898982 290911668 Zm00001d034364 Zm00001d034364a,Zm00001d034364b simSplit
Zm00001d034364_T001.exon5 1 290902112 290902274 Zm00001d034364b 290898982 290911668 Zm00001d034364 Zm00001d034364a,Zm00001d034364b simSplit
Zm00001d034364_T001.exon5 1 290902112 290902274 Zm00001d034364 290898982 290911668 Zm00001d034364 Zm00001d034364a,Zm00001d034364b simSplit
Zm00001d034364_T001.exon6 1 290904417 290904537 Zm00001d034364b 290898982 290911668 Zm00001d034364 Zm00001d034364a,Zm00001d034364b simSplit
Zm00001d034364_T001.exon6 1 290904417 290904537 Zm00001d034364 290898982 290911668 Zm00001d034364 Zm00001d034364a,Zm00001d034364b simSplit
Zm00001d034364_T001.exon7 1 290904633 290904695 Zm00001d034364b 290898982 290911668 Zm00001d034364 Zm00001d034364a,Zm00001d034364b simSplit
Zm00001d034364_T001.exon7 1 290904633 290904695 Zm00001d034364 290898982 290911668 Zm00001d034364 Zm00001d034364a,Zm00001d034364b simSplit
Zm00001d034364_T001.exon8 1 290905002 290905082 Zm00001d034364b 290898982 290911668 Zm00001d034364 Zm00001d034364a,Zm00001d034364b simSplit
Zm00001d034364_T001.exon8 1 290905002 290905082 Zm00001d034364 290898982 290911668 Zm00001d034364 Zm00001d034364a,Zm00001d034364b simSplit
Zm00001d034364_T003.exon9 1 290905156 290905247 Zm00001d034364b 290898982 290911668 Zm00001d034364 Zm00001d034364a,Zm00001d034364b simSplit
Zm00001d034364_T003.exon9 1 290905156 290905247 Zm00001d034364 290898982 290911668 Zm00001d034364 Zm00001d034364a,Zm00001d034364b simSplit
Zm00001d034364_T001.exon10 1 290905332 290905482 Zm00001d034364b 290898982 290911668 Zm00001d034364 Zm00001d034364a,Zm00001d034364b simSplit
Zm00001d034364_T001.exon10 1 290905332 290905482 Zm00001d034364 290898982 290911668 Zm00001d034364 Zm00001d034364a,Zm00001d034364b simSplit
Zm00001d034364_T001.exon11 1 290905840 290905926 Zm00001d034364b 290898982 290911668 Zm00001d034364 Zm00001d034364a,Zm00001d034364b simSplit
Zm00001d034364_T001.exon11 1 290905840 290905926 Zm00001d034364 290898982 290911668 Zm00001d034364 Zm00001d034364a,Zm00001d034364b simSplit
Zm00001d034364_T001.exon12 1 290906641 290906760 Zm00001d034364b 290898982 290911668 Zm00001d034364 Zm00001d034364a,Zm00001d034364b simSplit
Zm00001d034364_T001.exon12 1 290906641 290906760 Zm00001d034364 290898982 290911668 Zm00001d034364 Zm00001d034364a,Zm00001d034364b simSplit
Zm00001d034364_T001.exon13 1 290906839 290906970 Zm00001d034364b 290898982 290911668 Zm00001d034364 Zm00001d034364a,Zm00001d034364b simSplit
Zm00001d034364_T001.exon13 1 290906839 290906970 Zm00001d034364 290898982 290911668 Zm00001d034364 Zm00001d034364a,Zm00001d034364b simSplit
Zm00001d034364_T001.exon14 1 290907067 290907164 Zm00001d034364b 290898982 290911668 Zm00001d034364 Zm00001d034364a,Zm00001d034364b simSplit
Zm00001d034364_T001.exon14 1 290907067 290907164 Zm00001d034364 290898982 290911668 Zm00001d034364 Zm00001d034364a,Zm00001d034364b simSplit
Zm00001d034364_T001.exon15 1 290907247 290907370 Zm00001d034364b 290898982 290911668 Zm00001d034364 Zm00001d034364a,Zm00001d034364b simSplit
Zm00001d034364_T001.exon15 1 290907247 290907370 Zm00001d034364 290898982 290911668 Zm00001d034364 Zm00001d034364a,Zm00001d034364b simSplit
Zm00001d034364_T001.exon16 1 290907463 290907570 Zm00001d034364b 290898982 290911668 Zm00001d034364 Zm00001d034364a,Zm00001d034364b simSplit
Zm00001d034364_T001.exon16 1 290907463 290907570 Zm00001d034364 290898982 290911668 Zm00001d034364 Zm00001d034364a,Zm00001d034364b simSplit
Zm00001d034364_T003.exon17 1 290907866 290910204 Zm00001d034364b 290898982 290911668 Zm00001d034364 Zm00001d034364a,Zm00001d034364b simSplit
Zm00001d034364_T003.exon17 1 290907866 290910204 Zm00001d034364 290898982 290911668 Zm00001d034364 Zm00001d034364a,Zm00001d034364b simSplit
Zm00001d034364_T003.exon18 1 290910277 290910340 Zm00001d034364b 290898982 290911668 Zm00001d034364 Zm00001d034364a,Zm00001d034364b simSplit
Zm00001d034364_T003.exon18 1 290910277 290910340 Zm00001d034364 290898982 290911668 Zm00001d034364 Zm00001d034364a,Zm00001d034364b simSplit
Zm00001d034364_T003.exon19 1 290910458 290910530 Zm00001d034364b 290898982 290911668 Zm00001d034364 Zm00001d034364a,Zm00001d034364b simSplit
Zm00001d034364_T003.exon19 1 290910458 290910530 Zm00001d034364 290898982 290911668 Zm00001d034364 Zm00001d034364a,Zm00001d034364b simSplit
Zm00001d034364_T003.exon20 1 290911563 290911668 Zm00001d034364b 290898982 290911668 Zm00001d034364 Zm00001d034364a,Zm00001d034364b simSplit
Zm00001d034364_T003.exon20 1 290911563 290911668 Zm00001d034364 290898982 290911668 Zm00001d034364 Zm00001d034364a,Zm00001d034364b simSplit
Zm00001d034370_T004.exon1 1 291065532 291065701 Zm00001d034370a 291065532 291075328 Zm00001d034370 Zm00001d034370a,Zm00001d034370b simSplit
Zm00001d034370_T004.exon1 1 291065532 291065701 Zm00001d034370 291065532 291075328 Zm00001d034370 Zm00001d034370a,Zm00001d034370b simSplit
Zm00001d034370_T004.exon2 1 291065799 291065900 Zm00001d034370a 291065532 291075328 Zm00001d034370 Zm00001d034370a,Zm00001d034370b simSplit
Zm00001d034370_T004.exon2 1 291065799 291065900 Zm00001d034370 291065532 291075328 Zm00001d034370 Zm00001d034370a,Zm00001d034370b simSplit
Zm00001d034370_T004.exon3 1 291068066 291068223 Zm00001d034370a 291065532 291075328 Zm00001d034370 Zm00001d034370a,Zm00001d034370b simSplit
Zm00001d034370_T004.exon3 1 291068066 291068223 Zm00001d034370 291065532 291075328 Zm00001d034370 Zm00001d034370a,Zm00001d034370b simSplit
Zm00001d034370_T004.exon4 1 291068309 291071403 Zm00001d034370a 291065532 291075328 Zm00001d034370 Zm00001d034370a,Zm00001d034370b simSplit
Zm00001d034370_T004.exon4 1 291068309 291071403 Zm00001d034370 291065532 291075328 Zm00001d034370 Zm00001d034370a,Zm00001d034370b simSplit
Zm00001d034370_T004.exon5 1 291072248 291072422 Zm00001d034370a 291065532 291075328 Zm00001d034370 Zm00001d034370a,Zm00001d034370b simSplit
Zm00001d034370_T004.exon5 1 291072248 291072422 Zm00001d034370 291065532 291075328 Zm00001d034370 Zm00001d034370a,Zm00001d034370b simSplit
Zm00001d034370_T004.exon6 1 291072605 291072688 Zm00001d034370a 291065532 291075328 Zm00001d034370 Zm00001d034370a,Zm00001d034370b simSplit
Zm00001d034370_T004.exon6 1 291072605 291072688 Zm00001d034370 291065532 291075328 Zm00001d034370 Zm00001d034370a,Zm00001d034370b simSplit
Zm00001d034370_T004.exon7 1 291073056 291073207 Zm00001d034370a 291065532 291075328 Zm00001d034370 Zm00001d034370a,Zm00001d034370b simSplit
Zm00001d034370_T004.exon7 1 291073056 291073207 Zm00001d034370 291065532 291075328 Zm00001d034370 Zm00001d034370a,Zm00001d034370b simSplit
Zm00001d034370_T004.exon8 1 291073432 291073523 Zm00001d034370b 291065532 291075328 Zm00001d034370 Zm00001d034370a,Zm00001d034370b simSplit
Zm00001d034370_T004.exon8 1 291073432 291073523 Zm00001d034370 291065532 291075328 Zm00001d034370 Zm00001d034370a,Zm00001d034370b simSplit
Zm00001d034370_T004.exon9 1 291073607 291073723 Zm00001d034370b 291065532 291075328 Zm00001d034370 Zm00001d034370a,Zm00001d034370b simSplit
Zm00001d034370_T004.exon9 1 291073607 291073723 Zm00001d034370 291065532 291075328 Zm00001d034370 Zm00001d034370a,Zm00001d034370b simSplit
Zm00001d034370_T004.exon10 1 291073939 291074277 Zm00001d034370b 291065532 291075328 Zm00001d034370 Zm00001d034370a,Zm00001d034370b simSplit
Zm00001d034370_T004.exon10 1 291073939 291074277 Zm00001d034370 291065532 291075328 Zm00001d034370 Zm00001d034370a,Zm00001d034370b simSplit
Zm00001d034370_T004.exon11 1 291074681 291074886 Zm00001d034370b 291065532 291075328 Zm00001d034370 Zm00001d034370a,Zm00001d034370b simSplit
Zm00001d034370_T004.exon11 1 291074681 291074886 Zm00001d034370 291065532 291075328 Zm00001d034370 Zm00001d034370a,Zm00001d034370b simSplit
Zm00001d034370_T004.exon12 1 291074963 291075328 Zm00001d034370b 291065532 291075328 Zm00001d034370 Zm00001d034370a,Zm00001d034370b simSplit
Zm00001d034370_T004.exon12 1 291074963 291075328 Zm00001d034370 291065532 291075328 Zm00001d034370 Zm00001d034370a,Zm00001d034370b simSplit
Zm00001d034371_T001.exon1 1 291096651 291096826 Zm00001d034371a 291096651 291105608 Zm00001d034371 Zm00001d034371a,Zm00001d034371b simSplit
Zm00001d034371_T001.exon1 1 291096651 291096826 Zm00001d034371 291096651 291105608 Zm00001d034371 Zm00001d034371a,Zm00001d034371b simSplit
Zm00001d034371_T001.exon2 1 291097003 291097085 Zm00001d034371a 291096651 291105608 Zm00001d034371 Zm00001d034371a,Zm00001d034371b simSplit
Zm00001d034371_T001.exon2 1 291097003 291097085 Zm00001d034371 291096651 291105608 Zm00001d034371 Zm00001d034371a,Zm00001d034371b simSplit
Zm00001d034371_T001.exon3 1 291097607 291097653 Zm00001d034371a 291096651 291105608 Zm00001d034371 Zm00001d034371a,Zm00001d034371b simSplit
Zm00001d034371_T001.exon3 1 291097607 291097653 Zm00001d034371 291096651 291105608 Zm00001d034371 Zm00001d034371a,Zm00001d034371b simSplit
Zm00001d034371_T001.exon4 1 291097773 291098364 Zm00001d034371a 291096651 291105608 Zm00001d034371 Zm00001d034371a,Zm00001d034371b simSplit
Zm00001d034371_T001.exon4 1 291097773 291098364 Zm00001d034371 291096651 291105608 Zm00001d034371 Zm00001d034371a,Zm00001d034371b simSplit
Zm00001d034371_T002.exon5 1 291099845 291100129 Zm00001d034371a 291096651 291105608 Zm00001d034371 Zm00001d034371a,Zm00001d034371b simSplit
Zm00001d034371_T002.exon5 1 291099845 291100129 Zm00001d034371 291096651 291105608 Zm00001d034371 Zm00001d034371a,Zm00001d034371b simSplit
Zm00001d034371_T002.exon6 1 291100945 291101022 Zm00001d034371a 291096651 291105608 Zm00001d034371 Zm00001d034371a,Zm00001d034371b simSplit
Zm00001d034371_T002.exon6 1 291100945 291101022 Zm00001d034371 291096651 291105608 Zm00001d034371 Zm00001d034371a,Zm00001d034371b simSplit
Zm00001d034371_T002.exon7 1 291101653 291102309 Zm00001d034371a 291096651 291105608 Zm00001d034371 Zm00001d034371a,Zm00001d034371b simSplit
Zm00001d034371_T002.exon7 1 291101653 291102309 Zm00001d034371 291096651 291105608 Zm00001d034371 Zm00001d034371a,Zm00001d034371b simSplit
Zm00001d034371_T002.exon8 1 291102397 291102863 Zm00001d034371a 291096651 291105608 Zm00001d034371 Zm00001d034371a,Zm00001d034371b simSplit
Zm00001d034371_T002.exon8 1 291102397 291102863 Zm00001d034371 291096651 291105608 Zm00001d034371 Zm00001d034371a,Zm00001d034371b simSplit
Zm00001d034371_T001.exon9 1 291103377 291105608 Zm00001d034371b 291096651 291105608 Zm00001d034371 Zm00001d034371a,Zm00001d034371b simSplit
Zm00001d034371_T001.exon9 1 291103377 291105608 Zm00001d034371 291096651 291105608 Zm00001d034371 Zm00001d034371a,Zm00001d034371b simSplit
Zm00001d034404_T001.exon1 1 292037126 292037198 Zm00001d034404a 292037126 292041508 Zm00001d034404 Zm00001d034404a,Zm00001d034404b simSplit
Zm00001d034404_T001.exon1 1 292037126 292037198 Zm00001d034404 292037126 292041508 Zm00001d034404 Zm00001d034404a,Zm00001d034404b simSplit
Zm00001d034404_T001.exon2 1 292037221 292037434 Zm00001d034404a 292037126 292041508 Zm00001d034404 Zm00001d034404a,Zm00001d034404b simSplit
Zm00001d034404_T001.exon2 1 292037221 292037434 Zm00001d034404 292037126 292041508 Zm00001d034404 Zm00001d034404a,Zm00001d034404b simSplit
Zm00001d034404_T001.exon3 1 292037538 292037563 Zm00001d034404b 292037126 292041508 Zm00001d034404 Zm00001d034404a,Zm00001d034404b simSplit
Zm00001d034404_T001.exon3 1 292037538 292037563 Zm00001d034404 292037126 292041508 Zm00001d034404 Zm00001d034404a,Zm00001d034404b simSplit
Zm00001d034404_T001.exon4 1 292039501 292039590 Zm00001d034404b 292037126 292041508 Zm00001d034404 Zm00001d034404a,Zm00001d034404b simSplit
Zm00001d034404_T001.exon4 1 292039501 292039590 Zm00001d034404 292037126 292041508 Zm00001d034404 Zm00001d034404a,Zm00001d034404b simSplit
Zm00001d034404_T001.exon5 1 292039685 292039773 Zm00001d034404b 292037126 292041508 Zm00001d034404 Zm00001d034404a,Zm00001d034404b simSplit
Zm00001d034404_T001.exon5 1 292039685 292039773 Zm00001d034404 292037126 292041508 Zm00001d034404 Zm00001d034404a,Zm00001d034404b simSplit
Zm00001d034404_T001.exon6 1 292041067 292041508 Zm00001d034404b 292037126 292041508 Zm00001d034404 Zm00001d034404a,Zm00001d034404b simSplit
Zm00001d034404_T001.exon6 1 292041067 292041508 Zm00001d034404 292037126 292041508 Zm00001d034404 Zm00001d034404a,Zm00001d034404b simSplit
Zm00001d034409_T001.exon1 1 292162214 292163224 Zm00001d034409a 292162214 292166452 Zm00001d034409 Zm00001d034409a,Zm00001d034409b simSplit
Zm00001d034409_T001.exon1 1 292162214 292163224 Zm00001d034409 292162214 292166452 Zm00001d034409 Zm00001d034409a,Zm00001d034409b simSplit
Zm00001d034409_T001.exon2 1 292163311 292163454 Zm00001d034409a 292162214 292166452 Zm00001d034409 Zm00001d034409a,Zm00001d034409b simSplit
Zm00001d034409_T001.exon2 1 292163311 292163454 Zm00001d034409 292162214 292166452 Zm00001d034409 Zm00001d034409a,Zm00001d034409b simSplit
Zm00001d034409_T001.exon3 1 292164091 292164276 Zm00001d034409a 292162214 292166452 Zm00001d034409 Zm00001d034409a,Zm00001d034409b simSplit
Zm00001d034409_T001.exon3 1 292164091 292164276 Zm00001d034409 292162214 292166452 Zm00001d034409 Zm00001d034409a,Zm00001d034409b simSplit
Zm00001d034409_T001.exon4 1 292166168 292166452 Zm00001d034409b 292162214 292166452 Zm00001d034409 Zm00001d034409a,Zm00001d034409b simSplit
Zm00001d034409_T001.exon4 1 292166168 292166452 Zm00001d034409 292162214 292166452 Zm00001d034409 Zm00001d034409a,Zm00001d034409b simSplit
Zm00001d034415_T001.exon4 1 292331208 292331658 Zm00001d034415a 292331208 292332482 Zm00001d034415 Zm00001d034415a,Zm00001d034415b simSplit
Zm00001d034415_T001.exon4 1 292331208 292331658 Zm00001d034415 292331208 292332482 Zm00001d034415 Zm00001d034415a,Zm00001d034415b simSplit
Zm00001d034415_T001.exon3 1 292331749 292331784 Zm00001d034415a 292331208 292332482 Zm00001d034415 Zm00001d034415a,Zm00001d034415b simSplit
Zm00001d034415_T001.exon3 1 292331749 292331784 Zm00001d034415 292331208 292332482 Zm00001d034415 Zm00001d034415a,Zm00001d034415b simSplit
Zm00001d034415_T001.exon2 1 292331904 292331930 Zm00001d034415b 292331208 292332482 Zm00001d034415 Zm00001d034415a,Zm00001d034415b simSplit
Zm00001d034415_T001.exon2 1 292331904 292331930 Zm00001d034415 292331208 292332482 Zm00001d034415 Zm00001d034415a,Zm00001d034415b simSplit
Zm00001d034415_T001.exon1 1 292332017 292332482 Zm00001d034415b 292331208 292332482 Zm00001d034415 Zm00001d034415a,Zm00001d034415b simSplit
Zm00001d034415_T001.exon1 1 292332017 292332482 Zm00001d034415 292331208 292332482 Zm00001d034415 Zm00001d034415a,Zm00001d034415b simSplit
Zm00001d034439_T001.exon4 1 292992897 292993726 Zm00001d034439a 292992897 292996196 Zm00001d034439 Zm00001d034439a,Zm00001d034439b simSplit
Zm00001d034439_T001.exon4 1 292992897 292993726 Zm00001d034439 292992897 292996196 Zm00001d034439 Zm00001d034439a,Zm00001d034439b simSplit
Zm00001d034439_T001.exon3 1 292994022 292994382 Zm00001d034439b 292992897 292996196 Zm00001d034439 Zm00001d034439a,Zm00001d034439b simSplit
Zm00001d034439_T001.exon3 1 292994022 292994382 Zm00001d034439 292992897 292996196 Zm00001d034439 Zm00001d034439a,Zm00001d034439b simSplit
Zm00001d034439_T001.exon2 1 292995874 292996014 Zm00001d034439b 292992897 292996196 Zm00001d034439 Zm00001d034439a,Zm00001d034439b simSplit
Zm00001d034439_T001.exon2 1 292995874 292996014 Zm00001d034439 292992897 292996196 Zm00001d034439 Zm00001d034439a,Zm00001d034439b simSplit
Zm00001d034439_T001.exon1 1 292996147 292996196 Zm00001d034439b 292992897 292996196 Zm00001d034439 Zm00001d034439a,Zm00001d034439b simSplit
Zm00001d034439_T001.exon1 1 292996147 292996196 Zm00001d034439 292992897 292996196 Zm00001d034439 Zm00001d034439a,Zm00001d034439b simSplit
Zm00001d034457_T005.exon5 1 293562895 293563426 Zm00001d034457a 293562895 293567510 Zm00001d034457 Zm00001d034457a,Zm00001d034457b simSplit
Zm00001d034457_T005.exon5 1 293562895 293563426 Zm00001d034457 293562895 293567510 Zm00001d034457 Zm00001d034457a,Zm00001d034457b simSplit
Zm00001d034457_T005.exon4 1 293563615 293563740 Zm00001d034457a 293562895 293567510 Zm00001d034457 Zm00001d034457a,Zm00001d034457b simSplit
Zm00001d034457_T005.exon4 1 293563615 293563740 Zm00001d034457 293562895 293567510 Zm00001d034457 Zm00001d034457a,Zm00001d034457b simSplit
Zm00001d034457_T005.exon3 1 293563850 293565662 Zm00001d034457a 293562895 293567510 Zm00001d034457 Zm00001d034457a,Zm00001d034457b simSplit
Zm00001d034457_T005.exon3 1 293563850 293565662 Zm00001d034457 293562895 293567510 Zm00001d034457 Zm00001d034457a,Zm00001d034457b simSplit
Zm00001d034457_T001.exon2 1 293566136 293566229 Zm00001d034457a 293562895 293567510 Zm00001d034457 Zm00001d034457a,Zm00001d034457b simSplit
Zm00001d034457_T001.exon2 1 293566136 293566229 Zm00001d034457 293562895 293567510 Zm00001d034457 Zm00001d034457a,Zm00001d034457b simSplit
Zm00001d034457_T001.exon1 1 293566989 293567510 Zm00001d034457b 293562895 293567510 Zm00001d034457 Zm00001d034457a,Zm00001d034457b simSplit
Zm00001d034457_T001.exon1 1 293566989 293567510 Zm00001d034457 293562895 293567510 Zm00001d034457 Zm00001d034457a,Zm00001d034457b simSplit
Zm00001d034498_T006.exon4 1 294676073 294676462 Zm00001d034498a 294676073 294684309 Zm00001d034498 Zm00001d034498a,Zm00001d034498b simSplit
Zm00001d034498_T006.exon4 1 294676073 294676462 Zm00001d034498 294676073 294684309 Zm00001d034498 Zm00001d034498a,Zm00001d034498b simSplit
Zm00001d034498_T006.exon3 1 294676541 294680664 Zm00001d034498a 294676073 294684309 Zm00001d034498 Zm00001d034498a,Zm00001d034498b simSplit
Zm00001d034498_T006.exon3 1 294676541 294680664 Zm00001d034498 294676073 294684309 Zm00001d034498 Zm00001d034498a,Zm00001d034498b simSplit
Zm00001d034498_T004.exon2 1 294681512 294681582 Zm00001d034498b 294676073 294684309 Zm00001d034498 Zm00001d034498a,Zm00001d034498b simSplit
Zm00001d034498_T004.exon2 1 294681512 294681582 Zm00001d034498 294676073 294684309 Zm00001d034498 Zm00001d034498a,Zm00001d034498b simSplit
Zm00001d034498_T006.exon1 1 294683915 294684309 Zm00001d034498b 294676073 294684309 Zm00001d034498 Zm00001d034498a,Zm00001d034498b simSplit
Zm00001d034498_T006.exon1 1 294683915 294684309 Zm00001d034498 294676073 294684309 Zm00001d034498 Zm00001d034498a,Zm00001d034498b simSplit
Zm00001d034502_T004.exon12 1 294733568 294734757 Zm00001d034502a 294733568 294741371 Zm00001d034502 Zm00001d034502a,Zm00001d034502b simSplit
Zm00001d034502_T004.exon12 1 294733568 294734757 Zm00001d034502 294733568 294741371 Zm00001d034502 Zm00001d034502a,Zm00001d034502b simSplit
Zm00001d034502_T001.exon5 1 294734837 294734962 Zm00001d034502a 294733568 294741371 Zm00001d034502 Zm00001d034502a,Zm00001d034502b simSplit
Zm00001d034502_T001.exon5 1 294734837 294734962 Zm00001d034502 294733568 294741371 Zm00001d034502 Zm00001d034502a,Zm00001d034502b simSplit
Zm00001d034502_T001.exon4 1 294735027 294735069 Zm00001d034502a 294733568 294741371 Zm00001d034502 Zm00001d034502a,Zm00001d034502b simSplit
Zm00001d034502_T001.exon4 1 294735027 294735069 Zm00001d034502 294733568 294741371 Zm00001d034502 Zm00001d034502a,Zm00001d034502b simSplit
Zm00001d034502_T001.exon3 1 294735744 294735867 Zm00001d034502a 294733568 294741371 Zm00001d034502 Zm00001d034502a,Zm00001d034502b simSplit
Zm00001d034502_T001.exon3 1 294735744 294735867 Zm00001d034502 294733568 294741371 Zm00001d034502 Zm00001d034502a,Zm00001d034502b simSplit
Zm00001d034502_T004.exon8 1 294735968 294737815 Zm00001d034502a 294733568 294741371 Zm00001d034502 Zm00001d034502a,Zm00001d034502b simSplit
Zm00001d034502_T004.exon8 1 294735968 294737815 Zm00001d034502 294733568 294741371 Zm00001d034502 Zm00001d034502a,Zm00001d034502b simSplit
Zm00001d034502_T004.exon7 1 294737892 294737998 Zm00001d034502b 294733568 294741371 Zm00001d034502 Zm00001d034502a,Zm00001d034502b simSplit
Zm00001d034502_T004.exon7 1 294737892 294737998 Zm00001d034502 294733568 294741371 Zm00001d034502 Zm00001d034502a,Zm00001d034502b simSplit
Zm00001d034502_T004.exon6 1 294739723 294739804 Zm00001d034502b 294733568 294741371 Zm00001d034502 Zm00001d034502a,Zm00001d034502b simSplit
Zm00001d034502_T004.exon6 1 294739723 294739804 Zm00001d034502 294733568 294741371 Zm00001d034502 Zm00001d034502a,Zm00001d034502b simSplit
Zm00001d034502_T004.exon5 1 294739885 294740097 Zm00001d034502b 294733568 294741371 Zm00001d034502 Zm00001d034502a,Zm00001d034502b simSplit
Zm00001d034502_T004.exon5 1 294739885 294740097 Zm00001d034502 294733568 294741371 Zm00001d034502 Zm00001d034502a,Zm00001d034502b simSplit
Zm00001d034502_T004.exon4 1 294740296 294740375 Zm00001d034502b 294733568 294741371 Zm00001d034502 Zm00001d034502a,Zm00001d034502b simSplit
Zm00001d034502_T004.exon4 1 294740296 294740375 Zm00001d034502 294733568 294741371 Zm00001d034502 Zm00001d034502a,Zm00001d034502b simSplit
Zm00001d034502_T004.exon3 1 294740432 294740492 Zm00001d034502b 294733568 294741371 Zm00001d034502 Zm00001d034502a,Zm00001d034502b simSplit
Zm00001d034502_T004.exon3 1 294740432 294740492 Zm00001d034502 294733568 294741371 Zm00001d034502 Zm00001d034502a,Zm00001d034502b simSplit
Zm00001d034502_T004.exon2 1 294740585 294740695 Zm00001d034502b 294733568 294741371 Zm00001d034502 Zm00001d034502a,Zm00001d034502b simSplit
Zm00001d034502_T004.exon2 1 294740585 294740695 Zm00001d034502 294733568 294741371 Zm00001d034502 Zm00001d034502a,Zm00001d034502b simSplit
Zm00001d034502_T004.exon1 1 294740834 294741371 Zm00001d034502b 294733568 294741371 Zm00001d034502 Zm00001d034502a,Zm00001d034502b simSplit
Zm00001d034502_T004.exon1 1 294740834 294741371 Zm00001d034502 294733568 294741371 Zm00001d034502 Zm00001d034502a,Zm00001d034502b simSplit
Zm00001d034510_T001.exon13 1 294991247 294993062 Zm00001d034510a 294991247 295014639 Zm00001d034510 Zm00001d034510a,Zm00001d034510b simSplit
Zm00001d034510_T001.exon13 1 294991247 294993062 Zm00001d034510 294991247 295014639 Zm00001d034510 Zm00001d034510a,Zm00001d034510b simSplit
Zm00001d034510_T008.exon9 1 294993271 294993528 Zm00001d034510a 294991247 295014639 Zm00001d034510 Zm00001d034510a,Zm00001d034510b simSplit
Zm00001d034510_T008.exon9 1 294993271 294993528 Zm00001d034510 294991247 295014639 Zm00001d034510 Zm00001d034510a,Zm00001d034510b simSplit
Zm00001d034510_T008.exon8 1 294995665 294995982 Zm00001d034510b 294991247 295014639 Zm00001d034510 Zm00001d034510a,Zm00001d034510b simSplit
Zm00001d034510_T008.exon8 1 294995665 294995982 Zm00001d034510 294991247 295014639 Zm00001d034510 Zm00001d034510a,Zm00001d034510b simSplit
Zm00001d034510_T008.exon7 1 294996155 294996542 Zm00001d034510b 294991247 295014639 Zm00001d034510 Zm00001d034510a,Zm00001d034510b simSplit
Zm00001d034510_T008.exon7 1 294996155 294996542 Zm00001d034510 294991247 295014639 Zm00001d034510 Zm00001d034510a,Zm00001d034510b simSplit
Zm00001d034510_T008.exon6 1 294996698 294996810 Zm00001d034510b 294991247 295014639 Zm00001d034510 Zm00001d034510a,Zm00001d034510b simSplit
Zm00001d034510_T008.exon6 1 294996698 294996810 Zm00001d034510 294991247 295014639 Zm00001d034510 Zm00001d034510a,Zm00001d034510b simSplit
Zm00001d034510_T010.exon8 1 294996883 294999147 Zm00001d034510b 294991247 295014639 Zm00001d034510 Zm00001d034510a,Zm00001d034510b simSplit
Zm00001d034510_T010.exon8 1 294996883 294999147 Zm00001d034510 294991247 295014639 Zm00001d034510 Zm00001d034510a,Zm00001d034510b simSplit
Zm00001d034510_T010.exon7 1 294999313 294999525 Zm00001d034510b 294991247 295014639 Zm00001d034510 Zm00001d034510a,Zm00001d034510b simSplit
Zm00001d034510_T010.exon7 1 294999313 294999525 Zm00001d034510 294991247 295014639 Zm00001d034510 Zm00001d034510a,Zm00001d034510b simSplit
Zm00001d034510_T010.exon6 1 294999620 295001400 Zm00001d034510b 294991247 295014639 Zm00001d034510 Zm00001d034510a,Zm00001d034510b simSplit
Zm00001d034510_T010.exon6 1 294999620 295001400 Zm00001d034510 294991247 295014639 Zm00001d034510 Zm00001d034510a,Zm00001d034510b simSplit
Zm00001d034510_T010.exon5 1 295001515 295001707 Zm00001d034510b 294991247 295014639 Zm00001d034510 Zm00001d034510a,Zm00001d034510b simSplit
Zm00001d034510_T010.exon5 1 295001515 295001707 Zm00001d034510 294991247 295014639 Zm00001d034510 Zm00001d034510a,Zm00001d034510b simSplit
Zm00001d034510_T010.exon4 1 295012218 295012322 Zm00001d034510b 294991247 295014639 Zm00001d034510 Zm00001d034510a,Zm00001d034510b simSplit
Zm00001d034510_T010.exon4 1 295012218 295012322 Zm00001d034510 294991247 295014639 Zm00001d034510 Zm00001d034510a,Zm00001d034510b simSplit
Zm00001d034510_T001.exon3 1 295012489 295013161 Zm00001d034510b 294991247 295014639 Zm00001d034510 Zm00001d034510a,Zm00001d034510b simSplit
Zm00001d034510_T001.exon3 1 295012489 295013161 Zm00001d034510 294991247 295014639 Zm00001d034510 Zm00001d034510a,Zm00001d034510b simSplit
Zm00001d034510_T010.exon2 1 295013262 295013596 Zm00001d034510b 294991247 295014639 Zm00001d034510 Zm00001d034510a,Zm00001d034510b simSplit
Zm00001d034510_T010.exon2 1 295013262 295013596 Zm00001d034510 294991247 295014639 Zm00001d034510 Zm00001d034510a,Zm00001d034510b simSplit
Zm00001d034510_T017.exon1 1 295013974 295014639 Zm00001d034510b 294991247 295014639 Zm00001d034510 Zm00001d034510a,Zm00001d034510b simSplit
Zm00001d034510_T017.exon1 1 295013974 295014639 Zm00001d034510 294991247 295014639 Zm00001d034510 Zm00001d034510a,Zm00001d034510b simSplit
Zm00001d034511_T001.exon7 1 295100525 295101179 Zm00001d034511a 295100525 295105366 Zm00001d034511 Zm00001d034511a,Zm00001d034511b simSplit
Zm00001d034511_T001.exon7 1 295100525 295101179 Zm00001d034511 295100525 295105366 Zm00001d034511 Zm00001d034511a,Zm00001d034511b simSplit
Zm00001d034511_T001.exon6 1 295101605 295101712 Zm00001d034511a 295100525 295105366 Zm00001d034511 Zm00001d034511a,Zm00001d034511b simSplit
Zm00001d034511_T001.exon6 1 295101605 295101712 Zm00001d034511 295100525 295105366 Zm00001d034511 Zm00001d034511a,Zm00001d034511b simSplit
Zm00001d034511_T001.exon5 1 295103049 295103222 Zm00001d034511a 295100525 295105366 Zm00001d034511 Zm00001d034511a,Zm00001d034511b simSplit
Zm00001d034511_T001.exon5 1 295103049 295103222 Zm00001d034511 295100525 295105366 Zm00001d034511 Zm00001d034511a,Zm00001d034511b simSplit
Zm00001d034511_T001.exon4 1 295103306 295103434 Zm00001d034511a 295100525 295105366 Zm00001d034511 Zm00001d034511a,Zm00001d034511b simSplit
Zm00001d034511_T001.exon4 1 295103306 295103434 Zm00001d034511 295100525 295105366 Zm00001d034511 Zm00001d034511a,Zm00001d034511b simSplit
Zm00001d034511_T001.exon3 1 295103510 295103797 Zm00001d034511a 295100525 295105366 Zm00001d034511 Zm00001d034511a,Zm00001d034511b simSplit
Zm00001d034511_T001.exon3 1 295103510 295103797 Zm00001d034511 295100525 295105366 Zm00001d034511 Zm00001d034511a,Zm00001d034511b simSplit
Zm00001d034511_T001.exon2 1 295103971 295104203 Zm00001d034511b 295100525 295105366 Zm00001d034511 Zm00001d034511a,Zm00001d034511b simSplit
Zm00001d034511_T001.exon2 1 295103971 295104203 Zm00001d034511 295100525 295105366 Zm00001d034511 Zm00001d034511a,Zm00001d034511b simSplit
Zm00001d034511_T001.exon1 1 295104295 295105366 Zm00001d034511b 295100525 295105366 Zm00001d034511 Zm00001d034511a,Zm00001d034511b simSplit
Zm00001d034511_T001.exon1 1 295104295 295105366 Zm00001d034511 295100525 295105366 Zm00001d034511 Zm00001d034511a,Zm00001d034511b simSplit
Zm00001d034512_T001.exon1 1 295267851 295268050 Zm00001d034512a 295267851 295269758 Zm00001d034512 Zm00001d034512a,Zm00001d034512b simSplit
Zm00001d034512_T001.exon1 1 295267851 295268050 Zm00001d034512 295267851 295269758 Zm00001d034512 Zm00001d034512a,Zm00001d034512b simSplit
Zm00001d034512_T002.exon2 1 295268150 295268297 Zm00001d034512a 295267851 295269758 Zm00001d034512 Zm00001d034512a,Zm00001d034512b simSplit
Zm00001d034512_T002.exon2 1 295268150 295268297 Zm00001d034512 295267851 295269758 Zm00001d034512 Zm00001d034512a,Zm00001d034512b simSplit
Zm00001d034512_T002.exon3 1 295268421 295268525 Zm00001d034512b 295267851 295269758 Zm00001d034512 Zm00001d034512a,Zm00001d034512b simSplit
Zm00001d034512_T002.exon3 1 295268421 295268525 Zm00001d034512 295267851 295269758 Zm00001d034512 Zm00001d034512a,Zm00001d034512b simSplit
Zm00001d034512_T002.exon4 1 295268640 295268724 Zm00001d034512b 295267851 295269758 Zm00001d034512 Zm00001d034512a,Zm00001d034512b simSplit
Zm00001d034512_T002.exon4 1 295268640 295268724 Zm00001d034512 295267851 295269758 Zm00001d034512 Zm00001d034512a,Zm00001d034512b simSplit
Zm00001d034512_T002.exon5 1 295269406 295269758 Zm00001d034512b 295267851 295269758 Zm00001d034512 Zm00001d034512a,Zm00001d034512b simSplit
Zm00001d034512_T002.exon5 1 295269406 295269758 Zm00001d034512 295267851 295269758 Zm00001d034512 Zm00001d034512a,Zm00001d034512b simSplit
Zm00001d034519_T001.exon14 1 295595608 295596031 Zm00001d034519a 295595608 295603239 Zm00001d034519 Zm00001d034519a,Zm00001d034519b simSplit
Zm00001d034519_T001.exon14 1 295595608 295596031 Zm00001d034519 295595608 295603239 Zm00001d034519 Zm00001d034519a,Zm00001d034519b simSplit
Zm00001d034519_T001.exon13 1 295596141 295596350 Zm00001d034519a 295595608 295603239 Zm00001d034519 Zm00001d034519a,Zm00001d034519b simSplit
Zm00001d034519_T001.exon13 1 295596141 295596350 Zm00001d034519 295595608 295603239 Zm00001d034519 Zm00001d034519a,Zm00001d034519b simSplit
Zm00001d034519_T001.exon12 1 295599250 295599348 Zm00001d034519a 295595608 295603239 Zm00001d034519 Zm00001d034519a,Zm00001d034519b simSplit
Zm00001d034519_T001.exon12 1 295599250 295599348 Zm00001d034519 295595608 295603239 Zm00001d034519 Zm00001d034519a,Zm00001d034519b simSplit
Zm00001d034519_T001.exon11 1 295599636 295599761 Zm00001d034519a 295595608 295603239 Zm00001d034519 Zm00001d034519a,Zm00001d034519b simSplit
Zm00001d034519_T001.exon11 1 295599636 295599761 Zm00001d034519 295595608 295603239 Zm00001d034519 Zm00001d034519a,Zm00001d034519b simSplit
Zm00001d034519_T001.exon10 1 295599835 295600051 Zm00001d034519b 295595608 295603239 Zm00001d034519 Zm00001d034519a,Zm00001d034519b simSplit
Zm00001d034519_T001.exon10 1 295599835 295600051 Zm00001d034519 295595608 295603239 Zm00001d034519 Zm00001d034519a,Zm00001d034519b simSplit
Zm00001d034519_T001.exon9 1 295600127 295600221 Zm00001d034519b 295595608 295603239 Zm00001d034519 Zm00001d034519a,Zm00001d034519b simSplit
Zm00001d034519_T001.exon9 1 295600127 295600221 Zm00001d034519 295595608 295603239 Zm00001d034519 Zm00001d034519a,Zm00001d034519b simSplit
Zm00001d034519_T001.exon8 1 295600579 295600799 Zm00001d034519b 295595608 295603239 Zm00001d034519 Zm00001d034519a,Zm00001d034519b simSplit
Zm00001d034519_T001.exon8 1 295600579 295600799 Zm00001d034519 295595608 295603239 Zm00001d034519 Zm00001d034519a,Zm00001d034519b simSplit
Zm00001d034519_T001.exon7 1 295600902 295600975 Zm00001d034519b 295595608 295603239 Zm00001d034519 Zm00001d034519a,Zm00001d034519b simSplit
Zm00001d034519_T001.exon7 1 295600902 295600975 Zm00001d034519 295595608 295603239 Zm00001d034519 Zm00001d034519a,Zm00001d034519b simSplit
Zm00001d034519_T001.exon6 1 295601134 295601256 Zm00001d034519b 295595608 295603239 Zm00001d034519 Zm00001d034519a,Zm00001d034519b simSplit
Zm00001d034519_T001.exon6 1 295601134 295601256 Zm00001d034519 295595608 295603239 Zm00001d034519 Zm00001d034519a,Zm00001d034519b simSplit
Zm00001d034519_T001.exon5 1 295601529 295601569 Zm00001d034519b 295595608 295603239 Zm00001d034519 Zm00001d034519a,Zm00001d034519b simSplit
Zm00001d034519_T001.exon5 1 295601529 295601569 Zm00001d034519 295595608 295603239 Zm00001d034519 Zm00001d034519a,Zm00001d034519b simSplit
Zm00001d034519_T001.exon4 1 295601653 295601854 Zm00001d034519b 295595608 295603239 Zm00001d034519 Zm00001d034519a,Zm00001d034519b simSplit
Zm00001d034519_T001.exon4 1 295601653 295601854 Zm00001d034519 295595608 295603239 Zm00001d034519 Zm00001d034519a,Zm00001d034519b simSplit
Zm00001d034519_T001.exon3 1 295601953 295602212 Zm00001d034519b 295595608 295603239 Zm00001d034519 Zm00001d034519a,Zm00001d034519b simSplit
Zm00001d034519_T001.exon3 1 295601953 295602212 Zm00001d034519 295595608 295603239 Zm00001d034519 Zm00001d034519a,Zm00001d034519b simSplit
Zm00001d034519_T001.exon2 1 295602408 295602537 Zm00001d034519b 295595608 295603239 Zm00001d034519 Zm00001d034519a,Zm00001d034519b simSplit
Zm00001d034519_T001.exon2 1 295602408 295602537 Zm00001d034519 295595608 295603239 Zm00001d034519 Zm00001d034519a,Zm00001d034519b simSplit
Zm00001d034519_T001.exon1 1 295602820 295603239 Zm00001d034519b 295595608 295603239 Zm00001d034519 Zm00001d034519a,Zm00001d034519b simSplit
Zm00001d034519_T001.exon1 1 295602820 295603239 Zm00001d034519 295595608 295603239 Zm00001d034519 Zm00001d034519a,Zm00001d034519b simSplit
Zm00001d034521_T001.exon4 1 295609893 295610156 Zm00001d034521a 295609893 295612648 Zm00001d034521 Zm00001d034521a,Zm00001d034521b simSplit
Zm00001d034521_T001.exon4 1 295609893 295610156 Zm00001d034521 295609893 295612648 Zm00001d034521 Zm00001d034521a,Zm00001d034521b simSplit
Zm00001d034521_T001.exon3 1 295610279 295610432 Zm00001d034521b 295609893 295612648 Zm00001d034521 Zm00001d034521a,Zm00001d034521b simSplit
Zm00001d034521_T001.exon3 1 295610279 295610432 Zm00001d034521 295609893 295612648 Zm00001d034521 Zm00001d034521a,Zm00001d034521b simSplit
Zm00001d034521_T001.exon2 1 295610505 295610559 Zm00001d034521b 295609893 295612648 Zm00001d034521 Zm00001d034521a,Zm00001d034521b simSplit
Zm00001d034521_T001.exon2 1 295610505 295610559 Zm00001d034521 295609893 295612648 Zm00001d034521 Zm00001d034521a,Zm00001d034521b simSplit
Zm00001d034521_T001.exon1 1 295612314 295612648 Zm00001d034521b 295609893 295612648 Zm00001d034521 Zm00001d034521a,Zm00001d034521b simSplit
Zm00001d034521_T001.exon1 1 295612314 295612648 Zm00001d034521 295609893 295612648 Zm00001d034521 Zm00001d034521a,Zm00001d034521b simSplit
Zm00001d034533_T002.exon1 1 295778554 295779030 Zm00001d034533a 295778554 295782540 Zm00001d034533 Zm00001d034533a,Zm00001d034533b simSplit
Zm00001d034533_T002.exon1 1 295778554 295779030 Zm00001d034533 295778554 295782540 Zm00001d034533 Zm00001d034533a,Zm00001d034533b simSplit
Zm00001d034533_T002.exon2 1 295779573 295779659 Zm00001d034533a 295778554 295782540 Zm00001d034533 Zm00001d034533a,Zm00001d034533b simSplit
Zm00001d034533_T002.exon2 1 295779573 295779659 Zm00001d034533 295778554 295782540 Zm00001d034533 Zm00001d034533a,Zm00001d034533b simSplit
Zm00001d034533_T002.exon3 1 295779725 295779997 Zm00001d034533a 295778554 295782540 Zm00001d034533 Zm00001d034533a,Zm00001d034533b simSplit
Zm00001d034533_T002.exon3 1 295779725 295779997 Zm00001d034533 295778554 295782540 Zm00001d034533 Zm00001d034533a,Zm00001d034533b simSplit
Zm00001d034533_T002.exon4 1 295780092 295780256 Zm00001d034533a 295778554 295782540 Zm00001d034533 Zm00001d034533a,Zm00001d034533b simSplit
Zm00001d034533_T002.exon4 1 295780092 295780256 Zm00001d034533 295778554 295782540 Zm00001d034533 Zm00001d034533a,Zm00001d034533b simSplit
Zm00001d034533_T002.exon5 1 295780465 295780518 Zm00001d034533a 295778554 295782540 Zm00001d034533 Zm00001d034533a,Zm00001d034533b simSplit
Zm00001d034533_T002.exon5 1 295780465 295780518 Zm00001d034533 295778554 295782540 Zm00001d034533 Zm00001d034533a,Zm00001d034533b simSplit
Zm00001d034533_T002.exon6 1 295780663 295780809 Zm00001d034533b 295778554 295782540 Zm00001d034533 Zm00001d034533a,Zm00001d034533b simSplit
Zm00001d034533_T002.exon6 1 295780663 295780809 Zm00001d034533 295778554 295782540 Zm00001d034533 Zm00001d034533a,Zm00001d034533b simSplit
Zm00001d034533_T002.exon7 1 295780902 295782540 Zm00001d034533b 295778554 295782540 Zm00001d034533 Zm00001d034533a,Zm00001d034533b simSplit
Zm00001d034533_T002.exon7 1 295780902 295782540 Zm00001d034533 295778554 295782540 Zm00001d034533 Zm00001d034533a,Zm00001d034533b simSplit
Zm00001d034547_T002.exon1 1 295996851 295997045 Zm00001d034547a 295996851 295998886 Zm00001d034547 Zm00001d034547a,Zm00001d034547b simSplit
Zm00001d034547_T002.exon1 1 295996851 295997045 Zm00001d034547 295996851 295998886 Zm00001d034547 Zm00001d034547a,Zm00001d034547b simSplit
Zm00001d034547_T002.exon2 1 295997378 295997449 Zm00001d034547b 295996851 295998886 Zm00001d034547 Zm00001d034547a,Zm00001d034547b simSplit
Zm00001d034547_T002.exon2 1 295997378 295997449 Zm00001d034547 295996851 295998886 Zm00001d034547 Zm00001d034547a,Zm00001d034547b simSplit
Zm00001d034547_T001.exon2 1 295997532 295998032 Zm00001d034547b 295996851 295998886 Zm00001d034547 Zm00001d034547a,Zm00001d034547b simSplit
Zm00001d034547_T001.exon2 1 295997532 295998032 Zm00001d034547 295996851 295998886 Zm00001d034547 Zm00001d034547a,Zm00001d034547b simSplit
Zm00001d034547_T002.exon4 1 295998124 295998886 Zm00001d034547b 295996851 295998886 Zm00001d034547 Zm00001d034547a,Zm00001d034547b simSplit
Zm00001d034547_T002.exon4 1 295998124 295998886 Zm00001d034547 295996851 295998886 Zm00001d034547 Zm00001d034547a,Zm00001d034547b simSplit
Zm00001d034549_T001.exon5 1 296020422 296020817 Zm00001d034549a 296020422 296024626 Zm00001d034549 Zm00001d034549a,Zm00001d034549b simSplit
Zm00001d034549_T001.exon5 1 296020422 296020817 Zm00001d034549 296020422 296024626 Zm00001d034549 Zm00001d034549a,Zm00001d034549b simSplit
Zm00001d034549_T001.exon4 1 296021015 296021183 Zm00001d034549a 296020422 296024626 Zm00001d034549 Zm00001d034549a,Zm00001d034549b simSplit
Zm00001d034549_T001.exon4 1 296021015 296021183 Zm00001d034549 296020422 296024626 Zm00001d034549 Zm00001d034549a,Zm00001d034549b simSplit
Zm00001d034549_T001.exon3 1 296021443 296021528 Zm00001d034549a 296020422 296024626 Zm00001d034549 Zm00001d034549a,Zm00001d034549b simSplit
Zm00001d034549_T001.exon3 1 296021443 296021528 Zm00001d034549 296020422 296024626 Zm00001d034549 Zm00001d034549a,Zm00001d034549b simSplit
Zm00001d034549_T001.exon2 1 296021601 296022917 Zm00001d034549b 296020422 296024626 Zm00001d034549 Zm00001d034549a,Zm00001d034549b simSplit
Zm00001d034549_T001.exon2 1 296021601 296022917 Zm00001d034549 296020422 296024626 Zm00001d034549 Zm00001d034549a,Zm00001d034549b simSplit
Zm00001d034549_T001.exon1 1 296024516 296024626 Zm00001d034549b 296020422 296024626 Zm00001d034549 Zm00001d034549a,Zm00001d034549b simSplit
Zm00001d034549_T001.exon1 1 296024516 296024626 Zm00001d034549 296020422 296024626 Zm00001d034549 Zm00001d034549a,Zm00001d034549b simSplit
Zm00001d034551_T001.exon4 1 296036999 296037692 Zm00001d034551a 296036999 296045917 Zm00001d034551 Zm00001d034551a,Zm00001d034551b simSplit
Zm00001d034551_T001.exon4 1 296036999 296037692 Zm00001d034551 296036999 296045917 Zm00001d034551 Zm00001d034551a,Zm00001d034551b simSplit
Zm00001d034551_T001.exon3 1 296037794 296038022 Zm00001d034551a 296036999 296045917 Zm00001d034551 Zm00001d034551a,Zm00001d034551b simSplit
Zm00001d034551_T001.exon3 1 296037794 296038022 Zm00001d034551 296036999 296045917 Zm00001d034551 Zm00001d034551a,Zm00001d034551b simSplit
Zm00001d034551_T001.exon2 1 296038133 296042471 Zm00001d034551b 296036999 296045917 Zm00001d034551 Zm00001d034551a,Zm00001d034551b simSplit
Zm00001d034551_T001.exon2 1 296038133 296042471 Zm00001d034551 296036999 296045917 Zm00001d034551 Zm00001d034551a,Zm00001d034551b simSplit
Zm00001d034551_T001.exon1 1 296045633 296045917 Zm00001d034551b 296036999 296045917 Zm00001d034551 Zm00001d034551a,Zm00001d034551b simSplit
Zm00001d034551_T001.exon1 1 296045633 296045917 Zm00001d034551 296036999 296045917 Zm00001d034551 Zm00001d034551a,Zm00001d034551b simSplit
Zm00001d034586_T001.exon5 1 297171528 297172167 Zm00001d034586a 297171528 297188267 Zm00001d034586 Zm00001d034586a,Zm00001d034586b simSplit
Zm00001d034586_T001.exon5 1 297171528 297172167 Zm00001d034586 297171528 297188267 Zm00001d034586 Zm00001d034586a,Zm00001d034586b simSplit
Zm00001d034586_T001.exon4 1 297177441 297177524 Zm00001d034586b 297171528 297188267 Zm00001d034586 Zm00001d034586a,Zm00001d034586b simSplit
Zm00001d034586_T001.exon4 1 297177441 297177524 Zm00001d034586 297171528 297188267 Zm00001d034586 Zm00001d034586a,Zm00001d034586b simSplit
Zm00001d034586_T001.exon3 1 297185817 297185934 Zm00001d034586b 297171528 297188267 Zm00001d034586 Zm00001d034586a,Zm00001d034586b simSplit
Zm00001d034586_T001.exon3 1 297185817 297185934 Zm00001d034586 297171528 297188267 Zm00001d034586 Zm00001d034586a,Zm00001d034586b simSplit
Zm00001d034586_T002.exon1 1 297187989 297188267 Zm00001d034586b 297171528 297188267 Zm00001d034586 Zm00001d034586a,Zm00001d034586b simSplit
Zm00001d034586_T002.exon1 1 297187989 297188267 Zm00001d034586 297171528 297188267 Zm00001d034586 Zm00001d034586a,Zm00001d034586b simSplit
Zm00001d034590_T020.exon10 1 297307772 297308218 Zm00001d034590a 297307772 297316182 Zm00001d034590 Zm00001d034590a,Zm00001d034590b simSplit
Zm00001d034590_T020.exon10 1 297307772 297308218 Zm00001d034590 297307772 297316182 Zm00001d034590 Zm00001d034590a,Zm00001d034590b simSplit
Zm00001d034590_T020.exon9 1 297308415 297308601 Zm00001d034590a 297307772 297316182 Zm00001d034590 Zm00001d034590a,Zm00001d034590b simSplit
Zm00001d034590_T020.exon9 1 297308415 297308601 Zm00001d034590 297307772 297316182 Zm00001d034590 Zm00001d034590a,Zm00001d034590b simSplit
Zm00001d034590_T020.exon8 1 297309559 297312298 Zm00001d034590a 297307772 297316182 Zm00001d034590 Zm00001d034590a,Zm00001d034590b simSplit
Zm00001d034590_T020.exon8 1 297309559 297312298 Zm00001d034590 297307772 297316182 Zm00001d034590 Zm00001d034590a,Zm00001d034590b simSplit
Zm00001d034590_T020.exon7 1 297312379 297313986 Zm00001d034590a 297307772 297316182 Zm00001d034590 Zm00001d034590a,Zm00001d034590b simSplit
Zm00001d034590_T020.exon7 1 297312379 297313986 Zm00001d034590 297307772 297316182 Zm00001d034590 Zm00001d034590a,Zm00001d034590b simSplit
Zm00001d034590_T013.exon6 1 297314180 297314248 Zm00001d034590a 297307772 297316182 Zm00001d034590 Zm00001d034590a,Zm00001d034590b simSplit
Zm00001d034590_T013.exon6 1 297314180 297314248 Zm00001d034590 297307772 297316182 Zm00001d034590 Zm00001d034590a,Zm00001d034590b simSplit
Zm00001d034590_T013.exon5 1 297314665 297314916 Zm00001d034590a 297307772 297316182 Zm00001d034590 Zm00001d034590a,Zm00001d034590b simSplit
Zm00001d034590_T013.exon5 1 297314665 297314916 Zm00001d034590 297307772 297316182 Zm00001d034590 Zm00001d034590a,Zm00001d034590b simSplit
Zm00001d034590_T021.exon2 1 297315029 297315205 Zm00001d034590a 297307772 297316182 Zm00001d034590 Zm00001d034590a,Zm00001d034590b simSplit
Zm00001d034590_T021.exon2 1 297315029 297315205 Zm00001d034590 297307772 297316182 Zm00001d034590 Zm00001d034590a,Zm00001d034590b simSplit
Zm00001d034590_T013.exon3 1 297315410 297315556 Zm00001d034590a 297307772 297316182 Zm00001d034590 Zm00001d034590a,Zm00001d034590b simSplit
Zm00001d034590_T013.exon3 1 297315410 297315556 Zm00001d034590 297307772 297316182 Zm00001d034590 Zm00001d034590a,Zm00001d034590b simSplit
Zm00001d034590_T013.exon2 1 297315664 297315796 Zm00001d034590a 297307772 297316182 Zm00001d034590 Zm00001d034590a,Zm00001d034590b simSplit
Zm00001d034590_T013.exon2 1 297315664 297315796 Zm00001d034590 297307772 297316182 Zm00001d034590 Zm00001d034590a,Zm00001d034590b simSplit
Zm00001d034590_T013.exon1 1 297315906 297316182 Zm00001d034590b 297307772 297316182 Zm00001d034590 Zm00001d034590a,Zm00001d034590b simSplit
Zm00001d034590_T013.exon1 1 297315906 297316182 Zm00001d034590 297307772 297316182 Zm00001d034590 Zm00001d034590a,Zm00001d034590b simSplit
Zm00001d034591_T001.exon4 1 297382217 297383408 Zm00001d034591a 297382217 297386554 Zm00001d034591 Zm00001d034591a,Zm00001d034591b simSplit
Zm00001d034591_T001.exon4 1 297382217 297383408 Zm00001d034591 297382217 297386554 Zm00001d034591 Zm00001d034591a,Zm00001d034591b simSplit
Zm00001d034591_T001.exon3 1 297383499 297383642 Zm00001d034591a 297382217 297386554 Zm00001d034591 Zm00001d034591a,Zm00001d034591b simSplit
Zm00001d034591_T001.exon3 1 297383499 297383642 Zm00001d034591 297382217 297386554 Zm00001d034591 Zm00001d034591a,Zm00001d034591b simSplit
Zm00001d034591_T002.exon2 1 297384076 297384942 Zm00001d034591a 297382217 297386554 Zm00001d034591 Zm00001d034591a,Zm00001d034591b simSplit
Zm00001d034591_T002.exon2 1 297384076 297384942 Zm00001d034591 297382217 297386554 Zm00001d034591 Zm00001d034591a,Zm00001d034591b simSplit
Zm00001d034591_T001.exon1 1 297385157 297386554 Zm00001d034591b 297382217 297386554 Zm00001d034591 Zm00001d034591a,Zm00001d034591b simSplit
Zm00001d034591_T001.exon1 1 297385157 297386554 Zm00001d034591 297382217 297386554 Zm00001d034591 Zm00001d034591a,Zm00001d034591b simSplit
Zm00001d034604_T001.exon1 1 297614826 297615018 Zm00001d034604a 297614826 297618473 Zm00001d034604 Zm00001d034604a,Zm00001d034604b simSplit
Zm00001d034604_T001.exon1 1 297614826 297615018 Zm00001d034604 297614826 297618473 Zm00001d034604 Zm00001d034604a,Zm00001d034604b simSplit
Zm00001d034604_T001.exon2 1 297615250 297615338 Zm00001d034604a 297614826 297618473 Zm00001d034604 Zm00001d034604a,Zm00001d034604b simSplit
Zm00001d034604_T001.exon2 1 297615250 297615338 Zm00001d034604 297614826 297618473 Zm00001d034604 Zm00001d034604a,Zm00001d034604b simSplit
Zm00001d034604_T001.exon3 1 297616454 297616602 Zm00001d034604b 297614826 297618473 Zm00001d034604 Zm00001d034604a,Zm00001d034604b simSplit
Zm00001d034604_T001.exon3 1 297616454 297616602 Zm00001d034604 297614826 297618473 Zm00001d034604 Zm00001d034604a,Zm00001d034604b simSplit
Zm00001d034604_T001.exon4 1 297616888 297617004 Zm00001d034604b 297614826 297618473 Zm00001d034604 Zm00001d034604a,Zm00001d034604b simSplit
Zm00001d034604_T001.exon4 1 297616888 297617004 Zm00001d034604 297614826 297618473 Zm00001d034604 Zm00001d034604a,Zm00001d034604b simSplit
Zm00001d034604_T001.exon5 1 297617107 297617223 Zm00001d034604b 297614826 297618473 Zm00001d034604 Zm00001d034604a,Zm00001d034604b simSplit
Zm00001d034604_T001.exon5 1 297617107 297617223 Zm00001d034604 297614826 297618473 Zm00001d034604 Zm00001d034604a,Zm00001d034604b simSplit
Zm00001d034604_T001.exon6 1 297617596 297617739 Zm00001d034604b 297614826 297618473 Zm00001d034604 Zm00001d034604a,Zm00001d034604b simSplit
Zm00001d034604_T001.exon6 1 297617596 297617739 Zm00001d034604 297614826 297618473 Zm00001d034604 Zm00001d034604a,Zm00001d034604b simSplit
Zm00001d034604_T001.exon7 1 297617940 297618473 Zm00001d034604b 297614826 297618473 Zm00001d034604 Zm00001d034604a,Zm00001d034604b simSplit
Zm00001d034604_T001.exon7 1 297617940 297618473 Zm00001d034604 297614826 297618473 Zm00001d034604 Zm00001d034604a,Zm00001d034604b simSplit
Zm00001d034629_T004.exon1 1 298422902 298423615 Zm00001d034629a 298422902 298427037 Zm00001d034629 Zm00001d034629a,Zm00001d034629b simSplit
Zm00001d034629_T004.exon1 1 298422902 298423615 Zm00001d034629 298422902 298427037 Zm00001d034629 Zm00001d034629a,Zm00001d034629b simSplit
Zm00001d034629_T003.exon2 1 298423742 298423767 Zm00001d034629a 298422902 298427037 Zm00001d034629 Zm00001d034629a,Zm00001d034629b simSplit
Zm00001d034629_T003.exon2 1 298423742 298423767 Zm00001d034629 298422902 298427037 Zm00001d034629 Zm00001d034629a,Zm00001d034629b simSplit
Zm00001d034629_T003.exon3 1 298423876 298423906 Zm00001d034629a 298422902 298427037 Zm00001d034629 Zm00001d034629a,Zm00001d034629b simSplit
Zm00001d034629_T003.exon3 1 298423876 298423906 Zm00001d034629 298422902 298427037 Zm00001d034629 Zm00001d034629a,Zm00001d034629b simSplit
Zm00001d034629_T003.exon4 1 298423997 298424084 Zm00001d034629a 298422902 298427037 Zm00001d034629 Zm00001d034629a,Zm00001d034629b simSplit
Zm00001d034629_T003.exon4 1 298423997 298424084 Zm00001d034629 298422902 298427037 Zm00001d034629 Zm00001d034629a,Zm00001d034629b simSplit
Zm00001d034629_T003.exon5 1 298424180 298424325 Zm00001d034629a 298422902 298427037 Zm00001d034629 Zm00001d034629a,Zm00001d034629b simSplit
Zm00001d034629_T003.exon5 1 298424180 298424325 Zm00001d034629 298422902 298427037 Zm00001d034629 Zm00001d034629a,Zm00001d034629b simSplit
Zm00001d034629_T004.exon6 1 298424848 298425114 Zm00001d034629a 298422902 298427037 Zm00001d034629 Zm00001d034629a,Zm00001d034629b simSplit
Zm00001d034629_T004.exon6 1 298424848 298425114 Zm00001d034629 298422902 298427037 Zm00001d034629 Zm00001d034629a,Zm00001d034629b simSplit
Zm00001d034629_T004.exon7 1 298425201 298425340 Zm00001d034629a 298422902 298427037 Zm00001d034629 Zm00001d034629a,Zm00001d034629b simSplit
Zm00001d034629_T004.exon7 1 298425201 298425340 Zm00001d034629 298422902 298427037 Zm00001d034629 Zm00001d034629a,Zm00001d034629b simSplit
Zm00001d034629_T004.exon8 1 298425632 298425742 Zm00001d034629a 298422902 298427037 Zm00001d034629 Zm00001d034629a,Zm00001d034629b simSplit
Zm00001d034629_T004.exon8 1 298425632 298425742 Zm00001d034629 298422902 298427037 Zm00001d034629 Zm00001d034629a,Zm00001d034629b simSplit
Zm00001d034629_T004.exon9 1 298426511 298427037 Zm00001d034629b 298422902 298427037 Zm00001d034629 Zm00001d034629a,Zm00001d034629b simSplit
Zm00001d034629_T004.exon9 1 298426511 298427037 Zm00001d034629 298422902 298427037 Zm00001d034629 Zm00001d034629a,Zm00001d034629b simSplit
Zm00001d034633_T011.exon14 1 298548960 298549534 Zm00001d034633a 298548960 298572892 Zm00001d034633 Zm00001d034633a,Zm00001d034633b simSplit
Zm00001d034633_T011.exon14 1 298548960 298549534 Zm00001d034633 298548960 298572892 Zm00001d034633 Zm00001d034633a,Zm00001d034633b simSplit
Zm00001d034633_T030.exon15 1 298549607 298550296 Zm00001d034633a 298548960 298572892 Zm00001d034633 Zm00001d034633a,Zm00001d034633b simSplit
Zm00001d034633_T030.exon15 1 298549607 298550296 Zm00001d034633 298548960 298572892 Zm00001d034633 Zm00001d034633a,Zm00001d034633b simSplit
Zm00001d034633_T030.exon14 1 298550402 298550448 Zm00001d034633a 298548960 298572892 Zm00001d034633 Zm00001d034633a,Zm00001d034633b simSplit
Zm00001d034633_T030.exon14 1 298550402 298550448 Zm00001d034633 298548960 298572892 Zm00001d034633 Zm00001d034633a,Zm00001d034633b simSplit
Zm00001d034633_T030.exon13 1 298550551 298550616 Zm00001d034633a 298548960 298572892 Zm00001d034633 Zm00001d034633a,Zm00001d034633b simSplit
Zm00001d034633_T030.exon13 1 298550551 298550616 Zm00001d034633 298548960 298572892 Zm00001d034633 Zm00001d034633a,Zm00001d034633b simSplit
Zm00001d034633_T030.exon12 1 298550701 298550793 Zm00001d034633a 298548960 298572892 Zm00001d034633 Zm00001d034633a,Zm00001d034633b simSplit
Zm00001d034633_T030.exon12 1 298550701 298550793 Zm00001d034633 298548960 298572892 Zm00001d034633 Zm00001d034633a,Zm00001d034633b simSplit
Zm00001d034633_T011.exon9 1 298562008 298562054 Zm00001d034633a 298548960 298572892 Zm00001d034633 Zm00001d034633a,Zm00001d034633b simSplit
Zm00001d034633_T011.exon9 1 298562008 298562054 Zm00001d034633 298548960 298572892 Zm00001d034633 Zm00001d034633a,Zm00001d034633b simSplit
Zm00001d034633_T004.exon10 1 298562142 298562318 Zm00001d034633a 298548960 298572892 Zm00001d034633 Zm00001d034633a,Zm00001d034633b simSplit
Zm00001d034633_T004.exon10 1 298562142 298562318 Zm00001d034633 298548960 298572892 Zm00001d034633 Zm00001d034633a,Zm00001d034633b simSplit
Zm00001d034633_T011.exon7 1 298562464 298565216 Zm00001d034633a 298548960 298572892 Zm00001d034633 Zm00001d034633a,Zm00001d034633b simSplit
Zm00001d034633_T011.exon7 1 298562464 298565216 Zm00001d034633 298548960 298572892 Zm00001d034633 Zm00001d034633a,Zm00001d034633b simSplit
Zm00001d034633_T030.exon6 1 298565294 298565377 Zm00001d034633a 298548960 298572892 Zm00001d034633 Zm00001d034633a,Zm00001d034633b simSplit
Zm00001d034633_T030.exon6 1 298565294 298565377 Zm00001d034633 298548960 298572892 Zm00001d034633 Zm00001d034633a,Zm00001d034633b simSplit
Zm00001d034633_T030.exon5 1 298566728 298566812 Zm00001d034633a 298548960 298572892 Zm00001d034633 Zm00001d034633a,Zm00001d034633b simSplit
Zm00001d034633_T030.exon5 1 298566728 298566812 Zm00001d034633 298548960 298572892 Zm00001d034633 Zm00001d034633a,Zm00001d034633b simSplit
Zm00001d034633_T030.exon4 1 298566926 298567028 Zm00001d034633a 298548960 298572892 Zm00001d034633 Zm00001d034633a,Zm00001d034633b simSplit
Zm00001d034633_T030.exon4 1 298566926 298567028 Zm00001d034633 298548960 298572892 Zm00001d034633 Zm00001d034633a,Zm00001d034633b simSplit
Zm00001d034633_T030.exon3 1 298570841 298570925 Zm00001d034633a 298548960 298572892 Zm00001d034633 Zm00001d034633a,Zm00001d034633b simSplit
Zm00001d034633_T030.exon3 1 298570841 298570925 Zm00001d034633 298548960 298572892 Zm00001d034633 Zm00001d034633a,Zm00001d034633b simSplit
Zm00001d034633_T030.exon2 1 298571052 298571214 Zm00001d034633a 298548960 298572892 Zm00001d034633 Zm00001d034633a,Zm00001d034633b simSplit
Zm00001d034633_T030.exon2 1 298571052 298571214 Zm00001d034633 298548960 298572892 Zm00001d034633 Zm00001d034633a,Zm00001d034633b simSplit
Zm00001d034633_T011.exon1 1 298572225 298572892 Zm00001d034633b 298548960 298572892 Zm00001d034633 Zm00001d034633a,Zm00001d034633b simSplit
Zm00001d034633_T011.exon1 1 298572225 298572892 Zm00001d034633 298548960 298572892 Zm00001d034633 Zm00001d034633a,Zm00001d034633b simSplit
Zm00001d034638_T001.exon1 1 298677159 298677486 Zm00001d034638a 298677159 298680740 Zm00001d034638 Zm00001d034638a,Zm00001d034638b simSplit
Zm00001d034638_T001.exon1 1 298677159 298677486 Zm00001d034638 298677159 298680740 Zm00001d034638 Zm00001d034638a,Zm00001d034638b simSplit
Zm00001d034638_T003.exon3 1 298679074 298679146 Zm00001d034638a 298677159 298680740 Zm00001d034638 Zm00001d034638a,Zm00001d034638b simSplit
Zm00001d034638_T003.exon3 1 298679074 298679146 Zm00001d034638 298677159 298680740 Zm00001d034638 Zm00001d034638a,Zm00001d034638b simSplit
Zm00001d034638_T003.exon4 1 298679255 298679355 Zm00001d034638a 298677159 298680740 Zm00001d034638 Zm00001d034638a,Zm00001d034638b simSplit
Zm00001d034638_T003.exon4 1 298679255 298679355 Zm00001d034638 298677159 298680740 Zm00001d034638 Zm00001d034638a,Zm00001d034638b simSplit
Zm00001d034638_T003.exon5 1 298679443 298679508 Zm00001d034638b 298677159 298680740 Zm00001d034638 Zm00001d034638a,Zm00001d034638b simSplit
Zm00001d034638_T003.exon5 1 298679443 298679508 Zm00001d034638 298677159 298680740 Zm00001d034638 Zm00001d034638a,Zm00001d034638b simSplit
Zm00001d034638_T002.exon5 1 298679593 298679690 Zm00001d034638b 298677159 298680740 Zm00001d034638 Zm00001d034638a,Zm00001d034638b simSplit
Zm00001d034638_T002.exon5 1 298679593 298679690 Zm00001d034638 298677159 298680740 Zm00001d034638 Zm00001d034638a,Zm00001d034638b simSplit
Zm00001d034638_T002.exon6 1 298679789 298679851 Zm00001d034638b 298677159 298680740 Zm00001d034638 Zm00001d034638a,Zm00001d034638b simSplit
Zm00001d034638_T002.exon6 1 298679789 298679851 Zm00001d034638 298677159 298680740 Zm00001d034638 Zm00001d034638a,Zm00001d034638b simSplit
Zm00001d034638_T002.exon7 1 298680002 298680094 Zm00001d034638b 298677159 298680740 Zm00001d034638 Zm00001d034638a,Zm00001d034638b simSplit
Zm00001d034638_T002.exon7 1 298680002 298680094 Zm00001d034638 298677159 298680740 Zm00001d034638 Zm00001d034638a,Zm00001d034638b simSplit
Zm00001d034638_T001.exon8 1 298680174 298680740 Zm00001d034638b 298677159 298680740 Zm00001d034638 Zm00001d034638a,Zm00001d034638b simSplit
Zm00001d034638_T001.exon8 1 298680174 298680740 Zm00001d034638 298677159 298680740 Zm00001d034638 Zm00001d034638a,Zm00001d034638b simSplit
Zm00001d034646_T001.exon1 1 298726650 298726704 Zm00001d034646a 298726650 298734070 Zm00001d034646 Zm00001d034646a,Zm00001d034646b simSplit
Zm00001d034646_T001.exon1 1 298726650 298726704 Zm00001d034646 298726650 298734070 Zm00001d034646 Zm00001d034646a,Zm00001d034646b simSplit
Zm00001d034646_T001.exon2 1 298726785 298728176 Zm00001d034646a 298726650 298734070 Zm00001d034646 Zm00001d034646a,Zm00001d034646b simSplit
Zm00001d034646_T001.exon2 1 298726785 298728176 Zm00001d034646 298726650 298734070 Zm00001d034646 Zm00001d034646a,Zm00001d034646b simSplit
Zm00001d034646_T001.exon3 1 298729867 298729974 Zm00001d034646b 298726650 298734070 Zm00001d034646 Zm00001d034646a,Zm00001d034646b simSplit
Zm00001d034646_T001.exon3 1 298729867 298729974 Zm00001d034646 298726650 298734070 Zm00001d034646 Zm00001d034646a,Zm00001d034646b simSplit
Zm00001d034646_T001.exon4 1 298731659 298731731 Zm00001d034646b 298726650 298734070 Zm00001d034646 Zm00001d034646a,Zm00001d034646b simSplit
Zm00001d034646_T001.exon4 1 298731659 298731731 Zm00001d034646 298726650 298734070 Zm00001d034646 Zm00001d034646a,Zm00001d034646b simSplit
Zm00001d034646_T001.exon5 1 298732977 298733113 Zm00001d034646b 298726650 298734070 Zm00001d034646 Zm00001d034646a,Zm00001d034646b simSplit
Zm00001d034646_T001.exon5 1 298732977 298733113 Zm00001d034646 298726650 298734070 Zm00001d034646 Zm00001d034646a,Zm00001d034646b simSplit
Zm00001d034646_T001.exon6 1 298733186 298733267 Zm00001d034646b 298726650 298734070 Zm00001d034646 Zm00001d034646a,Zm00001d034646b simSplit
Zm00001d034646_T001.exon6 1 298733186 298733267 Zm00001d034646 298726650 298734070 Zm00001d034646 Zm00001d034646a,Zm00001d034646b simSplit
Zm00001d034646_T001.exon7 1 298733365 298733491 Zm00001d034646b 298726650 298734070 Zm00001d034646 Zm00001d034646a,Zm00001d034646b simSplit
Zm00001d034646_T001.exon7 1 298733365 298733491 Zm00001d034646 298726650 298734070 Zm00001d034646 Zm00001d034646a,Zm00001d034646b simSplit
Zm00001d034646_T001.exon8 1 298733577 298733629 Zm00001d034646b 298726650 298734070 Zm00001d034646 Zm00001d034646a,Zm00001d034646b simSplit
Zm00001d034646_T001.exon8 1 298733577 298733629 Zm00001d034646 298726650 298734070 Zm00001d034646 Zm00001d034646a,Zm00001d034646b simSplit
Zm00001d034646_T001.exon9 1 298734013 298734070 Zm00001d034646b 298726650 298734070 Zm00001d034646 Zm00001d034646a,Zm00001d034646b simSplit
Zm00001d034646_T001.exon9 1 298734013 298734070 Zm00001d034646 298726650 298734070 Zm00001d034646 Zm00001d034646a,Zm00001d034646b simSplit
Zm00001d034649_T002.exon4 1 298761517 298762306 Zm00001d034649a 298761517 298764819 Zm00001d034649 Zm00001d034649a,Zm00001d034649b simSplit
Zm00001d034649_T002.exon4 1 298761517 298762306 Zm00001d034649 298761517 298764819 Zm00001d034649 Zm00001d034649a,Zm00001d034649b simSplit
Zm00001d034649_T003.exon3 1 298762470 298762559 Zm00001d034649a 298761517 298764819 Zm00001d034649 Zm00001d034649a,Zm00001d034649b simSplit
Zm00001d034649_T003.exon3 1 298762470 298762559 Zm00001d034649 298761517 298764819 Zm00001d034649 Zm00001d034649a,Zm00001d034649b simSplit
Zm00001d034649_T002.exon2 1 298764190 298764431 Zm00001d034649b 298761517 298764819 Zm00001d034649 Zm00001d034649a,Zm00001d034649b simSplit
Zm00001d034649_T002.exon2 1 298764190 298764431 Zm00001d034649 298761517 298764819 Zm00001d034649 Zm00001d034649a,Zm00001d034649b simSplit
Zm00001d034649_T002.exon1 1 298764640 298764819 Zm00001d034649b 298761517 298764819 Zm00001d034649 Zm00001d034649a,Zm00001d034649b simSplit
Zm00001d034649_T002.exon1 1 298764640 298764819 Zm00001d034649 298761517 298764819 Zm00001d034649 Zm00001d034649a,Zm00001d034649b simSplit
Zm00001d034650_T005.exon6 1 298808277 298809041 Zm00001d034650a 298808277 298816782 Zm00001d034650 Zm00001d034650a,Zm00001d034650b simSplit
Zm00001d034650_T005.exon6 1 298808277 298809041 Zm00001d034650 298808277 298816782 Zm00001d034650 Zm00001d034650a,Zm00001d034650b simSplit
Zm00001d034650_T010.exon4 1 298809495 298813880 Zm00001d034650b 298808277 298816782 Zm00001d034650 Zm00001d034650a,Zm00001d034650b simSplit
Zm00001d034650_T010.exon4 1 298809495 298813880 Zm00001d034650 298808277 298816782 Zm00001d034650 Zm00001d034650a,Zm00001d034650b simSplit
Zm00001d034650_T005.exon3 1 298814247 298814392 Zm00001d034650b 298808277 298816782 Zm00001d034650 Zm00001d034650a,Zm00001d034650b simSplit
Zm00001d034650_T005.exon3 1 298814247 298814392 Zm00001d034650 298808277 298816782 Zm00001d034650 Zm00001d034650a,Zm00001d034650b simSplit
Zm00001d034650_T019.exon2 1 298815431 298815858 Zm00001d034650b 298808277 298816782 Zm00001d034650 Zm00001d034650a,Zm00001d034650b simSplit
Zm00001d034650_T019.exon2 1 298815431 298815858 Zm00001d034650 298808277 298816782 Zm00001d034650 Zm00001d034650a,Zm00001d034650b simSplit
Zm00001d034650_T005.exon1 1 298816411 298816782 Zm00001d034650b 298808277 298816782 Zm00001d034650 Zm00001d034650a,Zm00001d034650b simSplit
Zm00001d034650_T005.exon1 1 298816411 298816782 Zm00001d034650 298808277 298816782 Zm00001d034650 Zm00001d034650a,Zm00001d034650b simSplit
Zm00001d034652_T001.exon4 1 298897452 298897635 Zm00001d034652a 298897452 298899145 Zm00001d034652 Zm00001d034652a,Zm00001d034652b simSplit
Zm00001d034652_T001.exon4 1 298897452 298897635 Zm00001d034652 298897452 298899145 Zm00001d034652 Zm00001d034652a,Zm00001d034652b simSplit
Zm00001d034652_T001.exon3 1 298897923 298898044 Zm00001d034652b 298897452 298899145 Zm00001d034652 Zm00001d034652a,Zm00001d034652b simSplit
Zm00001d034652_T001.exon3 1 298897923 298898044 Zm00001d034652 298897452 298899145 Zm00001d034652 Zm00001d034652a,Zm00001d034652b simSplit
Zm00001d034652_T001.exon2 1 298898712 298898836 Zm00001d034652b 298897452 298899145 Zm00001d034652 Zm00001d034652a,Zm00001d034652b simSplit
Zm00001d034652_T001.exon2 1 298898712 298898836 Zm00001d034652 298897452 298899145 Zm00001d034652 Zm00001d034652a,Zm00001d034652b simSplit
Zm00001d034652_T001.exon1 1 298898948 298899145 Zm00001d034652b 298897452 298899145 Zm00001d034652 Zm00001d034652a,Zm00001d034652b simSplit
Zm00001d034652_T001.exon1 1 298898948 298899145 Zm00001d034652 298897452 298899145 Zm00001d034652 Zm00001d034652a,Zm00001d034652b simSplit
Zm00001d034655_T001.exon5 1 298994999 298995068 Zm00001d034655a 298994999 298998450 Zm00001d034655 Zm00001d034655a,Zm00001d034655b simSplit
Zm00001d034655_T001.exon5 1 298994999 298995068 Zm00001d034655 298994999 298998450 Zm00001d034655 Zm00001d034655a,Zm00001d034655b simSplit
Zm00001d034655_T001.exon4 1 298995091 298995519 Zm00001d034655a 298994999 298998450 Zm00001d034655 Zm00001d034655a,Zm00001d034655b simSplit
Zm00001d034655_T001.exon4 1 298995091 298995519 Zm00001d034655 298994999 298998450 Zm00001d034655 Zm00001d034655a,Zm00001d034655b simSplit
Zm00001d034655_T001.exon3 1 298995662 298995926 Zm00001d034655a 298994999 298998450 Zm00001d034655 Zm00001d034655a,Zm00001d034655b simSplit
Zm00001d034655_T001.exon3 1 298995662 298995926 Zm00001d034655 298994999 298998450 Zm00001d034655 Zm00001d034655a,Zm00001d034655b simSplit
Zm00001d034655_T001.exon2 1 298996769 298996882 Zm00001d034655b 298994999 298998450 Zm00001d034655 Zm00001d034655a,Zm00001d034655b simSplit
Zm00001d034655_T001.exon2 1 298996769 298996882 Zm00001d034655 298994999 298998450 Zm00001d034655 Zm00001d034655a,Zm00001d034655b simSplit
Zm00001d034655_T001.exon1 1 298996967 298998450 Zm00001d034655b 298994999 298998450 Zm00001d034655 Zm00001d034655a,Zm00001d034655b simSplit
Zm00001d034655_T001.exon1 1 298996967 298998450 Zm00001d034655 298994999 298998450 Zm00001d034655 Zm00001d034655a,Zm00001d034655b simSplit
Zm00001d034679_T001.exon4 1 299640924 299641641 Zm00001d034679a 299640924 299643142 Zm00001d034679 Zm00001d034679a,Zm00001d034679b simSplit
Zm00001d034679_T001.exon4 1 299640924 299641641 Zm00001d034679 299640924 299643142 Zm00001d034679 Zm00001d034679a,Zm00001d034679b simSplit
Zm00001d034679_T001.exon3 1 299641730 299642035 Zm00001d034679b 299640924 299643142 Zm00001d034679 Zm00001d034679a,Zm00001d034679b simSplit
Zm00001d034679_T001.exon3 1 299641730 299642035 Zm00001d034679 299640924 299643142 Zm00001d034679 Zm00001d034679a,Zm00001d034679b simSplit
Zm00001d034679_T001.exon2 1 299642785 299642842 Zm00001d034679b 299640924 299643142 Zm00001d034679 Zm00001d034679a,Zm00001d034679b simSplit
Zm00001d034679_T001.exon2 1 299642785 299642842 Zm00001d034679 299640924 299643142 Zm00001d034679 Zm00001d034679a,Zm00001d034679b simSplit
Zm00001d034679_T001.exon1 1 299642957 299643142 Zm00001d034679b 299640924 299643142 Zm00001d034679 Zm00001d034679a,Zm00001d034679b simSplit
Zm00001d034679_T001.exon1 1 299642957 299643142 Zm00001d034679 299640924 299643142 Zm00001d034679 Zm00001d034679a,Zm00001d034679b simSplit
Zm00001d034682_T002.exon1 1 299670183 299670308 Zm00001d034682a 299670183 299673346 Zm00001d034682 Zm00001d034682a,Zm00001d034682b simSplit
Zm00001d034682_T002.exon1 1 299670183 299670308 Zm00001d034682 299670183 299673346 Zm00001d034682 Zm00001d034682a,Zm00001d034682b simSplit
Zm00001d034682_T002.exon2 1 299670385 299670685 Zm00001d034682a 299670183 299673346 Zm00001d034682 Zm00001d034682a,Zm00001d034682b simSplit
Zm00001d034682_T002.exon2 1 299670385 299670685 Zm00001d034682 299670183 299673346 Zm00001d034682 Zm00001d034682a,Zm00001d034682b simSplit
Zm00001d034682_T002.exon3 1 299671675 299671774 Zm00001d034682a 299670183 299673346 Zm00001d034682 Zm00001d034682a,Zm00001d034682b simSplit
Zm00001d034682_T002.exon3 1 299671675 299671774 Zm00001d034682 299670183 299673346 Zm00001d034682 Zm00001d034682a,Zm00001d034682b simSplit
Zm00001d034682_T002.exon4 1 299672005 299672081 Zm00001d034682a 299670183 299673346 Zm00001d034682 Zm00001d034682a,Zm00001d034682b simSplit
Zm00001d034682_T002.exon4 1 299672005 299672081 Zm00001d034682 299670183 299673346 Zm00001d034682 Zm00001d034682a,Zm00001d034682b simSplit
Zm00001d034682_T002.exon5 1 299672178 299672203 Zm00001d034682b 299670183 299673346 Zm00001d034682 Zm00001d034682a,Zm00001d034682b simSplit
Zm00001d034682_T002.exon5 1 299672178 299672203 Zm00001d034682 299670183 299673346 Zm00001d034682 Zm00001d034682a,Zm00001d034682b simSplit
Zm00001d034682_T002.exon6 1 299672662 299672826 Zm00001d034682b 299670183 299673346 Zm00001d034682 Zm00001d034682a,Zm00001d034682b simSplit
Zm00001d034682_T002.exon6 1 299672662 299672826 Zm00001d034682 299670183 299673346 Zm00001d034682 Zm00001d034682a,Zm00001d034682b simSplit
Zm00001d034682_T002.exon7 1 299672903 299673017 Zm00001d034682b 299670183 299673346 Zm00001d034682 Zm00001d034682a,Zm00001d034682b simSplit
Zm00001d034682_T002.exon7 1 299672903 299673017 Zm00001d034682 299670183 299673346 Zm00001d034682 Zm00001d034682a,Zm00001d034682b simSplit
Zm00001d034682_T002.exon8 1 299673101 299673346 Zm00001d034682b 299670183 299673346 Zm00001d034682 Zm00001d034682a,Zm00001d034682b simSplit
Zm00001d034682_T002.exon8 1 299673101 299673346 Zm00001d034682 299670183 299673346 Zm00001d034682 Zm00001d034682a,Zm00001d034682b simSplit
Zm00001d034702_T001.exon1 1 300265094 300265305 Zm00001d034702a 300265094 300268087 Zm00001d034702 Zm00001d034702a,Zm00001d034702b simSplit
Zm00001d034702_T001.exon1 1 300265094 300265305 Zm00001d034702 300265094 300268087 Zm00001d034702 Zm00001d034702a,Zm00001d034702b simSplit
Zm00001d034702_T003.exon2 1 300265425 300265818 Zm00001d034702a 300265094 300268087 Zm00001d034702 Zm00001d034702a,Zm00001d034702b simSplit
Zm00001d034702_T003.exon2 1 300265425 300265818 Zm00001d034702 300265094 300268087 Zm00001d034702 Zm00001d034702a,Zm00001d034702b simSplit
Zm00001d034702_T002.exon3 1 300266017 300266250 Zm00001d034702b 300265094 300268087 Zm00001d034702 Zm00001d034702a,Zm00001d034702b simSplit
Zm00001d034702_T002.exon3 1 300266017 300266250 Zm00001d034702 300265094 300268087 Zm00001d034702 Zm00001d034702a,Zm00001d034702b simSplit
Zm00001d034702_T003.exon4 1 300266389 300266658 Zm00001d034702b 300265094 300268087 Zm00001d034702 Zm00001d034702a,Zm00001d034702b simSplit
Zm00001d034702_T003.exon4 1 300266389 300266658 Zm00001d034702 300265094 300268087 Zm00001d034702 Zm00001d034702a,Zm00001d034702b simSplit
Zm00001d034702_T003.exon5 1 300266771 300266881 Zm00001d034702b 300265094 300268087 Zm00001d034702 Zm00001d034702a,Zm00001d034702b simSplit
Zm00001d034702_T003.exon5 1 300266771 300266881 Zm00001d034702 300265094 300268087 Zm00001d034702 Zm00001d034702a,Zm00001d034702b simSplit
Zm00001d034702_T002.exon6 1 300267045 300268087 Zm00001d034702b 300265094 300268087 Zm00001d034702 Zm00001d034702a,Zm00001d034702b simSplit
Zm00001d034702_T002.exon6 1 300267045 300268087 Zm00001d034702 300265094 300268087 Zm00001d034702 Zm00001d034702a,Zm00001d034702b simSplit
Zm00001d034729_T001.exon4 1 300852251 300852707 Zm00001d034729a 300852251 300854479 Zm00001d034729 Zm00001d034729a,Zm00001d034729b simSplit
Zm00001d034729_T001.exon4 1 300852251 300852707 Zm00001d034729 300852251 300854479 Zm00001d034729 Zm00001d034729a,Zm00001d034729b simSplit
Zm00001d034729_T001.exon3 1 300852870 300852903 Zm00001d034729a 300852251 300854479 Zm00001d034729 Zm00001d034729a,Zm00001d034729b simSplit
Zm00001d034729_T001.exon3 1 300852870 300852903 Zm00001d034729 300852251 300854479 Zm00001d034729 Zm00001d034729a,Zm00001d034729b simSplit
Zm00001d034729_T001.exon2 1 300852999 300854175 Zm00001d034729b 300852251 300854479 Zm00001d034729 Zm00001d034729a,Zm00001d034729b simSplit
Zm00001d034729_T001.exon2 1 300852999 300854175 Zm00001d034729 300852251 300854479 Zm00001d034729 Zm00001d034729a,Zm00001d034729b simSplit
Zm00001d034729_T001.exon1 1 300854293 300854479 Zm00001d034729b 300852251 300854479 Zm00001d034729 Zm00001d034729a,Zm00001d034729b simSplit
Zm00001d034729_T001.exon1 1 300854293 300854479 Zm00001d034729 300852251 300854479 Zm00001d034729 Zm00001d034729a,Zm00001d034729b simSplit
Zm00001d034733_T003.exon12 1 300954199 300954449 Zm00001d034733a 300954199 300960899 Zm00001d034733 Zm00001d034733a,Zm00001d034733b simSplit
Zm00001d034733_T003.exon12 1 300954199 300954449 Zm00001d034733 300954199 300960899 Zm00001d034733 Zm00001d034733a,Zm00001d034733b simSplit
Zm00001d034733_T001.exon12 1 300954557 300954698 Zm00001d034733a 300954199 300960899 Zm00001d034733 Zm00001d034733a,Zm00001d034733b simSplit
Zm00001d034733_T001.exon12 1 300954557 300954698 Zm00001d034733 300954199 300960899 Zm00001d034733 Zm00001d034733a,Zm00001d034733b simSplit
Zm00001d034733_T001.exon11 1 300954806 300954883 Zm00001d034733b 300954199 300960899 Zm00001d034733 Zm00001d034733a,Zm00001d034733b simSplit
Zm00001d034733_T001.exon11 1 300954806 300954883 Zm00001d034733 300954199 300960899 Zm00001d034733 Zm00001d034733a,Zm00001d034733b simSplit
Zm00001d034733_T001.exon10 1 300955004 300955074 Zm00001d034733b 300954199 300960899 Zm00001d034733 Zm00001d034733a,Zm00001d034733b simSplit
Zm00001d034733_T001.exon10 1 300955004 300955074 Zm00001d034733 300954199 300960899 Zm00001d034733 Zm00001d034733a,Zm00001d034733b simSplit
Zm00001d034733_T001.exon9 1 300955294 300955428 Zm00001d034733b 300954199 300960899 Zm00001d034733 Zm00001d034733a,Zm00001d034733b simSplit
Zm00001d034733_T001.exon9 1 300955294 300955428 Zm00001d034733 300954199 300960899 Zm00001d034733 Zm00001d034733a,Zm00001d034733b simSplit
Zm00001d034733_T001.exon8 1 300956078 300956212 Zm00001d034733b 300954199 300960899 Zm00001d034733 Zm00001d034733a,Zm00001d034733b simSplit
Zm00001d034733_T001.exon8 1 300956078 300956212 Zm00001d034733 300954199 300960899 Zm00001d034733 Zm00001d034733a,Zm00001d034733b simSplit
Zm00001d034733_T001.exon7 1 300956537 300956722 Zm00001d034733b 300954199 300960899 Zm00001d034733 Zm00001d034733a,Zm00001d034733b simSplit
Zm00001d034733_T001.exon7 1 300956537 300956722 Zm00001d034733 300954199 300960899 Zm00001d034733 Zm00001d034733a,Zm00001d034733b simSplit
Zm00001d034733_T001.exon6 1 300956866 300956934 Zm00001d034733b 300954199 300960899 Zm00001d034733 Zm00001d034733a,Zm00001d034733b simSplit
Zm00001d034733_T001.exon6 1 300956866 300956934 Zm00001d034733 300954199 300960899 Zm00001d034733 Zm00001d034733a,Zm00001d034733b simSplit
Zm00001d034733_T001.exon5 1 300959236 300959318 Zm00001d034733b 300954199 300960899 Zm00001d034733 Zm00001d034733a,Zm00001d034733b simSplit
Zm00001d034733_T001.exon5 1 300959236 300959318 Zm00001d034733 300954199 300960899 Zm00001d034733 Zm00001d034733a,Zm00001d034733b simSplit
Zm00001d034733_T001.exon4 1 300959407 300959501 Zm00001d034733b 300954199 300960899 Zm00001d034733 Zm00001d034733a,Zm00001d034733b simSplit
Zm00001d034733_T001.exon4 1 300959407 300959501 Zm00001d034733 300954199 300960899 Zm00001d034733 Zm00001d034733a,Zm00001d034733b simSplit
Zm00001d034733_T003.exon2 1 300959637 300960509 Zm00001d034733b 300954199 300960899 Zm00001d034733 Zm00001d034733a,Zm00001d034733b simSplit
Zm00001d034733_T003.exon2 1 300959637 300960509 Zm00001d034733 300954199 300960899 Zm00001d034733 Zm00001d034733a,Zm00001d034733b simSplit
Zm00001d034733_T003.exon1 1 300960609 300960899 Zm00001d034733b 300954199 300960899 Zm00001d034733 Zm00001d034733a,Zm00001d034733b simSplit
Zm00001d034733_T003.exon1 1 300960609 300960899 Zm00001d034733 300954199 300960899 Zm00001d034733 Zm00001d034733a,Zm00001d034733b simSplit
Zm00001d034734_T006.exon10 1 300963200 300963751 Zm00001d034734a 300963200 300969299 Zm00001d034734 Zm00001d034734a,Zm00001d034734b simSplit
Zm00001d034734_T006.exon10 1 300963200 300963751 Zm00001d034734 300963200 300969299 Zm00001d034734 Zm00001d034734a,Zm00001d034734b simSplit
Zm00001d034734_T006.exon9 1 300963860 300964126 Zm00001d034734b 300963200 300969299 Zm00001d034734 Zm00001d034734a,Zm00001d034734b simSplit
Zm00001d034734_T006.exon9 1 300963860 300964126 Zm00001d034734 300963200 300969299 Zm00001d034734 Zm00001d034734a,Zm00001d034734b simSplit
Zm00001d034734_T001.exon5 1 300964385 300964523 Zm00001d034734b 300963200 300969299 Zm00001d034734 Zm00001d034734a,Zm00001d034734b simSplit
Zm00001d034734_T001.exon5 1 300964385 300964523 Zm00001d034734 300963200 300969299 Zm00001d034734 Zm00001d034734a,Zm00001d034734b simSplit
Zm00001d034734_T006.exon7 1 300964617 300966386 Zm00001d034734b 300963200 300969299 Zm00001d034734 Zm00001d034734a,Zm00001d034734b simSplit
Zm00001d034734_T006.exon7 1 300964617 300966386 Zm00001d034734 300963200 300969299 Zm00001d034734 Zm00001d034734a,Zm00001d034734b simSplit
Zm00001d034734_T006.exon6 1 300966470 300966601 Zm00001d034734b 300963200 300969299 Zm00001d034734 Zm00001d034734a,Zm00001d034734b simSplit
Zm00001d034734_T006.exon6 1 300966470 300966601 Zm00001d034734 300963200 300969299 Zm00001d034734 Zm00001d034734a,Zm00001d034734b simSplit
Zm00001d034734_T006.exon5 1 300966900 300967009 Zm00001d034734b 300963200 300969299 Zm00001d034734 Zm00001d034734a,Zm00001d034734b simSplit
Zm00001d034734_T006.exon5 1 300966900 300967009 Zm00001d034734 300963200 300969299 Zm00001d034734 Zm00001d034734a,Zm00001d034734b simSplit
Zm00001d034734_T006.exon4 1 300967403 300967547 Zm00001d034734b 300963200 300969299 Zm00001d034734 Zm00001d034734a,Zm00001d034734b simSplit
Zm00001d034734_T006.exon4 1 300967403 300967547 Zm00001d034734 300963200 300969299 Zm00001d034734 Zm00001d034734a,Zm00001d034734b simSplit
Zm00001d034734_T006.exon3 1 300968075 300968147 Zm00001d034734b 300963200 300969299 Zm00001d034734 Zm00001d034734a,Zm00001d034734b simSplit
Zm00001d034734_T006.exon3 1 300968075 300968147 Zm00001d034734 300963200 300969299 Zm00001d034734 Zm00001d034734a,Zm00001d034734b simSplit
Zm00001d034734_T006.exon2 1 300968433 300968619 Zm00001d034734b 300963200 300969299 Zm00001d034734 Zm00001d034734a,Zm00001d034734b simSplit
Zm00001d034734_T006.exon2 1 300968433 300968619 Zm00001d034734 300963200 300969299 Zm00001d034734 Zm00001d034734a,Zm00001d034734b simSplit
Zm00001d034734_T006.exon1 1 300969026 300969299 Zm00001d034734b 300963200 300969299 Zm00001d034734 Zm00001d034734a,Zm00001d034734b simSplit
Zm00001d034734_T006.exon1 1 300969026 300969299 Zm00001d034734 300963200 300969299 Zm00001d034734 Zm00001d034734a,Zm00001d034734b simSplit
Zm00001d034740_T001.exon4 1 301042431 301042985 Zm00001d034740a 301042431 301052478 Zm00001d034740 Zm00001d034740a,Zm00001d034740b simSplit
Zm00001d034740_T001.exon4 1 301042431 301042985 Zm00001d034740 301042431 301052478 Zm00001d034740 Zm00001d034740a,Zm00001d034740b simSplit
Zm00001d034740_T002.exon3 1 301043547 301043779 Zm00001d034740a 301042431 301052478 Zm00001d034740 Zm00001d034740a,Zm00001d034740b simSplit
Zm00001d034740_T002.exon3 1 301043547 301043779 Zm00001d034740 301042431 301052478 Zm00001d034740 Zm00001d034740a,Zm00001d034740b simSplit
Zm00001d034740_T002.exon2 1 301051821 301052003 Zm00001d034740a 301042431 301052478 Zm00001d034740 Zm00001d034740a,Zm00001d034740b simSplit
Zm00001d034740_T002.exon2 1 301051821 301052003 Zm00001d034740 301042431 301052478 Zm00001d034740 Zm00001d034740a,Zm00001d034740b simSplit
Zm00001d034740_T002.exon1 1 301052102 301052478 Zm00001d034740b 301042431 301052478 Zm00001d034740 Zm00001d034740a,Zm00001d034740b simSplit
Zm00001d034740_T002.exon1 1 301052102 301052478 Zm00001d034740 301042431 301052478 Zm00001d034740 Zm00001d034740a,Zm00001d034740b simSplit
Zm00001d034750_T003.exon17 1 301294415 301294828 Zm00001d034750a 301294415 301300276 Zm00001d034750 Zm00001d034750a,Zm00001d034750b simSplit
Zm00001d034750_T003.exon17 1 301294415 301294828 Zm00001d034750 301294415 301300276 Zm00001d034750 Zm00001d034750a,Zm00001d034750b simSplit
Zm00001d034750_T001.exon12 1 301295052 301295948 Zm00001d034750a 301294415 301300276 Zm00001d034750 Zm00001d034750a,Zm00001d034750b simSplit
Zm00001d034750_T001.exon12 1 301295052 301295948 Zm00001d034750 301294415 301300276 Zm00001d034750 Zm00001d034750a,Zm00001d034750b simSplit
Zm00001d034750_T007.exon14 1 301296664 301296828 Zm00001d034750a 301294415 301300276 Zm00001d034750 Zm00001d034750a,Zm00001d034750b simSplit
Zm00001d034750_T007.exon14 1 301296664 301296828 Zm00001d034750 301294415 301300276 Zm00001d034750 Zm00001d034750a,Zm00001d034750b simSplit
Zm00001d034750_T007.exon13 1 301296904 301297014 Zm00001d034750a 301294415 301300276 Zm00001d034750 Zm00001d034750a,Zm00001d034750b simSplit
Zm00001d034750_T007.exon13 1 301296904 301297014 Zm00001d034750 301294415 301300276 Zm00001d034750 Zm00001d034750a,Zm00001d034750b simSplit
Zm00001d034750_T007.exon12 1 301297104 301297154 Zm00001d034750a 301294415 301300276 Zm00001d034750 Zm00001d034750a,Zm00001d034750b simSplit
Zm00001d034750_T007.exon12 1 301297104 301297154 Zm00001d034750 301294415 301300276 Zm00001d034750 Zm00001d034750a,Zm00001d034750b simSplit
Zm00001d034750_T007.exon11 1 301297254 301297304 Zm00001d034750a 301294415 301300276 Zm00001d034750 Zm00001d034750a,Zm00001d034750b simSplit
Zm00001d034750_T007.exon11 1 301297254 301297304 Zm00001d034750 301294415 301300276 Zm00001d034750 Zm00001d034750a,Zm00001d034750b simSplit
Zm00001d034750_T001.exon7 1 301297462 301297980 Zm00001d034750a 301294415 301300276 Zm00001d034750 Zm00001d034750a,Zm00001d034750b simSplit
Zm00001d034750_T001.exon7 1 301297462 301297980 Zm00001d034750 301294415 301300276 Zm00001d034750 Zm00001d034750a,Zm00001d034750b simSplit
Zm00001d034750_T001.exon6 1 301298082 301298232 Zm00001d034750a 301294415 301300276 Zm00001d034750 Zm00001d034750a,Zm00001d034750b simSplit
Zm00001d034750_T001.exon6 1 301298082 301298232 Zm00001d034750 301294415 301300276 Zm00001d034750 Zm00001d034750a,Zm00001d034750b simSplit
Zm00001d034750_T001.exon5 1 301298479 301298593 Zm00001d034750a 301294415 301300276 Zm00001d034750 Zm00001d034750a,Zm00001d034750b simSplit
Zm00001d034750_T001.exon5 1 301298479 301298593 Zm00001d034750 301294415 301300276 Zm00001d034750 Zm00001d034750a,Zm00001d034750b simSplit
Zm00001d034750_T001.exon4 1 301298741 301299072 Zm00001d034750a 301294415 301300276 Zm00001d034750 Zm00001d034750a,Zm00001d034750b simSplit
Zm00001d034750_T001.exon4 1 301298741 301299072 Zm00001d034750 301294415 301300276 Zm00001d034750 Zm00001d034750a,Zm00001d034750b simSplit
Zm00001d034750_T001.exon3 1 301299173 301299254 Zm00001d034750a 301294415 301300276 Zm00001d034750 Zm00001d034750a,Zm00001d034750b simSplit
Zm00001d034750_T001.exon3 1 301299173 301299254 Zm00001d034750 301294415 301300276 Zm00001d034750 Zm00001d034750a,Zm00001d034750b simSplit
Zm00001d034750_T001.exon2 1 301299325 301299895 Zm00001d034750b 301294415 301300276 Zm00001d034750 Zm00001d034750a,Zm00001d034750b simSplit
Zm00001d034750_T001.exon2 1 301299325 301299895 Zm00001d034750 301294415 301300276 Zm00001d034750 Zm00001d034750a,Zm00001d034750b simSplit
Zm00001d034750_T001.exon1 1 301299980 301300276 Zm00001d034750b 301294415 301300276 Zm00001d034750 Zm00001d034750a,Zm00001d034750b simSplit
Zm00001d034750_T001.exon1 1 301299980 301300276 Zm00001d034750 301294415 301300276 Zm00001d034750 Zm00001d034750a,Zm00001d034750b simSplit
Zm00001d034759_T004.exon1 1 301499740 301500064 Zm00001d034759a 301499740 301507523 Zm00001d034759 Zm00001d034759a,Zm00001d034759b simSplit
Zm00001d034759_T004.exon1 1 301499740 301500064 Zm00001d034759 301499740 301507523 Zm00001d034759 Zm00001d034759a,Zm00001d034759b simSplit
Zm00001d034759_T002.exon2 1 301500185 301500282 Zm00001d034759a 301499740 301507523 Zm00001d034759 Zm00001d034759a,Zm00001d034759b simSplit
Zm00001d034759_T002.exon2 1 301500185 301500282 Zm00001d034759 301499740 301507523 Zm00001d034759 Zm00001d034759a,Zm00001d034759b simSplit
Zm00001d034759_T002.exon3 1 301500516 301500654 Zm00001d034759a 301499740 301507523 Zm00001d034759 Zm00001d034759a,Zm00001d034759b simSplit
Zm00001d034759_T002.exon3 1 301500516 301500654 Zm00001d034759 301499740 301507523 Zm00001d034759 Zm00001d034759a,Zm00001d034759b simSplit
Zm00001d034759_T002.exon4 1 301500746 301500774 Zm00001d034759a 301499740 301507523 Zm00001d034759 Zm00001d034759a,Zm00001d034759b simSplit
Zm00001d034759_T002.exon4 1 301500746 301500774 Zm00001d034759 301499740 301507523 Zm00001d034759 Zm00001d034759a,Zm00001d034759b simSplit
Zm00001d034759_T002.exon5 1 301500882 301500978 Zm00001d034759a 301499740 301507523 Zm00001d034759 Zm00001d034759a,Zm00001d034759b simSplit
Zm00001d034759_T002.exon5 1 301500882 301500978 Zm00001d034759 301499740 301507523 Zm00001d034759 Zm00001d034759a,Zm00001d034759b simSplit
Zm00001d034759_T005.exon6 1 301501057 301501112 Zm00001d034759a 301499740 301507523 Zm00001d034759 Zm00001d034759a,Zm00001d034759b simSplit
Zm00001d034759_T005.exon6 1 301501057 301501112 Zm00001d034759 301499740 301507523 Zm00001d034759 Zm00001d034759a,Zm00001d034759b simSplit
Zm00001d034759_T005.exon7 1 301501329 301501436 Zm00001d034759a 301499740 301507523 Zm00001d034759 Zm00001d034759a,Zm00001d034759b simSplit
Zm00001d034759_T005.exon7 1 301501329 301501436 Zm00001d034759 301499740 301507523 Zm00001d034759 Zm00001d034759a,Zm00001d034759b simSplit
Zm00001d034759_T004.exon8 1 301501720 301505164 Zm00001d034759b 301499740 301507523 Zm00001d034759 Zm00001d034759a,Zm00001d034759b simSplit
Zm00001d034759_T004.exon8 1 301501720 301505164 Zm00001d034759 301499740 301507523 Zm00001d034759 Zm00001d034759a,Zm00001d034759b simSplit
Zm00001d034759_T002.exon12 1 301505570 301505664 Zm00001d034759b 301499740 301507523 Zm00001d034759 Zm00001d034759a,Zm00001d034759b simSplit
Zm00001d034759_T002.exon12 1 301505570 301505664 Zm00001d034759 301499740 301507523 Zm00001d034759 Zm00001d034759a,Zm00001d034759b simSplit
Zm00001d034759_T002.exon13 1 301505743 301505919 Zm00001d034759b 301499740 301507523 Zm00001d034759 Zm00001d034759a,Zm00001d034759b simSplit
Zm00001d034759_T002.exon13 1 301505743 301505919 Zm00001d034759 301499740 301507523 Zm00001d034759 Zm00001d034759a,Zm00001d034759b simSplit
Zm00001d034759_T002.exon14 1 301506006 301506109 Zm00001d034759b 301499740 301507523 Zm00001d034759 Zm00001d034759a,Zm00001d034759b simSplit
Zm00001d034759_T002.exon14 1 301506006 301506109 Zm00001d034759 301499740 301507523 Zm00001d034759 Zm00001d034759a,Zm00001d034759b simSplit
Zm00001d034759_T004.exon12 1 301506658 301506727 Zm00001d034759b 301499740 301507523 Zm00001d034759 Zm00001d034759a,Zm00001d034759b simSplit
Zm00001d034759_T004.exon12 1 301506658 301506727 Zm00001d034759 301499740 301507523 Zm00001d034759 Zm00001d034759a,Zm00001d034759b simSplit
Zm00001d034759_T002.exon16 1 301506868 301506960 Zm00001d034759b 301499740 301507523 Zm00001d034759 Zm00001d034759a,Zm00001d034759b simSplit
Zm00001d034759_T002.exon16 1 301506868 301506960 Zm00001d034759 301499740 301507523 Zm00001d034759 Zm00001d034759a,Zm00001d034759b simSplit
Zm00001d034759_T004.exon14 1 301507078 301507523 Zm00001d034759b 301499740 301507523 Zm00001d034759 Zm00001d034759a,Zm00001d034759b simSplit
Zm00001d034759_T004.exon14 1 301507078 301507523 Zm00001d034759 301499740 301507523 Zm00001d034759 Zm00001d034759a,Zm00001d034759b simSplit
Zm00001d034789_T002.exon13 1 302343321 302343689 Zm00001d034789a 302343321 302354045 Zm00001d034789 Zm00001d034789a,Zm00001d034789b simSplit
Zm00001d034789_T002.exon13 1 302343321 302343689 Zm00001d034789 302343321 302354045 Zm00001d034789 Zm00001d034789a,Zm00001d034789b simSplit
Zm00001d034789_T002.exon12 1 302344178 302344282 Zm00001d034789a 302343321 302354045 Zm00001d034789 Zm00001d034789a,Zm00001d034789b simSplit
Zm00001d034789_T002.exon12 1 302344178 302344282 Zm00001d034789 302343321 302354045 Zm00001d034789 Zm00001d034789a,Zm00001d034789b simSplit
Zm00001d034789_T002.exon11 1 302344375 302344466 Zm00001d034789a 302343321 302354045 Zm00001d034789 Zm00001d034789a,Zm00001d034789b simSplit
Zm00001d034789_T002.exon11 1 302344375 302344466 Zm00001d034789 302343321 302354045 Zm00001d034789 Zm00001d034789a,Zm00001d034789b simSplit
Zm00001d034789_T002.exon10 1 302344677 302344793 Zm00001d034789b 302343321 302354045 Zm00001d034789 Zm00001d034789a,Zm00001d034789b simSplit
Zm00001d034789_T002.exon10 1 302344677 302344793 Zm00001d034789 302343321 302354045 Zm00001d034789 Zm00001d034789a,Zm00001d034789b simSplit
Zm00001d034789_T002.exon9 1 302344912 302345029 Zm00001d034789b 302343321 302354045 Zm00001d034789 Zm00001d034789a,Zm00001d034789b simSplit
Zm00001d034789_T002.exon9 1 302344912 302345029 Zm00001d034789 302343321 302354045 Zm00001d034789 Zm00001d034789a,Zm00001d034789b simSplit
Zm00001d034789_T002.exon8 1 302346366 302346520 Zm00001d034789b 302343321 302354045 Zm00001d034789 Zm00001d034789a,Zm00001d034789b simSplit
Zm00001d034789_T002.exon8 1 302346366 302346520 Zm00001d034789 302343321 302354045 Zm00001d034789 Zm00001d034789a,Zm00001d034789b simSplit
Zm00001d034789_T002.exon7 1 302346602 302346728 Zm00001d034789b 302343321 302354045 Zm00001d034789 Zm00001d034789a,Zm00001d034789b simSplit
Zm00001d034789_T002.exon7 1 302346602 302346728 Zm00001d034789 302343321 302354045 Zm00001d034789 Zm00001d034789a,Zm00001d034789b simSplit
Zm00001d034789_T002.exon6 1 302346826 302346907 Zm00001d034789b 302343321 302354045 Zm00001d034789 Zm00001d034789a,Zm00001d034789b simSplit
Zm00001d034789_T002.exon6 1 302346826 302346907 Zm00001d034789 302343321 302354045 Zm00001d034789 Zm00001d034789a,Zm00001d034789b simSplit
Zm00001d034789_T005.exon5 1 302346980 302347140 Zm00001d034789b 302343321 302354045 Zm00001d034789 Zm00001d034789a,Zm00001d034789b simSplit
Zm00001d034789_T005.exon5 1 302346980 302347140 Zm00001d034789 302343321 302354045 Zm00001d034789 Zm00001d034789a,Zm00001d034789b simSplit
Zm00001d034789_T002.exon4 1 302347863 302347965 Zm00001d034789b 302343321 302354045 Zm00001d034789 Zm00001d034789a,Zm00001d034789b simSplit
Zm00001d034789_T002.exon4 1 302347863 302347965 Zm00001d034789 302343321 302354045 Zm00001d034789 Zm00001d034789a,Zm00001d034789b simSplit
Zm00001d034789_T002.exon3 1 302352016 302353407 Zm00001d034789b 302343321 302354045 Zm00001d034789 Zm00001d034789a,Zm00001d034789b simSplit
Zm00001d034789_T002.exon3 1 302352016 302353407 Zm00001d034789 302343321 302354045 Zm00001d034789 Zm00001d034789a,Zm00001d034789b simSplit
Zm00001d034789_T002.exon2 1 302353492 302353759 Zm00001d034789b 302343321 302354045 Zm00001d034789 Zm00001d034789a,Zm00001d034789b simSplit
Zm00001d034789_T002.exon2 1 302353492 302353759 Zm00001d034789 302343321 302354045 Zm00001d034789 Zm00001d034789a,Zm00001d034789b simSplit
Zm00001d034789_T002.exon1 1 302353845 302354045 Zm00001d034789b 302343321 302354045 Zm00001d034789 Zm00001d034789a,Zm00001d034789b simSplit
Zm00001d034789_T002.exon1 1 302353845 302354045 Zm00001d034789 302343321 302354045 Zm00001d034789 Zm00001d034789a,Zm00001d034789b simSplit
Zm00001d034790_T001.exon4 1 302359166 302359965 Zm00001d034790a 302359166 302360795 Zm00001d034790 Zm00001d034790a,Zm00001d034790b simSplit
Zm00001d034790_T001.exon4 1 302359166 302359965 Zm00001d034790 302359166 302360795 Zm00001d034790 Zm00001d034790a,Zm00001d034790b simSplit
Zm00001d034790_T001.exon3 1 302360256 302360353 Zm00001d034790b 302359166 302360795 Zm00001d034790 Zm00001d034790a,Zm00001d034790b simSplit
Zm00001d034790_T001.exon3 1 302360256 302360353 Zm00001d034790 302359166 302360795 Zm00001d034790 Zm00001d034790a,Zm00001d034790b simSplit
Zm00001d034790_T001.exon2 1 302360435 302360615 Zm00001d034790b 302359166 302360795 Zm00001d034790 Zm00001d034790a,Zm00001d034790b simSplit
Zm00001d034790_T001.exon2 1 302360435 302360615 Zm00001d034790 302359166 302360795 Zm00001d034790 Zm00001d034790a,Zm00001d034790b simSplit
Zm00001d034790_T001.exon1 1 302360707 302360795 Zm00001d034790b 302359166 302360795 Zm00001d034790 Zm00001d034790a,Zm00001d034790b simSplit
Zm00001d034790_T001.exon1 1 302360707 302360795 Zm00001d034790 302359166 302360795 Zm00001d034790 Zm00001d034790a,Zm00001d034790b simSplit
Zm00001d034805_T007.exon4 1 302475663 302476042 Zm00001d034805a 302475663 302480195 Zm00001d034805 Zm00001d034805a,Zm00001d034805b simSplit
Zm00001d034805_T007.exon4 1 302475663 302476042 Zm00001d034805 302475663 302480195 Zm00001d034805 Zm00001d034805a,Zm00001d034805b simSplit
Zm00001d034805_T007.exon3 1 302476693 302477965 Zm00001d034805a 302475663 302480195 Zm00001d034805 Zm00001d034805a,Zm00001d034805b simSplit
Zm00001d034805_T007.exon3 1 302476693 302477965 Zm00001d034805 302475663 302480195 Zm00001d034805 Zm00001d034805a,Zm00001d034805b simSplit
Zm00001d034805_T007.exon2 1 302479234 302479551 Zm00001d034805b 302475663 302480195 Zm00001d034805 Zm00001d034805a,Zm00001d034805b simSplit
Zm00001d034805_T007.exon2 1 302479234 302479551 Zm00001d034805 302475663 302480195 Zm00001d034805 Zm00001d034805a,Zm00001d034805b simSplit
Zm00001d034805_T007.exon1 1 302479655 302480195 Zm00001d034805b 302475663 302480195 Zm00001d034805 Zm00001d034805a,Zm00001d034805b simSplit
Zm00001d034805_T007.exon1 1 302479655 302480195 Zm00001d034805 302475663 302480195 Zm00001d034805 Zm00001d034805a,Zm00001d034805b simSplit
Zm00001d034819_T001.exon1 1 302901136 302901465 Zm00001d034819a 302901136 302917901 Zm00001d034819 Zm00001d034819a,Zm00001d034819b simSplit
Zm00001d034819_T001.exon1 1 302901136 302901465 Zm00001d034819 302901136 302917901 Zm00001d034819 Zm00001d034819a,Zm00001d034819b simSplit
Zm00001d034819_T001.exon2 1 302901889 302901964 Zm00001d034819a 302901136 302917901 Zm00001d034819 Zm00001d034819a,Zm00001d034819b simSplit
Zm00001d034819_T001.exon2 1 302901889 302901964 Zm00001d034819 302901136 302917901 Zm00001d034819 Zm00001d034819a,Zm00001d034819b simSplit
Zm00001d034819_T001.exon3 1 302906155 302906268 Zm00001d034819a 302901136 302917901 Zm00001d034819 Zm00001d034819a,Zm00001d034819b simSplit
Zm00001d034819_T001.exon3 1 302906155 302906268 Zm00001d034819 302901136 302917901 Zm00001d034819 Zm00001d034819a,Zm00001d034819b simSplit
Zm00001d034819_T001.exon4 1 302906338 302906427 Zm00001d034819a 302901136 302917901 Zm00001d034819 Zm00001d034819a,Zm00001d034819b simSplit
Zm00001d034819_T001.exon4 1 302906338 302906427 Zm00001d034819 302901136 302917901 Zm00001d034819 Zm00001d034819a,Zm00001d034819b simSplit
Zm00001d034819_T001.exon5 1 302906508 302907167 Zm00001d034819a 302901136 302917901 Zm00001d034819 Zm00001d034819a,Zm00001d034819b simSplit
Zm00001d034819_T001.exon5 1 302906508 302907167 Zm00001d034819 302901136 302917901 Zm00001d034819 Zm00001d034819a,Zm00001d034819b simSplit
Zm00001d034819_T001.exon6 1 302911959 302912061 Zm00001d034819b 302901136 302917901 Zm00001d034819 Zm00001d034819a,Zm00001d034819b simSplit
Zm00001d034819_T001.exon6 1 302911959 302912061 Zm00001d034819 302901136 302917901 Zm00001d034819 Zm00001d034819a,Zm00001d034819b simSplit
Zm00001d034819_T001.exon7 1 302912735 302912871 Zm00001d034819b 302901136 302917901 Zm00001d034819 Zm00001d034819a,Zm00001d034819b simSplit
Zm00001d034819_T001.exon7 1 302912735 302912871 Zm00001d034819 302901136 302917901 Zm00001d034819 Zm00001d034819a,Zm00001d034819b simSplit
Zm00001d034819_T001.exon8 1 302912944 302913025 Zm00001d034819b 302901136 302917901 Zm00001d034819 Zm00001d034819a,Zm00001d034819b simSplit
Zm00001d034819_T001.exon8 1 302912944 302913025 Zm00001d034819 302901136 302917901 Zm00001d034819 Zm00001d034819a,Zm00001d034819b simSplit
Zm00001d034819_T001.exon9 1 302913123 302913249 Zm00001d034819b 302901136 302917901 Zm00001d034819 Zm00001d034819a,Zm00001d034819b simSplit
Zm00001d034819_T001.exon9 1 302913123 302913249 Zm00001d034819 302901136 302917901 Zm00001d034819 Zm00001d034819a,Zm00001d034819b simSplit
Zm00001d034819_T001.exon10 1 302913336 302913462 Zm00001d034819b 302901136 302917901 Zm00001d034819 Zm00001d034819a,Zm00001d034819b simSplit
Zm00001d034819_T001.exon10 1 302913336 302913462 Zm00001d034819 302901136 302917901 Zm00001d034819 Zm00001d034819a,Zm00001d034819b simSplit
Zm00001d034819_T001.exon11 1 302916041 302916135 Zm00001d034819b 302901136 302917901 Zm00001d034819 Zm00001d034819a,Zm00001d034819b simSplit
Zm00001d034819_T001.exon11 1 302916041 302916135 Zm00001d034819 302901136 302917901 Zm00001d034819 Zm00001d034819a,Zm00001d034819b simSplit
Zm00001d034819_T001.exon12 1 302916243 302916397 Zm00001d034819b 302901136 302917901 Zm00001d034819 Zm00001d034819a,Zm00001d034819b simSplit
Zm00001d034819_T001.exon12 1 302916243 302916397 Zm00001d034819 302901136 302917901 Zm00001d034819 Zm00001d034819a,Zm00001d034819b simSplit
Zm00001d034819_T001.exon13 1 302916490 302916594 Zm00001d034819b 302901136 302917901 Zm00001d034819 Zm00001d034819a,Zm00001d034819b simSplit
Zm00001d034819_T001.exon13 1 302916490 302916594 Zm00001d034819 302901136 302917901 Zm00001d034819 Zm00001d034819a,Zm00001d034819b simSplit
Zm00001d034819_T001.exon14 1 302917542 302917901 Zm00001d034819b 302901136 302917901 Zm00001d034819 Zm00001d034819a,Zm00001d034819b simSplit
Zm00001d034819_T001.exon14 1 302917542 302917901 Zm00001d034819 302901136 302917901 Zm00001d034819 Zm00001d034819a,Zm00001d034819b simSplit
Zm00001d034826_T002.exon19 1 303088440 303088972 Zm00001d034826a 303088440 303107643 Zm00001d034826 Zm00001d034826a,Zm00001d034826b simSplit
Zm00001d034826_T002.exon19 1 303088440 303088972 Zm00001d034826 303088440 303107643 Zm00001d034826 Zm00001d034826a,Zm00001d034826b simSplit
Zm00001d034826_T002.exon18 1 303089574 303089627 Zm00001d034826a 303088440 303107643 Zm00001d034826 Zm00001d034826a,Zm00001d034826b simSplit
Zm00001d034826_T002.exon18 1 303089574 303089627 Zm00001d034826 303088440 303107643 Zm00001d034826 Zm00001d034826a,Zm00001d034826b simSplit
Zm00001d034826_T002.exon17 1 303090994 303091054 Zm00001d034826a 303088440 303107643 Zm00001d034826 Zm00001d034826a,Zm00001d034826b simSplit
Zm00001d034826_T002.exon17 1 303090994 303091054 Zm00001d034826 303088440 303107643 Zm00001d034826 Zm00001d034826a,Zm00001d034826b simSplit
Zm00001d034826_T002.exon16 1 303091374 303091474 Zm00001d034826a 303088440 303107643 Zm00001d034826 Zm00001d034826a,Zm00001d034826b simSplit
Zm00001d034826_T002.exon16 1 303091374 303091474 Zm00001d034826 303088440 303107643 Zm00001d034826 Zm00001d034826a,Zm00001d034826b simSplit
Zm00001d034826_T002.exon15 1 303091574 303091694 Zm00001d034826a 303088440 303107643 Zm00001d034826 Zm00001d034826a,Zm00001d034826b simSplit
Zm00001d034826_T002.exon15 1 303091574 303091694 Zm00001d034826 303088440 303107643 Zm00001d034826 Zm00001d034826a,Zm00001d034826b simSplit
Zm00001d034826_T002.exon14 1 303091777 303091902 Zm00001d034826a 303088440 303107643 Zm00001d034826 Zm00001d034826a,Zm00001d034826b simSplit
Zm00001d034826_T002.exon14 1 303091777 303091902 Zm00001d034826 303088440 303107643 Zm00001d034826 Zm00001d034826a,Zm00001d034826b simSplit
Zm00001d034826_T002.exon13 1 303096726 303096847 Zm00001d034826a 303088440 303107643 Zm00001d034826 Zm00001d034826a,Zm00001d034826b simSplit
Zm00001d034826_T002.exon13 1 303096726 303096847 Zm00001d034826 303088440 303107643 Zm00001d034826 Zm00001d034826a,Zm00001d034826b simSplit
Zm00001d034826_T002.exon12 1 303097642 303097710 Zm00001d034826a 303088440 303107643 Zm00001d034826 Zm00001d034826a,Zm00001d034826b simSplit
Zm00001d034826_T002.exon12 1 303097642 303097710 Zm00001d034826 303088440 303107643 Zm00001d034826 Zm00001d034826a,Zm00001d034826b simSplit
Zm00001d034826_T002.exon11 1 303097790 303097864 Zm00001d034826a 303088440 303107643 Zm00001d034826 Zm00001d034826a,Zm00001d034826b simSplit
Zm00001d034826_T002.exon11 1 303097790 303097864 Zm00001d034826 303088440 303107643 Zm00001d034826 Zm00001d034826a,Zm00001d034826b simSplit
Zm00001d034826_T002.exon10 1 303097956 303098065 Zm00001d034826a 303088440 303107643 Zm00001d034826 Zm00001d034826a,Zm00001d034826b simSplit
Zm00001d034826_T002.exon10 1 303097956 303098065 Zm00001d034826 303088440 303107643 Zm00001d034826 Zm00001d034826a,Zm00001d034826b simSplit
Zm00001d034826_T002.exon9 1 303098162 303098222 Zm00001d034826a 303088440 303107643 Zm00001d034826 Zm00001d034826a,Zm00001d034826b simSplit
Zm00001d034826_T002.exon9 1 303098162 303098222 Zm00001d034826 303088440 303107643 Zm00001d034826 Zm00001d034826a,Zm00001d034826b simSplit
Zm00001d034826_T002.exon8 1 303098329 303098367 Zm00001d034826a 303088440 303107643 Zm00001d034826 Zm00001d034826a,Zm00001d034826b simSplit
Zm00001d034826_T002.exon8 1 303098329 303098367 Zm00001d034826 303088440 303107643 Zm00001d034826 Zm00001d034826a,Zm00001d034826b simSplit
Zm00001d034826_T002.exon7 1 303099972 303100038 Zm00001d034826b 303088440 303107643 Zm00001d034826 Zm00001d034826a,Zm00001d034826b simSplit
Zm00001d034826_T002.exon7 1 303099972 303100038 Zm00001d034826 303088440 303107643 Zm00001d034826 Zm00001d034826a,Zm00001d034826b simSplit
Zm00001d034826_T002.exon6 1 303100158 303100246 Zm00001d034826b 303088440 303107643 Zm00001d034826 Zm00001d034826a,Zm00001d034826b simSplit
Zm00001d034826_T002.exon6 1 303100158 303100246 Zm00001d034826 303088440 303107643 Zm00001d034826 Zm00001d034826a,Zm00001d034826b simSplit
Zm00001d034826_T008.exon6 1 303100814 303100909 Zm00001d034826b 303088440 303107643 Zm00001d034826 Zm00001d034826a,Zm00001d034826b simSplit
Zm00001d034826_T008.exon6 1 303100814 303100909 Zm00001d034826 303088440 303107643 Zm00001d034826 Zm00001d034826a,Zm00001d034826b simSplit
Zm00001d034826_T002.exon5 1 303102967 303103038 Zm00001d034826b 303088440 303107643 Zm00001d034826 Zm00001d034826a,Zm00001d034826b simSplit
Zm00001d034826_T002.exon5 1 303102967 303103038 Zm00001d034826 303088440 303107643 Zm00001d034826 Zm00001d034826a,Zm00001d034826b simSplit
Zm00001d034826_T002.exon4 1 303104226 303104376 Zm00001d034826b 303088440 303107643 Zm00001d034826 Zm00001d034826a,Zm00001d034826b simSplit
Zm00001d034826_T002.exon4 1 303104226 303104376 Zm00001d034826 303088440 303107643 Zm00001d034826 Zm00001d034826a,Zm00001d034826b simSplit
```
