## Supplemental File 6 for "Using multiple reference genomes to identify and resolve annotation inconsistencies" (part 2 of 70)

```
Zm00001d034826_T002.exon3 1 303104462 303104583 Zm00001d034826b 303088440 303107643 Zm00001d034826 Zm00001d034826a,Zm00001d034826b simSplit
Zm00001d034826_T002.exon3 1 303104462 303104583 Zm00001d034826 303088440 303107643 Zm00001d034826 Zm00001d034826a,Zm00001d034826b simSplit
Zm00001d034826_T002.exon2 1 303106010 303106231 Zm00001d034826b 303088440 303107643 Zm00001d034826 Zm00001d034826a,Zm00001d034826b simSplit
Zm00001d034826_T002.exon2 1 303106010 303106231 Zm00001d034826 303088440 303107643 Zm00001d034826 Zm00001d034826a,Zm00001d034826b simSplit
Zm00001d034826_T001.exon1 1 303107102 303107643 Zm00001d034826b 303088440 303107643 Zm00001d034826 Zm00001d034826a,Zm00001d034826b simSplit
Zm00001d034826_T001.exon1 1 303107102 303107643 Zm00001d034826 303088440 303107643 Zm00001d034826 Zm00001d034826a,Zm00001d034826b simSplit
Zm00001d034833_T002.exon7 1 303290871 303291339 Zm00001d034833a 303290871 303296961 Zm00001d034833 Zm00001d034833a,Zm00001d034833b simSplit
Zm00001d034833_T002.exon7 1 303290871 303291339 Zm00001d034833 303290871 303296961 Zm00001d034833 Zm00001d034833a,Zm00001d034833b simSplit
Zm00001d034833_T002.exon6 1 303291434 303291547 Zm00001d034833a 303290871 303296961 Zm00001d034833 Zm00001d034833a,Zm00001d034833b simSplit
Zm00001d034833_T002.exon6 1 303291434 303291547 Zm00001d034833 303290871 303296961 Zm00001d034833 Zm00001d034833a,Zm00001d034833b simSplit
Zm00001d034833_T002.exon5 1 303292221 303292302 Zm00001d034833a 303290871 303296961 Zm00001d034833 Zm00001d034833a,Zm00001d034833b simSplit
Zm00001d034833_T002.exon5 1 303292221 303292302 Zm00001d034833 303290871 303296961 Zm00001d034833 Zm00001d034833a,Zm00001d034833b simSplit
Zm00001d034833_T002.exon4 1 303292386 303292445 Zm00001d034833a 303290871 303296961 Zm00001d034833 Zm00001d034833a,Zm00001d034833b simSplit
Zm00001d034833_T002.exon4 1 303292386 303292445 Zm00001d034833 303290871 303296961 Zm00001d034833 Zm00001d034833a,Zm00001d034833b simSplit
Zm00001d034833_T002.exon3 1 303292539 303296164 Zm00001d034833a 303290871 303296961 Zm00001d034833 Zm00001d034833a,Zm00001d034833b simSplit
Zm00001d034833_T002.exon3 1 303292539 303296164 Zm00001d034833 303290871 303296961 Zm00001d034833 Zm00001d034833a,Zm00001d034833b simSplit
Zm00001d034833_T002.exon2 1 303296250 303296314 Zm00001d034833b 303290871 303296961 Zm00001d034833 Zm00001d034833a,Zm00001d034833b simSplit
Zm00001d034833_T002.exon2 1 303296250 303296314 Zm00001d034833 303290871 303296961 Zm00001d034833 Zm00001d034833a,Zm00001d034833b simSplit
Zm00001d034833_T002.exon1 1 303296619 303296961 Zm00001d034833b 303290871 303296961 Zm00001d034833 Zm00001d034833a,Zm00001d034833b simSplit
Zm00001d034833_T002.exon1 1 303296619 303296961 Zm00001d034833 303290871 303296961 Zm00001d034833 Zm00001d034833a,Zm00001d034833b simSplit
Zm00001d034834_T009.exon1 1 303357173 303357363 Zm00001d034834a 303357173 303362830 Zm00001d034834 Zm00001d034834a,Zm00001d034834b simSplit
Zm00001d034834_T009.exon1 1 303357173 303357363 Zm00001d034834 303357173 303362830 Zm00001d034834 Zm00001d034834a,Zm00001d034834b simSplit
Zm00001d034834_T009.exon2 1 303357492 303357513 Zm00001d034834a 303357173 303362830 Zm00001d034834 Zm00001d034834a,Zm00001d034834b simSplit
Zm00001d034834_T009.exon2 1 303357492 303357513 Zm00001d034834 303357173 303362830 Zm00001d034834 Zm00001d034834a,Zm00001d034834b simSplit
Zm00001d034834_T009.exon3 1 303357595 303357804 Zm00001d034834a 303357173 303362830 Zm00001d034834 Zm00001d034834a,Zm00001d034834b simSplit
Zm00001d034834_T009.exon3 1 303357595 303357804 Zm00001d034834 303357173 303362830 Zm00001d034834 Zm00001d034834a,Zm00001d034834b simSplit
Zm00001d034834_T009.exon4 1 303357926 303358276 Zm00001d034834a 303357173 303362830 Zm00001d034834 Zm00001d034834a,Zm00001d034834b simSplit
Zm00001d034834_T009.exon4 1 303357926 303358276 Zm00001d034834 303357173 303362830 Zm00001d034834 Zm00001d034834a,Zm00001d034834b simSplit
Zm00001d034834_T005.exon4 1 303358358 303358436 Zm00001d034834a 303357173 303362830 Zm00001d034834 Zm00001d034834a,Zm00001d034834b simSplit
Zm00001d034834_T005.exon4 1 303358358 303358436 Zm00001d034834 303357173 303362830 Zm00001d034834 Zm00001d034834a,Zm00001d034834b simSplit
Zm00001d034834_T005.exon5 1 303358641 303358709 Zm00001d034834a 303357173 303362830 Zm00001d034834 Zm00001d034834a,Zm00001d034834b simSplit
Zm00001d034834_T005.exon5 1 303358641 303358709 Zm00001d034834 303357173 303362830 Zm00001d034834 Zm00001d034834a,Zm00001d034834b simSplit
Zm00001d034834_T005.exon6 1 303359138 303359227 Zm00001d034834a 303357173 303362830 Zm00001d034834 Zm00001d034834a,Zm00001d034834b simSplit
Zm00001d034834_T005.exon6 1 303359138 303359227 Zm00001d034834 303357173 303362830 Zm00001d034834 Zm00001d034834a,Zm00001d034834b simSplit
Zm00001d034834_T005.exon7 1 303359614 303359752 Zm00001d034834a 303357173 303362830 Zm00001d034834 Zm00001d034834a,Zm00001d034834b simSplit
Zm00001d034834_T005.exon7 1 303359614 303359752 Zm00001d034834 303357173 303362830 Zm00001d034834 Zm00001d034834a,Zm00001d034834b simSplit
Zm00001d034834_T005.exon8 1 303359839 303359941 Zm00001d034834a 303357173 303362830 Zm00001d034834 Zm00001d034834a,Zm00001d034834b simSplit
Zm00001d034834_T005.exon8 1 303359839 303359941 Zm00001d034834 303357173 303362830 Zm00001d034834 Zm00001d034834a,Zm00001d034834b simSplit
Zm00001d034834_T005.exon9 1 303360028 303360080 Zm00001d034834a 303357173 303362830 Zm00001d034834 Zm00001d034834a,Zm00001d034834b simSplit
Zm00001d034834_T005.exon9 1 303360028 303360080 Zm00001d034834 303357173 303362830 Zm00001d034834 Zm00001d034834a,Zm00001d034834b simSplit
Zm00001d034834_T005.exon10 1 303360441 303360507 Zm00001d034834a 303357173 303362830 Zm00001d034834 Zm00001d034834a,Zm00001d034834b simSplit
Zm00001d034834_T005.exon10 1 303360441 303360507 Zm00001d034834 303357173 303362830 Zm00001d034834 Zm00001d034834a,Zm00001d034834b simSplit
Zm00001d034834_T005.exon11 1 303361033 303361141 Zm00001d034834a 303357173 303362830 Zm00001d034834 Zm00001d034834a,Zm00001d034834b simSplit
Zm00001d034834_T005.exon11 1 303361033 303361141 Zm00001d034834 303357173 303362830 Zm00001d034834 Zm00001d034834a,Zm00001d034834b simSplit
Zm00001d034834_T005.exon12 1 303361228 303361293 Zm00001d034834a 303357173 303362830 Zm00001d034834 Zm00001d034834a,Zm00001d034834b simSplit
Zm00001d034834_T005.exon12 1 303361228 303361293 Zm00001d034834 303357173 303362830 Zm00001d034834 Zm00001d034834a,Zm00001d034834b simSplit
Zm00001d034834_T005.exon13 1 303361452 303361520 Zm00001d034834a 303357173 303362830 Zm00001d034834 Zm00001d034834a,Zm00001d034834b simSplit
Zm00001d034834_T005.exon13 1 303361452 303361520 Zm00001d034834 303357173 303362830 Zm00001d034834 Zm00001d034834a,Zm00001d034834b simSplit
Zm00001d034834_T005.exon14 1 303361599 303361659 Zm00001d034834b 303357173 303362830 Zm00001d034834 Zm00001d034834a,Zm00001d034834b simSplit
Zm00001d034834_T005.exon14 1 303361599 303361659 Zm00001d034834 303357173 303362830 Zm00001d034834 Zm00001d034834a,Zm00001d034834b simSplit
Zm00001d034834_T005.exon15 1 303361756 303361860 Zm00001d034834b 303357173 303362830 Zm00001d034834 Zm00001d034834a,Zm00001d034834b simSplit
Zm00001d034834_T005.exon15 1 303361756 303361860 Zm00001d034834 303357173 303362830 Zm00001d034834 Zm00001d034834a,Zm00001d034834b simSplit
Zm00001d034834_T005.exon16 1 303361960 303361994 Zm00001d034834b 303357173 303362830 Zm00001d034834 Zm00001d034834a,Zm00001d034834b simSplit
Zm00001d034834_T005.exon16 1 303361960 303361994 Zm00001d034834 303357173 303362830 Zm00001d034834 Zm00001d034834a,Zm00001d034834b simSplit
Zm00001d034834_T005.exon17 1 303362076 303362121 Zm00001d034834b 303357173 303362830 Zm00001d034834 Zm00001d034834a,Zm00001d034834b simSplit
Zm00001d034834_T005.exon17 1 303362076 303362121 Zm00001d034834 303357173 303362830 Zm00001d034834 Zm00001d034834a,Zm00001d034834b simSplit
Zm00001d034834_T005.exon18 1 303362274 303362358 Zm00001d034834b 303357173 303362830 Zm00001d034834 Zm00001d034834a,Zm00001d034834b simSplit
Zm00001d034834_T005.exon18 1 303362274 303362358 Zm00001d034834 303357173 303362830 Zm00001d034834 Zm00001d034834a,Zm00001d034834b simSplit
Zm00001d034834_T009.exon20 1 303362461 303362830 Zm00001d034834b 303357173 303362830 Zm00001d034834 Zm00001d034834a,Zm00001d034834b simSplit
Zm00001d034834_T009.exon20 1 303362461 303362830 Zm00001d034834 303357173 303362830 Zm00001d034834 Zm00001d034834a,Zm00001d034834b simSplit
Zm00001d034887_T001.exon11 1 304719959 304720383 Zm00001d034887a 304719959 304724455 Zm00001d034887 Zm00001d034887a,Zm00001d034887b simSplit
Zm00001d034887_T001.exon11 1 304719959 304720383 Zm00001d034887 304719959 304724455 Zm00001d034887 Zm00001d034887a,Zm00001d034887b simSplit
Zm00001d034887_T001.exon10 1 304720499 304720602 Zm00001d034887a 304719959 304724455 Zm00001d034887 Zm00001d034887a,Zm00001d034887b simSplit
Zm00001d034887_T001.exon10 1 304720499 304720602 Zm00001d034887 304719959 304724455 Zm00001d034887 Zm00001d034887a,Zm00001d034887b simSplit
Zm00001d034887_T001.exon9 1 304720720 304720819 Zm00001d034887a 304719959 304724455 Zm00001d034887 Zm00001d034887a,Zm00001d034887b simSplit
Zm00001d034887_T001.exon9 1 304720720 304720819 Zm00001d034887 304719959 304724455 Zm00001d034887 Zm00001d034887a,Zm00001d034887b simSplit
Zm00001d034887_T001.exon8 1 304720914 304721011 Zm00001d034887b 304719959 304724455 Zm00001d034887 Zm00001d034887a,Zm00001d034887b simSplit
Zm00001d034887_T001.exon8 1 304720914 304721011 Zm00001d034887 304719959 304724455 Zm00001d034887 Zm00001d034887a,Zm00001d034887b simSplit
Zm00001d034887_T001.exon7 1 304721813 304721865 Zm00001d034887b 304719959 304724455 Zm00001d034887 Zm00001d034887a,Zm00001d034887b simSplit
Zm00001d034887_T001.exon7 1 304721813 304721865 Zm00001d034887 304719959 304724455 Zm00001d034887 Zm00001d034887a,Zm00001d034887b simSplit
Zm00001d034887_T001.exon6 1 304721960 304722019 Zm00001d034887b 304719959 304724455 Zm00001d034887 Zm00001d034887a,Zm00001d034887b simSplit
Zm00001d034887_T001.exon6 1 304721960 304722019 Zm00001d034887 304719959 304724455 Zm00001d034887 Zm00001d034887a,Zm00001d034887b simSplit
Zm00001d034887_T001.exon5 1 304722716 304722787 Zm00001d034887b 304719959 304724455 Zm00001d034887 Zm00001d034887a,Zm00001d034887b simSplit
Zm00001d034887_T001.exon5 1 304722716 304722787 Zm00001d034887 304719959 304724455 Zm00001d034887 Zm00001d034887a,Zm00001d034887b simSplit
Zm00001d034887_T001.exon4 1 304723201 304723272 Zm00001d034887b 304719959 304724455 Zm00001d034887 Zm00001d034887a,Zm00001d034887b simSplit
Zm00001d034887_T001.exon4 1 304723201 304723272 Zm00001d034887 304719959 304724455 Zm00001d034887 Zm00001d034887a,Zm00001d034887b simSplit
Zm00001d034887_T001.exon3 1 304723350 304723442 Zm00001d034887b 304719959 304724455 Zm00001d034887 Zm00001d034887a,Zm00001d034887b simSplit
Zm00001d034887_T001.exon3 1 304723350 304723442 Zm00001d034887 304719959 304724455 Zm00001d034887 Zm00001d034887a,Zm00001d034887b simSplit
Zm00001d034887_T001.exon2 1 304723996 304724063 Zm00001d034887b 304719959 304724455 Zm00001d034887 Zm00001d034887a,Zm00001d034887b simSplit
Zm00001d034887_T001.exon2 1 304723996 304724063 Zm00001d034887 304719959 304724455 Zm00001d034887 Zm00001d034887a,Zm00001d034887b simSplit
Zm00001d034887_T001.exon1 1 304724181 304724455 Zm00001d034887b 304719959 304724455 Zm00001d034887 Zm00001d034887a,Zm00001d034887b simSplit
Zm00001d034887_T001.exon1 1 304724181 304724455 Zm00001d034887 304719959 304724455 Zm00001d034887 Zm00001d034887a,Zm00001d034887b simSplit
Zm00001d034896_T003.exon1 1 305008228 305008256 Zm00001d034896a 305008228 305016378 Zm00001d034896 Zm00001d034896a,Zm00001d034896b simSplit
Zm00001d034896_T003.exon1 1 305008228 305008256 Zm00001d034896 305008228 305016378 Zm00001d034896 Zm00001d034896a,Zm00001d034896b simSplit
Zm00001d034896_T003.exon2 1 305008290 305009036 Zm00001d034896a 305008228 305016378 Zm00001d034896 Zm00001d034896a,Zm00001d034896b simSplit
Zm00001d034896_T003.exon2 1 305008290 305009036 Zm00001d034896 305008228 305016378 Zm00001d034896 Zm00001d034896a,Zm00001d034896b simSplit
Zm00001d034896_T003.exon3 1 305009064 305009100 Zm00001d034896a 305008228 305016378 Zm00001d034896 Zm00001d034896a,Zm00001d034896b simSplit
Zm00001d034896_T003.exon3 1 305009064 305009100 Zm00001d034896 305008228 305016378 Zm00001d034896 Zm00001d034896a,Zm00001d034896b simSplit
Zm00001d034896_T003.exon4 1 305009123 305009594 Zm00001d034896a 305008228 305016378 Zm00001d034896 Zm00001d034896a,Zm00001d034896b simSplit
Zm00001d034896_T003.exon4 1 305009123 305009594 Zm00001d034896 305008228 305016378 Zm00001d034896 Zm00001d034896a,Zm00001d034896b simSplit
Zm00001d034896_T002.exon3 1 305010337 305010522 Zm00001d034896a 305008228 305016378 Zm00001d034896 Zm00001d034896a,Zm00001d034896b simSplit
Zm00001d034896_T002.exon3 1 305010337 305010522 Zm00001d034896 305008228 305016378 Zm00001d034896 Zm00001d034896a,Zm00001d034896b simSplit
Zm00001d034896_T002.exon4 1 305011678 305011812 Zm00001d034896a 305008228 305016378 Zm00001d034896 Zm00001d034896a,Zm00001d034896b simSplit
Zm00001d034896_T002.exon4 1 305011678 305011812 Zm00001d034896 305008228 305016378 Zm00001d034896 Zm00001d034896a,Zm00001d034896b simSplit
Zm00001d034896_T002.exon5 1 305011890 305011949 Zm00001d034896a 305008228 305016378 Zm00001d034896 Zm00001d034896a,Zm00001d034896b simSplit
Zm00001d034896_T002.exon5 1 305011890 305011949 Zm00001d034896 305008228 305016378 Zm00001d034896 Zm00001d034896a,Zm00001d034896b simSplit
Zm00001d034896_T002.exon6 1 305012657 305012746 Zm00001d034896a 305008228 305016378 Zm00001d034896 Zm00001d034896a,Zm00001d034896b simSplit
Zm00001d034896_T002.exon6 1 305012657 305012746 Zm00001d034896 305008228 305016378 Zm00001d034896 Zm00001d034896a,Zm00001d034896b simSplit
Zm00001d034896_T002.exon7 1 305013390 305013521 Zm00001d034896a 305008228 305016378 Zm00001d034896 Zm00001d034896a,Zm00001d034896b simSplit
Zm00001d034896_T002.exon7 1 305013390 305013521 Zm00001d034896 305008228 305016378 Zm00001d034896 Zm00001d034896a,Zm00001d034896b simSplit
Zm00001d034896_T002.exon8 1 305014460 305014604 Zm00001d034896a 305008228 305016378 Zm00001d034896 Zm00001d034896a,Zm00001d034896b simSplit
Zm00001d034896_T002.exon8 1 305014460 305014604 Zm00001d034896 305008228 305016378 Zm00001d034896 Zm00001d034896a,Zm00001d034896b simSplit
Zm00001d034896_T002.exon9 1 305014699 305014872 Zm00001d034896a 305008228 305016378 Zm00001d034896 Zm00001d034896a,Zm00001d034896b simSplit
Zm00001d034896_T002.exon9 1 305014699 305014872 Zm00001d034896 305008228 305016378 Zm00001d034896 Zm00001d034896a,Zm00001d034896b simSplit
Zm00001d034896_T007.exon3 1 305015052 305015115 Zm00001d034896b 305008228 305016378 Zm00001d034896 Zm00001d034896a,Zm00001d034896b simSplit
Zm00001d034896_T007.exon3 1 305015052 305015115 Zm00001d034896 305008228 305016378 Zm00001d034896 Zm00001d034896a,Zm00001d034896b simSplit
Zm00001d034896_T002.exon11 1 305015205 305015274 Zm00001d034896b 305008228 305016378 Zm00001d034896 Zm00001d034896a,Zm00001d034896b simSplit
Zm00001d034896_T002.exon11 1 305015205 305015274 Zm00001d034896 305008228 305016378 Zm00001d034896 Zm00001d034896a,Zm00001d034896b simSplit
Zm00001d034896_T002.exon12 1 305015865 305015982 Zm00001d034896b 305008228 305016378 Zm00001d034896 Zm00001d034896a,Zm00001d034896b simSplit
Zm00001d034896_T002.exon12 1 305015865 305015982 Zm00001d034896 305008228 305016378 Zm00001d034896 Zm00001d034896a,Zm00001d034896b simSplit
Zm00001d034896_T003.exon15 1 305016075 305016227 Zm00001d034896b 305008228 305016378 Zm00001d034896 Zm00001d034896a,Zm00001d034896b simSplit
Zm00001d034896_T003.exon15 1 305016075 305016227 Zm00001d034896 305008228 305016378 Zm00001d034896 Zm00001d034896a,Zm00001d034896b simSplit
Zm00001d034896_T007.exon9 1 305016311 305016378 Zm00001d034896b 305008228 305016378 Zm00001d034896 Zm00001d034896a,Zm00001d034896b simSplit
Zm00001d034896_T007.exon9 1 305016311 305016378 Zm00001d034896 305008228 305016378 Zm00001d034896 Zm00001d034896a,Zm00001d034896b simSplit
Zm00001d034904_T001.exon11 1 305196308 305196348 Zm00001d034904a 305196308 305215804 Zm00001d034904 Zm00001d034904a,Zm00001d034904b simSplit
Zm00001d034904_T001.exon11 1 305196308 305196348 Zm00001d034904 305196308 305215804 Zm00001d034904 Zm00001d034904a,Zm00001d034904b simSplit
Zm00001d034904_T001.exon10 1 305211817 305211983 Zm00001d034904a 305196308 305215804 Zm00001d034904 Zm00001d034904a,Zm00001d034904b simSplit
Zm00001d034904_T001.exon10 1 305211817 305211983 Zm00001d034904 305196308 305215804 Zm00001d034904 Zm00001d034904a,Zm00001d034904b simSplit
Zm00001d034904_T001.exon9 1 305212444 305212519 Zm00001d034904a 305196308 305215804 Zm00001d034904 Zm00001d034904a,Zm00001d034904b simSplit
Zm00001d034904_T001.exon9 1 305212444 305212519 Zm00001d034904 305196308 305215804 Zm00001d034904 Zm00001d034904a,Zm00001d034904b simSplit
Zm00001d034904_T001.exon8 1 305212617 305212714 Zm00001d034904b 305196308 305215804 Zm00001d034904 Zm00001d034904a,Zm00001d034904b simSplit
Zm00001d034904_T001.exon8 1 305212617 305212714 Zm00001d034904 305196308 305215804 Zm00001d034904 Zm00001d034904a,Zm00001d034904b simSplit
Zm00001d034904_T001.exon7 1 305212810 305212920 Zm00001d034904b 305196308 305215804 Zm00001d034904 Zm00001d034904a,Zm00001d034904b simSplit
Zm00001d034904_T001.exon7 1 305212810 305212920 Zm00001d034904 305196308 305215804 Zm00001d034904 Zm00001d034904a,Zm00001d034904b simSplit
Zm00001d034904_T001.exon6 1 305214388 305214436 Zm00001d034904b 305196308 305215804 Zm00001d034904 Zm00001d034904a,Zm00001d034904b simSplit
Zm00001d034904_T001.exon6 1 305214388 305214436 Zm00001d034904 305196308 305215804 Zm00001d034904 Zm00001d034904a,Zm00001d034904b simSplit
Zm00001d034904_T001.exon5 1 305214613 305214689 Zm00001d034904b 305196308 305215804 Zm00001d034904 Zm00001d034904a,Zm00001d034904b simSplit
Zm00001d034904_T001.exon5 1 305214613 305214689 Zm00001d034904 305196308 305215804 Zm00001d034904 Zm00001d034904a,Zm00001d034904b simSplit
Zm00001d034904_T001.exon4 1 305214792 305214849 Zm00001d034904b 305196308 305215804 Zm00001d034904 Zm00001d034904a,Zm00001d034904b simSplit
Zm00001d034904_T001.exon4 1 305214792 305214849 Zm00001d034904 305196308 305215804 Zm00001d034904 Zm00001d034904a,Zm00001d034904b simSplit
Zm00001d034904_T001.exon3 1 305215189 305215286 Zm00001d034904b 305196308 305215804 Zm00001d034904 Zm00001d034904a,Zm00001d034904b simSplit
Zm00001d034904_T001.exon3 1 305215189 305215286 Zm00001d034904 305196308 305215804 Zm00001d034904 Zm00001d034904a,Zm00001d034904b simSplit
Zm00001d034904_T001.exon2 1 305215375 305215491 Zm00001d034904b 305196308 305215804 Zm00001d034904 Zm00001d034904a,Zm00001d034904b simSplit
Zm00001d034904_T001.exon2 1 305215375 305215491 Zm00001d034904 305196308 305215804 Zm00001d034904 Zm00001d034904a,Zm00001d034904b simSplit
Zm00001d034904_T001.exon1 1 305215793 305215804 Zm00001d034904b 305196308 305215804 Zm00001d034904 Zm00001d034904a,Zm00001d034904b simSplit
Zm00001d034904_T001.exon1 1 305215793 305215804 Zm00001d034904 305196308 305215804 Zm00001d034904 Zm00001d034904a,Zm00001d034904b simSplit
Zm00001d034948_T010.exon1 1 306477588 306477964 Zm00001d034948a 306477588 306490356 Zm00001d034948 Zm00001d034948a,Zm00001d034948b simSplit
Zm00001d034948_T010.exon1 1 306477588 306477964 Zm00001d034948 306477588 306490356 Zm00001d034948 Zm00001d034948a,Zm00001d034948b simSplit
Zm00001d034948_T010.exon2 1 306478090 306478172 Zm00001d034948a 306477588 306490356 Zm00001d034948 Zm00001d034948a,Zm00001d034948b simSplit
Zm00001d034948_T010.exon2 1 306478090 306478172 Zm00001d034948 306477588 306490356 Zm00001d034948 Zm00001d034948a,Zm00001d034948b simSplit
Zm00001d034948_T010.exon3 1 306487720 306488456 Zm00001d034948a 306477588 306490356 Zm00001d034948 Zm00001d034948a,Zm00001d034948b simSplit
Zm00001d034948_T010.exon3 1 306487720 306488456 Zm00001d034948 306477588 306490356 Zm00001d034948 Zm00001d034948a,Zm00001d034948b simSplit
Zm00001d034948_T010.exon4 1 306488551 306488686 Zm00001d034948b 306477588 306490356 Zm00001d034948 Zm00001d034948a,Zm00001d034948b simSplit
Zm00001d034948_T010.exon4 1 306488551 306488686 Zm00001d034948 306477588 306490356 Zm00001d034948 Zm00001d034948a,Zm00001d034948b simSplit
Zm00001d034948_T010.exon5 1 306488799 306488873 Zm00001d034948b 306477588 306490356 Zm00001d034948 Zm00001d034948a,Zm00001d034948b simSplit
Zm00001d034948_T010.exon5 1 306488799 306488873 Zm00001d034948 306477588 306490356 Zm00001d034948 Zm00001d034948a,Zm00001d034948b simSplit
Zm00001d034948_T010.exon6 1 306489050 306489171 Zm00001d034948b 306477588 306490356 Zm00001d034948 Zm00001d034948a,Zm00001d034948b simSplit
Zm00001d034948_T010.exon6 1 306489050 306489171 Zm00001d034948 306477588 306490356 Zm00001d034948 Zm00001d034948a,Zm00001d034948b simSplit
Zm00001d034948_T010.exon7 1 306489260 306489335 Zm00001d034948b 306477588 306490356 Zm00001d034948 Zm00001d034948a,Zm00001d034948b simSplit
Zm00001d034948_T010.exon7 1 306489260 306489335 Zm00001d034948 306477588 306490356 Zm00001d034948 Zm00001d034948a,Zm00001d034948b simSplit
Zm00001d034948_T010.exon8 1 306489750 306489809 Zm00001d034948b 306477588 306490356 Zm00001d034948 Zm00001d034948a,Zm00001d034948b simSplit
Zm00001d034948_T010.exon8 1 306489750 306489809 Zm00001d034948 306477588 306490356 Zm00001d034948 Zm00001d034948a,Zm00001d034948b simSplit
Zm00001d034948_T010.exon9 1 306489912 306490266 Zm00001d034948b 306477588 306490356 Zm00001d034948 Zm00001d034948a,Zm00001d034948b simSplit
Zm00001d034948_T010.exon9 1 306489912 306490266 Zm00001d034948 306477588 306490356 Zm00001d034948 Zm00001d034948a,Zm00001d034948b simSplit
Zm00001d034948_T010.exon10 1 306490302 306490356 Zm00001d034948b 306477588 306490356 Zm00001d034948 Zm00001d034948a,Zm00001d034948b simSplit
Zm00001d034948_T010.exon10 1 306490302 306490356 Zm00001d034948 306477588 306490356 Zm00001d034948 Zm00001d034948a,Zm00001d034948b simSplit
Zm00001d034957_T001.exon6 1 306770166 306770379 Zm00001d034957a 306770166 306782324 Zm00001d034957 Zm00001d034957a,Zm00001d034957b simSplit
Zm00001d034957_T001.exon6 1 306770166 306770379 Zm00001d034957 306770166 306782324 Zm00001d034957 Zm00001d034957a,Zm00001d034957b simSplit
Zm00001d034957_T001.exon5 1 306776983 306777091 Zm00001d034957a 306770166 306782324 Zm00001d034957 Zm00001d034957a,Zm00001d034957b simSplit
Zm00001d034957_T001.exon5 1 306776983 306777091 Zm00001d034957 306770166 306782324 Zm00001d034957 Zm00001d034957a,Zm00001d034957b simSplit
Zm00001d034957_T001.exon4 1 306781112 306781219 Zm00001d034957b 306770166 306782324 Zm00001d034957 Zm00001d034957a,Zm00001d034957b simSplit
Zm00001d034957_T001.exon4 1 306781112 306781219 Zm00001d034957 306770166 306782324 Zm00001d034957 Zm00001d034957a,Zm00001d034957b simSplit
Zm00001d034957_T001.exon3 1 306781625 306781700 Zm00001d034957b 306770166 306782324 Zm00001d034957 Zm00001d034957a,Zm00001d034957b simSplit
Zm00001d034957_T001.exon3 1 306781625 306781700 Zm00001d034957 306770166 306782324 Zm00001d034957 Zm00001d034957a,Zm00001d034957b simSplit
Zm00001d034957_T001.exon2 1 306781791 306782033 Zm00001d034957b 306770166 306782324 Zm00001d034957 Zm00001d034957a,Zm00001d034957b simSplit
Zm00001d034957_T001.exon2 1 306781791 306782033 Zm00001d034957 306770166 306782324 Zm00001d034957 Zm00001d034957a,Zm00001d034957b simSplit
Zm00001d034957_T001.exon1 1 306782160 306782324 Zm00001d034957b 306770166 306782324 Zm00001d034957 Zm00001d034957a,Zm00001d034957b simSplit
Zm00001d034957_T001.exon1 1 306782160 306782324 Zm00001d034957 306770166 306782324 Zm00001d034957 Zm00001d034957a,Zm00001d034957b simSplit
Zm00001d023225_T001.exon5 10 826372 827013 Zm00001d023225a 826372 828398 Zm00001d023225 Zm00001d023225a,Zm00001d023225b simSplit
Zm00001d023225_T001.exon5 10 826372 827013 Zm00001d023225 826372 828398 Zm00001d023225 Zm00001d023225a,Zm00001d023225b simSplit
Zm00001d023225_T001.exon4 10 827082 827240 Zm00001d023225a 826372 828398 Zm00001d023225 Zm00001d023225a,Zm00001d023225b simSplit
Zm00001d023225_T001.exon4 10 827082 827240 Zm00001d023225 826372 828398 Zm00001d023225 Zm00001d023225a,Zm00001d023225b simSplit
Zm00001d023225_T001.exon3 10 827344 827552 Zm00001d023225b 826372 828398 Zm00001d023225 Zm00001d023225a,Zm00001d023225b simSplit
Zm00001d023225_T001.exon3 10 827344 827552 Zm00001d023225 826372 828398 Zm00001d023225 Zm00001d023225a,Zm00001d023225b simSplit
Zm00001d023225_T001.exon2 10 827685 827859 Zm00001d023225b 826372 828398 Zm00001d023225 Zm00001d023225a,Zm00001d023225b simSplit
Zm00001d023225_T001.exon2 10 827685 827859 Zm00001d023225 826372 828398 Zm00001d023225 Zm00001d023225a,Zm00001d023225b simSplit
Zm00001d023225_T001.exon1 10 827938 828398 Zm00001d023225b 826372 828398 Zm00001d023225 Zm00001d023225a,Zm00001d023225b simSplit
Zm00001d023225_T001.exon1 10 827938 828398 Zm00001d023225 826372 828398 Zm00001d023225 Zm00001d023225a,Zm00001d023225b simSplit
Zm00001d023226_T001.exon4 10 832658 833128 Zm00001d023226a 832658 846476 Zm00001d023226 Zm00001d023226a,Zm00001d023226b simSplit
Zm00001d023226_T001.exon4 10 832658 833128 Zm00001d023226 832658 846476 Zm00001d023226 Zm00001d023226a,Zm00001d023226b simSplit
Zm00001d023226_T001.exon3 10 833505 833559 Zm00001d023226a 832658 846476 Zm00001d023226 Zm00001d023226a,Zm00001d023226b simSplit
Zm00001d023226_T001.exon3 10 833505 833559 Zm00001d023226 832658 846476 Zm00001d023226 Zm00001d023226a,Zm00001d023226b simSplit
Zm00001d023226_T001.exon2 10 845781 845961 Zm00001d023226a 832658 846476 Zm00001d023226 Zm00001d023226a,Zm00001d023226b simSplit
Zm00001d023226_T001.exon2 10 845781 845961 Zm00001d023226 832658 846476 Zm00001d023226 Zm00001d023226a,Zm00001d023226b simSplit
Zm00001d023226_T001.exon1 10 846097 846476 Zm00001d023226b 832658 846476 Zm00001d023226 Zm00001d023226a,Zm00001d023226b simSplit
Zm00001d023226_T001.exon1 10 846097 846476 Zm00001d023226 832658 846476 Zm00001d023226 Zm00001d023226a,Zm00001d023226b simSplit
Zm00001d023232_T001.exon4 10 969964 970160 Zm00001d023232a 969964 970797 Zm00001d023232 Zm00001d023232a,Zm00001d023232b simSplit
Zm00001d023232_T001.exon4 10 969964 970160 Zm00001d023232 969964 970797 Zm00001d023232 Zm00001d023232a,Zm00001d023232b simSplit
Zm00001d023232_T001.exon3 10 970252 970279 Zm00001d023232a 969964 970797 Zm00001d023232 Zm00001d023232a,Zm00001d023232b simSplit
Zm00001d023232_T001.exon3 10 970252 970279 Zm00001d023232 969964 970797 Zm00001d023232 Zm00001d023232a,Zm00001d023232b simSplit
Zm00001d023232_T001.exon2 10 970396 970550 Zm00001d023232a 969964 970797 Zm00001d023232 Zm00001d023232a,Zm00001d023232b simSplit
Zm00001d023232_T001.exon2 10 970396 970550 Zm00001d023232 969964 970797 Zm00001d023232 Zm00001d023232a,Zm00001d023232b simSplit
Zm00001d023232_T001.exon1 10 970707 970797 Zm00001d023232b 969964 970797 Zm00001d023232 Zm00001d023232a,Zm00001d023232b simSplit
Zm00001d023232_T001.exon1 10 970707 970797 Zm00001d023232 969964 970797 Zm00001d023232 Zm00001d023232a,Zm00001d023232b simSplit
Zm00001d023235_T001.exon1 10 1049718 1050947 Zm00001d023235a 1049718 1053027 Zm00001d023235 Zm00001d023235a,Zm00001d023235b simSplit
Zm00001d023235_T001.exon1 10 1049718 1050947 Zm00001d023235 1049718 1053027 Zm00001d023235 Zm00001d023235a,Zm00001d023235b simSplit
Zm00001d023235_T001.exon2 10 1051423 1051742 Zm00001d023235a 1049718 1053027 Zm00001d023235 Zm00001d023235a,Zm00001d023235b simSplit
Zm00001d023235_T001.exon2 10 1051423 1051742 Zm00001d023235 1049718 1053027 Zm00001d023235 Zm00001d023235a,Zm00001d023235b simSplit
Zm00001d023235_T001.exon3 10 1051819 1051822 Zm00001d023235b 1049718 1053027 Zm00001d023235 Zm00001d023235a,Zm00001d023235b simSplit
Zm00001d023235_T001.exon3 10 1051819 1051822 Zm00001d023235 1049718 1053027 Zm00001d023235 Zm00001d023235a,Zm00001d023235b simSplit
Zm00001d023235_T001.exon4 10 1051905 1051964 Zm00001d023235b 1049718 1053027 Zm00001d023235 Zm00001d023235a,Zm00001d023235b simSplit
Zm00001d023235_T001.exon4 10 1051905 1051964 Zm00001d023235 1049718 1053027 Zm00001d023235 Zm00001d023235a,Zm00001d023235b simSplit
Zm00001d023235_T001.exon5 10 1052093 1053027 Zm00001d023235b 1049718 1053027 Zm00001d023235 Zm00001d023235a,Zm00001d023235b simSplit
Zm00001d023235_T001.exon5 10 1052093 1053027 Zm00001d023235 1049718 1053027 Zm00001d023235 Zm00001d023235a,Zm00001d023235b simSplit
Zm00001d023262_T006.exon24 10 1565402 1566160 Zm00001d023262a 1565402 1599319 Zm00001d023262 Zm00001d023262a,Zm00001d023262b simSplit
Zm00001d023262_T006.exon24 10 1565402 1566160 Zm00001d023262 1565402 1599319 Zm00001d023262 Zm00001d023262a,Zm00001d023262b simSplit
Zm00001d023262_T006.exon23 10 1566229 1566438 Zm00001d023262a 1565402 1599319 Zm00001d023262 Zm00001d023262a,Zm00001d023262b simSplit
Zm00001d023262_T006.exon23 10 1566229 1566438 Zm00001d023262 1565402 1599319 Zm00001d023262 Zm00001d023262a,Zm00001d023262b simSplit
Zm00001d023262_T006.exon22 10 1566515 1567512 Zm00001d023262a 1565402 1599319 Zm00001d023262 Zm00001d023262a,Zm00001d023262b simSplit
Zm00001d023262_T006.exon22 10 1566515 1567512 Zm00001d023262 1565402 1599319 Zm00001d023262 Zm00001d023262a,Zm00001d023262b simSplit
Zm00001d023262_T006.exon21 10 1567865 1567961 Zm00001d023262a 1565402 1599319 Zm00001d023262 Zm00001d023262a,Zm00001d023262b simSplit
Zm00001d023262_T006.exon21 10 1567865 1567961 Zm00001d023262 1565402 1599319 Zm00001d023262 Zm00001d023262a,Zm00001d023262b simSplit
Zm00001d023262_T006.exon20 10 1568049 1568161 Zm00001d023262a 1565402 1599319 Zm00001d023262 Zm00001d023262a,Zm00001d023262b simSplit
Zm00001d023262_T006.exon20 10 1568049 1568161 Zm00001d023262 1565402 1599319 Zm00001d023262 Zm00001d023262a,Zm00001d023262b simSplit
Zm00001d023262_T037.exon5 10 1568235 1568360 Zm00001d023262a 1565402 1599319 Zm00001d023262 Zm00001d023262a,Zm00001d023262b simSplit
Zm00001d023262_T037.exon5 10 1568235 1568360 Zm00001d023262 1565402 1599319 Zm00001d023262 Zm00001d023262a,Zm00001d023262b simSplit
Zm00001d023262_T037.exon4 10 1568704 1568814 Zm00001d023262a 1565402 1599319 Zm00001d023262 Zm00001d023262a,Zm00001d023262b simSplit
Zm00001d023262_T037.exon4 10 1568704 1568814 Zm00001d023262 1565402 1599319 Zm00001d023262 Zm00001d023262a,Zm00001d023262b simSplit
Zm00001d023262_T006.exon17 10 1568927 1569084 Zm00001d023262a 1565402 1599319 Zm00001d023262 Zm00001d023262a,Zm00001d023262b simSplit
Zm00001d023262_T006.exon17 10 1568927 1569084 Zm00001d023262 1565402 1599319 Zm00001d023262 Zm00001d023262a,Zm00001d023262b simSplit
Zm00001d023262_T006.exon16 10 1569156 1570912 Zm00001d023262a 1565402 1599319 Zm00001d023262 Zm00001d023262a,Zm00001d023262b simSplit
Zm00001d023262_T006.exon16 10 1569156 1570912 Zm00001d023262 1565402 1599319 Zm00001d023262 Zm00001d023262a,Zm00001d023262b simSplit
Zm00001d023262_T001.exon9 10 1571615 1571808 Zm00001d023262b 1565402 1599319 Zm00001d023262 Zm00001d023262a,Zm00001d023262b simSplit
Zm00001d023262_T001.exon9 10 1571615 1571808 Zm00001d023262 1565402 1599319 Zm00001d023262 Zm00001d023262a,Zm00001d023262b simSplit
Zm00001d023262_T001.exon8 10 1572267 1572345 Zm00001d023262b 1565402 1599319 Zm00001d023262 Zm00001d023262a,Zm00001d023262b simSplit
Zm00001d023262_T001.exon8 10 1572267 1572345 Zm00001d023262 1565402 1599319 Zm00001d023262 Zm00001d023262a,Zm00001d023262b simSplit
Zm00001d023262_T001.exon7 10 1572490 1572594 Zm00001d023262b 1565402 1599319 Zm00001d023262 Zm00001d023262a,Zm00001d023262b simSplit
Zm00001d023262_T001.exon7 10 1572490 1572594 Zm00001d023262 1565402 1599319 Zm00001d023262 Zm00001d023262a,Zm00001d023262b simSplit
Zm00001d023262_T006.exon12 10 1576554 1576638 Zm00001d023262b 1565402 1599319 Zm00001d023262 Zm00001d023262a,Zm00001d023262b simSplit
Zm00001d023262_T006.exon12 10 1576554 1576638 Zm00001d023262 1565402 1599319 Zm00001d023262 Zm00001d023262a,Zm00001d023262b simSplit
Zm00001d023262_T001.exon5 10 1576971 1577113 Zm00001d023262b 1565402 1599319 Zm00001d023262 Zm00001d023262a,Zm00001d023262b simSplit
Zm00001d023262_T001.exon5 10 1576971 1577113 Zm00001d023262 1565402 1599319 Zm00001d023262 Zm00001d023262a,Zm00001d023262b simSplit
Zm00001d023262_T001.exon4 10 1577203 1577247 Zm00001d023262b 1565402 1599319 Zm00001d023262 Zm00001d023262a,Zm00001d023262b simSplit
Zm00001d023262_T001.exon4 10 1577203 1577247 Zm00001d023262 1565402 1599319 Zm00001d023262 Zm00001d023262a,Zm00001d023262b simSplit
Zm00001d023262_T001.exon3 10 1577625 1577732 Zm00001d023262b 1565402 1599319 Zm00001d023262 Zm00001d023262a,Zm00001d023262b simSplit
Zm00001d023262_T001.exon3 10 1577625 1577732 Zm00001d023262 1565402 1599319 Zm00001d023262 Zm00001d023262a,Zm00001d023262b simSplit
Zm00001d023262_T006.exon8 10 1584504 1584591 Zm00001d023262b 1565402 1599319 Zm00001d023262 Zm00001d023262a,Zm00001d023262b simSplit
Zm00001d023262_T006.exon8 10 1584504 1584591 Zm00001d023262 1565402 1599319 Zm00001d023262 Zm00001d023262a,Zm00001d023262b simSplit
Zm00001d023262_T034.exon7 10 1585676 1585758 Zm00001d023262b 1565402 1599319 Zm00001d023262 Zm00001d023262a,Zm00001d023262b simSplit
Zm00001d023262_T034.exon7 10 1585676 1585758 Zm00001d023262 1565402 1599319 Zm00001d023262 Zm00001d023262a,Zm00001d023262b simSplit
Zm00001d023262_T034.exon6 10 1585859 1585939 Zm00001d023262b 1565402 1599319 Zm00001d023262 Zm00001d023262a,Zm00001d023262b simSplit
Zm00001d023262_T034.exon6 10 1585859 1585939 Zm00001d023262 1565402 1599319 Zm00001d023262 Zm00001d023262a,Zm00001d023262b simSplit
Zm00001d023262_T034.exon5 10 1586020 1586100 Zm00001d023262b 1565402 1599319 Zm00001d023262 Zm00001d023262a,Zm00001d023262b simSplit
Zm00001d023262_T034.exon5 10 1586020 1586100 Zm00001d023262 1565402 1599319 Zm00001d023262 Zm00001d023262a,Zm00001d023262b simSplit
Zm00001d023262_T034.exon4 10 1587170 1587244 Zm00001d023262b 1565402 1599319 Zm00001d023262 Zm00001d023262a,Zm00001d023262b simSplit
Zm00001d023262_T034.exon4 10 1587170 1587244 Zm00001d023262 1565402 1599319 Zm00001d023262 Zm00001d023262a,Zm00001d023262b simSplit
Zm00001d023262_T006.exon3 10 1587356 1587752 Zm00001d023262b 1565402 1599319 Zm00001d023262 Zm00001d023262a,Zm00001d023262b simSplit
Zm00001d023262_T006.exon3 10 1587356 1587752 Zm00001d023262 1565402 1599319 Zm00001d023262 Zm00001d023262a,Zm00001d023262b simSplit
Zm00001d023262_T006.exon2 10 1594994 1595032 Zm00001d023262b 1565402 1599319 Zm00001d023262 Zm00001d023262a,Zm00001d023262b simSplit
Zm00001d023262_T006.exon2 10 1594994 1595032 Zm00001d023262 1565402 1599319 Zm00001d023262 Zm00001d023262a,Zm00001d023262b simSplit
Zm00001d023262_T006.exon1 10 1598205 1599319 Zm00001d023262b 1565402 1599319 Zm00001d023262 Zm00001d023262a,Zm00001d023262b simSplit
Zm00001d023262_T006.exon1 10 1598205 1599319 Zm00001d023262 1565402 1599319 Zm00001d023262 Zm00001d023262a,Zm00001d023262b simSplit
Zm00001d023263_T001.exon1 10 1592479 1592875 Zm00001d023263a 1592479 1594283 Zm00001d023263 Zm00001d023263a,Zm00001d023263b simSplit
Zm00001d023263_T001.exon1 10 1592479 1592875 Zm00001d023263 1592479 1594283 Zm00001d023263 Zm00001d023263a,Zm00001d023263b simSplit
Zm00001d023263_T002.exon2 10 1593012 1593254 Zm00001d023263a 1592479 1594283 Zm00001d023263 Zm00001d023263a,Zm00001d023263b simSplit
Zm00001d023263_T002.exon2 10 1593012 1593254 Zm00001d023263 1592479 1594283 Zm00001d023263 Zm00001d023263a,Zm00001d023263b simSplit
Zm00001d023263_T004.exon2 10 1593369 1593561 Zm00001d023263b 1592479 1594283 Zm00001d023263 Zm00001d023263a,Zm00001d023263b simSplit
Zm00001d023263_T004.exon2 10 1593369 1593561 Zm00001d023263 1592479 1594283 Zm00001d023263 Zm00001d023263a,Zm00001d023263b simSplit
Zm00001d023263_T003.exon3 10 1593643 1593855 Zm00001d023263b 1592479 1594283 Zm00001d023263 Zm00001d023263a,Zm00001d023263b simSplit
Zm00001d023263_T003.exon3 10 1593643 1593855 Zm00001d023263 1592479 1594283 Zm00001d023263 Zm00001d023263a,Zm00001d023263b simSplit
Zm00001d023263_T003.exon4 10 1593951 1594283 Zm00001d023263b 1592479 1594283 Zm00001d023263 Zm00001d023263a,Zm00001d023263b simSplit
Zm00001d023263_T003.exon4 10 1593951 1594283 Zm00001d023263 1592479 1594283 Zm00001d023263 Zm00001d023263a,Zm00001d023263b simSplit
Zm00001d023265_T010.exon5 10 1606050 1608213 Zm00001d023265a 1606050 1612705 Zm00001d023265 Zm00001d023265a,Zm00001d023265b simSplit
Zm00001d023265_T010.exon5 10 1606050 1608213 Zm00001d023265 1606050 1612705 Zm00001d023265 Zm00001d023265a,Zm00001d023265b simSplit
Zm00001d023265_T011.exon3 10 1608320 1608589 Zm00001d023265a 1606050 1612705 Zm00001d023265 Zm00001d023265a,Zm00001d023265b simSplit
Zm00001d023265_T011.exon3 10 1608320 1608589 Zm00001d023265 1606050 1612705 Zm00001d023265 Zm00001d023265a,Zm00001d023265b simSplit
Zm00001d023265_T011.exon2 10 1608683 1610669 Zm00001d023265b 1606050 1612705 Zm00001d023265 Zm00001d023265a,Zm00001d023265b simSplit
Zm00001d023265_T011.exon2 10 1608683 1610669 Zm00001d023265 1606050 1612705 Zm00001d023265 Zm00001d023265a,Zm00001d023265b simSplit
Zm00001d023265_T010.exon2 10 1610794 1612109 Zm00001d023265b 1606050 1612705 Zm00001d023265 Zm00001d023265a,Zm00001d023265b simSplit
Zm00001d023265_T010.exon2 10 1610794 1612109 Zm00001d023265 1606050 1612705 Zm00001d023265 Zm00001d023265a,Zm00001d023265b simSplit
Zm00001d023265_T010.exon1 10 1612202 1612705 Zm00001d023265b 1606050 1612705 Zm00001d023265 Zm00001d023265a,Zm00001d023265b simSplit
Zm00001d023265_T010.exon1 10 1612202 1612705 Zm00001d023265 1606050 1612705 Zm00001d023265 Zm00001d023265a,Zm00001d023265b simSplit
Zm00001d023279_T001.exon1 10 2032914 2033127 Zm00001d023279a 2032914 2036564 Zm00001d023279 Zm00001d023279a,Zm00001d023279b simSplit
Zm00001d023279_T001.exon1 10 2032914 2033127 Zm00001d023279 2032914 2036564 Zm00001d023279 Zm00001d023279a,Zm00001d023279b simSplit
Zm00001d023279_T001.exon2 10 2033254 2033398 Zm00001d023279a 2032914 2036564 Zm00001d023279 Zm00001d023279a,Zm00001d023279b simSplit
Zm00001d023279_T001.exon2 10 2033254 2033398 Zm00001d023279 2032914 2036564 Zm00001d023279 Zm00001d023279a,Zm00001d023279b simSplit
Zm00001d023279_T001.exon3 10 2033620 2033777 Zm00001d023279b 2032914 2036564 Zm00001d023279 Zm00001d023279a,Zm00001d023279b simSplit
Zm00001d023279_T001.exon3 10 2033620 2033777 Zm00001d023279 2032914 2036564 Zm00001d023279 Zm00001d023279a,Zm00001d023279b simSplit
Zm00001d023279_T001.exon4 10 2033980 2034061 Zm00001d023279b 2032914 2036564 Zm00001d023279 Zm00001d023279a,Zm00001d023279b simSplit
Zm00001d023279_T001.exon4 10 2033980 2034061 Zm00001d023279 2032914 2036564 Zm00001d023279 Zm00001d023279a,Zm00001d023279b simSplit
Zm00001d023279_T001.exon5 10 2034151 2034211 Zm00001d023279b 2032914 2036564 Zm00001d023279 Zm00001d023279a,Zm00001d023279b simSplit
Zm00001d023279_T001.exon5 10 2034151 2034211 Zm00001d023279 2032914 2036564 Zm00001d023279 Zm00001d023279a,Zm00001d023279b simSplit
Zm00001d023279_T001.exon6 10 2034533 2036049 Zm00001d023279b 2032914 2036564 Zm00001d023279 Zm00001d023279a,Zm00001d023279b simSplit
Zm00001d023279_T001.exon6 10 2034533 2036049 Zm00001d023279 2032914 2036564 Zm00001d023279 Zm00001d023279a,Zm00001d023279b simSplit
Zm00001d023279_T001.exon7 10 2036193 2036564 Zm00001d023279b 2032914 2036564 Zm00001d023279 Zm00001d023279a,Zm00001d023279b simSplit
Zm00001d023279_T001.exon7 10 2036193 2036564 Zm00001d023279 2032914 2036564 Zm00001d023279 Zm00001d023279a,Zm00001d023279b simSplit
Zm00001d023281_T005.exon1 10 2039820 2040008 Zm00001d023281a 2039820 2044778 Zm00001d023281 Zm00001d023281a,Zm00001d023281b simSplit
Zm00001d023281_T005.exon1 10 2039820 2040008 Zm00001d023281 2039820 2044778 Zm00001d023281 Zm00001d023281a,Zm00001d023281b simSplit
Zm00001d023281_T005.exon2 10 2041832 2043778 Zm00001d023281a 2039820 2044778 Zm00001d023281 Zm00001d023281a,Zm00001d023281b simSplit
Zm00001d023281_T005.exon2 10 2041832 2043778 Zm00001d023281 2039820 2044778 Zm00001d023281 Zm00001d023281a,Zm00001d023281b simSplit
Zm00001d023281_T005.exon3 10 2043879 2044160 Zm00001d023281a 2039820 2044778 Zm00001d023281 Zm00001d023281a,Zm00001d023281b simSplit
Zm00001d023281_T005.exon3 10 2043879 2044160 Zm00001d023281 2039820 2044778 Zm00001d023281 Zm00001d023281a,Zm00001d023281b simSplit
Zm00001d023281_T005.exon4 10 2044328 2044778 Zm00001d023281b 2039820 2044778 Zm00001d023281 Zm00001d023281a,Zm00001d023281b simSplit
Zm00001d023281_T005.exon4 10 2044328 2044778 Zm00001d023281 2039820 2044778 Zm00001d023281 Zm00001d023281a,Zm00001d023281b simSplit
Zm00001d023304_T003.exon1 10 2558969 2559238 Zm00001d023304a 2558969 2563889 Zm00001d023304 Zm00001d023304a,Zm00001d023304b simSplit
Zm00001d023304_T003.exon1 10 2558969 2559238 Zm00001d023304 2558969 2563889 Zm00001d023304 Zm00001d023304a,Zm00001d023304b simSplit
Zm00001d023304_T003.exon2 10 2559362 2560402 Zm00001d023304a 2558969 2563889 Zm00001d023304 Zm00001d023304a,Zm00001d023304b simSplit
Zm00001d023304_T003.exon2 10 2559362 2560402 Zm00001d023304 2558969 2563889 Zm00001d023304 Zm00001d023304a,Zm00001d023304b simSplit
Zm00001d023304_T004.exon3 10 2560577 2562581 Zm00001d023304a 2558969 2563889 Zm00001d023304 Zm00001d023304a,Zm00001d023304b simSplit
Zm00001d023304_T004.exon3 10 2560577 2562581 Zm00001d023304 2558969 2563889 Zm00001d023304 Zm00001d023304a,Zm00001d023304b simSplit
Zm00001d023304_T003.exon4 10 2562635 2562953 Zm00001d023304b 2558969 2563889 Zm00001d023304 Zm00001d023304a,Zm00001d023304b simSplit
Zm00001d023304_T003.exon4 10 2562635 2562953 Zm00001d023304 2558969 2563889 Zm00001d023304 Zm00001d023304a,Zm00001d023304b simSplit
Zm00001d023304_T003.exon5 10 2563059 2563889 Zm00001d023304b 2558969 2563889 Zm00001d023304 Zm00001d023304a,Zm00001d023304b simSplit
Zm00001d023304_T003.exon5 10 2563059 2563889 Zm00001d023304 2558969 2563889 Zm00001d023304 Zm00001d023304a,Zm00001d023304b simSplit
Zm00001d023368_T002.exon14 10 4183914 4184686 Zm00001d023368a 4183914 4190591 Zm00001d023368 Zm00001d023368a,Zm00001d023368b simSplit
Zm00001d023368_T002.exon14 10 4183914 4184686 Zm00001d023368 4183914 4190591 Zm00001d023368 Zm00001d023368a,Zm00001d023368b simSplit
Zm00001d023368_T002.exon13 10 4185326 4185365 Zm00001d023368a 4183914 4190591 Zm00001d023368 Zm00001d023368a,Zm00001d023368b simSplit
Zm00001d023368_T002.exon13 10 4185326 4185365 Zm00001d023368 4183914 4190591 Zm00001d023368 Zm00001d023368a,Zm00001d023368b simSplit
Zm00001d023368_T008.exon10 10 4186012 4186128 Zm00001d023368a 4183914 4190591 Zm00001d023368 Zm00001d023368a,Zm00001d023368b simSplit
Zm00001d023368_T008.exon10 10 4186012 4186128 Zm00001d023368 4183914 4190591 Zm00001d023368 Zm00001d023368a,Zm00001d023368b simSplit
Zm00001d023368_T008.exon9 10 4186607 4186687 Zm00001d023368a 4183914 4190591 Zm00001d023368 Zm00001d023368a,Zm00001d023368b simSplit
Zm00001d023368_T008.exon9 10 4186607 4186687 Zm00001d023368 4183914 4190591 Zm00001d023368 Zm00001d023368a,Zm00001d023368b simSplit
Zm00001d023368_T008.exon8 10 4187087 4187218 Zm00001d023368a 4183914 4190591 Zm00001d023368 Zm00001d023368a,Zm00001d023368b simSplit
Zm00001d023368_T008.exon8 10 4187087 4187218 Zm00001d023368 4183914 4190591 Zm00001d023368 Zm00001d023368a,Zm00001d023368b simSplit
Zm00001d023368_T008.exon7 10 4187378 4187491 Zm00001d023368a 4183914 4190591 Zm00001d023368 Zm00001d023368a,Zm00001d023368b simSplit
Zm00001d023368_T008.exon7 10 4187378 4187491 Zm00001d023368 4183914 4190591 Zm00001d023368 Zm00001d023368a,Zm00001d023368b simSplit
Zm00001d023368_T008.exon6 10 4187606 4187813 Zm00001d023368a 4183914 4190591 Zm00001d023368 Zm00001d023368a,Zm00001d023368b simSplit
Zm00001d023368_T008.exon6 10 4187606 4187813 Zm00001d023368 4183914 4190591 Zm00001d023368 Zm00001d023368a,Zm00001d023368b simSplit
Zm00001d023368_T008.exon5 10 4188123 4188225 Zm00001d023368a 4183914 4190591 Zm00001d023368 Zm00001d023368a,Zm00001d023368b simSplit
Zm00001d023368_T008.exon5 10 4188123 4188225 Zm00001d023368 4183914 4190591 Zm00001d023368 Zm00001d023368a,Zm00001d023368b simSplit
Zm00001d023368_T004.exon5 10 4188312 4188432 Zm00001d023368b 4183914 4190591 Zm00001d023368 Zm00001d023368a,Zm00001d023368b simSplit
Zm00001d023368_T004.exon5 10 4188312 4188432 Zm00001d023368 4183914 4190591 Zm00001d023368 Zm00001d023368a,Zm00001d023368b simSplit
Zm00001d023368_T012.exon4 10 4188510 4188578 Zm00001d023368b 4183914 4190591 Zm00001d023368 Zm00001d023368a,Zm00001d023368b simSplit
Zm00001d023368_T012.exon4 10 4188510 4188578 Zm00001d023368 4183914 4190591 Zm00001d023368 Zm00001d023368a,Zm00001d023368b simSplit
Zm00001d023368_T003.exon2 10 4188664 4190096 Zm00001d023368b 4183914 4190591 Zm00001d023368 Zm00001d023368a,Zm00001d023368b simSplit
Zm00001d023368_T003.exon2 10 4188664 4190096 Zm00001d023368 4183914 4190591 Zm00001d023368 Zm00001d023368a,Zm00001d023368b simSplit
Zm00001d023368_T004.exon1 10 4190194 4190591 Zm00001d023368b 4183914 4190591 Zm00001d023368 Zm00001d023368a,Zm00001d023368b simSplit
Zm00001d023368_T004.exon1 10 4190194 4190591 Zm00001d023368 4183914 4190591 Zm00001d023368 Zm00001d023368a,Zm00001d023368b simSplit
Zm00001d023389_T001.exon5 10 4413186 4413544 Zm00001d023389a 4413186 4415641 Zm00001d023389 Zm00001d023389a,Zm00001d023389b simSplit
Zm00001d023389_T001.exon5 10 4413186 4413544 Zm00001d023389 4413186 4415641 Zm00001d023389 Zm00001d023389a,Zm00001d023389b simSplit
Zm00001d023389_T001.exon4 10 4413649 4414000 Zm00001d023389a 4413186 4415641 Zm00001d023389 Zm00001d023389a,Zm00001d023389b simSplit
Zm00001d023389_T001.exon4 10 4413649 4414000 Zm00001d023389 4413186 4415641 Zm00001d023389 Zm00001d023389a,Zm00001d023389b simSplit
Zm00001d023389_T001.exon3 10 4414213 4415033 Zm00001d023389a 4413186 4415641 Zm00001d023389 Zm00001d023389a,Zm00001d023389b simSplit
Zm00001d023389_T001.exon3 10 4414213 4415033 Zm00001d023389 4413186 4415641 Zm00001d023389 Zm00001d023389a,Zm00001d023389b simSplit
Zm00001d023389_T001.exon2 10 4415285 4415380 Zm00001d023389a 4413186 4415641 Zm00001d023389 Zm00001d023389a,Zm00001d023389b simSplit
Zm00001d023389_T001.exon2 10 4415285 4415380 Zm00001d023389 4413186 4415641 Zm00001d023389 Zm00001d023389a,Zm00001d023389b simSplit
Zm00001d023389_T001.exon1 10 4415501 4415641 Zm00001d023389b 4413186 4415641 Zm00001d023389 Zm00001d023389a,Zm00001d023389b simSplit
Zm00001d023389_T001.exon1 10 4415501 4415641 Zm00001d023389 4413186 4415641 Zm00001d023389 Zm00001d023389a,Zm00001d023389b simSplit
Zm00001d023391_T003.exon1 10 4470647 4472318 Zm00001d023391a 4470647 4479358 Zm00001d023391 Zm00001d023391a,Zm00001d023391b simSplit
Zm00001d023391_T003.exon1 10 4470647 4472318 Zm00001d023391 4470647 4479358 Zm00001d023391 Zm00001d023391a,Zm00001d023391b simSplit
Zm00001d023391_T003.exon2 10 4472426 4473100 Zm00001d023391a 4470647 4479358 Zm00001d023391 Zm00001d023391a,Zm00001d023391b simSplit
Zm00001d023391_T003.exon2 10 4472426 4473100 Zm00001d023391 4470647 4479358 Zm00001d023391 Zm00001d023391a,Zm00001d023391b simSplit
Zm00001d023391_T003.exon3 10 4473192 4474338 Zm00001d023391a 4470647 4479358 Zm00001d023391 Zm00001d023391a,Zm00001d023391b simSplit
Zm00001d023391_T003.exon3 10 4473192 4474338 Zm00001d023391 4470647 4479358 Zm00001d023391 Zm00001d023391a,Zm00001d023391b simSplit
Zm00001d023391_T003.exon4 10 4475729 4476023 Zm00001d023391a 4470647 4479358 Zm00001d023391 Zm00001d023391a,Zm00001d023391b simSplit
Zm00001d023391_T003.exon4 10 4475729 4476023 Zm00001d023391 4470647 4479358 Zm00001d023391 Zm00001d023391a,Zm00001d023391b simSplit
Zm00001d023391_T003.exon5 10 4476114 4476238 Zm00001d023391a 4470647 4479358 Zm00001d023391 Zm00001d023391a,Zm00001d023391b simSplit
Zm00001d023391_T003.exon5 10 4476114 4476238 Zm00001d023391 4470647 4479358 Zm00001d023391 Zm00001d023391a,Zm00001d023391b simSplit
Zm00001d023391_T003.exon6 10 4476319 4476779 Zm00001d023391a 4470647 4479358 Zm00001d023391 Zm00001d023391a,Zm00001d023391b simSplit
Zm00001d023391_T003.exon6 10 4476319 4476779 Zm00001d023391 4470647 4479358 Zm00001d023391 Zm00001d023391a,Zm00001d023391b simSplit
Zm00001d023391_T006.exon3 10 4476877 4476905 Zm00001d023391b 4470647 4479358 Zm00001d023391 Zm00001d023391a,Zm00001d023391b simSplit
Zm00001d023391_T006.exon3 10 4476877 4476905 Zm00001d023391 4470647 4479358 Zm00001d023391 Zm00001d023391a,Zm00001d023391b simSplit
Zm00001d023391_T003.exon8 10 4477038 4477748 Zm00001d023391b 4470647 4479358 Zm00001d023391 Zm00001d023391a,Zm00001d023391b simSplit
Zm00001d023391_T003.exon8 10 4477038 4477748 Zm00001d023391 4470647 4479358 Zm00001d023391 Zm00001d023391a,Zm00001d023391b simSplit
Zm00001d023391_T003.exon9 10 4477840 4478863 Zm00001d023391b 4470647 4479358 Zm00001d023391 Zm00001d023391a,Zm00001d023391b simSplit
Zm00001d023391_T003.exon9 10 4477840 4478863 Zm00001d023391 4470647 4479358 Zm00001d023391 Zm00001d023391a,Zm00001d023391b simSplit
Zm00001d023391_T006.exon6 10 4478950 4479189 Zm00001d023391b 4470647 4479358 Zm00001d023391 Zm00001d023391a,Zm00001d023391b simSplit
Zm00001d023391_T006.exon6 10 4478950 4479189 Zm00001d023391 4470647 4479358 Zm00001d023391 Zm00001d023391a,Zm00001d023391b simSplit
Zm00001d023391_T003.exon11 10 4479227 4479358 Zm00001d023391b 4470647 4479358 Zm00001d023391 Zm00001d023391a,Zm00001d023391b simSplit
Zm00001d023391_T003.exon11 10 4479227 4479358 Zm00001d023391 4470647 4479358 Zm00001d023391 Zm00001d023391a,Zm00001d023391b simSplit
Zm00001d023416_T001.exon1 10 5079996 5080394 Zm00001d023416a 5079996 5082082 Zm00001d023416 Zm00001d023416a,Zm00001d023416b simSplit
Zm00001d023416_T001.exon1 10 5079996 5080394 Zm00001d023416 5079996 5082082 Zm00001d023416 Zm00001d023416a,Zm00001d023416b simSplit
Zm00001d023416_T001.exon2 10 5080637 5080799 Zm00001d023416a 5079996 5082082 Zm00001d023416 Zm00001d023416a,Zm00001d023416b simSplit
Zm00001d023416_T001.exon2 10 5080637 5080799 Zm00001d023416 5079996 5082082 Zm00001d023416 Zm00001d023416a,Zm00001d023416b simSplit
Zm00001d023416_T001.exon3 10 5080910 5081046 Zm00001d023416a 5079996 5082082 Zm00001d023416 Zm00001d023416a,Zm00001d023416b simSplit
Zm00001d023416_T001.exon3 10 5080910 5081046 Zm00001d023416 5079996 5082082 Zm00001d023416 Zm00001d023416a,Zm00001d023416b simSplit
Zm00001d023416_T001.exon4 10 5081126 5081185 Zm00001d023416b 5079996 5082082 Zm00001d023416 Zm00001d023416a,Zm00001d023416b simSplit
Zm00001d023416_T001.exon4 10 5081126 5081185 Zm00001d023416 5079996 5082082 Zm00001d023416 Zm00001d023416a,Zm00001d023416b simSplit
Zm00001d023416_T001.exon5 10 5081319 5082082 Zm00001d023416b 5079996 5082082 Zm00001d023416 Zm00001d023416a,Zm00001d023416b simSplit
Zm00001d023416_T001.exon5 10 5081319 5082082 Zm00001d023416 5079996 5082082 Zm00001d023416 Zm00001d023416a,Zm00001d023416b simSplit
Zm00001d023434_T002.exon5 10 5439460 5440329 Zm00001d023434a 5439460 5444070 Zm00001d023434 Zm00001d023434a,Zm00001d023434b simSplit
Zm00001d023434_T002.exon5 10 5439460 5440329 Zm00001d023434 5439460 5444070 Zm00001d023434 Zm00001d023434a,Zm00001d023434b simSplit
Zm00001d023434_T002.exon4 10 5440425 5440655 Zm00001d023434a 5439460 5444070 Zm00001d023434 Zm00001d023434a,Zm00001d023434b simSplit
Zm00001d023434_T002.exon4 10 5440425 5440655 Zm00001d023434 5439460 5444070 Zm00001d023434 Zm00001d023434a,Zm00001d023434b simSplit
Zm00001d023434_T002.exon3 10 5441275 5441394 Zm00001d023434a 5439460 5444070 Zm00001d023434 Zm00001d023434a,Zm00001d023434b simSplit
Zm00001d023434_T002.exon3 10 5441275 5441394 Zm00001d023434 5439460 5444070 Zm00001d023434 Zm00001d023434a,Zm00001d023434b simSplit
Zm00001d023434_T002.exon2 10 5441504 5441624 Zm00001d023434a 5439460 5444070 Zm00001d023434 Zm00001d023434a,Zm00001d023434b simSplit
Zm00001d023434_T002.exon2 10 5441504 5441624 Zm00001d023434 5439460 5444070 Zm00001d023434 Zm00001d023434a,Zm00001d023434b simSplit
Zm00001d023434_T002.exon1 10 5443065 5444070 Zm00001d023434b 5439460 5444070 Zm00001d023434 Zm00001d023434a,Zm00001d023434b simSplit
Zm00001d023434_T002.exon1 10 5443065 5444070 Zm00001d023434 5439460 5444070 Zm00001d023434 Zm00001d023434a,Zm00001d023434b simSplit
Zm00001d023449_T001.exon1 10 5897990 5898115 Zm00001d023449a 5897990 5899517 Zm00001d023449 Zm00001d023449a,Zm00001d023449b simSplit
Zm00001d023449_T001.exon1 10 5897990 5898115 Zm00001d023449 5897990 5899517 Zm00001d023449 Zm00001d023449a,Zm00001d023449b simSplit
Zm00001d023449_T001.exon2 10 5898202 5898335 Zm00001d023449a 5897990 5899517 Zm00001d023449 Zm00001d023449a,Zm00001d023449b simSplit
Zm00001d023449_T001.exon2 10 5898202 5898335 Zm00001d023449 5897990 5899517 Zm00001d023449 Zm00001d023449a,Zm00001d023449b simSplit
Zm00001d023449_T001.exon3 10 5898414 5898489 Zm00001d023449a 5897990 5899517 Zm00001d023449 Zm00001d023449a,Zm00001d023449b simSplit
Zm00001d023449_T001.exon3 10 5898414 5898489 Zm00001d023449 5897990 5899517 Zm00001d023449 Zm00001d023449a,Zm00001d023449b simSplit
Zm00001d023449_T001.exon4 10 5898593 5898987 Zm00001d023449b 5897990 5899517 Zm00001d023449 Zm00001d023449a,Zm00001d023449b simSplit
Zm00001d023449_T001.exon4 10 5898593 5898987 Zm00001d023449 5897990 5899517 Zm00001d023449 Zm00001d023449a,Zm00001d023449b simSplit
Zm00001d023449_T001.exon5 10 5899075 5899273 Zm00001d023449b 5897990 5899517 Zm00001d023449 Zm00001d023449a,Zm00001d023449b simSplit
Zm00001d023449_T001.exon5 10 5899075 5899273 Zm00001d023449 5897990 5899517 Zm00001d023449 Zm00001d023449a,Zm00001d023449b simSplit
Zm00001d023449_T001.exon6 10 5899368 5899517 Zm00001d023449b 5897990 5899517 Zm00001d023449 Zm00001d023449a,Zm00001d023449b simSplit
Zm00001d023449_T001.exon6 10 5899368 5899517 Zm00001d023449 5897990 5899517 Zm00001d023449 Zm00001d023449a,Zm00001d023449b simSplit
Zm00001d023476_T001.exon8 10 6861397 6861524 Zm00001d023476a 6861397 6862972 Zm00001d023476 Zm00001d023476a,Zm00001d023476b simSplit
Zm00001d023476_T001.exon8 10 6861397 6861524 Zm00001d023476 6861397 6862972 Zm00001d023476 Zm00001d023476a,Zm00001d023476b simSplit
Zm00001d023476_T001.exon7 10 6861555 6861679 Zm00001d023476a 6861397 6862972 Zm00001d023476 Zm00001d023476a,Zm00001d023476b simSplit
Zm00001d023476_T001.exon7 10 6861555 6861679 Zm00001d023476 6861397 6862972 Zm00001d023476 Zm00001d023476a,Zm00001d023476b simSplit
Zm00001d023476_T001.exon6 10 6861778 6861849 Zm00001d023476a 6861397 6862972 Zm00001d023476 Zm00001d023476a,Zm00001d023476b simSplit
Zm00001d023476_T001.exon6 10 6861778 6861849 Zm00001d023476 6861397 6862972 Zm00001d023476 Zm00001d023476a,Zm00001d023476b simSplit
Zm00001d023476_T001.exon5 10 6861940 6862064 Zm00001d023476a 6861397 6862972 Zm00001d023476 Zm00001d023476a,Zm00001d023476b simSplit
Zm00001d023476_T001.exon5 10 6861940 6862064 Zm00001d023476 6861397 6862972 Zm00001d023476 Zm00001d023476a,Zm00001d023476b simSplit
Zm00001d023476_T001.exon4 10 6862143 6862227 Zm00001d023476b 6861397 6862972 Zm00001d023476 Zm00001d023476a,Zm00001d023476b simSplit
Zm00001d023476_T001.exon4 10 6862143 6862227 Zm00001d023476 6861397 6862972 Zm00001d023476 Zm00001d023476a,Zm00001d023476b simSplit
Zm00001d023476_T001.exon3 10 6862316 6862592 Zm00001d023476b 6861397 6862972 Zm00001d023476 Zm00001d023476a,Zm00001d023476b simSplit
Zm00001d023476_T001.exon3 10 6862316 6862592 Zm00001d023476 6861397 6862972 Zm00001d023476 Zm00001d023476a,Zm00001d023476b simSplit
Zm00001d023476_T001.exon2 10 6862677 6862812 Zm00001d023476b 6861397 6862972 Zm00001d023476 Zm00001d023476a,Zm00001d023476b simSplit
Zm00001d023476_T001.exon2 10 6862677 6862812 Zm00001d023476 6861397 6862972 Zm00001d023476 Zm00001d023476a,Zm00001d023476b simSplit
Zm00001d023476_T001.exon1 10 6862897 6862972 Zm00001d023476b 6861397 6862972 Zm00001d023476 Zm00001d023476a,Zm00001d023476b simSplit
Zm00001d023476_T001.exon1 10 6862897 6862972 Zm00001d023476 6861397 6862972 Zm00001d023476 Zm00001d023476a,Zm00001d023476b simSplit
Zm00001d023494_T018.exon5 10 7330273 7330787 Zm00001d023494a 7330273 7336590 Zm00001d023494 Zm00001d023494a,Zm00001d023494b simSplit
Zm00001d023494_T018.exon5 10 7330273 7330787 Zm00001d023494 7330273 7336590 Zm00001d023494 Zm00001d023494a,Zm00001d023494b simSplit
Zm00001d023494_T013.exon3 10 7331249 7331373 Zm00001d023494a 7330273 7336590 Zm00001d023494 Zm00001d023494a,Zm00001d023494b simSplit
Zm00001d023494_T013.exon3 10 7331249 7331373 Zm00001d023494 7330273 7336590 Zm00001d023494 Zm00001d023494a,Zm00001d023494b simSplit
Zm00001d023494_T015.exon2 10 7331464 7335788 Zm00001d023494a 7330273 7336590 Zm00001d023494 Zm00001d023494a,Zm00001d023494b simSplit
Zm00001d023494_T015.exon2 10 7331464 7335788 Zm00001d023494 7330273 7336590 Zm00001d023494 Zm00001d023494a,Zm00001d023494b simSplit
Zm00001d023494_T015.exon1 10 7335875 7336590 Zm00001d023494b 7330273 7336590 Zm00001d023494 Zm00001d023494a,Zm00001d023494b simSplit
Zm00001d023494_T015.exon1 10 7335875 7336590 Zm00001d023494 7330273 7336590 Zm00001d023494 Zm00001d023494a,Zm00001d023494b simSplit
Zm00001d023507_T001.exon1 10 7855627 7856485 Zm00001d023507a 7855627 7859481 Zm00001d023507 Zm00001d023507a,Zm00001d023507b simSplit
Zm00001d023507_T001.exon1 10 7855627 7856485 Zm00001d023507 7855627 7859481 Zm00001d023507 Zm00001d023507a,Zm00001d023507b simSplit
Zm00001d023507_T001.exon2 10 7856771 7856903 Zm00001d023507a 7855627 7859481 Zm00001d023507 Zm00001d023507a,Zm00001d023507b simSplit
Zm00001d023507_T001.exon2 10 7856771 7856903 Zm00001d023507 7855627 7859481 Zm00001d023507 Zm00001d023507a,Zm00001d023507b simSplit
Zm00001d023507_T001.exon3 10 7858598 7858682 Zm00001d023507b 7855627 7859481 Zm00001d023507 Zm00001d023507a,Zm00001d023507b simSplit
Zm00001d023507_T001.exon3 10 7858598 7858682 Zm00001d023507 7855627 7859481 Zm00001d023507 Zm00001d023507a,Zm00001d023507b simSplit
Zm00001d023507_T001.exon4 10 7858916 7859481 Zm00001d023507b 7855627 7859481 Zm00001d023507 Zm00001d023507a,Zm00001d023507b simSplit
Zm00001d023507_T001.exon4 10 7858916 7859481 Zm00001d023507 7855627 7859481 Zm00001d023507 Zm00001d023507a,Zm00001d023507b simSplit
Zm00001d023510_T002.exon1 10 8017877 8017973 Zm00001d023510a 8017877 8030334 Zm00001d023510 Zm00001d023510a,Zm00001d023510b simSplit
Zm00001d023510_T002.exon1 10 8017877 8017973 Zm00001d023510 8017877 8030334 Zm00001d023510 Zm00001d023510a,Zm00001d023510b simSplit
Zm00001d023510_T002.exon2 10 8017994 8018305 Zm00001d023510a 8017877 8030334 Zm00001d023510 Zm00001d023510a,Zm00001d023510b simSplit
Zm00001d023510_T002.exon2 10 8017994 8018305 Zm00001d023510 8017877 8030334 Zm00001d023510 Zm00001d023510a,Zm00001d023510b simSplit
Zm00001d023510_T002.exon3 10 8019236 8019350 Zm00001d023510a 8017877 8030334 Zm00001d023510 Zm00001d023510a,Zm00001d023510b simSplit
Zm00001d023510_T002.exon3 10 8019236 8019350 Zm00001d023510 8017877 8030334 Zm00001d023510 Zm00001d023510a,Zm00001d023510b simSplit
Zm00001d023510_T002.exon4 10 8020825 8020901 Zm00001d023510a 8017877 8030334 Zm00001d023510 Zm00001d023510a,Zm00001d023510b simSplit
Zm00001d023510_T002.exon4 10 8020825 8020901 Zm00001d023510 8017877 8030334 Zm00001d023510 Zm00001d023510a,Zm00001d023510b simSplit
Zm00001d023510_T003.exon4 10 8022190 8022262 Zm00001d023510a 8017877 8030334 Zm00001d023510 Zm00001d023510a,Zm00001d023510b simSplit
Zm00001d023510_T003.exon4 10 8022190 8022262 Zm00001d023510 8017877 8030334 Zm00001d023510 Zm00001d023510a,Zm00001d023510b simSplit
Zm00001d023510_T003.exon5 10 8022779 8022889 Zm00001d023510b 8017877 8030334 Zm00001d023510 Zm00001d023510a,Zm00001d023510b simSplit
Zm00001d023510_T003.exon5 10 8022779 8022889 Zm00001d023510 8017877 8030334 Zm00001d023510 Zm00001d023510a,Zm00001d023510b simSplit
Zm00001d023510_T002.exon7 10 8027286 8027363 Zm00001d023510b 8017877 8030334 Zm00001d023510 Zm00001d023510a,Zm00001d023510b simSplit
Zm00001d023510_T002.exon7 10 8027286 8027363 Zm00001d023510 8017877 8030334 Zm00001d023510 Zm00001d023510a,Zm00001d023510b simSplit
Zm00001d023510_T003.exon6 10 8027454 8027504 Zm00001d023510b 8017877 8030334 Zm00001d023510 Zm00001d023510a,Zm00001d023510b simSplit
Zm00001d023510_T003.exon6 10 8027454 8027504 Zm00001d023510 8017877 8030334 Zm00001d023510 Zm00001d023510a,Zm00001d023510b simSplit
Zm00001d023510_T003.exon7 10 8027659 8027795 Zm00001d023510b 8017877 8030334 Zm00001d023510 Zm00001d023510a,Zm00001d023510b simSplit
Zm00001d023510_T003.exon7 10 8027659 8027795 Zm00001d023510 8017877 8030334 Zm00001d023510 Zm00001d023510a,Zm00001d023510b simSplit
Zm00001d023510_T003.exon8 10 8027874 8027981 Zm00001d023510b 8017877 8030334 Zm00001d023510 Zm00001d023510a,Zm00001d023510b simSplit
Zm00001d023510_T003.exon8 10 8027874 8027981 Zm00001d023510 8017877 8030334 Zm00001d023510 Zm00001d023510a,Zm00001d023510b simSplit
Zm00001d023510_T003.exon9 10 8028106 8028179 Zm00001d023510b 8017877 8030334 Zm00001d023510 Zm00001d023510a,Zm00001d023510b simSplit
Zm00001d023510_T003.exon9 10 8028106 8028179 Zm00001d023510 8017877 8030334 Zm00001d023510 Zm00001d023510a,Zm00001d023510b simSplit
Zm00001d023510_T003.exon10 10 8028551 8028726 Zm00001d023510b 8017877 8030334 Zm00001d023510 Zm00001d023510a,Zm00001d023510b simSplit
Zm00001d023510_T003.exon10 10 8028551 8028726 Zm00001d023510 8017877 8030334 Zm00001d023510 Zm00001d023510a,Zm00001d023510b simSplit
Zm00001d023510_T003.exon11 10 8028936 8029031 Zm00001d023510b 8017877 8030334 Zm00001d023510 Zm00001d023510a,Zm00001d023510b simSplit
Zm00001d023510_T003.exon11 10 8028936 8029031 Zm00001d023510 8017877 8030334 Zm00001d023510 Zm00001d023510a,Zm00001d023510b simSplit
Zm00001d023510_T003.exon12 10 8029451 8029531 Zm00001d023510b 8017877 8030334 Zm00001d023510 Zm00001d023510a,Zm00001d023510b simSplit
Zm00001d023510_T003.exon12 10 8029451 8029531 Zm00001d023510 8017877 8030334 Zm00001d023510 Zm00001d023510a,Zm00001d023510b simSplit
Zm00001d023510_T003.exon13 10 8029624 8029674 Zm00001d023510b 8017877 8030334 Zm00001d023510 Zm00001d023510a,Zm00001d023510b simSplit
Zm00001d023510_T003.exon13 10 8029624 8029674 Zm00001d023510 8017877 8030334 Zm00001d023510 Zm00001d023510a,Zm00001d023510b simSplit
Zm00001d023510_T003.exon14 10 8029749 8029889 Zm00001d023510b 8017877 8030334 Zm00001d023510 Zm00001d023510a,Zm00001d023510b simSplit
Zm00001d023510_T003.exon14 10 8029749 8029889 Zm00001d023510 8017877 8030334 Zm00001d023510 Zm00001d023510a,Zm00001d023510b simSplit
Zm00001d023510_T002.exon17 10 8030013 8030334 Zm00001d023510b 8017877 8030334 Zm00001d023510 Zm00001d023510a,Zm00001d023510b simSplit
Zm00001d023510_T002.exon17 10 8030013 8030334 Zm00001d023510 8017877 8030334 Zm00001d023510 Zm00001d023510a,Zm00001d023510b simSplit
Zm00001d023530_T007.exon7 10 8784909 8785399 Zm00001d023530a 8784909 8791142 Zm00001d023530 Zm00001d023530a,Zm00001d023530b simSplit
Zm00001d023530_T007.exon7 10 8784909 8785399 Zm00001d023530 8784909 8791142 Zm00001d023530 Zm00001d023530a,Zm00001d023530b simSplit
Zm00001d023530_T003.exon5 10 8785487 8785882 Zm00001d023530a 8784909 8791142 Zm00001d023530 Zm00001d023530a,Zm00001d023530b simSplit
Zm00001d023530_T003.exon5 10 8785487 8785882 Zm00001d023530 8784909 8791142 Zm00001d023530 Zm00001d023530a,Zm00001d023530b simSplit
Zm00001d023530_T003.exon4 10 8785991 8786905 Zm00001d023530a 8784909 8791142 Zm00001d023530 Zm00001d023530a,Zm00001d023530b simSplit
Zm00001d023530_T003.exon4 10 8785991 8786905 Zm00001d023530 8784909 8791142 Zm00001d023530 Zm00001d023530a,Zm00001d023530b simSplit
Zm00001d023530_T003.exon3 10 8787147 8788104 Zm00001d023530b 8784909 8791142 Zm00001d023530 Zm00001d023530a,Zm00001d023530b simSplit
Zm00001d023530_T003.exon3 10 8787147 8788104 Zm00001d023530 8784909 8791142 Zm00001d023530 Zm00001d023530a,Zm00001d023530b simSplit
Zm00001d023530_T007.exon3 10 8788392 8790060 Zm00001d023530b 8784909 8791142 Zm00001d023530 Zm00001d023530a,Zm00001d023530b simSplit
Zm00001d023530_T007.exon3 10 8788392 8790060 Zm00001d023530 8784909 8791142 Zm00001d023530 Zm00001d023530a,Zm00001d023530b simSplit
Zm00001d023530_T007.exon2 10 8790230 8790616 Zm00001d023530b 8784909 8791142 Zm00001d023530 Zm00001d023530a,Zm00001d023530b simSplit
Zm00001d023530_T007.exon2 10 8790230 8790616 Zm00001d023530 8784909 8791142 Zm00001d023530 Zm00001d023530a,Zm00001d023530b simSplit
Zm00001d023530_T007.exon1 10 8790856 8791142 Zm00001d023530b 8784909 8791142 Zm00001d023530 Zm00001d023530a,Zm00001d023530b simSplit
Zm00001d023530_T007.exon1 10 8790856 8791142 Zm00001d023530 8784909 8791142 Zm00001d023530 Zm00001d023530a,Zm00001d023530b simSplit
Zm00001d023536_T001.exon4 10 9162610 9162813 Zm00001d023536a 9162610 9167073 Zm00001d023536 Zm00001d023536a,Zm00001d023536b simSplit
Zm00001d023536_T001.exon4 10 9162610 9162813 Zm00001d023536 9162610 9167073 Zm00001d023536 Zm00001d023536a,Zm00001d023536b simSplit
Zm00001d023536_T001.exon3 10 9165278 9166348 Zm00001d023536a 9162610 9167073 Zm00001d023536 Zm00001d023536a,Zm00001d023536b simSplit
Zm00001d023536_T001.exon3 10 9165278 9166348 Zm00001d023536 9162610 9167073 Zm00001d023536 Zm00001d023536a,Zm00001d023536b simSplit
Zm00001d023536_T001.exon2 10 9166448 9166536 Zm00001d023536b 9162610 9167073 Zm00001d023536 Zm00001d023536a,Zm00001d023536b simSplit
Zm00001d023536_T001.exon2 10 9166448 9166536 Zm00001d023536 9162610 9167073 Zm00001d023536 Zm00001d023536a,Zm00001d023536b simSplit
Zm00001d023536_T001.exon1 10 9166648 9167073 Zm00001d023536b 9162610 9167073 Zm00001d023536 Zm00001d023536a,Zm00001d023536b simSplit
Zm00001d023536_T001.exon1 10 9166648 9167073 Zm00001d023536 9162610 9167073 Zm00001d023536 Zm00001d023536a,Zm00001d023536b simSplit
Zm00001d023580_T001.exon1 10 10653743 10654187 Zm00001d023580a 10653743 10657726 Zm00001d023580 Zm00001d023580a,Zm00001d023580b simSplit
Zm00001d023580_T001.exon1 10 10653743 10654187 Zm00001d023580 10653743 10657726 Zm00001d023580 Zm00001d023580a,Zm00001d023580b simSplit
Zm00001d023580_T001.exon2 10 10654330 10654398 Zm00001d023580b 10653743 10657726 Zm00001d023580 Zm00001d023580a,Zm00001d023580b simSplit
Zm00001d023580_T001.exon2 10 10654330 10654398 Zm00001d023580 10653743 10657726 Zm00001d023580 Zm00001d023580a,Zm00001d023580b simSplit
Zm00001d023580_T001.exon3 10 10655275 10655371 Zm00001d023580b 10653743 10657726 Zm00001d023580 Zm00001d023580a,Zm00001d023580b simSplit
Zm00001d023580_T001.exon3 10 10655275 10655371 Zm00001d023580 10653743 10657726 Zm00001d023580 Zm00001d023580a,Zm00001d023580b simSplit
Zm00001d023580_T001.exon4 10 10655739 10655945 Zm00001d023580b 10653743 10657726 Zm00001d023580 Zm00001d023580a,Zm00001d023580b simSplit
Zm00001d023580_T001.exon4 10 10655739 10655945 Zm00001d023580 10653743 10657726 Zm00001d023580 Zm00001d023580a,Zm00001d023580b simSplit
Zm00001d023580_T001.exon5 10 10656046 10656161 Zm00001d023580b 10653743 10657726 Zm00001d023580 Zm00001d023580a,Zm00001d023580b simSplit
Zm00001d023580_T001.exon5 10 10656046 10656161 Zm00001d023580 10653743 10657726 Zm00001d023580 Zm00001d023580a,Zm00001d023580b simSplit
Zm00001d023580_T001.exon6 10 10656242 10656346 Zm00001d023580b 10653743 10657726 Zm00001d023580 Zm00001d023580a,Zm00001d023580b simSplit
Zm00001d023580_T001.exon6 10 10656242 10656346 Zm00001d023580 10653743 10657726 Zm00001d023580 Zm00001d023580a,Zm00001d023580b simSplit
Zm00001d023580_T001.exon7 10 10656489 10656661 Zm00001d023580b 10653743 10657726 Zm00001d023580 Zm00001d023580a,Zm00001d023580b simSplit
Zm00001d023580_T001.exon7 10 10656489 10656661 Zm00001d023580 10653743 10657726 Zm00001d023580 Zm00001d023580a,Zm00001d023580b simSplit
Zm00001d023580_T001.exon8 10 10656829 10656919 Zm00001d023580b 10653743 10657726 Zm00001d023580 Zm00001d023580a,Zm00001d023580b simSplit
Zm00001d023580_T001.exon8 10 10656829 10656919 Zm00001d023580 10653743 10657726 Zm00001d023580 Zm00001d023580a,Zm00001d023580b simSplit
Zm00001d023580_T001.exon9 10 10657047 10657196 Zm00001d023580b 10653743 10657726 Zm00001d023580 Zm00001d023580a,Zm00001d023580b simSplit
Zm00001d023580_T001.exon9 10 10657047 10657196 Zm00001d023580 10653743 10657726 Zm00001d023580 Zm00001d023580a,Zm00001d023580b simSplit
Zm00001d023580_T001.exon10 10 10657293 10657726 Zm00001d023580b 10653743 10657726 Zm00001d023580 Zm00001d023580a,Zm00001d023580b simSplit
Zm00001d023580_T001.exon10 10 10657293 10657726 Zm00001d023580 10653743 10657726 Zm00001d023580 Zm00001d023580a,Zm00001d023580b simSplit
Zm00001d023583_T004.exon15 10 10822474 10823335 Zm00001d023583a 10822474 10840221 Zm00001d023583 Zm00001d023583a,Zm00001d023583b simSplit
Zm00001d023583_T004.exon15 10 10822474 10823335 Zm00001d023583 10822474 10840221 Zm00001d023583 Zm00001d023583a,Zm00001d023583b simSplit
Zm00001d023583_T004.exon14 10 10823423 10823734 Zm00001d023583a 10822474 10840221 Zm00001d023583 Zm00001d023583a,Zm00001d023583b simSplit
Zm00001d023583_T004.exon14 10 10823423 10823734 Zm00001d023583 10822474 10840221 Zm00001d023583 Zm00001d023583a,Zm00001d023583b simSplit
Zm00001d023583_T004.exon13 10 10823809 10823866 Zm00001d023583a 10822474 10840221 Zm00001d023583 Zm00001d023583a,Zm00001d023583b simSplit
Zm00001d023583_T004.exon13 10 10823809 10823866 Zm00001d023583 10822474 10840221 Zm00001d023583 Zm00001d023583a,Zm00001d023583b simSplit
Zm00001d023583_T004.exon12 10 10832943 10833043 Zm00001d023583a 10822474 10840221 Zm00001d023583 Zm00001d023583a,Zm00001d023583b simSplit
Zm00001d023583_T004.exon12 10 10832943 10833043 Zm00001d023583 10822474 10840221 Zm00001d023583 Zm00001d023583a,Zm00001d023583b simSplit
Zm00001d023583_T004.exon11 10 10833130 10833192 Zm00001d023583a 10822474 10840221 Zm00001d023583 Zm00001d023583a,Zm00001d023583b simSplit
Zm00001d023583_T004.exon11 10 10833130 10833192 Zm00001d023583 10822474 10840221 Zm00001d023583 Zm00001d023583a,Zm00001d023583b simSplit
Zm00001d023583_T004.exon10 10 10833522 10833582 Zm00001d023583a 10822474 10840221 Zm00001d023583 Zm00001d023583a,Zm00001d023583b simSplit
Zm00001d023583_T004.exon10 10 10833522 10833582 Zm00001d023583 10822474 10840221 Zm00001d023583 Zm00001d023583a,Zm00001d023583b simSplit
Zm00001d023583_T004.exon9 10 10835104 10835261 Zm00001d023583a 10822474 10840221 Zm00001d023583 Zm00001d023583a,Zm00001d023583b simSplit
Zm00001d023583_T004.exon9 10 10835104 10835261 Zm00001d023583 10822474 10840221 Zm00001d023583 Zm00001d023583a,Zm00001d023583b simSplit
Zm00001d023583_T004.exon8 10 10835629 10835711 Zm00001d023583b 10822474 10840221 Zm00001d023583 Zm00001d023583a,Zm00001d023583b simSplit
Zm00001d023583_T004.exon8 10 10835629 10835711 Zm00001d023583 10822474 10840221 Zm00001d023583 Zm00001d023583a,Zm00001d023583b simSplit
Zm00001d023583_T004.exon7 10 10835806 10835854 Zm00001d023583b 10822474 10840221 Zm00001d023583 Zm00001d023583a,Zm00001d023583b simSplit
Zm00001d023583_T004.exon7 10 10835806 10835854 Zm00001d023583 10822474 10840221 Zm00001d023583 Zm00001d023583a,Zm00001d023583b simSplit
Zm00001d023583_T004.exon6 10 10836019 10836082 Zm00001d023583b 10822474 10840221 Zm00001d023583 Zm00001d023583a,Zm00001d023583b simSplit
Zm00001d023583_T004.exon6 10 10836019 10836082 Zm00001d023583 10822474 10840221 Zm00001d023583 Zm00001d023583a,Zm00001d023583b simSplit
Zm00001d023583_T004.exon5 10 10836286 10836378 Zm00001d023583b 10822474 10840221 Zm00001d023583 Zm00001d023583a,Zm00001d023583b simSplit
Zm00001d023583_T004.exon5 10 10836286 10836378 Zm00001d023583 10822474 10840221 Zm00001d023583 Zm00001d023583a,Zm00001d023583b simSplit
Zm00001d023583_T004.exon4 10 10836462 10836595 Zm00001d023583b 10822474 10840221 Zm00001d023583 Zm00001d023583a,Zm00001d023583b simSplit
Zm00001d023583_T004.exon4 10 10836462 10836595 Zm00001d023583 10822474 10840221 Zm00001d023583 Zm00001d023583a,Zm00001d023583b simSplit
Zm00001d023583_T004.exon3 10 10838685 10838863 Zm00001d023583b 10822474 10840221 Zm00001d023583 Zm00001d023583a,Zm00001d023583b simSplit
Zm00001d023583_T004.exon3 10 10838685 10838863 Zm00001d023583 10822474 10840221 Zm00001d023583 Zm00001d023583a,Zm00001d023583b simSplit
Zm00001d023583_T004.exon2 10 10839011 10839085 Zm00001d023583b 10822474 10840221 Zm00001d023583 Zm00001d023583a,Zm00001d023583b simSplit
Zm00001d023583_T004.exon2 10 10839011 10839085 Zm00001d023583 10822474 10840221 Zm00001d023583 Zm00001d023583a,Zm00001d023583b simSplit
Zm00001d023583_T004.exon1 10 10839742 10840221 Zm00001d023583b 10822474 10840221 Zm00001d023583 Zm00001d023583a,Zm00001d023583b simSplit
Zm00001d023583_T004.exon1 10 10839742 10840221 Zm00001d023583 10822474 10840221 Zm00001d023583 Zm00001d023583a,Zm00001d023583b simSplit
Zm00001d023618_T001.exon4 10 12298032 12298092 Zm00001d023618a 12298032 12300071 Zm00001d023618 Zm00001d023618a,Zm00001d023618b simSplit
Zm00001d023618_T001.exon4 10 12298032 12298092 Zm00001d023618 12298032 12300071 Zm00001d023618 Zm00001d023618a,Zm00001d023618b simSplit
Zm00001d023618_T001.exon3 10 12298184 12298773 Zm00001d023618b 12298032 12300071 Zm00001d023618 Zm00001d023618a,Zm00001d023618b simSplit
Zm00001d023618_T001.exon3 10 12298184 12298773 Zm00001d023618 12298032 12300071 Zm00001d023618 Zm00001d023618a,Zm00001d023618b simSplit
Zm00001d023618_T001.exon2 10 12298992 12299267 Zm00001d023618b 12298032 12300071 Zm00001d023618 Zm00001d023618a,Zm00001d023618b simSplit
Zm00001d023618_T001.exon2 10 12298992 12299267 Zm00001d023618 12298032 12300071 Zm00001d023618 Zm00001d023618a,Zm00001d023618b simSplit
Zm00001d023618_T001.exon1 10 12299739 12300071 Zm00001d023618b 12298032 12300071 Zm00001d023618 Zm00001d023618a,Zm00001d023618b simSplit
Zm00001d023618_T001.exon1 10 12299739 12300071 Zm00001d023618 12298032 12300071 Zm00001d023618 Zm00001d023618a,Zm00001d023618b simSplit
Zm00001d023759_T001.exon1 10 19056769 19056950 Zm00001d023759a 19056769 19063074 Zm00001d023759 Zm00001d023759a,Zm00001d023759b simSplit
Zm00001d023759_T001.exon1 10 19056769 19056950 Zm00001d023759 19056769 19063074 Zm00001d023759 Zm00001d023759a,Zm00001d023759b simSplit
Zm00001d023759_T001.exon2 10 19059715 19059865 Zm00001d023759a 19056769 19063074 Zm00001d023759 Zm00001d023759a,Zm00001d023759b simSplit
Zm00001d023759_T001.exon2 10 19059715 19059865 Zm00001d023759 19056769 19063074 Zm00001d023759 Zm00001d023759a,Zm00001d023759b simSplit
Zm00001d023759_T001.exon3 10 19061474 19061569 Zm00001d023759a 19056769 19063074 Zm00001d023759 Zm00001d023759a,Zm00001d023759b simSplit
Zm00001d023759_T001.exon3 10 19061474 19061569 Zm00001d023759 19056769 19063074 Zm00001d023759 Zm00001d023759a,Zm00001d023759b simSplit
Zm00001d023759_T001.exon4 10 19061684 19061728 Zm00001d023759b 19056769 19063074 Zm00001d023759 Zm00001d023759a,Zm00001d023759b simSplit
Zm00001d023759_T001.exon4 10 19061684 19061728 Zm00001d023759 19056769 19063074 Zm00001d023759 Zm00001d023759a,Zm00001d023759b simSplit
Zm00001d023759_T001.exon5 10 19062106 19062401 Zm00001d023759b 19056769 19063074 Zm00001d023759 Zm00001d023759a,Zm00001d023759b simSplit
Zm00001d023759_T001.exon5 10 19062106 19062401 Zm00001d023759 19056769 19063074 Zm00001d023759 Zm00001d023759a,Zm00001d023759b simSplit
Zm00001d023759_T001.exon6 10 19062480 19063074 Zm00001d023759b 19056769 19063074 Zm00001d023759 Zm00001d023759a,Zm00001d023759b simSplit
Zm00001d023759_T001.exon6 10 19062480 19063074 Zm00001d023759 19056769 19063074 Zm00001d023759 Zm00001d023759a,Zm00001d023759b simSplit
Zm00001d023783_T001.exon1 10 19975235 19975592 Zm00001d023783a 19975235 19977409 Zm00001d023783 Zm00001d023783a,Zm00001d023783b simSplit
Zm00001d023783_T001.exon1 10 19975235 19975592 Zm00001d023783 19975235 19977409 Zm00001d023783 Zm00001d023783a,Zm00001d023783b simSplit
Zm00001d023783_T001.exon2 10 19975973 19976076 Zm00001d023783b 19975235 19977409 Zm00001d023783 Zm00001d023783a,Zm00001d023783b simSplit
Zm00001d023783_T001.exon2 10 19975973 19976076 Zm00001d023783 19975235 19977409 Zm00001d023783 Zm00001d023783a,Zm00001d023783b simSplit
Zm00001d023783_T001.exon3 10 19976803 19976891 Zm00001d023783b 19975235 19977409 Zm00001d023783 Zm00001d023783a,Zm00001d023783b simSplit
Zm00001d023783_T001.exon3 10 19976803 19976891 Zm00001d023783 19975235 19977409 Zm00001d023783 Zm00001d023783a,Zm00001d023783b simSplit
Zm00001d023783_T001.exon4 10 19976975 19977409 Zm00001d023783b 19975235 19977409 Zm00001d023783 Zm00001d023783a,Zm00001d023783b simSplit
Zm00001d023783_T001.exon4 10 19976975 19977409 Zm00001d023783 19975235 19977409 Zm00001d023783 Zm00001d023783a,Zm00001d023783b simSplit
Zm00001d023791_T002.exon1 10 20566347 20566819 Zm00001d023791a 20566347 20591883 Zm00001d023791 Zm00001d023791a,Zm00001d023791b simSplit
Zm00001d023791_T002.exon1 10 20566347 20566819 Zm00001d023791 20566347 20591883 Zm00001d023791 Zm00001d023791a,Zm00001d023791b simSplit
Zm00001d023791_T001.exon2 10 20570169 20570330 Zm00001d023791a 20566347 20591883 Zm00001d023791 Zm00001d023791a,Zm00001d023791b simSplit
Zm00001d023791_T001.exon2 10 20570169 20570330 Zm00001d023791 20566347 20591883 Zm00001d023791 Zm00001d023791a,Zm00001d023791b simSplit
Zm00001d023791_T001.exon3 10 20570427 20570519 Zm00001d023791a 20566347 20591883 Zm00001d023791 Zm00001d023791a,Zm00001d023791b simSplit
Zm00001d023791_T001.exon3 10 20570427 20570519 Zm00001d023791 20566347 20591883 Zm00001d023791 Zm00001d023791a,Zm00001d023791b simSplit
Zm00001d023791_T001.exon4 10 20570614 20570729 Zm00001d023791a 20566347 20591883 Zm00001d023791 Zm00001d023791a,Zm00001d023791b simSplit
Zm00001d023791_T001.exon4 10 20570614 20570729 Zm00001d023791 20566347 20591883 Zm00001d023791 Zm00001d023791a,Zm00001d023791b simSplit
Zm00001d023791_T001.exon5 10 20571535 20571633 Zm00001d023791a 20566347 20591883 Zm00001d023791 Zm00001d023791a,Zm00001d023791b simSplit
Zm00001d023791_T001.exon5 10 20571535 20571633 Zm00001d023791 20566347 20591883 Zm00001d023791 Zm00001d023791a,Zm00001d023791b simSplit
Zm00001d023791_T002.exon6 10 20571715 20572020 Zm00001d023791b 20566347 20591883 Zm00001d023791 Zm00001d023791a,Zm00001d023791b simSplit
Zm00001d023791_T002.exon6 10 20571715 20572020 Zm00001d023791 20566347 20591883 Zm00001d023791 Zm00001d023791a,Zm00001d023791b simSplit
Zm00001d023791_T002.exon7 10 20572118 20572282 Zm00001d023791b 20566347 20591883 Zm00001d023791 Zm00001d023791a,Zm00001d023791b simSplit
Zm00001d023791_T002.exon7 10 20572118 20572282 Zm00001d023791 20566347 20591883 Zm00001d023791 Zm00001d023791a,Zm00001d023791b simSplit
Zm00001d023791_T002.exon8 10 20591130 20591883 Zm00001d023791b 20566347 20591883 Zm00001d023791 Zm00001d023791a,Zm00001d023791b simSplit
Zm00001d023791_T002.exon8 10 20591130 20591883 Zm00001d023791 20566347 20591883 Zm00001d023791 Zm00001d023791a,Zm00001d023791b simSplit
Zm00001d023841_T008.exon1 10 24262563 24262936 Zm00001d023841a 24262563 24269480 Zm00001d023841 Zm00001d023841a,Zm00001d023841b simSplit
Zm00001d023841_T008.exon1 10 24262563 24262936 Zm00001d023841 24262563 24269480 Zm00001d023841 Zm00001d023841a,Zm00001d023841b simSplit
Zm00001d023841_T006.exon2 10 24263661 24263827 Zm00001d023841a 24262563 24269480 Zm00001d023841 Zm00001d023841a,Zm00001d023841b simSplit
Zm00001d023841_T006.exon2 10 24263661 24263827 Zm00001d023841 24262563 24269480 Zm00001d023841 Zm00001d023841a,Zm00001d023841b simSplit
Zm00001d023841_T006.exon3 10 24263934 24264077 Zm00001d023841a 24262563 24269480 Zm00001d023841 Zm00001d023841a,Zm00001d023841b simSplit
Zm00001d023841_T006.exon3 10 24263934 24264077 Zm00001d023841 24262563 24269480 Zm00001d023841 Zm00001d023841a,Zm00001d023841b simSplit
Zm00001d023841_T006.exon4 10 24264225 24264479 Zm00001d023841a 24262563 24269480 Zm00001d023841 Zm00001d023841a,Zm00001d023841b simSplit
Zm00001d023841_T006.exon4 10 24264225 24264479 Zm00001d023841 24262563 24269480 Zm00001d023841 Zm00001d023841a,Zm00001d023841b simSplit
Zm00001d023841_T006.exon5 10 24264553 24264624 Zm00001d023841a 24262563 24269480 Zm00001d023841 Zm00001d023841a,Zm00001d023841b simSplit
Zm00001d023841_T006.exon5 10 24264553 24264624 Zm00001d023841 24262563 24269480 Zm00001d023841 Zm00001d023841a,Zm00001d023841b simSplit
Zm00001d023841_T006.exon6 10 24264715 24264780 Zm00001d023841a 24262563 24269480 Zm00001d023841 Zm00001d023841a,Zm00001d023841b simSplit
Zm00001d023841_T006.exon6 10 24264715 24264780 Zm00001d023841 24262563 24269480 Zm00001d023841 Zm00001d023841a,Zm00001d023841b simSplit
Zm00001d023841_T006.exon7 10 24265321 24265452 Zm00001d023841a 24262563 24269480 Zm00001d023841 Zm00001d023841a,Zm00001d023841b simSplit
Zm00001d023841_T006.exon7 10 24265321 24265452 Zm00001d023841 24262563 24269480 Zm00001d023841 Zm00001d023841a,Zm00001d023841b simSplit
Zm00001d023841_T006.exon8 10 24265560 24265641 Zm00001d023841a 24262563 24269480 Zm00001d023841 Zm00001d023841a,Zm00001d023841b simSplit
Zm00001d023841_T006.exon8 10 24265560 24265641 Zm00001d023841 24262563 24269480 Zm00001d023841 Zm00001d023841a,Zm00001d023841b simSplit
Zm00001d023841_T006.exon9 10 24265740 24265835 Zm00001d023841a 24262563 24269480 Zm00001d023841 Zm00001d023841a,Zm00001d023841b simSplit
Zm00001d023841_T006.exon9 10 24265740 24265835 Zm00001d023841 24262563 24269480 Zm00001d023841 Zm00001d023841a,Zm00001d023841b simSplit
Zm00001d023841_T006.exon10 10 24265919 24266095 Zm00001d023841a 24262563 24269480 Zm00001d023841 Zm00001d023841a,Zm00001d023841b simSplit
Zm00001d023841_T006.exon10 10 24265919 24266095 Zm00001d023841 24262563 24269480 Zm00001d023841 Zm00001d023841a,Zm00001d023841b simSplit
Zm00001d023841_T006.exon11 10 24266185 24266291 Zm00001d023841a 24262563 24269480 Zm00001d023841 Zm00001d023841a,Zm00001d023841b simSplit
Zm00001d023841_T006.exon11 10 24266185 24266291 Zm00001d023841 24262563 24269480 Zm00001d023841 Zm00001d023841a,Zm00001d023841b simSplit
Zm00001d023841_T008.exon12 10 24266373 24266548 Zm00001d023841a 24262563 24269480 Zm00001d023841 Zm00001d023841a,Zm00001d023841b simSplit
Zm00001d023841_T008.exon12 10 24266373 24266548 Zm00001d023841 24262563 24269480 Zm00001d023841 Zm00001d023841a,Zm00001d023841b simSplit
Zm00001d023841_T008.exon13 10 24266694 24266855 Zm00001d023841b 24262563 24269480 Zm00001d023841 Zm00001d023841a,Zm00001d023841b simSplit
Zm00001d023841_T008.exon13 10 24266694 24266855 Zm00001d023841 24262563 24269480 Zm00001d023841 Zm00001d023841a,Zm00001d023841b simSplit
Zm00001d023841_T006.exon14 10 24266938 24267191 Zm00001d023841b 24262563 24269480 Zm00001d023841 Zm00001d023841a,Zm00001d023841b simSplit
Zm00001d023841_T006.exon14 10 24266938 24267191 Zm00001d023841 24262563 24269480 Zm00001d023841 Zm00001d023841a,Zm00001d023841b simSplit
Zm00001d023841_T006.exon15 10 24267273 24267436 Zm00001d023841b 24262563 24269480 Zm00001d023841 Zm00001d023841a,Zm00001d023841b simSplit
Zm00001d023841_T006.exon15 10 24267273 24267436 Zm00001d023841 24262563 24269480 Zm00001d023841 Zm00001d023841a,Zm00001d023841b simSplit
Zm00001d023841_T006.exon16 10 24267541 24267699 Zm00001d023841b 24262563 24269480 Zm00001d023841 Zm00001d023841a,Zm00001d023841b simSplit
Zm00001d023841_T006.exon16 10 24267541 24267699 Zm00001d023841 24262563 24269480 Zm00001d023841 Zm00001d023841a,Zm00001d023841b simSplit
Zm00001d023841_T006.exon17 10 24268413 24268831 Zm00001d023841b 24262563 24269480 Zm00001d023841 Zm00001d023841a,Zm00001d023841b simSplit
Zm00001d023841_T006.exon17 10 24268413 24268831 Zm00001d023841 24262563 24269480 Zm00001d023841 Zm00001d023841a,Zm00001d023841b simSplit
Zm00001d023841_T008.exon18 10 24268921 24269480 Zm00001d023841b 24262563 24269480 Zm00001d023841 Zm00001d023841a,Zm00001d023841b simSplit
Zm00001d023841_T008.exon18 10 24268921 24269480 Zm00001d023841 24262563 24269480 Zm00001d023841 Zm00001d023841a,Zm00001d023841b simSplit
Zm00001d023842_T001.exon1 10 24272876 24273167 Zm00001d023842a 24272876 24275088 Zm00001d023842 Zm00001d023842a,Zm00001d023842b simSplit
Zm00001d023842_T001.exon1 10 24272876 24273167 Zm00001d023842 24272876 24275088 Zm00001d023842 Zm00001d023842a,Zm00001d023842b simSplit
Zm00001d023842_T001.exon2 10 24273433 24273515 Zm00001d023842b 24272876 24275088 Zm00001d023842 Zm00001d023842a,Zm00001d023842b simSplit
Zm00001d023842_T001.exon2 10 24273433 24273515 Zm00001d023842 24272876 24275088 Zm00001d023842 Zm00001d023842a,Zm00001d023842b simSplit
Zm00001d023842_T001.exon3 10 24274088 24274255 Zm00001d023842b 24272876 24275088 Zm00001d023842 Zm00001d023842a,Zm00001d023842b simSplit
Zm00001d023842_T001.exon3 10 24274088 24274255 Zm00001d023842 24272876 24275088 Zm00001d023842 Zm00001d023842a,Zm00001d023842b simSplit
Zm00001d023842_T001.exon4 10 24275026 24275088 Zm00001d023842b 24272876 24275088 Zm00001d023842 Zm00001d023842a,Zm00001d023842b simSplit
Zm00001d023842_T001.exon4 10 24275026 24275088 Zm00001d023842 24272876 24275088 Zm00001d023842 Zm00001d023842a,Zm00001d023842b simSplit
Zm00001d023846_T005.exon5 10 24407608 24407918 Zm00001d023846a 24407608 24410184 Zm00001d023846 Zm00001d023846a,Zm00001d023846b simSplit
Zm00001d023846_T005.exon5 10 24407608 24407918 Zm00001d023846 24407608 24410184 Zm00001d023846 Zm00001d023846a,Zm00001d023846b simSplit
Zm00001d023846_T005.exon4 10 24408245 24408566 Zm00001d023846a 24407608 24410184 Zm00001d023846 Zm00001d023846a,Zm00001d023846b simSplit
Zm00001d023846_T005.exon4 10 24408245 24408566 Zm00001d023846 24407608 24410184 Zm00001d023846 Zm00001d023846a,Zm00001d023846b simSplit
Zm00001d023846_T005.exon3 10 24408644 24408883 Zm00001d023846a 24407608 24410184 Zm00001d023846 Zm00001d023846a,Zm00001d023846b simSplit
Zm00001d023846_T005.exon3 10 24408644 24408883 Zm00001d023846 24407608 24410184 Zm00001d023846 Zm00001d023846a,Zm00001d023846b simSplit
Zm00001d023846_T005.exon2 10 24409666 24409786 Zm00001d023846b 24407608 24410184 Zm00001d023846 Zm00001d023846a,Zm00001d023846b simSplit
Zm00001d023846_T005.exon2 10 24409666 24409786 Zm00001d023846 24407608 24410184 Zm00001d023846 Zm00001d023846a,Zm00001d023846b simSplit
Zm00001d023846_T005.exon1 10 24410075 24410184 Zm00001d023846b 24407608 24410184 Zm00001d023846 Zm00001d023846a,Zm00001d023846b simSplit
Zm00001d023846_T005.exon1 10 24410075 24410184 Zm00001d023846 24407608 24410184 Zm00001d023846 Zm00001d023846a,Zm00001d023846b simSplit
Zm00001d023853_T001.exon5 10 25081643 25082487 Zm00001d023853a 25081643 25084377 Zm00001d023853 Zm00001d023853a,Zm00001d023853b simSplit
Zm00001d023853_T001.exon5 10 25081643 25082487 Zm00001d023853 25081643 25084377 Zm00001d023853 Zm00001d023853a,Zm00001d023853b simSplit
Zm00001d023853_T002.exon4 10 25082919 25083043 Zm00001d023853a 25081643 25084377 Zm00001d023853 Zm00001d023853a,Zm00001d023853b simSplit
Zm00001d023853_T002.exon4 10 25082919 25083043 Zm00001d023853 25081643 25084377 Zm00001d023853 Zm00001d023853a,Zm00001d023853b simSplit
Zm00001d023853_T002.exon3 10 25083143 25083321 Zm00001d023853a 25081643 25084377 Zm00001d023853 Zm00001d023853a,Zm00001d023853b simSplit
Zm00001d023853_T002.exon3 10 25083143 25083321 Zm00001d023853 25081643 25084377 Zm00001d023853 Zm00001d023853a,Zm00001d023853b simSplit
Zm00001d023853_T002.exon2 10 25083717 25083792 Zm00001d023853b 25081643 25084377 Zm00001d023853 Zm00001d023853a,Zm00001d023853b simSplit
Zm00001d023853_T002.exon2 10 25083717 25083792 Zm00001d023853 25081643 25084377 Zm00001d023853 Zm00001d023853a,Zm00001d023853b simSplit
Zm00001d023853_T002.exon1 10 25083827 25084377 Zm00001d023853b 25081643 25084377 Zm00001d023853 Zm00001d023853a,Zm00001d023853b simSplit
Zm00001d023853_T002.exon1 10 25083827 25084377 Zm00001d023853 25081643 25084377 Zm00001d023853 Zm00001d023853a,Zm00001d023853b simSplit
Zm00001d023910_T001.exon8 10 27639022 27639348 Zm00001d023910a 27639022 27654657 Zm00001d023910 Zm00001d023910a,Zm00001d023910b simSplit
Zm00001d023910_T001.exon8 10 27639022 27639348 Zm00001d023910 27639022 27654657 Zm00001d023910 Zm00001d023910a,Zm00001d023910b simSplit
Zm00001d023910_T001.exon7 10 27640238 27640285 Zm00001d023910b 27639022 27654657 Zm00001d023910 Zm00001d023910a,Zm00001d023910b simSplit
Zm00001d023910_T001.exon7 10 27640238 27640285 Zm00001d023910 27639022 27654657 Zm00001d023910 Zm00001d023910a,Zm00001d023910b simSplit
Zm00001d023910_T001.exon6 10 27651553 27651609 Zm00001d023910b 27639022 27654657 Zm00001d023910 Zm00001d023910a,Zm00001d023910b simSplit
Zm00001d023910_T001.exon6 10 27651553 27651609 Zm00001d023910 27639022 27654657 Zm00001d023910 Zm00001d023910a,Zm00001d023910b simSplit
Zm00001d023910_T001.exon5 10 27652050 27652945 Zm00001d023910b 27639022 27654657 Zm00001d023910 Zm00001d023910a,Zm00001d023910b simSplit
Zm00001d023910_T001.exon5 10 27652050 27652945 Zm00001d023910 27639022 27654657 Zm00001d023910 Zm00001d023910a,Zm00001d023910b simSplit
Zm00001d023910_T001.exon4 10 27653061 27653344 Zm00001d023910b 27639022 27654657 Zm00001d023910 Zm00001d023910a,Zm00001d023910b simSplit
Zm00001d023910_T001.exon4 10 27653061 27653344 Zm00001d023910 27639022 27654657 Zm00001d023910 Zm00001d023910a,Zm00001d023910b simSplit
Zm00001d023910_T001.exon3 10 27653642 27653950 Zm00001d023910b 27639022 27654657 Zm00001d023910 Zm00001d023910a,Zm00001d023910b simSplit
Zm00001d023910_T001.exon3 10 27653642 27653950 Zm00001d023910 27639022 27654657 Zm00001d023910 Zm00001d023910a,Zm00001d023910b simSplit
Zm00001d023910_T001.exon2 10 27654272 27654421 Zm00001d023910b 27639022 27654657 Zm00001d023910 Zm00001d023910a,Zm00001d023910b simSplit
Zm00001d023910_T001.exon2 10 27654272 27654421 Zm00001d023910 27639022 27654657 Zm00001d023910 Zm00001d023910a,Zm00001d023910b simSplit
Zm00001d023910_T001.exon1 10 27654497 27654657 Zm00001d023910b 27639022 27654657 Zm00001d023910 Zm00001d023910a,Zm00001d023910b simSplit
Zm00001d023910_T001.exon1 10 27654497 27654657 Zm00001d023910 27639022 27654657 Zm00001d023910 Zm00001d023910a,Zm00001d023910b simSplit
Zm00001d023922_T006.exon1 10 28388085 28388180 Zm00001d023922a 28388085 28391477 Zm00001d023922 Zm00001d023922a,Zm00001d023922b simSplit
Zm00001d023922_T006.exon1 10 28388085 28388180 Zm00001d023922 28388085 28391477 Zm00001d023922 Zm00001d023922a,Zm00001d023922b simSplit
Zm00001d023922_T006.exon2 10 28388534 28388595 Zm00001d023922a 28388085 28391477 Zm00001d023922 Zm00001d023922a,Zm00001d023922b simSplit
Zm00001d023922_T006.exon2 10 28388534 28388595 Zm00001d023922 28388085 28391477 Zm00001d023922 Zm00001d023922a,Zm00001d023922b simSplit
Zm00001d023922_T006.exon3 10 28388735 28389352 Zm00001d023922a 28388085 28391477 Zm00001d023922 Zm00001d023922a,Zm00001d023922b simSplit
Zm00001d023922_T006.exon3 10 28388735 28389352 Zm00001d023922 28388085 28391477 Zm00001d023922 Zm00001d023922a,Zm00001d023922b simSplit
Zm00001d023922_T006.exon4 10 28389451 28389580 Zm00001d023922a 28388085 28391477 Zm00001d023922 Zm00001d023922a,Zm00001d023922b simSplit
Zm00001d023922_T006.exon4 10 28389451 28389580 Zm00001d023922 28388085 28391477 Zm00001d023922 Zm00001d023922a,Zm00001d023922b simSplit
Zm00001d023922_T006.exon5 10 28389802 28391477 Zm00001d023922b 28388085 28391477 Zm00001d023922 Zm00001d023922a,Zm00001d023922b simSplit
Zm00001d023922_T006.exon5 10 28389802 28391477 Zm00001d023922 28388085 28391477 Zm00001d023922 Zm00001d023922a,Zm00001d023922b simSplit
Zm00001d023955_T002.exon1 10 31669593 31669753 Zm00001d023955a 31669593 31673541 Zm00001d023955 Zm00001d023955a,Zm00001d023955b simSplit
Zm00001d023955_T002.exon1 10 31669593 31669753 Zm00001d023955 31669593 31673541 Zm00001d023955 Zm00001d023955a,Zm00001d023955b simSplit
Zm00001d023955_T001.exon2 10 31670607 31670802 Zm00001d023955a 31669593 31673541 Zm00001d023955 Zm00001d023955a,Zm00001d023955b simSplit
Zm00001d023955_T001.exon2 10 31670607 31670802 Zm00001d023955 31669593 31673541 Zm00001d023955 Zm00001d023955a,Zm00001d023955b simSplit
Zm00001d023955_T001.exon3 10 31671857 31671941 Zm00001d023955a 31669593 31673541 Zm00001d023955 Zm00001d023955a,Zm00001d023955b simSplit
Zm00001d023955_T001.exon3 10 31671857 31671941 Zm00001d023955 31669593 31673541 Zm00001d023955 Zm00001d023955a,Zm00001d023955b simSplit
Zm00001d023955_T001.exon4 10 31672111 31672175 Zm00001d023955a 31669593 31673541 Zm00001d023955 Zm00001d023955a,Zm00001d023955b simSplit
Zm00001d023955_T001.exon4 10 31672111 31672175 Zm00001d023955 31669593 31673541 Zm00001d023955 Zm00001d023955a,Zm00001d023955b simSplit
Zm00001d023955_T003.exon5 10 31672310 31672409 Zm00001d023955a 31669593 31673541 Zm00001d023955 Zm00001d023955a,Zm00001d023955b simSplit
Zm00001d023955_T003.exon5 10 31672310 31672409 Zm00001d023955 31669593 31673541 Zm00001d023955 Zm00001d023955a,Zm00001d023955b simSplit
Zm00001d023955_T003.exon6 10 31672718 31672759 Zm00001d023955a 31669593 31673541 Zm00001d023955 Zm00001d023955a,Zm00001d023955b simSplit
Zm00001d023955_T003.exon6 10 31672718 31672759 Zm00001d023955 31669593 31673541 Zm00001d023955 Zm00001d023955a,Zm00001d023955b simSplit
Zm00001d023955_T001.exon6 10 31672859 31672900 Zm00001d023955a 31669593 31673541 Zm00001d023955 Zm00001d023955a,Zm00001d023955b simSplit
Zm00001d023955_T001.exon6 10 31672859 31672900 Zm00001d023955 31669593 31673541 Zm00001d023955 Zm00001d023955a,Zm00001d023955b simSplit
Zm00001d023955_T004.exon6 10 31673061 31673541 Zm00001d023955b 31669593 31673541 Zm00001d023955 Zm00001d023955a,Zm00001d023955b simSplit
Zm00001d023955_T004.exon6 10 31673061 31673541 Zm00001d023955 31669593 31673541 Zm00001d023955 Zm00001d023955a,Zm00001d023955b simSplit
Zm00001d023957_T004.exon6 10 31821279 31821426 Zm00001d023957a 31821279 31827716 Zm00001d023957 Zm00001d023957a,Zm00001d023957b simSplit
Zm00001d023957_T004.exon6 10 31821279 31821426 Zm00001d023957 31821279 31827716 Zm00001d023957 Zm00001d023957a,Zm00001d023957b simSplit
Zm00001d023957_T004.exon5 10 31821607 31822264 Zm00001d023957a 31821279 31827716 Zm00001d023957 Zm00001d023957a,Zm00001d023957b simSplit
Zm00001d023957_T004.exon5 10 31821607 31822264 Zm00001d023957 31821279 31827716 Zm00001d023957 Zm00001d023957a,Zm00001d023957b simSplit
Zm00001d023957_T004.exon4 10 31822625 31823188 Zm00001d023957b 31821279 31827716 Zm00001d023957 Zm00001d023957a,Zm00001d023957b simSplit
Zm00001d023957_T004.exon4 10 31822625 31823188 Zm00001d023957 31821279 31827716 Zm00001d023957 Zm00001d023957a,Zm00001d023957b simSplit
Zm00001d023957_T004.exon3 10 31823777 31823999 Zm00001d023957b 31821279 31827716 Zm00001d023957 Zm00001d023957a,Zm00001d023957b simSplit
Zm00001d023957_T004.exon3 10 31823777 31823999 Zm00001d023957 31821279 31827716 Zm00001d023957 Zm00001d023957a,Zm00001d023957b simSplit
Zm00001d023957_T005.exon1 10 31824594 31827716 Zm00001d023957b 31821279 31827716 Zm00001d023957 Zm00001d023957a,Zm00001d023957b simSplit
Zm00001d023957_T005.exon1 10 31824594 31827716 Zm00001d023957 31821279 31827716 Zm00001d023957 Zm00001d023957a,Zm00001d023957b simSplit
Zm00001d023964_T001.exon12 10 32323177 32323505 Zm00001d023964a 32323177 32326990 Zm00001d023964 Zm00001d023964a,Zm00001d023964b simSplit
Zm00001d023964_T001.exon12 10 32323177 32323505 Zm00001d023964 32323177 32326990 Zm00001d023964 Zm00001d023964a,Zm00001d023964b simSplit
Zm00001d023964_T001.exon11 10 32323685 32323730 Zm00001d023964a 32323177 32326990 Zm00001d023964 Zm00001d023964a,Zm00001d023964b simSplit
Zm00001d023964_T001.exon11 10 32323685 32323730 Zm00001d023964 32323177 32326990 Zm00001d023964 Zm00001d023964a,Zm00001d023964b simSplit
Zm00001d023964_T001.exon10 10 32323956 32324069 Zm00001d023964a 32323177 32326990 Zm00001d023964 Zm00001d023964a,Zm00001d023964b simSplit
Zm00001d023964_T001.exon10 10 32323956 32324069 Zm00001d023964 32323177 32326990 Zm00001d023964 Zm00001d023964a,Zm00001d023964b simSplit
Zm00001d023964_T001.exon9 10 32324181 32324302 Zm00001d023964a 32323177 32326990 Zm00001d023964 Zm00001d023964a,Zm00001d023964b simSplit
Zm00001d023964_T001.exon9 10 32324181 32324302 Zm00001d023964 32323177 32326990 Zm00001d023964 Zm00001d023964a,Zm00001d023964b simSplit
Zm00001d023964_T001.exon8 10 32324801 32325061 Zm00001d023964a 32323177 32326990 Zm00001d023964 Zm00001d023964a,Zm00001d023964b simSplit
Zm00001d023964_T001.exon8 10 32324801 32325061 Zm00001d023964 32323177 32326990 Zm00001d023964 Zm00001d023964a,Zm00001d023964b simSplit
Zm00001d023964_T001.exon7 10 32325143 32325226 Zm00001d023964a 32323177 32326990 Zm00001d023964 Zm00001d023964a,Zm00001d023964b simSplit
Zm00001d023964_T001.exon7 10 32325143 32325226 Zm00001d023964 32323177 32326990 Zm00001d023964 Zm00001d023964a,Zm00001d023964b simSplit
Zm00001d023964_T001.exon6 10 32325371 32325472 Zm00001d023964a 32323177 32326990 Zm00001d023964 Zm00001d023964a,Zm00001d023964b simSplit
Zm00001d023964_T001.exon6 10 32325371 32325472 Zm00001d023964 32323177 32326990 Zm00001d023964 Zm00001d023964a,Zm00001d023964b simSplit
Zm00001d023964_T001.exon5 10 32325603 32325640 Zm00001d023964a 32323177 32326990 Zm00001d023964 Zm00001d023964a,Zm00001d023964b simSplit
Zm00001d023964_T001.exon5 10 32325603 32325640 Zm00001d023964 32323177 32326990 Zm00001d023964 Zm00001d023964a,Zm00001d023964b simSplit
Zm00001d023964_T001.exon4 10 32325710 32325812 Zm00001d023964a 32323177 32326990 Zm00001d023964 Zm00001d023964a,Zm00001d023964b simSplit
Zm00001d023964_T001.exon4 10 32325710 32325812 Zm00001d023964 32323177 32326990 Zm00001d023964 Zm00001d023964a,Zm00001d023964b simSplit
Zm00001d023964_T001.exon3 10 32325968 32326090 Zm00001d023964b 32323177 32326990 Zm00001d023964 Zm00001d023964a,Zm00001d023964b simSplit
Zm00001d023964_T001.exon3 10 32325968 32326090 Zm00001d023964 32323177 32326990 Zm00001d023964 Zm00001d023964a,Zm00001d023964b simSplit
Zm00001d023964_T001.exon2 10 32326185 32326261 Zm00001d023964b 32323177 32326990 Zm00001d023964 Zm00001d023964a,Zm00001d023964b simSplit
Zm00001d023964_T001.exon2 10 32326185 32326261 Zm00001d023964 32323177 32326990 Zm00001d023964 Zm00001d023964a,Zm00001d023964b simSplit
Zm00001d023964_T001.exon1 10 32326657 32326990 Zm00001d023964b 32323177 32326990 Zm00001d023964 Zm00001d023964a,Zm00001d023964b simSplit
Zm00001d023964_T001.exon1 10 32326657 32326990 Zm00001d023964 32323177 32326990 Zm00001d023964 Zm00001d023964a,Zm00001d023964b simSplit
Zm00001d023979_T001.exon8 10 33922137 33922806 Zm00001d023979a 33922137 33926709 Zm00001d023979 Zm00001d023979a,Zm00001d023979b simSplit
Zm00001d023979_T001.exon8 10 33922137 33922806 Zm00001d023979 33922137 33926709 Zm00001d023979 Zm00001d023979a,Zm00001d023979b simSplit
Zm00001d023979_T004.exon2 10 33923064 33923201 Zm00001d023979a 33922137 33926709 Zm00001d023979 Zm00001d023979a,Zm00001d023979b simSplit
Zm00001d023979_T004.exon2 10 33923064 33923201 Zm00001d023979 33922137 33926709 Zm00001d023979 Zm00001d023979a,Zm00001d023979b simSplit
Zm00001d023979_T002.exon6 10 33923331 33923495 Zm00001d023979b 33922137 33926709 Zm00001d023979 Zm00001d023979a,Zm00001d023979b simSplit
Zm00001d023979_T002.exon6 10 33923331 33923495 Zm00001d023979 33922137 33926709 Zm00001d023979 Zm00001d023979a,Zm00001d023979b simSplit
Zm00001d023979_T001.exon5 10 33923578 33923697 Zm00001d023979b 33922137 33926709 Zm00001d023979 Zm00001d023979a,Zm00001d023979b simSplit
Zm00001d023979_T001.exon5 10 33923578 33923697 Zm00001d023979 33922137 33926709 Zm00001d023979 Zm00001d023979a,Zm00001d023979b simSplit
Zm00001d023979_T001.exon4 10 33923909 33923985 Zm00001d023979b 33922137 33926709 Zm00001d023979 Zm00001d023979a,Zm00001d023979b simSplit
Zm00001d023979_T001.exon4 10 33923909 33923985 Zm00001d023979 33922137 33926709 Zm00001d023979 Zm00001d023979a,Zm00001d023979b simSplit
Zm00001d023979_T001.exon3 10 33924106 33924481 Zm00001d023979b 33922137 33926709 Zm00001d023979 Zm00001d023979a,Zm00001d023979b simSplit
Zm00001d023979_T001.exon3 10 33924106 33924481 Zm00001d023979 33922137 33926709 Zm00001d023979 Zm00001d023979a,Zm00001d023979b simSplit
Zm00001d023979_T001.exon2 10 33924875 33925976 Zm00001d023979b 33922137 33926709 Zm00001d023979 Zm00001d023979a,Zm00001d023979b simSplit
Zm00001d023979_T001.exon2 10 33924875 33925976 Zm00001d023979 33922137 33926709 Zm00001d023979 Zm00001d023979a,Zm00001d023979b simSplit
Zm00001d023979_T001.exon1 10 33926561 33926709 Zm00001d023979b 33922137 33926709 Zm00001d023979 Zm00001d023979a,Zm00001d023979b simSplit
Zm00001d023979_T001.exon1 10 33926561 33926709 Zm00001d023979 33922137 33926709 Zm00001d023979 Zm00001d023979a,Zm00001d023979b simSplit
Zm00001d023994_T003.exon1 10 35174941 35175274 Zm00001d023994a 35174941 35179903 Zm00001d023994 Zm00001d023994a,Zm00001d023994b simSplit
Zm00001d023994_T003.exon1 10 35174941 35175274 Zm00001d023994 35174941 35179903 Zm00001d023994 Zm00001d023994a,Zm00001d023994b simSplit
Zm00001d023994_T002.exon2 10 35175506 35175575 Zm00001d023994a 35174941 35179903 Zm00001d023994 Zm00001d023994a,Zm00001d023994b simSplit
Zm00001d023994_T002.exon2 10 35175506 35175575 Zm00001d023994 35174941 35179903 Zm00001d023994 Zm00001d023994a,Zm00001d023994b simSplit
Zm00001d023994_T002.exon3 10 35175708 35175766 Zm00001d023994a 35174941 35179903 Zm00001d023994 Zm00001d023994a,Zm00001d023994b simSplit
Zm00001d023994_T002.exon3 10 35175708 35175766 Zm00001d023994 35174941 35179903 Zm00001d023994 Zm00001d023994a,Zm00001d023994b simSplit
Zm00001d023994_T002.exon4 10 35176461 35176536 Zm00001d023994a 35174941 35179903 Zm00001d023994 Zm00001d023994a,Zm00001d023994b simSplit
Zm00001d023994_T002.exon4 10 35176461 35176536 Zm00001d023994 35174941 35179903 Zm00001d023994 Zm00001d023994a,Zm00001d023994b simSplit
Zm00001d023994_T002.exon5 10 35176687 35176764 Zm00001d023994a 35174941 35179903 Zm00001d023994 Zm00001d023994a,Zm00001d023994b simSplit
Zm00001d023994_T002.exon5 10 35176687 35176764 Zm00001d023994 35174941 35179903 Zm00001d023994 Zm00001d023994a,Zm00001d023994b simSplit
Zm00001d023994_T002.exon6 10 35176882 35176978 Zm00001d023994a 35174941 35179903 Zm00001d023994 Zm00001d023994a,Zm00001d023994b simSplit
Zm00001d023994_T002.exon6 10 35176882 35176978 Zm00001d023994 35174941 35179903 Zm00001d023994 Zm00001d023994a,Zm00001d023994b simSplit
Zm00001d023994_T002.exon7 10 35177215 35177470 Zm00001d023994a 35174941 35179903 Zm00001d023994 Zm00001d023994a,Zm00001d023994b simSplit
Zm00001d023994_T002.exon7 10 35177215 35177470 Zm00001d023994 35174941 35179903 Zm00001d023994 Zm00001d023994a,Zm00001d023994b simSplit
Zm00001d023994_T002.exon8 10 35177571 35177904 Zm00001d023994a 35174941 35179903 Zm00001d023994 Zm00001d023994a,Zm00001d023994b simSplit
Zm00001d023994_T002.exon8 10 35177571 35177904 Zm00001d023994 35174941 35179903 Zm00001d023994 Zm00001d023994a,Zm00001d023994b simSplit
Zm00001d023994_T002.exon9 10 35177991 35178025 Zm00001d023994a 35174941 35179903 Zm00001d023994 Zm00001d023994a,Zm00001d023994b simSplit
Zm00001d023994_T002.exon9 10 35177991 35178025 Zm00001d023994 35174941 35179903 Zm00001d023994 Zm00001d023994a,Zm00001d023994b simSplit
Zm00001d023994_T003.exon10 10 35178104 35179364 Zm00001d023994a 35174941 35179903 Zm00001d023994 Zm00001d023994a,Zm00001d023994b simSplit
Zm00001d023994_T003.exon10 10 35178104 35179364 Zm00001d023994 35174941 35179903 Zm00001d023994 Zm00001d023994a,Zm00001d023994b simSplit
Zm00001d023994_T003.exon11 10 35179507 35179903 Zm00001d023994b 35174941 35179903 Zm00001d023994 Zm00001d023994a,Zm00001d023994b simSplit
Zm00001d023994_T003.exon11 10 35179507 35179903 Zm00001d023994 35174941 35179903 Zm00001d023994 Zm00001d023994a,Zm00001d023994b simSplit
Zm00001d023995_T005.exon7 10 35302635 35302808 Zm00001d023995a 35302635 35305897 Zm00001d023995 Zm00001d023995a,Zm00001d023995b simSplit
Zm00001d023995_T005.exon7 10 35302635 35302808 Zm00001d023995 35302635 35305897 Zm00001d023995 Zm00001d023995a,Zm00001d023995b simSplit
Zm00001d023995_T005.exon6 10 35302965 35303008 Zm00001d023995a 35302635 35305897 Zm00001d023995 Zm00001d023995a,Zm00001d023995b simSplit
Zm00001d023995_T005.exon6 10 35302965 35303008 Zm00001d023995 35302635 35305897 Zm00001d023995 Zm00001d023995a,Zm00001d023995b simSplit
Zm00001d023995_T005.exon5 10 35303088 35303142 Zm00001d023995b 35302635 35305897 Zm00001d023995 Zm00001d023995a,Zm00001d023995b simSplit
Zm00001d023995_T005.exon5 10 35303088 35303142 Zm00001d023995 35302635 35305897 Zm00001d023995 Zm00001d023995a,Zm00001d023995b simSplit
Zm00001d023995_T005.exon4 10 35304113 35304190 Zm00001d023995b 35302635 35305897 Zm00001d023995 Zm00001d023995a,Zm00001d023995b simSplit
Zm00001d023995_T005.exon4 10 35304113 35304190 Zm00001d023995 35302635 35305897 Zm00001d023995 Zm00001d023995a,Zm00001d023995b simSplit
Zm00001d023995_T005.exon3 10 35304429 35304482 Zm00001d023995b 35302635 35305897 Zm00001d023995 Zm00001d023995a,Zm00001d023995b simSplit
Zm00001d023995_T005.exon3 10 35304429 35304482 Zm00001d023995 35302635 35305897 Zm00001d023995 Zm00001d023995a,Zm00001d023995b simSplit
Zm00001d023995_T003.exon3 10 35304558 35304641 Zm00001d023995b 35302635 35305897 Zm00001d023995 Zm00001d023995a,Zm00001d023995b simSplit
Zm00001d023995_T003.exon3 10 35304558 35304641 Zm00001d023995 35302635 35305897 Zm00001d023995 Zm00001d023995a,Zm00001d023995b simSplit
Zm00001d023995_T003.exon2 10 35304836 35304874 Zm00001d023995b 35302635 35305897 Zm00001d023995 Zm00001d023995a,Zm00001d023995b simSplit
Zm00001d023995_T003.exon2 10 35304836 35304874 Zm00001d023995 35302635 35305897 Zm00001d023995 Zm00001d023995a,Zm00001d023995b simSplit
Zm00001d023995_T003.exon1 10 35304946 35305897 Zm00001d023995b 35302635 35305897 Zm00001d023995 Zm00001d023995a,Zm00001d023995b simSplit
Zm00001d023995_T003.exon1 10 35304946 35305897 Zm00001d023995 35302635 35305897 Zm00001d023995 Zm00001d023995a,Zm00001d023995b simSplit
Zm00001d023998_T002.exon4 10 35441531 35442495 Zm00001d023998a 35441531 35448781 Zm00001d023998 Zm00001d023998a,Zm00001d023998b simSplit
Zm00001d023998_T002.exon4 10 35441531 35442495 Zm00001d023998 35441531 35448781 Zm00001d023998 Zm00001d023998a,Zm00001d023998b simSplit
Zm00001d023998_T002.exon3 10 35442889 35446085 Zm00001d023998a 35441531 35448781 Zm00001d023998 Zm00001d023998a,Zm00001d023998b simSplit
Zm00001d023998_T002.exon3 10 35442889 35446085 Zm00001d023998 35441531 35448781 Zm00001d023998 Zm00001d023998a,Zm00001d023998b simSplit
Zm00001d023998_T003.exon2 10 35446202 35446289 Zm00001d023998a 35441531 35448781 Zm00001d023998 Zm00001d023998a,Zm00001d023998b simSplit
Zm00001d023998_T003.exon2 10 35446202 35446289 Zm00001d023998 35441531 35448781 Zm00001d023998 Zm00001d023998a,Zm00001d023998b simSplit
Zm00001d023998_T002.exon1 10 35448400 35448781 Zm00001d023998b 35441531 35448781 Zm00001d023998 Zm00001d023998a,Zm00001d023998b simSplit
Zm00001d023998_T002.exon1 10 35448400 35448781 Zm00001d023998 35441531 35448781 Zm00001d023998 Zm00001d023998a,Zm00001d023998b simSplit
Zm00001d024000_T004.exon6 10 35675534 35675901 Zm00001d024000a 35675534 35679288 Zm00001d024000 Zm00001d024000a,Zm00001d024000b simSplit
Zm00001d024000_T004.exon6 10 35675534 35675901 Zm00001d024000 35675534 35679288 Zm00001d024000 Zm00001d024000a,Zm00001d024000b simSplit
Zm00001d024000_T004.exon5 10 35676016 35676130 Zm00001d024000a 35675534 35679288 Zm00001d024000 Zm00001d024000a,Zm00001d024000b simSplit
Zm00001d024000_T004.exon5 10 35676016 35676130 Zm00001d024000 35675534 35679288 Zm00001d024000 Zm00001d024000a,Zm00001d024000b simSplit
Zm00001d024000_T004.exon4 10 35676465 35678329 Zm00001d024000a 35675534 35679288 Zm00001d024000 Zm00001d024000a,Zm00001d024000b simSplit
Zm00001d024000_T004.exon4 10 35676465 35678329 Zm00001d024000 35675534 35679288 Zm00001d024000 Zm00001d024000a,Zm00001d024000b simSplit
Zm00001d024000_T002.exon3 10 35678557 35678615 Zm00001d024000a 35675534 35679288 Zm00001d024000 Zm00001d024000a,Zm00001d024000b simSplit
Zm00001d024000_T002.exon3 10 35678557 35678615 Zm00001d024000 35675534 35679288 Zm00001d024000 Zm00001d024000a,Zm00001d024000b simSplit
Zm00001d024000_T002.exon2 10 35678756 35678825 Zm00001d024000b 35675534 35679288 Zm00001d024000 Zm00001d024000a,Zm00001d024000b simSplit
Zm00001d024000_T002.exon2 10 35678756 35678825 Zm00001d024000 35675534 35679288 Zm00001d024000 Zm00001d024000a,Zm00001d024000b simSplit
Zm00001d024000_T004.exon1 10 35678977 35679288 Zm00001d024000b 35675534 35679288 Zm00001d024000 Zm00001d024000a,Zm00001d024000b simSplit
Zm00001d024000_T004.exon1 10 35678977 35679288 Zm00001d024000 35675534 35679288 Zm00001d024000 Zm00001d024000a,Zm00001d024000b simSplit
Zm00001d024005_T001.exon5 10 35922682 35922930 Zm00001d024005a 35922682 35924953 Zm00001d024005 Zm00001d024005a,Zm00001d024005b simSplit
Zm00001d024005_T001.exon5 10 35922682 35922930 Zm00001d024005 35922682 35924953 Zm00001d024005 Zm00001d024005a,Zm00001d024005b simSplit
Zm00001d024005_T001.exon4 10 35923112 35923199 Zm00001d024005a 35922682 35924953 Zm00001d024005 Zm00001d024005a,Zm00001d024005b simSplit
Zm00001d024005_T001.exon4 10 35923112 35923199 Zm00001d024005 35922682 35924953 Zm00001d024005 Zm00001d024005a,Zm00001d024005b simSplit
Zm00001d024005_T001.exon3 10 35923323 35923557 Zm00001d024005a 35922682 35924953 Zm00001d024005 Zm00001d024005a,Zm00001d024005b simSplit
Zm00001d024005_T001.exon3 10 35923323 35923557 Zm00001d024005 35922682 35924953 Zm00001d024005 Zm00001d024005a,Zm00001d024005b simSplit
Zm00001d024005_T001.exon2 10 35923645 35923723 Zm00001d024005b 35922682 35924953 Zm00001d024005 Zm00001d024005a,Zm00001d024005b simSplit
Zm00001d024005_T001.exon2 10 35923645 35923723 Zm00001d024005 35922682 35924953 Zm00001d024005 Zm00001d024005a,Zm00001d024005b simSplit
Zm00001d024005_T001.exon1 10 35923863 35924953 Zm00001d024005b 35922682 35924953 Zm00001d024005 Zm00001d024005a,Zm00001d024005b simSplit
Zm00001d024005_T001.exon1 10 35923863 35924953 Zm00001d024005 35922682 35924953 Zm00001d024005 Zm00001d024005a,Zm00001d024005b simSplit
Zm00001d024070_T002.exon1 10 41419113 41419237 Zm00001d024070a 41419113 41423564 Zm00001d024070 Zm00001d024070a,Zm00001d024070b simSplit
Zm00001d024070_T002.exon1 10 41419113 41419237 Zm00001d024070 41419113 41423564 Zm00001d024070 Zm00001d024070a,Zm00001d024070b simSplit
Zm00001d024070_T002.exon2 10 41419526 41419897 Zm00001d024070a 41419113 41423564 Zm00001d024070 Zm00001d024070a,Zm00001d024070b simSplit
Zm00001d024070_T002.exon2 10 41419526 41419897 Zm00001d024070 41419113 41423564 Zm00001d024070 Zm00001d024070a,Zm00001d024070b simSplit
Zm00001d024070_T002.exon3 10 41420987 41421075 Zm00001d024070a 41419113 41423564 Zm00001d024070 Zm00001d024070a,Zm00001d024070b simSplit
Zm00001d024070_T002.exon3 10 41420987 41421075 Zm00001d024070 41419113 41423564 Zm00001d024070 Zm00001d024070a,Zm00001d024070b simSplit
Zm00001d024070_T002.exon4 10 41421254 41421368 Zm00001d024070a 41419113 41423564 Zm00001d024070 Zm00001d024070a,Zm00001d024070b simSplit
Zm00001d024070_T002.exon4 10 41421254 41421368 Zm00001d024070 41419113 41423564 Zm00001d024070 Zm00001d024070a,Zm00001d024070b simSplit
Zm00001d024070_T002.exon5 10 41421553 41421680 Zm00001d024070a 41419113 41423564 Zm00001d024070 Zm00001d024070a,Zm00001d024070b simSplit
Zm00001d024070_T002.exon5 10 41421553 41421680 Zm00001d024070 41419113 41423564 Zm00001d024070 Zm00001d024070a,Zm00001d024070b simSplit
Zm00001d024070_T002.exon6 10 41421800 41421913 Zm00001d024070a 41419113 41423564 Zm00001d024070 Zm00001d024070a,Zm00001d024070b simSplit
Zm00001d024070_T002.exon6 10 41421800 41421913 Zm00001d024070 41419113 41423564 Zm00001d024070 Zm00001d024070a,Zm00001d024070b simSplit
Zm00001d024070_T002.exon7 10 41422078 41422155 Zm00001d024070a 41419113 41423564 Zm00001d024070 Zm00001d024070a,Zm00001d024070b simSplit
Zm00001d024070_T002.exon7 10 41422078 41422155 Zm00001d024070 41419113 41423564 Zm00001d024070 Zm00001d024070a,Zm00001d024070b simSplit
Zm00001d024070_T002.exon8 10 41422391 41422477 Zm00001d024070a 41419113 41423564 Zm00001d024070 Zm00001d024070a,Zm00001d024070b simSplit
Zm00001d024070_T002.exon8 10 41422391 41422477 Zm00001d024070 41419113 41423564 Zm00001d024070 Zm00001d024070a,Zm00001d024070b simSplit
Zm00001d024070_T002.exon9 10 41422560 41423564 Zm00001d024070b 41419113 41423564 Zm00001d024070 Zm00001d024070a,Zm00001d024070b simSplit
Zm00001d024070_T002.exon9 10 41422560 41423564 Zm00001d024070 41419113 41423564 Zm00001d024070 Zm00001d024070a,Zm00001d024070b simSplit
Zm00001d024110_T002.exon4 10 46171633 46171849 Zm00001d024110a 46171633 46173399 Zm00001d024110 Zm00001d024110a,Zm00001d024110b simSplit
Zm00001d024110_T002.exon4 10 46171633 46171849 Zm00001d024110 46171633 46173399 Zm00001d024110 Zm00001d024110a,Zm00001d024110b simSplit
Zm00001d024110_T002.exon3 10 46171874 46172633 Zm00001d024110a 46171633 46173399 Zm00001d024110 Zm00001d024110a,Zm00001d024110b simSplit
Zm00001d024110_T002.exon3 10 46171874 46172633 Zm00001d024110 46171633 46173399 Zm00001d024110 Zm00001d024110a,Zm00001d024110b simSplit
Zm00001d024110_T002.exon2 10 46172714 46173005 Zm00001d024110a 46171633 46173399 Zm00001d024110 Zm00001d024110a,Zm00001d024110b simSplit
Zm00001d024110_T002.exon2 10 46172714 46173005 Zm00001d024110 46171633 46173399 Zm00001d024110 Zm00001d024110a,Zm00001d024110b simSplit
Zm00001d024110_T002.exon1 10 46173218 46173399 Zm00001d024110b 46171633 46173399 Zm00001d024110 Zm00001d024110a,Zm00001d024110b simSplit
Zm00001d024110_T002.exon1 10 46173218 46173399 Zm00001d024110 46171633 46173399 Zm00001d024110 Zm00001d024110a,Zm00001d024110b simSplit
Zm00001d024125_T001.exon1 10 48078973 48079092 Zm00001d024125a 48078973 48081721 Zm00001d024125 Zm00001d024125a,Zm00001d024125b simSplit
Zm00001d024125_T001.exon1 10 48078973 48079092 Zm00001d024125 48078973 48081721 Zm00001d024125 Zm00001d024125a,Zm00001d024125b simSplit
Zm00001d024125_T001.exon2 10 48079162 48079285 Zm00001d024125a 48078973 48081721 Zm00001d024125 Zm00001d024125a,Zm00001d024125b simSplit
Zm00001d024125_T001.exon2 10 48079162 48079285 Zm00001d024125 48078973 48081721 Zm00001d024125 Zm00001d024125a,Zm00001d024125b simSplit
Zm00001d024125_T001.exon3 10 48079625 48080046 Zm00001d024125a 48078973 48081721 Zm00001d024125 Zm00001d024125a,Zm00001d024125b simSplit
Zm00001d024125_T001.exon3 10 48079625 48080046 Zm00001d024125 48078973 48081721 Zm00001d024125 Zm00001d024125a,Zm00001d024125b simSplit
Zm00001d024125_T001.exon4 10 48080131 48080851 Zm00001d024125a 48078973 48081721 Zm00001d024125 Zm00001d024125a,Zm00001d024125b simSplit
Zm00001d024125_T001.exon4 10 48080131 48080851 Zm00001d024125 48078973 48081721 Zm00001d024125 Zm00001d024125a,Zm00001d024125b simSplit
Zm00001d024125_T001.exon5 10 48080947 48081065 Zm00001d024125a 48078973 48081721 Zm00001d024125 Zm00001d024125a,Zm00001d024125b simSplit
Zm00001d024125_T001.exon5 10 48080947 48081065 Zm00001d024125 48078973 48081721 Zm00001d024125 Zm00001d024125a,Zm00001d024125b simSplit
Zm00001d024125_T001.exon6 10 48081149 48081721 Zm00001d024125b 48078973 48081721 Zm00001d024125 Zm00001d024125a,Zm00001d024125b simSplit
Zm00001d024125_T001.exon6 10 48081149 48081721 Zm00001d024125 48078973 48081721 Zm00001d024125 Zm00001d024125a,Zm00001d024125b simSplit
Zm00001d024135_T001.exon6 10 48704467 48704518 Zm00001d024135a 48704467 48707614 Zm00001d024135 Zm00001d024135a,Zm00001d024135b simSplit
Zm00001d024135_T001.exon6 10 48704467 48704518 Zm00001d024135 48704467 48707614 Zm00001d024135 Zm00001d024135a,Zm00001d024135b simSplit
Zm00001d024135_T001.exon5 10 48704541 48705244 Zm00001d024135a 48704467 48707614 Zm00001d024135 Zm00001d024135a,Zm00001d024135b simSplit
Zm00001d024135_T001.exon5 10 48704541 48705244 Zm00001d024135 48704467 48707614 Zm00001d024135 Zm00001d024135a,Zm00001d024135b simSplit
Zm00001d024135_T001.exon4 10 48705677 48705748 Zm00001d024135b 48704467 48707614 Zm00001d024135 Zm00001d024135a,Zm00001d024135b simSplit
Zm00001d024135_T001.exon4 10 48705677 48705748 Zm00001d024135 48704467 48707614 Zm00001d024135 Zm00001d024135a,Zm00001d024135b simSplit
Zm00001d024135_T001.exon3 10 48705842 48705909 Zm00001d024135b 48704467 48707614 Zm00001d024135 Zm00001d024135a,Zm00001d024135b simSplit
Zm00001d024135_T001.exon3 10 48705842 48705909 Zm00001d024135 48704467 48707614 Zm00001d024135 Zm00001d024135a,Zm00001d024135b simSplit
Zm00001d024135_T001.exon2 10 48706016 48706054 Zm00001d024135b 48704467 48707614 Zm00001d024135 Zm00001d024135a,Zm00001d024135b simSplit
Zm00001d024135_T001.exon2 10 48706016 48706054 Zm00001d024135 48704467 48707614 Zm00001d024135 Zm00001d024135a,Zm00001d024135b simSplit
Zm00001d024135_T001.exon1 10 48707013 48707614 Zm00001d024135b 48704467 48707614 Zm00001d024135 Zm00001d024135a,Zm00001d024135b simSplit
Zm00001d024135_T001.exon1 10 48707013 48707614 Zm00001d024135 48704467 48707614 Zm00001d024135 Zm00001d024135a,Zm00001d024135b simSplit
Zm00001d024140_T001.exon1 10 49067757 49067806 Zm00001d024140a 49067757 49069364 Zm00001d024140 Zm00001d024140a,Zm00001d024140b simSplit
Zm00001d024140_T001.exon1 10 49067757 49067806 Zm00001d024140 49067757 49069364 Zm00001d024140 Zm00001d024140a,Zm00001d024140b simSplit
Zm00001d024140_T001.exon2 10 49067982 49068125 Zm00001d024140a 49067757 49069364 Zm00001d024140 Zm00001d024140a,Zm00001d024140b simSplit
Zm00001d024140_T001.exon2 10 49067982 49068125 Zm00001d024140 49067757 49069364 Zm00001d024140 Zm00001d024140a,Zm00001d024140b simSplit
Zm00001d024140_T001.exon3 10 49068376 49068454 Zm00001d024140a 49067757 49069364 Zm00001d024140 Zm00001d024140a,Zm00001d024140b simSplit
Zm00001d024140_T001.exon3 10 49068376 49068454 Zm00001d024140 49067757 49069364 Zm00001d024140 Zm00001d024140a,Zm00001d024140b simSplit
Zm00001d024140_T001.exon4 10 49069110 49069166 Zm00001d024140a 49067757 49069364 Zm00001d024140 Zm00001d024140a,Zm00001d024140b simSplit
Zm00001d024140_T001.exon4 10 49069110 49069166 Zm00001d024140 49067757 49069364 Zm00001d024140 Zm00001d024140a,Zm00001d024140b simSplit
Zm00001d024140_T001.exon5 10 49069195 49069364 Zm00001d024140b 49067757 49069364 Zm00001d024140 Zm00001d024140a,Zm00001d024140b simSplit
Zm00001d024140_T001.exon5 10 49069195 49069364 Zm00001d024140 49067757 49069364 Zm00001d024140 Zm00001d024140a,Zm00001d024140b simSplit
Zm00001d024148_T001.exon1 10 49667977 49668684 Zm00001d024148a 49667977 49670160 Zm00001d024148 Zm00001d024148a,Zm00001d024148b simSplit
Zm00001d024148_T001.exon1 10 49667977 49668684 Zm00001d024148 49667977 49670160 Zm00001d024148 Zm00001d024148a,Zm00001d024148b simSplit
Zm00001d024148_T001.exon2 10 49668775 49668965 Zm00001d024148b 49667977 49670160 Zm00001d024148 Zm00001d024148a,Zm00001d024148b simSplit
Zm00001d024148_T001.exon2 10 49668775 49668965 Zm00001d024148 49667977 49670160 Zm00001d024148 Zm00001d024148a,Zm00001d024148b simSplit
Zm00001d024148_T001.exon3 10 49669044 49669301 Zm00001d024148b 49667977 49670160 Zm00001d024148 Zm00001d024148a,Zm00001d024148b simSplit
Zm00001d024148_T001.exon3 10 49669044 49669301 Zm00001d024148 49667977 49670160 Zm00001d024148 Zm00001d024148a,Zm00001d024148b simSplit
Zm00001d024148_T001.exon4 10 49669388 49669505 Zm00001d024148b 49667977 49670160 Zm00001d024148 Zm00001d024148a,Zm00001d024148b simSplit
Zm00001d024148_T001.exon4 10 49669388 49669505 Zm00001d024148 49667977 49670160 Zm00001d024148 Zm00001d024148a,Zm00001d024148b simSplit
Zm00001d024148_T001.exon5 10 49669616 49669701 Zm00001d024148b 49667977 49670160 Zm00001d024148 Zm00001d024148a,Zm00001d024148b simSplit
Zm00001d024148_T001.exon5 10 49669616 49669701 Zm00001d024148 49667977 49670160 Zm00001d024148 Zm00001d024148a,Zm00001d024148b simSplit
Zm00001d024148_T001.exon6 10 49669796 49670160 Zm00001d024148b 49667977 49670160 Zm00001d024148 Zm00001d024148a,Zm00001d024148b simSplit
Zm00001d024148_T001.exon6 10 49669796 49670160 Zm00001d024148 49667977 49670160 Zm00001d024148 Zm00001d024148a,Zm00001d024148b simSplit
Zm00001d024194_T001.exon1 10 54971219 54973064 Zm00001d024194a 54971219 54978735 Zm00001d024194 Zm00001d024194a,Zm00001d024194b simSplit
Zm00001d024194_T001.exon1 10 54971219 54973064 Zm00001d024194 54971219 54978735 Zm00001d024194 Zm00001d024194a,Zm00001d024194b simSplit
Zm00001d024194_T014.exon3 10 54973154 54973189 Zm00001d024194a 54971219 54978735 Zm00001d024194 Zm00001d024194a,Zm00001d024194b simSplit
Zm00001d024194_T014.exon3 10 54973154 54973189 Zm00001d024194 54971219 54978735 Zm00001d024194 Zm00001d024194a,Zm00001d024194b simSplit
Zm00001d024194_T001.exon3 10 54973727 54974053 Zm00001d024194a 54971219 54978735 Zm00001d024194 Zm00001d024194a,Zm00001d024194b simSplit
Zm00001d024194_T001.exon3 10 54973727 54974053 Zm00001d024194 54971219 54978735 Zm00001d024194 Zm00001d024194a,Zm00001d024194b simSplit
Zm00001d024194_T014.exon6 10 54974134 54975033 Zm00001d024194a 54971219 54978735 Zm00001d024194 Zm00001d024194a,Zm00001d024194b simSplit
Zm00001d024194_T014.exon6 10 54974134 54975033 Zm00001d024194 54971219 54978735 Zm00001d024194 Zm00001d024194a,Zm00001d024194b simSplit
Zm00001d024194_T014.exon7 10 54975122 54975241 Zm00001d024194a 54971219 54978735 Zm00001d024194 Zm00001d024194a,Zm00001d024194b simSplit
Zm00001d024194_T014.exon7 10 54975122 54975241 Zm00001d024194 54971219 54978735 Zm00001d024194 Zm00001d024194a,Zm00001d024194b simSplit
Zm00001d024194_T014.exon8 10 54975409 54975662 Zm00001d024194a 54971219 54978735 Zm00001d024194 Zm00001d024194a,Zm00001d024194b simSplit
Zm00001d024194_T014.exon8 10 54975409 54975662 Zm00001d024194 54971219 54978735 Zm00001d024194 Zm00001d024194a,Zm00001d024194b simSplit
Zm00001d024194_T001.exon7 10 54975830 54976207 Zm00001d024194b 54971219 54978735 Zm00001d024194 Zm00001d024194a,Zm00001d024194b simSplit
Zm00001d024194_T001.exon7 10 54975830 54976207 Zm00001d024194 54971219 54978735 Zm00001d024194 Zm00001d024194a,Zm00001d024194b simSplit
Zm00001d024194_T001.exon8 10 54976310 54976452 Zm00001d024194b 54971219 54978735 Zm00001d024194 Zm00001d024194a,Zm00001d024194b simSplit
Zm00001d024194_T001.exon8 10 54976310 54976452 Zm00001d024194 54971219 54978735 Zm00001d024194 Zm00001d024194a,Zm00001d024194b simSplit
Zm00001d024194_T014.exon11 10 54976538 54976615 Zm00001d024194b 54971219 54978735 Zm00001d024194 Zm00001d024194a,Zm00001d024194b simSplit
Zm00001d024194_T014.exon11 10 54976538 54976615 Zm00001d024194 54971219 54978735 Zm00001d024194 Zm00001d024194a,Zm00001d024194b simSplit
Zm00001d024194_T014.exon12 10 54976689 54976929 Zm00001d024194b 54971219 54978735 Zm00001d024194 Zm00001d024194a,Zm00001d024194b simSplit
Zm00001d024194_T014.exon12 10 54976689 54976929 Zm00001d024194 54971219 54978735 Zm00001d024194 Zm00001d024194a,Zm00001d024194b simSplit
Zm00001d024194_T014.exon13 10 54977338 54977413 Zm00001d024194b 54971219 54978735 Zm00001d024194 Zm00001d024194a,Zm00001d024194b simSplit
Zm00001d024194_T014.exon13 10 54977338 54977413 Zm00001d024194 54971219 54978735 Zm00001d024194 Zm00001d024194a,Zm00001d024194b simSplit
Zm00001d024194_T014.exon14 10 54977509 54977611 Zm00001d024194b 54971219 54978735 Zm00001d024194 Zm00001d024194a,Zm00001d024194b simSplit
Zm00001d024194_T014.exon14 10 54977509 54977611 Zm00001d024194 54971219 54978735 Zm00001d024194 Zm00001d024194a,Zm00001d024194b simSplit
Zm00001d024194_T001.exon13 10 54978162 54978735 Zm00001d024194b 54971219 54978735 Zm00001d024194 Zm00001d024194a,Zm00001d024194b simSplit
Zm00001d024194_T001.exon13 10 54978162 54978735 Zm00001d024194 54971219 54978735 Zm00001d024194 Zm00001d024194a,Zm00001d024194b simSplit
Zm00001d024207_T001.exon7 10 56446155 56446779 Zm00001d024207a 56446155 56449468 Zm00001d024207 Zm00001d024207a,Zm00001d024207b simSplit
Zm00001d024207_T001.exon7 10 56446155 56446779 Zm00001d024207 56446155 56449468 Zm00001d024207 Zm00001d024207a,Zm00001d024207b simSplit
Zm00001d024207_T001.exon6 10 56447004 56447255 Zm00001d024207a 56446155 56449468 Zm00001d024207 Zm00001d024207a,Zm00001d024207b simSplit
Zm00001d024207_T001.exon6 10 56447004 56447255 Zm00001d024207 56446155 56449468 Zm00001d024207 Zm00001d024207a,Zm00001d024207b simSplit
Zm00001d024207_T002.exon5 10 56447532 56447667 Zm00001d024207a 56446155 56449468 Zm00001d024207 Zm00001d024207a,Zm00001d024207b simSplit
Zm00001d024207_T002.exon5 10 56447532 56447667 Zm00001d024207 56446155 56449468 Zm00001d024207 Zm00001d024207a,Zm00001d024207b simSplit
Zm00001d024207_T001.exon4 10 56447902 56448120 Zm00001d024207a 56446155 56449468 Zm00001d024207 Zm00001d024207a,Zm00001d024207b simSplit
Zm00001d024207_T001.exon4 10 56447902 56448120 Zm00001d024207 56446155 56449468 Zm00001d024207 Zm00001d024207a,Zm00001d024207b simSplit
Zm00001d024207_T001.exon3 10 56448216 56448579 Zm00001d024207a 56446155 56449468 Zm00001d024207 Zm00001d024207a,Zm00001d024207b simSplit
Zm00001d024207_T001.exon3 10 56448216 56448579 Zm00001d024207 56446155 56449468 Zm00001d024207 Zm00001d024207a,Zm00001d024207b simSplit
Zm00001d024207_T001.exon2 10 56448928 56449180 Zm00001d024207b 56446155 56449468 Zm00001d024207 Zm00001d024207a,Zm00001d024207b simSplit
Zm00001d024207_T001.exon2 10 56448928 56449180 Zm00001d024207 56446155 56449468 Zm00001d024207 Zm00001d024207a,Zm00001d024207b simSplit
Zm00001d024207_T001.exon1 10 56449286 56449468 Zm00001d024207b 56446155 56449468 Zm00001d024207 Zm00001d024207a,Zm00001d024207b simSplit
Zm00001d024207_T001.exon1 10 56449286 56449468 Zm00001d024207 56446155 56449468 Zm00001d024207 Zm00001d024207a,Zm00001d024207b simSplit
Zm00001d024225_T003.exon1 10 58196317 58196617 Zm00001d024225a 58196317 58208203 Zm00001d024225 Zm00001d024225a,Zm00001d024225b simSplit
Zm00001d024225_T003.exon1 10 58196317 58196617 Zm00001d024225 58196317 58208203 Zm00001d024225 Zm00001d024225a,Zm00001d024225b simSplit
Zm00001d024225_T020.exon2 10 58196736 58198727 Zm00001d024225a 58196317 58208203 Zm00001d024225 Zm00001d024225a,Zm00001d024225b simSplit
Zm00001d024225_T020.exon2 10 58196736 58198727 Zm00001d024225 58196317 58208203 Zm00001d024225 Zm00001d024225a,Zm00001d024225b simSplit
Zm00001d024225_T020.exon3 10 58199546 58199602 Zm00001d024225a 58196317 58208203 Zm00001d024225 Zm00001d024225a,Zm00001d024225b simSplit
Zm00001d024225_T020.exon3 10 58199546 58199602 Zm00001d024225 58196317 58208203 Zm00001d024225 Zm00001d024225a,Zm00001d024225b simSplit
Zm00001d024225_T020.exon4 10 58200047 58201222 Zm00001d024225a 58196317 58208203 Zm00001d024225 Zm00001d024225a,Zm00001d024225b simSplit
Zm00001d024225_T020.exon4 10 58200047 58201222 Zm00001d024225 58196317 58208203 Zm00001d024225 Zm00001d024225a,Zm00001d024225b simSplit
Zm00001d024225_T050.exon2 10 58201418 58201788 Zm00001d024225a 58196317 58208203 Zm00001d024225 Zm00001d024225a,Zm00001d024225b simSplit
Zm00001d024225_T050.exon2 10 58201418 58201788 Zm00001d024225 58196317 58208203 Zm00001d024225 Zm00001d024225a,Zm00001d024225b simSplit
Zm00001d024225_T050.exon3 10 58201879 58202424 Zm00001d024225a 58196317 58208203 Zm00001d024225 Zm00001d024225a,Zm00001d024225b simSplit
Zm00001d024225_T050.exon3 10 58201879 58202424 Zm00001d024225 58196317 58208203 Zm00001d024225 Zm00001d024225a,Zm00001d024225b simSplit
Zm00001d024225_T050.exon4 10 58202520 58202620 Zm00001d024225a 58196317 58208203 Zm00001d024225 Zm00001d024225a,Zm00001d024225b simSplit
Zm00001d024225_T050.exon4 10 58202520 58202620 Zm00001d024225 58196317 58208203 Zm00001d024225 Zm00001d024225a,Zm00001d024225b simSplit
Zm00001d024225_T050.exon5 10 58202707 58203508 Zm00001d024225a 58196317 58208203 Zm00001d024225 Zm00001d024225a,Zm00001d024225b simSplit
Zm00001d024225_T050.exon5 10 58202707 58203508 Zm00001d024225 58196317 58208203 Zm00001d024225 Zm00001d024225a,Zm00001d024225b simSplit
Zm00001d024225_T050.exon6 10 58203588 58203791 Zm00001d024225b 58196317 58208203 Zm00001d024225 Zm00001d024225a,Zm00001d024225b simSplit
Zm00001d024225_T050.exon6 10 58203588 58203791 Zm00001d024225 58196317 58208203 Zm00001d024225 Zm00001d024225a,Zm00001d024225b simSplit
Zm00001d024225_T050.exon7 10 58203865 58203936 Zm00001d024225b 58196317 58208203 Zm00001d024225 Zm00001d024225a,Zm00001d024225b simSplit
Zm00001d024225_T050.exon7 10 58203865 58203936 Zm00001d024225 58196317 58208203 Zm00001d024225 Zm00001d024225a,Zm00001d024225b simSplit
Zm00001d024225_T046.exon8 10 58204253 58204363 Zm00001d024225b 58196317 58208203 Zm00001d024225 Zm00001d024225a,Zm00001d024225b simSplit
Zm00001d024225_T046.exon8 10 58204253 58204363 Zm00001d024225 58196317 58208203 Zm00001d024225 Zm00001d024225a,Zm00001d024225b simSplit
Zm00001d024225_T020.exon12 10 58204470 58204570 Zm00001d024225b 58196317 58208203 Zm00001d024225 Zm00001d024225a,Zm00001d024225b simSplit
Zm00001d024225_T020.exon12 10 58204470 58204570 Zm00001d024225 58196317 58208203 Zm00001d024225 Zm00001d024225a,Zm00001d024225b simSplit
Zm00001d024225_T003.exon13 10 58204749 58205247 Zm00001d024225b 58196317 58208203 Zm00001d024225 Zm00001d024225a,Zm00001d024225b simSplit
Zm00001d024225_T003.exon13 10 58204749 58205247 Zm00001d024225 58196317 58208203 Zm00001d024225 Zm00001d024225a,Zm00001d024225b simSplit
Zm00001d024225_T003.exon14 10 58205292 58205391 Zm00001d024225b 58196317 58208203 Zm00001d024225 Zm00001d024225a,Zm00001d024225b simSplit
Zm00001d024225_T003.exon14 10 58205292 58205391 Zm00001d024225 58196317 58208203 Zm00001d024225 Zm00001d024225a,Zm00001d024225b simSplit
Zm00001d024225_T050.exon11 10 58205468 58205563 Zm00001d024225b 58196317 58208203 Zm00001d024225 Zm00001d024225a,Zm00001d024225b simSplit
Zm00001d024225_T050.exon11 10 58205468 58205563 Zm00001d024225 58196317 58208203 Zm00001d024225 Zm00001d024225a,Zm00001d024225b simSplit
Zm00001d024225_T050.exon12 10 58205682 58205849 Zm00001d024225b 58196317 58208203 Zm00001d024225 Zm00001d024225a,Zm00001d024225b simSplit
Zm00001d024225_T050.exon12 10 58205682 58205849 Zm00001d024225 58196317 58208203 Zm00001d024225 Zm00001d024225a,Zm00001d024225b simSplit
Zm00001d024225_T050.exon13 10 58205937 58206062 Zm00001d024225b 58196317 58208203 Zm00001d024225 Zm00001d024225a,Zm00001d024225b simSplit
Zm00001d024225_T050.exon13 10 58205937 58206062 Zm00001d024225 58196317 58208203 Zm00001d024225 Zm00001d024225a,Zm00001d024225b simSplit
Zm00001d024225_T050.exon14 10 58206156 58206209 Zm00001d024225b 58196317 58208203 Zm00001d024225 Zm00001d024225a,Zm00001d024225b simSplit
Zm00001d024225_T050.exon14 10 58206156 58206209 Zm00001d024225 58196317 58208203 Zm00001d024225 Zm00001d024225a,Zm00001d024225b simSplit
Zm00001d024225_T050.exon15 10 58206315 58206562 Zm00001d024225b 58196317 58208203 Zm00001d024225 Zm00001d024225a,Zm00001d024225b simSplit
Zm00001d024225_T050.exon15 10 58206315 58206562 Zm00001d024225 58196317 58208203 Zm00001d024225 Zm00001d024225a,Zm00001d024225b simSplit
Zm00001d024225_T050.exon16 10 58206652 58206760 Zm00001d024225b 58196317 58208203 Zm00001d024225 Zm00001d024225a,Zm00001d024225b simSplit
Zm00001d024225_T050.exon16 10 58206652 58206760 Zm00001d024225 58196317 58208203 Zm00001d024225 Zm00001d024225a,Zm00001d024225b simSplit
Zm00001d024225_T050.exon17 10 58206851 58207150 Zm00001d024225b 58196317 58208203 Zm00001d024225 Zm00001d024225a,Zm00001d024225b simSplit
Zm00001d024225_T050.exon17 10 58206851 58207150 Zm00001d024225 58196317 58208203 Zm00001d024225 Zm00001d024225a,Zm00001d024225b simSplit
Zm00001d024225_T003.exon22 10 58207714 58208203 Zm00001d024225b 58196317 58208203 Zm00001d024225 Zm00001d024225a,Zm00001d024225b simSplit
Zm00001d024225_T003.exon22 10 58207714 58208203 Zm00001d024225 58196317 58208203 Zm00001d024225 Zm00001d024225a,Zm00001d024225b simSplit
Zm00001d024229_T004.exon1 10 58417186 58417484 Zm00001d024229a 58417186 58422086 Zm00001d024229 Zm00001d024229a,Zm00001d024229b simSplit
Zm00001d024229_T004.exon1 10 58417186 58417484 Zm00001d024229 58417186 58422086 Zm00001d024229 Zm00001d024229a,Zm00001d024229b simSplit
Zm00001d024229_T004.exon2 10 58418049 58420157 Zm00001d024229b 58417186 58422086 Zm00001d024229 Zm00001d024229a,Zm00001d024229b simSplit
Zm00001d024229_T004.exon2 10 58418049 58420157 Zm00001d024229 58417186 58422086 Zm00001d024229 Zm00001d024229a,Zm00001d024229b simSplit
Zm00001d024229_T004.exon3 10 58421458 58421568 Zm00001d024229b 58417186 58422086 Zm00001d024229 Zm00001d024229a,Zm00001d024229b simSplit
Zm00001d024229_T004.exon3 10 58421458 58421568 Zm00001d024229 58417186 58422086 Zm00001d024229 Zm00001d024229a,Zm00001d024229b simSplit
Zm00001d024229_T004.exon4 10 58421666 58422086 Zm00001d024229b 58417186 58422086 Zm00001d024229 Zm00001d024229a,Zm00001d024229b simSplit
Zm00001d024229_T004.exon4 10 58421666 58422086 Zm00001d024229 58417186 58422086 Zm00001d024229 Zm00001d024229a,Zm00001d024229b simSplit
Zm00001d024262_T003.exon8 10 59950794 59951303 Zm00001d024262a 59950794 59956318 Zm00001d024262 Zm00001d024262a,Zm00001d024262b simSplit
Zm00001d024262_T003.exon8 10 59950794 59951303 Zm00001d024262 59950794 59956318 Zm00001d024262 Zm00001d024262a,Zm00001d024262b simSplit
Zm00001d024262_T003.exon7 10 59951334 59953926 Zm00001d024262b 59950794 59956318 Zm00001d024262 Zm00001d024262a,Zm00001d024262b simSplit
Zm00001d024262_T003.exon7 10 59951334 59953926 Zm00001d024262 59950794 59956318 Zm00001d024262 Zm00001d024262a,Zm00001d024262b simSplit
Zm00001d024262_T003.exon6 10 59954035 59954073 Zm00001d024262b 59950794 59956318 Zm00001d024262 Zm00001d024262a,Zm00001d024262b simSplit
Zm00001d024262_T003.exon6 10 59954035 59954073 Zm00001d024262 59950794 59956318 Zm00001d024262 Zm00001d024262a,Zm00001d024262b simSplit
Zm00001d024262_T003.exon5 10 59954160 59955146 Zm00001d024262b 59950794 59956318 Zm00001d024262 Zm00001d024262a,Zm00001d024262b simSplit
Zm00001d024262_T003.exon5 10 59954160 59955146 Zm00001d024262 59950794 59956318 Zm00001d024262 Zm00001d024262a,Zm00001d024262b simSplit
Zm00001d024262_T003.exon4 10 59955436 59955625 Zm00001d024262b 59950794 59956318 Zm00001d024262 Zm00001d024262a,Zm00001d024262b simSplit
Zm00001d024262_T003.exon4 10 59955436 59955625 Zm00001d024262 59950794 59956318 Zm00001d024262 Zm00001d024262a,Zm00001d024262b simSplit
Zm00001d024262_T003.exon3 10 59955730 59955805 Zm00001d024262b 59950794 59956318 Zm00001d024262 Zm00001d024262a,Zm00001d024262b simSplit
Zm00001d024262_T003.exon3 10 59955730 59955805 Zm00001d024262 59950794 59956318 Zm00001d024262 Zm00001d024262a,Zm00001d024262b simSplit
Zm00001d024262_T003.exon2 10 59955912 59956003 Zm00001d024262b 59950794 59956318 Zm00001d024262 Zm00001d024262a,Zm00001d024262b simSplit
Zm00001d024262_T003.exon2 10 59955912 59956003 Zm00001d024262 59950794 59956318 Zm00001d024262 Zm00001d024262a,Zm00001d024262b simSplit
Zm00001d024262_T003.exon1 10 59956230 59956318 Zm00001d024262b 59950794 59956318 Zm00001d024262 Zm00001d024262a,Zm00001d024262b simSplit
Zm00001d024262_T003.exon1 10 59956230 59956318 Zm00001d024262 59950794 59956318 Zm00001d024262 Zm00001d024262a,Zm00001d024262b simSplit
Zm00001d024278_T001.exon4 10 61397275 61397600 Zm00001d024278a 61397275 61398194 Zm00001d024278 Zm00001d024278a,Zm00001d024278b simSplit
Zm00001d024278_T001.exon4 10 61397275 61397600 Zm00001d024278 61397275 61398194 Zm00001d024278 Zm00001d024278a,Zm00001d024278b simSplit
Zm00001d024278_T001.exon3 10 61397678 61397791 Zm00001d024278a 61397275 61398194 Zm00001d024278 Zm00001d024278a,Zm00001d024278b simSplit
Zm00001d024278_T001.exon3 10 61397678 61397791 Zm00001d024278 61397275 61398194 Zm00001d024278 Zm00001d024278a,Zm00001d024278b simSplit
Zm00001d024278_T001.exon2 10 61397878 61398091 Zm00001d024278b 61397275 61398194 Zm00001d024278 Zm00001d024278a,Zm00001d024278b simSplit
Zm00001d024278_T001.exon2 10 61397878 61398091 Zm00001d024278 61397275 61398194 Zm00001d024278 Zm00001d024278a,Zm00001d024278b simSplit
Zm00001d024278_T001.exon1 10 61398175 61398194 Zm00001d024278b 61397275 61398194 Zm00001d024278 Zm00001d024278a,Zm00001d024278b simSplit
Zm00001d024278_T001.exon1 10 61398175 61398194 Zm00001d024278 61397275 61398194 Zm00001d024278 Zm00001d024278a,Zm00001d024278b simSplit
Zm00001d024285_T001.exon4 10 61712124 61712303 Zm00001d024285a 61712124 61716615 Zm00001d024285 Zm00001d024285a,Zm00001d024285b simSplit
Zm00001d024285_T001.exon4 10 61712124 61712303 Zm00001d024285 61712124 61716615 Zm00001d024285 Zm00001d024285a,Zm00001d024285b simSplit
Zm00001d024285_T001.exon3 10 61712938 61713015 Zm00001d024285b 61712124 61716615 Zm00001d024285 Zm00001d024285a,Zm00001d024285b simSplit
Zm00001d024285_T001.exon3 10 61712938 61713015 Zm00001d024285 61712124 61716615 Zm00001d024285 Zm00001d024285a,Zm00001d024285b simSplit
Zm00001d024285_T001.exon2 10 61713146 61713309 Zm00001d024285b 61712124 61716615 Zm00001d024285 Zm00001d024285a,Zm00001d024285b simSplit
Zm00001d024285_T001.exon2 10 61713146 61713309 Zm00001d024285 61712124 61716615 Zm00001d024285 Zm00001d024285a,Zm00001d024285b simSplit
Zm00001d024285_T001.exon1 10 61716396 61716615 Zm00001d024285b 61712124 61716615 Zm00001d024285 Zm00001d024285a,Zm00001d024285b simSplit
Zm00001d024285_T001.exon1 10 61716396 61716615 Zm00001d024285 61712124 61716615 Zm00001d024285 Zm00001d024285a,Zm00001d024285b simSplit
Zm00001d024337_T001.exon1 10 65380191 65380430 Zm00001d024337a 65380191 65390574 Zm00001d024337 Zm00001d024337a,Zm00001d024337b simSplit
Zm00001d024337_T001.exon1 10 65380191 65380430 Zm00001d024337 65380191 65390574 Zm00001d024337 Zm00001d024337a,Zm00001d024337b simSplit
Zm00001d024337_T001.exon2 10 65380518 65380721 Zm00001d024337a 65380191 65390574 Zm00001d024337 Zm00001d024337a,Zm00001d024337b simSplit
Zm00001d024337_T001.exon2 10 65380518 65380721 Zm00001d024337 65380191 65390574 Zm00001d024337 Zm00001d024337a,Zm00001d024337b simSplit
Zm00001d024337_T001.exon3 10 65380826 65381131 Zm00001d024337a 65380191 65390574 Zm00001d024337 Zm00001d024337a,Zm00001d024337b simSplit
Zm00001d024337_T001.exon3 10 65380826 65381131 Zm00001d024337 65380191 65390574 Zm00001d024337 Zm00001d024337a,Zm00001d024337b simSplit
Zm00001d024337_T001.exon4 10 65381286 65381370 Zm00001d024337a 65380191 65390574 Zm00001d024337 Zm00001d024337a,Zm00001d024337b simSplit
Zm00001d024337_T001.exon4 10 65381286 65381370 Zm00001d024337 65380191 65390574 Zm00001d024337 Zm00001d024337a,Zm00001d024337b simSplit
Zm00001d024337_T001.exon5 10 65381599 65381765 Zm00001d024337a 65380191 65390574 Zm00001d024337 Zm00001d024337a,Zm00001d024337b simSplit
Zm00001d024337_T001.exon5 10 65381599 65381765 Zm00001d024337 65380191 65390574 Zm00001d024337 Zm00001d024337a,Zm00001d024337b simSplit
Zm00001d024337_T001.exon6 10 65386359 65386472 Zm00001d024337a 65380191 65390574 Zm00001d024337 Zm00001d024337a,Zm00001d024337b simSplit
Zm00001d024337_T001.exon6 10 65386359 65386472 Zm00001d024337 65380191 65390574 Zm00001d024337 Zm00001d024337a,Zm00001d024337b simSplit
Zm00001d024337_T001.exon7 10 65386561 65386680 Zm00001d024337a 65380191 65390574 Zm00001d024337 Zm00001d024337a,Zm00001d024337b simSplit
Zm00001d024337_T001.exon7 10 65386561 65386680 Zm00001d024337 65380191 65390574 Zm00001d024337 Zm00001d024337a,Zm00001d024337b simSplit
Zm00001d024337_T001.exon8 10 65386764 65386886 Zm00001d024337a 65380191 65390574 Zm00001d024337 Zm00001d024337a,Zm00001d024337b simSplit
Zm00001d024337_T001.exon8 10 65386764 65386886 Zm00001d024337 65380191 65390574 Zm00001d024337 Zm00001d024337a,Zm00001d024337b simSplit
Zm00001d024337_T001.exon9 10 65386989 65387123 Zm00001d024337b 65380191 65390574 Zm00001d024337 Zm00001d024337a,Zm00001d024337b simSplit
Zm00001d024337_T001.exon9 10 65386989 65387123 Zm00001d024337 65380191 65390574 Zm00001d024337 Zm00001d024337a,Zm00001d024337b simSplit
Zm00001d024337_T001.exon10 10 65387431 65387487 Zm00001d024337b 65380191 65390574 Zm00001d024337 Zm00001d024337a,Zm00001d024337b simSplit
Zm00001d024337_T001.exon10 10 65387431 65387487 Zm00001d024337 65380191 65390574 Zm00001d024337 Zm00001d024337a,Zm00001d024337b simSplit
Zm00001d024337_T001.exon11 10 65388117 65388163 Zm00001d024337b 65380191 65390574 Zm00001d024337 Zm00001d024337a,Zm00001d024337b simSplit
Zm00001d024337_T001.exon11 10 65388117 65388163 Zm00001d024337 65380191 65390574 Zm00001d024337 Zm00001d024337a,Zm00001d024337b simSplit
Zm00001d024337_T001.exon12 10 65388235 65388378 Zm00001d024337b 65380191 65390574 Zm00001d024337 Zm00001d024337a,Zm00001d024337b simSplit
Zm00001d024337_T001.exon12 10 65388235 65388378 Zm00001d024337 65380191 65390574 Zm00001d024337 Zm00001d024337a,Zm00001d024337b simSplit
Zm00001d024337_T001.exon13 10 65388837 65389014 Zm00001d024337b 65380191 65390574 Zm00001d024337 Zm00001d024337a,Zm00001d024337b simSplit
Zm00001d024337_T001.exon13 10 65388837 65389014 Zm00001d024337 65380191 65390574 Zm00001d024337 Zm00001d024337a,Zm00001d024337b simSplit
Zm00001d024337_T001.exon14 10 65389556 65389636 Zm00001d024337b 65380191 65390574 Zm00001d024337 Zm00001d024337a,Zm00001d024337b simSplit
Zm00001d024337_T001.exon14 10 65389556 65389636 Zm00001d024337 65380191 65390574 Zm00001d024337 Zm00001d024337a,Zm00001d024337b simSplit
Zm00001d024337_T001.exon15 10 65389782 65389865 Zm00001d024337b 65380191 65390574 Zm00001d024337 Zm00001d024337a,Zm00001d024337b simSplit
Zm00001d024337_T001.exon15 10 65389782 65389865 Zm00001d024337 65380191 65390574 Zm00001d024337 Zm00001d024337a,Zm00001d024337b simSplit
Zm00001d024337_T001.exon16 10 65390234 65390574 Zm00001d024337b 65380191 65390574 Zm00001d024337 Zm00001d024337a,Zm00001d024337b simSplit
Zm00001d024337_T001.exon16 10 65390234 65390574 Zm00001d024337 65380191 65390574 Zm00001d024337 Zm00001d024337a,Zm00001d024337b simSplit
Zm00001d024428_T001.exon4 10 70559226 70559236 Zm00001d024428a 70559226 70560780 Zm00001d024428 Zm00001d024428a,Zm00001d024428b simSplit
Zm00001d024428_T001.exon4 10 70559226 70559236 Zm00001d024428 70559226 70560780 Zm00001d024428 Zm00001d024428a,Zm00001d024428b simSplit
Zm00001d024428_T001.exon3 10 70559540 70559609 Zm00001d024428a 70559226 70560780 Zm00001d024428 Zm00001d024428a,Zm00001d024428b simSplit
Zm00001d024428_T001.exon3 10 70559540 70559609 Zm00001d024428 70559226 70560780 Zm00001d024428 Zm00001d024428a,Zm00001d024428b simSplit
Zm00001d024428_T001.exon2 10 70559724 70559807 Zm00001d024428a 70559226 70560780 Zm00001d024428 Zm00001d024428a,Zm00001d024428b simSplit
Zm00001d024428_T001.exon2 10 70559724 70559807 Zm00001d024428 70559226 70560780 Zm00001d024428 Zm00001d024428a,Zm00001d024428b simSplit
Zm00001d024428_T001.exon1 10 70560607 70560780 Zm00001d024428b 70559226 70560780 Zm00001d024428 Zm00001d024428a,Zm00001d024428b simSplit
Zm00001d024428_T001.exon1 10 70560607 70560780 Zm00001d024428 70559226 70560780 Zm00001d024428 Zm00001d024428a,Zm00001d024428b simSplit
Zm00001d024457_T001.exon1 10 71739147 71739449 Zm00001d024457a 71739147 71747481 Zm00001d024457 Zm00001d024457a,Zm00001d024457b simSplit
Zm00001d024457_T001.exon1 10 71739147 71739449 Zm00001d024457 71739147 71747481 Zm00001d024457 Zm00001d024457a,Zm00001d024457b simSplit
Zm00001d024457_T001.exon2 10 71742415 71742482 Zm00001d024457a 71739147 71747481 Zm00001d024457 Zm00001d024457a,Zm00001d024457b simSplit
Zm00001d024457_T001.exon2 10 71742415 71742482 Zm00001d024457 71739147 71747481 Zm00001d024457 Zm00001d024457a,Zm00001d024457b simSplit
Zm00001d024457_T001.exon3 10 71742567 71742702 Zm00001d024457a 71739147 71747481 Zm00001d024457 Zm00001d024457a,Zm00001d024457b simSplit
Zm00001d024457_T001.exon3 10 71742567 71742702 Zm00001d024457 71739147 71747481 Zm00001d024457 Zm00001d024457a,Zm00001d024457b simSplit
Zm00001d024457_T001.exon4 10 71742793 71743069 Zm00001d024457a 71739147 71747481 Zm00001d024457 Zm00001d024457a,Zm00001d024457b simSplit
Zm00001d024457_T001.exon4 10 71742793 71743069 Zm00001d024457 71739147 71747481 Zm00001d024457 Zm00001d024457a,Zm00001d024457b simSplit
Zm00001d024457_T001.exon5 10 71743153 71743237 Zm00001d024457a 71739147 71747481 Zm00001d024457 Zm00001d024457a,Zm00001d024457b simSplit
Zm00001d024457_T001.exon5 10 71743153 71743237 Zm00001d024457 71739147 71747481 Zm00001d024457 Zm00001d024457a,Zm00001d024457b simSplit
Zm00001d024457_T001.exon6 10 71743324 71743448 Zm00001d024457a 71739147 71747481 Zm00001d024457 Zm00001d024457a,Zm00001d024457b simSplit
Zm00001d024457_T001.exon6 10 71743324 71743448 Zm00001d024457 71739147 71747481 Zm00001d024457 Zm00001d024457a,Zm00001d024457b simSplit
Zm00001d024457_T001.exon7 10 71743546 71743617 Zm00001d024457a 71739147 71747481 Zm00001d024457 Zm00001d024457a,Zm00001d024457b simSplit
Zm00001d024457_T001.exon7 10 71743546 71743617 Zm00001d024457 71739147 71747481 Zm00001d024457 Zm00001d024457a,Zm00001d024457b simSplit
Zm00001d024457_T001.exon8 10 71744798 71744984 Zm00001d024457b 71739147 71747481 Zm00001d024457 Zm00001d024457a,Zm00001d024457b simSplit
Zm00001d024457_T001.exon8 10 71744798 71744984 Zm00001d024457 71739147 71747481 Zm00001d024457 Zm00001d024457a,Zm00001d024457b simSplit
Zm00001d024457_T001.exon9 10 71745734 71745836 Zm00001d024457b 71739147 71747481 Zm00001d024457 Zm00001d024457a,Zm00001d024457b simSplit
Zm00001d024457_T001.exon9 10 71745734 71745836 Zm00001d024457 71739147 71747481 Zm00001d024457 Zm00001d024457a,Zm00001d024457b simSplit
Zm00001d024457_T001.exon10 10 71745975 71746371 Zm00001d024457b 71739147 71747481 Zm00001d024457 Zm00001d024457a,Zm00001d024457b simSplit
Zm00001d024457_T001.exon10 10 71745975 71746371 Zm00001d024457 71739147 71747481 Zm00001d024457 Zm00001d024457a,Zm00001d024457b simSplit
Zm00001d024457_T001.exon11 10 71746472 71746813 Zm00001d024457b 71739147 71747481 Zm00001d024457 Zm00001d024457a,Zm00001d024457b simSplit
Zm00001d024457_T001.exon11 10 71746472 71746813 Zm00001d024457 71739147 71747481 Zm00001d024457 Zm00001d024457a,Zm00001d024457b simSplit
Zm00001d024457_T001.exon12 10 71746925 71747481 Zm00001d024457b 71739147 71747481 Zm00001d024457 Zm00001d024457a,Zm00001d024457b simSplit
Zm00001d024457_T001.exon12 10 71746925 71747481 Zm00001d024457 71739147 71747481 Zm00001d024457 Zm00001d024457a,Zm00001d024457b simSplit
Zm00001d024459_T002.exon1 10 71760042 71760060 Zm00001d024459a 71760042 71760975 Zm00001d024459 Zm00001d024459a,Zm00001d024459b simSplit
Zm00001d024459_T002.exon1 10 71760042 71760060 Zm00001d024459 71760042 71760975 Zm00001d024459 Zm00001d024459a,Zm00001d024459b simSplit
Zm00001d024459_T002.exon2 10 71760145 71760358 Zm00001d024459b 71760042 71760975 Zm00001d024459 Zm00001d024459a,Zm00001d024459b simSplit
Zm00001d024459_T002.exon2 10 71760145 71760358 Zm00001d024459 71760042 71760975 Zm00001d024459 Zm00001d024459a,Zm00001d024459b simSplit
Zm00001d024459_T002.exon3 10 71760445 71760558 Zm00001d024459b 71760042 71760975 Zm00001d024459 Zm00001d024459a,Zm00001d024459b simSplit
Zm00001d024459_T002.exon3 10 71760445 71760558 Zm00001d024459 71760042 71760975 Zm00001d024459 Zm00001d024459a,Zm00001d024459b simSplit
Zm00001d024459_T002.exon4 10 71760636 71760975 Zm00001d024459b 71760042 71760975 Zm00001d024459 Zm00001d024459a,Zm00001d024459b simSplit
Zm00001d024459_T002.exon4 10 71760636 71760975 Zm00001d024459 71760042 71760975 Zm00001d024459 Zm00001d024459a,Zm00001d024459b simSplit
Zm00001d024466_T002.exon5 10 72129381 72131753 Zm00001d024466a 72129381 72135144 Zm00001d024466 Zm00001d024466a,Zm00001d024466b simSplit
Zm00001d024466_T002.exon5 10 72129381 72131753 Zm00001d024466 72129381 72135144 Zm00001d024466 Zm00001d024466a,Zm00001d024466b simSplit
Zm00001d024466_T002.exon4 10 72131816 72132149 Zm00001d024466a 72129381 72135144 Zm00001d024466 Zm00001d024466a,Zm00001d024466b simSplit
Zm00001d024466_T002.exon4 10 72131816 72132149 Zm00001d024466 72129381 72135144 Zm00001d024466 Zm00001d024466a,Zm00001d024466b simSplit
Zm00001d024466_T002.exon3 10 72132233 72132568 Zm00001d024466a 72129381 72135144 Zm00001d024466 Zm00001d024466a,Zm00001d024466b simSplit
Zm00001d024466_T002.exon3 10 72132233 72132568 Zm00001d024466 72129381 72135144 Zm00001d024466 Zm00001d024466a,Zm00001d024466b simSplit
Zm00001d024466_T002.exon2 10 72133042 72133452 Zm00001d024466b 72129381 72135144 Zm00001d024466 Zm00001d024466a,Zm00001d024466b simSplit
Zm00001d024466_T002.exon2 10 72133042 72133452 Zm00001d024466 72129381 72135144 Zm00001d024466 Zm00001d024466a,Zm00001d024466b simSplit
Zm00001d024466_T002.exon1 10 72134268 72135144 Zm00001d024466b 72129381 72135144 Zm00001d024466 Zm00001d024466a,Zm00001d024466b simSplit
Zm00001d024466_T002.exon1 10 72134268 72135144 Zm00001d024466 72129381 72135144 Zm00001d024466 Zm00001d024466a,Zm00001d024466b simSplit
Zm00001d024481_T001.exon7 10 73442460 73443081 Zm00001d024481a 73442460 73446073 Zm00001d024481 Zm00001d024481a,Zm00001d024481b simSplit
Zm00001d024481_T001.exon7 10 73442460 73443081 Zm00001d024481 73442460 73446073 Zm00001d024481 Zm00001d024481a,Zm00001d024481b simSplit
Zm00001d024481_T001.exon6 10 73443409 73443660 Zm00001d024481b 73442460 73446073 Zm00001d024481 Zm00001d024481a,Zm00001d024481b simSplit
Zm00001d024481_T001.exon6 10 73443409 73443660 Zm00001d024481 73442460 73446073 Zm00001d024481 Zm00001d024481a,Zm00001d024481b simSplit
Zm00001d024481_T001.exon5 10 73444167 73444302 Zm00001d024481b 73442460 73446073 Zm00001d024481 Zm00001d024481a,Zm00001d024481b simSplit
Zm00001d024481_T001.exon5 10 73444167 73444302 Zm00001d024481 73442460 73446073 Zm00001d024481 Zm00001d024481a,Zm00001d024481b simSplit
Zm00001d024481_T001.exon4 10 73444685 73444903 Zm00001d024481b 73442460 73446073 Zm00001d024481 Zm00001d024481a,Zm00001d024481b simSplit
Zm00001d024481_T001.exon4 10 73444685 73444903 Zm00001d024481 73442460 73446073 Zm00001d024481 Zm00001d024481a,Zm00001d024481b simSplit
Zm00001d024481_T001.exon3 10 73445008 73445383 Zm00001d024481b 73442460 73446073 Zm00001d024481 Zm00001d024481a,Zm00001d024481b simSplit
Zm00001d024481_T001.exon3 10 73445008 73445383 Zm00001d024481 73442460 73446073 Zm00001d024481 Zm00001d024481a,Zm00001d024481b simSplit
Zm00001d024481_T001.exon2 10 73445498 73445759 Zm00001d024481b 73442460 73446073 Zm00001d024481 Zm00001d024481a,Zm00001d024481b simSplit
Zm00001d024481_T001.exon2 10 73445498 73445759 Zm00001d024481 73442460 73446073 Zm00001d024481 Zm00001d024481a,Zm00001d024481b simSplit
Zm00001d024481_T001.exon1 10 73445882 73446073 Zm00001d024481b 73442460 73446073 Zm00001d024481 Zm00001d024481a,Zm00001d024481b simSplit
Zm00001d024481_T001.exon1 10 73445882 73446073 Zm00001d024481 73442460 73446073 Zm00001d024481 Zm00001d024481a,Zm00001d024481b simSplit
Zm00001d024522_T001.exon1 10 75943680 75943840 Zm00001d024522a 75943680 75945921 Zm00001d024522 Zm00001d024522a,Zm00001d024522b simSplit
Zm00001d024522_T001.exon1 10 75943680 75943840 Zm00001d024522 75943680 75945921 Zm00001d024522 Zm00001d024522a,Zm00001d024522b simSplit
Zm00001d024522_T001.exon2 10 75943926 75944163 Zm00001d024522b 75943680 75945921 Zm00001d024522 Zm00001d024522a,Zm00001d024522b simSplit
Zm00001d024522_T001.exon2 10 75943926 75944163 Zm00001d024522 75943680 75945921 Zm00001d024522 Zm00001d024522a,Zm00001d024522b simSplit
Zm00001d024522_T001.exon3 10 75944316 75944675 Zm00001d024522b 75943680 75945921 Zm00001d024522 Zm00001d024522a,Zm00001d024522b simSplit
Zm00001d024522_T001.exon3 10 75944316 75944675 Zm00001d024522 75943680 75945921 Zm00001d024522 Zm00001d024522a,Zm00001d024522b simSplit
Zm00001d024522_T001.exon4 10 75945421 75945921 Zm00001d024522b 75943680 75945921 Zm00001d024522 Zm00001d024522a,Zm00001d024522b simSplit
Zm00001d024522_T001.exon4 10 75945421 75945921 Zm00001d024522 75943680 75945921 Zm00001d024522 Zm00001d024522a,Zm00001d024522b simSplit
Zm00001d024567_T009.exon1 10 78539229 78540216 Zm00001d024567a 78539229 78549047 Zm00001d024567 Zm00001d024567a,Zm00001d024567b simSplit
Zm00001d024567_T009.exon1 10 78539229 78540216 Zm00001d024567 78539229 78549047 Zm00001d024567 Zm00001d024567a,Zm00001d024567b simSplit
Zm00001d024567_T009.exon2 10 78540832 78540900 Zm00001d024567b 78539229 78549047 Zm00001d024567 Zm00001d024567a,Zm00001d024567b simSplit
Zm00001d024567_T009.exon2 10 78540832 78540900 Zm00001d024567 78539229 78549047 Zm00001d024567 Zm00001d024567a,Zm00001d024567b simSplit
Zm00001d024567_T009.exon3 10 78541745 78541852 Zm00001d024567b 78539229 78549047 Zm00001d024567 Zm00001d024567a,Zm00001d024567b simSplit
Zm00001d024567_T009.exon3 10 78541745 78541852 Zm00001d024567 78539229 78549047 Zm00001d024567 Zm00001d024567a,Zm00001d024567b simSplit
Zm00001d024567_T009.exon4 10 78541943 78542123 Zm00001d024567b 78539229 78549047 Zm00001d024567 Zm00001d024567a,Zm00001d024567b simSplit
Zm00001d024567_T009.exon4 10 78541943 78542123 Zm00001d024567 78539229 78549047 Zm00001d024567 Zm00001d024567a,Zm00001d024567b simSplit
Zm00001d024567_T009.exon5 10 78542223 78542302 Zm00001d024567b 78539229 78549047 Zm00001d024567 Zm00001d024567a,Zm00001d024567b simSplit
Zm00001d024567_T009.exon5 10 78542223 78542302 Zm00001d024567 78539229 78549047 Zm00001d024567 Zm00001d024567a,Zm00001d024567b simSplit
Zm00001d024567_T009.exon6 10 78542413 78542532 Zm00001d024567b 78539229 78549047 Zm00001d024567 Zm00001d024567a,Zm00001d024567b simSplit
Zm00001d024567_T009.exon6 10 78542413 78542532 Zm00001d024567 78539229 78549047 Zm00001d024567 Zm00001d024567a,Zm00001d024567b simSplit
Zm00001d024567_T009.exon7 10 78542821 78542926 Zm00001d024567b 78539229 78549047 Zm00001d024567 Zm00001d024567a,Zm00001d024567b simSplit
Zm00001d024567_T009.exon7 10 78542821 78542926 Zm00001d024567 78539229 78549047 Zm00001d024567 Zm00001d024567a,Zm00001d024567b simSplit
Zm00001d024567_T009.exon8 10 78544228 78544314 Zm00001d024567b 78539229 78549047 Zm00001d024567 Zm00001d024567a,Zm00001d024567b simSplit
Zm00001d024567_T009.exon8 10 78544228 78544314 Zm00001d024567 78539229 78549047 Zm00001d024567 Zm00001d024567a,Zm00001d024567b simSplit
Zm00001d024567_T009.exon9 10 78544393 78544627 Zm00001d024567b 78539229 78549047 Zm00001d024567 Zm00001d024567a,Zm00001d024567b simSplit
Zm00001d024567_T009.exon9 10 78544393 78544627 Zm00001d024567 78539229 78549047 Zm00001d024567 Zm00001d024567a,Zm00001d024567b simSplit
Zm00001d024567_T006.exon10 10 78544717 78548099 Zm00001d024567b 78539229 78549047 Zm00001d024567 Zm00001d024567a,Zm00001d024567b simSplit
Zm00001d024567_T006.exon10 10 78544717 78548099 Zm00001d024567 78539229 78549047 Zm00001d024567 Zm00001d024567a,Zm00001d024567b simSplit
Zm00001d024567_T009.exon17 10 78548313 78549047 Zm00001d024567b 78539229 78549047 Zm00001d024567 Zm00001d024567a,Zm00001d024567b simSplit
Zm00001d024567_T009.exon17 10 78548313 78549047 Zm00001d024567 78539229 78549047 Zm00001d024567 Zm00001d024567a,Zm00001d024567b simSplit
Zm00001d024568_T001.exon6 10 78544726 78546194 Zm00001d024568a 78544726 78549479 Zm00001d024568 Zm00001d024568a,Zm00001d024568b simSplit
Zm00001d024568_T001.exon6 10 78544726 78546194 Zm00001d024568 78544726 78549479 Zm00001d024568 Zm00001d024568a,Zm00001d024568b simSplit
Zm00001d024568_T001.exon5 10 78546274 78547806 Zm00001d024568a 78544726 78549479 Zm00001d024568 Zm00001d024568a,Zm00001d024568b simSplit
Zm00001d024568_T001.exon5 10 78546274 78547806 Zm00001d024568 78544726 78549479 Zm00001d024568 Zm00001d024568a,Zm00001d024568b simSplit
Zm00001d024568_T001.exon4 10 78547929 78548112 Zm00001d024568a 78544726 78549479 Zm00001d024568 Zm00001d024568a,Zm00001d024568b simSplit
Zm00001d024568_T001.exon4 10 78547929 78548112 Zm00001d024568 78544726 78549479 Zm00001d024568 Zm00001d024568a,Zm00001d024568b simSplit
Zm00001d024568_T001.exon3 10 78548272 78548604 Zm00001d024568a 78544726 78549479 Zm00001d024568 Zm00001d024568a,Zm00001d024568b simSplit
Zm00001d024568_T001.exon3 10 78548272 78548604 Zm00001d024568 78544726 78549479 Zm00001d024568 Zm00001d024568a,Zm00001d024568b simSplit
Zm00001d024568_T001.exon2 10 78548705 78548842 Zm00001d024568a 78544726 78549479 Zm00001d024568 Zm00001d024568a,Zm00001d024568b simSplit
Zm00001d024568_T001.exon2 10 78548705 78548842 Zm00001d024568 78544726 78549479 Zm00001d024568 Zm00001d024568a,Zm00001d024568b simSplit
Zm00001d024568_T001.exon1 10 78549264 78549479 Zm00001d024568b 78544726 78549479 Zm00001d024568 Zm00001d024568a,Zm00001d024568b simSplit
Zm00001d024568_T001.exon1 10 78549264 78549479 Zm00001d024568 78544726 78549479 Zm00001d024568 Zm00001d024568a,Zm00001d024568b simSplit
Zm00001d024595_T005.exon1 10 79818535 79819607 Zm00001d024595a 79818535 79821008 Zm00001d024595 Zm00001d024595a,Zm00001d024595b simSplit
Zm00001d024595_T005.exon1 10 79818535 79819607 Zm00001d024595 79818535 79821008 Zm00001d024595 Zm00001d024595a,Zm00001d024595b simSplit
Zm00001d024595_T005.exon2 10 79819632 79820132 Zm00001d024595a 79818535 79821008 Zm00001d024595 Zm00001d024595a,Zm00001d024595b simSplit
Zm00001d024595_T005.exon2 10 79819632 79820132 Zm00001d024595 79818535 79821008 Zm00001d024595 Zm00001d024595a,Zm00001d024595b simSplit
Zm00001d024595_T003.exon5 10 79820243 79820321 Zm00001d024595a 79818535 79821008 Zm00001d024595 Zm00001d024595a,Zm00001d024595b simSplit
Zm00001d024595_T003.exon5 10 79820243 79820321 Zm00001d024595 79818535 79821008 Zm00001d024595 Zm00001d024595a,Zm00001d024595b simSplit
Zm00001d024595_T003.exon6 10 79820403 79820602 Zm00001d024595a 79818535 79821008 Zm00001d024595 Zm00001d024595a,Zm00001d024595b simSplit
Zm00001d024595_T003.exon6 10 79820403 79820602 Zm00001d024595 79818535 79821008 Zm00001d024595 Zm00001d024595a,Zm00001d024595b simSplit
Zm00001d024595_T003.exon7 10 79820692 79821008 Zm00001d024595b 79818535 79821008 Zm00001d024595 Zm00001d024595a,Zm00001d024595b simSplit
Zm00001d024595_T003.exon7 10 79820692 79821008 Zm00001d024595 79818535 79821008 Zm00001d024595 Zm00001d024595a,Zm00001d024595b simSplit
Zm00001d024600_T003.exon9 10 79991194 79992909 Zm00001d024600a 79991194 79997385 Zm00001d024600 Zm00001d024600a,Zm00001d024600b simSplit
Zm00001d024600_T003.exon9 10 79991194 79992909 Zm00001d024600 79991194 79997385 Zm00001d024600 Zm00001d024600a,Zm00001d024600b simSplit
Zm00001d024600_T003.exon8 10 79993032 79993453 Zm00001d024600a 79991194 79997385 Zm00001d024600 Zm00001d024600a,Zm00001d024600b simSplit
Zm00001d024600_T003.exon8 10 79993032 79993453 Zm00001d024600 79991194 79997385 Zm00001d024600 Zm00001d024600a,Zm00001d024600b simSplit
Zm00001d024600_T003.exon7 10 79994015 79994886 Zm00001d024600a 79991194 79997385 Zm00001d024600 Zm00001d024600a,Zm00001d024600b simSplit
Zm00001d024600_T003.exon7 10 79994015 79994886 Zm00001d024600 79991194 79997385 Zm00001d024600 Zm00001d024600a,Zm00001d024600b simSplit
Zm00001d024600_T003.exon6 10 79995069 79995382 Zm00001d024600a 79991194 79997385 Zm00001d024600 Zm00001d024600a,Zm00001d024600b simSplit
Zm00001d024600_T003.exon6 10 79995069 79995382 Zm00001d024600 79991194 79997385 Zm00001d024600 Zm00001d024600a,Zm00001d024600b simSplit
Zm00001d024600_T003.exon5 10 79995560 79995819 Zm00001d024600a 79991194 79997385 Zm00001d024600 Zm00001d024600a,Zm00001d024600b simSplit
Zm00001d024600_T003.exon5 10 79995560 79995819 Zm00001d024600 79991194 79997385 Zm00001d024600 Zm00001d024600a,Zm00001d024600b simSplit
Zm00001d024600_T003.exon4 10 79995948 79996148 Zm00001d024600b 79991194 79997385 Zm00001d024600 Zm00001d024600a,Zm00001d024600b simSplit
Zm00001d024600_T003.exon4 10 79995948 79996148 Zm00001d024600 79991194 79997385 Zm00001d024600 Zm00001d024600a,Zm00001d024600b simSplit
Zm00001d024600_T003.exon3 10 79996242 79996417 Zm00001d024600b 79991194 79997385 Zm00001d024600 Zm00001d024600a,Zm00001d024600b simSplit
Zm00001d024600_T003.exon3 10 79996242 79996417 Zm00001d024600 79991194 79997385 Zm00001d024600 Zm00001d024600a,Zm00001d024600b simSplit
Zm00001d024600_T003.exon2 10 79996894 79996948 Zm00001d024600b 79991194 79997385 Zm00001d024600 Zm00001d024600a,Zm00001d024600b simSplit
Zm00001d024600_T003.exon2 10 79996894 79996948 Zm00001d024600 79991194 79997385 Zm00001d024600 Zm00001d024600a,Zm00001d024600b simSplit
Zm00001d024600_T003.exon1 10 79997061 79997385 Zm00001d024600b 79991194 79997385 Zm00001d024600 Zm00001d024600a,Zm00001d024600b simSplit
Zm00001d024600_T003.exon1 10 79997061 79997385 Zm00001d024600 79991194 79997385 Zm00001d024600 Zm00001d024600a,Zm00001d024600b simSplit
Zm00001d024687_T001.exon1 10 83604546 83605497 Zm00001d024687a 83604546 83607822 Zm00001d024687 Zm00001d024687a,Zm00001d024687b simSplit
Zm00001d024687_T001.exon1 10 83604546 83605497 Zm00001d024687 83604546 83607822 Zm00001d024687 Zm00001d024687a,Zm00001d024687b simSplit
Zm00001d024687_T001.exon2 10 83606619 83607152 Zm00001d024687b 83604546 83607822 Zm00001d024687 Zm00001d024687a,Zm00001d024687b simSplit
Zm00001d024687_T001.exon2 10 83606619 83607152 Zm00001d024687 83604546 83607822 Zm00001d024687 Zm00001d024687a,Zm00001d024687b simSplit
Zm00001d024687_T001.exon3 10 83607254 83607381 Zm00001d024687b 83604546 83607822 Zm00001d024687 Zm00001d024687a,Zm00001d024687b simSplit
Zm00001d024687_T001.exon3 10 83607254 83607381 Zm00001d024687 83604546 83607822 Zm00001d024687 Zm00001d024687a,Zm00001d024687b simSplit
Zm00001d024687_T001.exon4 10 83607511 83607699 Zm00001d024687b 83604546 83607822 Zm00001d024687 Zm00001d024687a,Zm00001d024687b simSplit
Zm00001d024687_T001.exon4 10 83607511 83607699 Zm00001d024687 83604546 83607822 Zm00001d024687 Zm00001d024687a,Zm00001d024687b simSplit
Zm00001d024687_T001.exon5 10 83607768 83607822 Zm00001d024687b 83604546 83607822 Zm00001d024687 Zm00001d024687a,Zm00001d024687b simSplit
Zm00001d024687_T001.exon5 10 83607768 83607822 Zm00001d024687 83604546 83607822 Zm00001d024687 Zm00001d024687a,Zm00001d024687b simSplit
Zm00001d024701_T001.exon1 10 84124039 84124562 Zm00001d024701a 84124039 84129119 Zm00001d024701 Zm00001d024701a,Zm00001d024701b simSplit
Zm00001d024701_T001.exon1 10 84124039 84124562 Zm00001d024701 84124039 84129119 Zm00001d024701 Zm00001d024701a,Zm00001d024701b simSplit
Zm00001d024701_T001.exon2 10 84125599 84125876 Zm00001d024701a 84124039 84129119 Zm00001d024701 Zm00001d024701a,Zm00001d024701b simSplit
Zm00001d024701_T001.exon2 10 84125599 84125876 Zm00001d024701 84124039 84129119 Zm00001d024701 Zm00001d024701a,Zm00001d024701b simSplit
Zm00001d024701_T001.exon3 10 84125980 84126097 Zm00001d024701a 84124039 84129119 Zm00001d024701 Zm00001d024701a,Zm00001d024701b simSplit
Zm00001d024701_T001.exon3 10 84125980 84126097 Zm00001d024701 84124039 84129119 Zm00001d024701 Zm00001d024701a,Zm00001d024701b simSplit
Zm00001d024701_T001.exon4 10 84126228 84126875 Zm00001d024701b 84124039 84129119 Zm00001d024701 Zm00001d024701a,Zm00001d024701b simSplit
Zm00001d024701_T001.exon4 10 84126228 84126875 Zm00001d024701 84124039 84129119 Zm00001d024701 Zm00001d024701a,Zm00001d024701b simSplit
Zm00001d024701_T001.exon5 10 84127015 84127116 Zm00001d024701b 84124039 84129119 Zm00001d024701 Zm00001d024701a,Zm00001d024701b simSplit
Zm00001d024701_T001.exon5 10 84127015 84127116 Zm00001d024701 84124039 84129119 Zm00001d024701 Zm00001d024701a,Zm00001d024701b simSplit
Zm00001d024701_T001.exon6 10 84127203 84127979 Zm00001d024701b 84124039 84129119 Zm00001d024701 Zm00001d024701a,Zm00001d024701b simSplit
Zm00001d024701_T001.exon6 10 84127203 84127979 Zm00001d024701 84124039 84129119 Zm00001d024701 Zm00001d024701a,Zm00001d024701b simSplit
Zm00001d024701_T001.exon7 10 84128073 84129119 Zm00001d024701b 84124039 84129119 Zm00001d024701 Zm00001d024701a,Zm00001d024701b simSplit
Zm00001d024701_T001.exon7 10 84128073 84129119 Zm00001d024701 84124039 84129119 Zm00001d024701 Zm00001d024701a,Zm00001d024701b simSplit
Zm00001d024703_T001.exon6 10 84135184 84135733 Zm00001d024703a 84135184 84142738 Zm00001d024703 Zm00001d024703a,Zm00001d024703b simSplit
Zm00001d024703_T001.exon6 10 84135184 84135733 Zm00001d024703 84135184 84142738 Zm00001d024703 Zm00001d024703a,Zm00001d024703b simSplit
Zm00001d024703_T001.exon5 10 84135836 84138233 Zm00001d024703a 84135184 84142738 Zm00001d024703 Zm00001d024703a,Zm00001d024703b simSplit
Zm00001d024703_T001.exon5 10 84135836 84138233 Zm00001d024703 84135184 84142738 Zm00001d024703 Zm00001d024703a,Zm00001d024703b simSplit
Zm00001d024703_T002.exon2 10 84138813 84141847 Zm00001d024703a 84135184 84142738 Zm00001d024703 Zm00001d024703a,Zm00001d024703b simSplit
Zm00001d024703_T002.exon2 10 84138813 84141847 Zm00001d024703 84135184 84142738 Zm00001d024703 Zm00001d024703a,Zm00001d024703b simSplit
Zm00001d024703_T005.exon1 10 84142490 84142738 Zm00001d024703b 84135184 84142738 Zm00001d024703 Zm00001d024703a,Zm00001d024703b simSplit
Zm00001d024703_T005.exon1 10 84142490 84142738 Zm00001d024703 84135184 84142738 Zm00001d024703 Zm00001d024703a,Zm00001d024703b simSplit
Zm00001d024713_T031.exon15 10 84560082 84560393 Zm00001d024713a 84560082 84568618 Zm00001d024713 Zm00001d024713a,Zm00001d024713b simSplit
Zm00001d024713_T031.exon15 10 84560082 84560393 Zm00001d024713 84560082 84568618 Zm00001d024713 Zm00001d024713a,Zm00001d024713b simSplit
Zm00001d024713_T042.exon15 10 84560608 84561993 Zm00001d024713a 84560082 84568618 Zm00001d024713 Zm00001d024713a,Zm00001d024713b simSplit
Zm00001d024713_T042.exon15 10 84560608 84561993 Zm00001d024713 84560082 84568618 Zm00001d024713 Zm00001d024713a,Zm00001d024713b simSplit
Zm00001d024713_T042.exon14 10 84562080 84562260 Zm00001d024713a 84560082 84568618 Zm00001d024713 Zm00001d024713a,Zm00001d024713b simSplit
Zm00001d024713_T042.exon14 10 84562080 84562260 Zm00001d024713 84560082 84568618 Zm00001d024713 Zm00001d024713a,Zm00001d024713b simSplit
Zm00001d024713_T071.exon9 10 84562461 84563548 Zm00001d024713a 84560082 84568618 Zm00001d024713 Zm00001d024713a,Zm00001d024713b simSplit
Zm00001d024713_T071.exon9 10 84562461 84563548 Zm00001d024713 84560082 84568618 Zm00001d024713 Zm00001d024713a,Zm00001d024713b simSplit
Zm00001d024713_T034.exon6 10 84563660 84565965 Zm00001d024713b 84560082 84568618 Zm00001d024713 Zm00001d024713a,Zm00001d024713b simSplit
Zm00001d024713_T034.exon6 10 84563660 84565965 Zm00001d024713 84560082 84568618 Zm00001d024713 Zm00001d024713a,Zm00001d024713b simSplit
Zm00001d024713_T042.exon5 10 84566151 84566263 Zm00001d024713b 84560082 84568618 Zm00001d024713 Zm00001d024713a,Zm00001d024713b simSplit
Zm00001d024713_T042.exon5 10 84566151 84566263 Zm00001d024713 84560082 84568618 Zm00001d024713 Zm00001d024713a,Zm00001d024713b simSplit
Zm00001d024713_T042.exon4 10 84567106 84567395 Zm00001d024713b 84560082 84568618 Zm00001d024713 Zm00001d024713a,Zm00001d024713b simSplit
Zm00001d024713_T042.exon4 10 84567106 84567395 Zm00001d024713 84560082 84568618 Zm00001d024713 Zm00001d024713a,Zm00001d024713b simSplit
Zm00001d024713_T042.exon3 10 84567478 84567562 Zm00001d024713b 84560082 84568618 Zm00001d024713 Zm00001d024713a,Zm00001d024713b simSplit
Zm00001d024713_T042.exon3 10 84567478 84567562 Zm00001d024713 84560082 84568618 Zm00001d024713 Zm00001d024713a,Zm00001d024713b simSplit
Zm00001d024713_T042.exon2 10 84567648 84567732 Zm00001d024713b 84560082 84568618 Zm00001d024713 Zm00001d024713a,Zm00001d024713b simSplit
Zm00001d024713_T042.exon2 10 84567648 84567732 Zm00001d024713 84560082 84568618 Zm00001d024713 Zm00001d024713a,Zm00001d024713b simSplit
Zm00001d024713_T034.exon1 10 84568001 84568618 Zm00001d024713b 84560082 84568618 Zm00001d024713 Zm00001d024713a,Zm00001d024713b simSplit
Zm00001d024713_T034.exon1 10 84568001 84568618 Zm00001d024713 84560082 84568618 Zm00001d024713 Zm00001d024713a,Zm00001d024713b simSplit
Zm00001d024715_T002.exon5 10 84701518 84702025 Zm00001d024715a 84701518 84706189 Zm00001d024715 Zm00001d024715a,Zm00001d024715b simSplit
Zm00001d024715_T002.exon5 10 84701518 84702025 Zm00001d024715 84701518 84706189 Zm00001d024715 Zm00001d024715a,Zm00001d024715b simSplit
Zm00001d024715_T002.exon4 10 84702277 84703211 Zm00001d024715a 84701518 84706189 Zm00001d024715 Zm00001d024715a,Zm00001d024715b simSplit
Zm00001d024715_T002.exon4 10 84702277 84703211 Zm00001d024715 84701518 84706189 Zm00001d024715 Zm00001d024715a,Zm00001d024715b simSplit
Zm00001d024715_T001.exon3 10 84704159 84704326 Zm00001d024715a 84701518 84706189 Zm00001d024715 Zm00001d024715a,Zm00001d024715b simSplit
Zm00001d024715_T001.exon3 10 84704159 84704326 Zm00001d024715 84701518 84706189 Zm00001d024715 Zm00001d024715a,Zm00001d024715b simSplit
Zm00001d024715_T001.exon2 10 84704678 84704927 Zm00001d024715a 84701518 84706189 Zm00001d024715 Zm00001d024715a,Zm00001d024715b simSplit
Zm00001d024715_T001.exon2 10 84704678 84704927 Zm00001d024715 84701518 84706189 Zm00001d024715 Zm00001d024715a,Zm00001d024715b simSplit
Zm00001d024715_T002.exon1 10 84705936 84706189 Zm00001d024715b 84701518 84706189 Zm00001d024715 Zm00001d024715a,Zm00001d024715b simSplit
Zm00001d024715_T002.exon1 10 84705936 84706189 Zm00001d024715 84701518 84706189 Zm00001d024715 Zm00001d024715a,Zm00001d024715b simSplit
Zm00001d024718_T001.exon7 10 84950249 84950596 Zm00001d024718a 84950249 84953020 Zm00001d024718 Zm00001d024718a,Zm00001d024718b simSplit
Zm00001d024718_T001.exon7 10 84950249 84950596 Zm00001d024718 84950249 84953020 Zm00001d024718 Zm00001d024718a,Zm00001d024718b simSplit
Zm00001d024718_T002.exon5 10 84950737 84950805 Zm00001d024718a 84950249 84953020 Zm00001d024718 Zm00001d024718a,Zm00001d024718b simSplit
Zm00001d024718_T002.exon5 10 84950737 84950805 Zm00001d024718 84950249 84953020 Zm00001d024718 Zm00001d024718a,Zm00001d024718b simSplit
Zm00001d024718_T002.exon4 10 84950900 84950980 Zm00001d024718a 84950249 84953020 Zm00001d024718 Zm00001d024718a,Zm00001d024718b simSplit
Zm00001d024718_T002.exon4 10 84950900 84950980 Zm00001d024718 84950249 84953020 Zm00001d024718 Zm00001d024718a,Zm00001d024718b simSplit
Zm00001d024718_T002.exon3 10 84951085 84951176 Zm00001d024718a 84950249 84953020 Zm00001d024718 Zm00001d024718a,Zm00001d024718b simSplit
Zm00001d024718_T002.exon3 10 84951085 84951176 Zm00001d024718 84950249 84953020 Zm00001d024718 Zm00001d024718a,Zm00001d024718b simSplit
Zm00001d024718_T001.exon3 10 84951356 84951455 Zm00001d024718a 84950249 84953020 Zm00001d024718 Zm00001d024718a,Zm00001d024718b simSplit
Zm00001d024718_T001.exon3 10 84951356 84951455 Zm00001d024718 84950249 84953020 Zm00001d024718 Zm00001d024718a,Zm00001d024718b simSplit
Zm00001d024718_T001.exon2 10 84951565 84952748 Zm00001d024718b 84950249 84953020 Zm00001d024718 Zm00001d024718a,Zm00001d024718b simSplit
Zm00001d024718_T001.exon2 10 84951565 84952748 Zm00001d024718 84950249 84953020 Zm00001d024718 Zm00001d024718a,Zm00001d024718b simSplit
Zm00001d024718_T001.exon1 10 84952833 84953020 Zm00001d024718b 84950249 84953020 Zm00001d024718 Zm00001d024718a,Zm00001d024718b simSplit
Zm00001d024718_T001.exon1 10 84952833 84953020 Zm00001d024718 84950249 84953020 Zm00001d024718 Zm00001d024718a,Zm00001d024718b simSplit
Zm00001d024733_T002.exon8 10 85592812 85592950 Zm00001d024733a 85592812 85596617 Zm00001d024733 Zm00001d024733a,Zm00001d024733b simSplit
Zm00001d024733_T002.exon8 10 85592812 85592950 Zm00001d024733 85592812 85596617 Zm00001d024733 Zm00001d024733a,Zm00001d024733b simSplit
Zm00001d024733_T002.exon7 10 85592972 85593131 Zm00001d024733a 85592812 85596617 Zm00001d024733 Zm00001d024733a,Zm00001d024733b simSplit
Zm00001d024733_T002.exon7 10 85592972 85593131 Zm00001d024733 85592812 85596617 Zm00001d024733 Zm00001d024733a,Zm00001d024733b simSplit
Zm00001d024733_T002.exon6 10 85593312 85593578 Zm00001d024733a 85592812 85596617 Zm00001d024733 Zm00001d024733a,Zm00001d024733b simSplit
Zm00001d024733_T002.exon6 10 85593312 85593578 Zm00001d024733 85592812 85596617 Zm00001d024733 Zm00001d024733a,Zm00001d024733b simSplit
Zm00001d024733_T002.exon5 10 85593710 85593904 Zm00001d024733a 85592812 85596617 Zm00001d024733 Zm00001d024733a,Zm00001d024733b simSplit
Zm00001d024733_T002.exon5 10 85593710 85593904 Zm00001d024733 85592812 85596617 Zm00001d024733 Zm00001d024733a,Zm00001d024733b simSplit
Zm00001d024733_T002.exon4 10 85593986 85594339 Zm00001d024733a 85592812 85596617 Zm00001d024733 Zm00001d024733a,Zm00001d024733b simSplit
Zm00001d024733_T002.exon4 10 85593986 85594339 Zm00001d024733 85592812 85596617 Zm00001d024733 Zm00001d024733a,Zm00001d024733b simSplit
Zm00001d024733_T002.exon3 10 85594533 85594622 Zm00001d024733a 85592812 85596617 Zm00001d024733 Zm00001d024733a,Zm00001d024733b simSplit
Zm00001d024733_T002.exon3 10 85594533 85594622 Zm00001d024733 85592812 85596617 Zm00001d024733 Zm00001d024733a,Zm00001d024733b simSplit
Zm00001d024733_T002.exon2 10 85594677 85595069 Zm00001d024733a 85592812 85596617 Zm00001d024733 Zm00001d024733a,Zm00001d024733b simSplit
Zm00001d024733_T002.exon2 10 85594677 85595069 Zm00001d024733 85592812 85596617 Zm00001d024733 Zm00001d024733a,Zm00001d024733b simSplit
Zm00001d024733_T002.exon1 10 85596006 85596617 Zm00001d024733b 85592812 85596617 Zm00001d024733 Zm00001d024733a,Zm00001d024733b simSplit
Zm00001d024733_T002.exon1 10 85596006 85596617 Zm00001d024733 85592812 85596617 Zm00001d024733 Zm00001d024733a,Zm00001d024733b simSplit
Zm00001d024743_T001.exon1 10 85863842 85863844 Zm00001d024743a 85863842 85866636 Zm00001d024743 Zm00001d024743a,Zm00001d024743b simSplit
Zm00001d024743_T001.exon1 10 85863842 85863844 Zm00001d024743 85863842 85866636 Zm00001d024743 Zm00001d024743a,Zm00001d024743b simSplit
Zm00001d024743_T001.exon2 10 85865475 85865543 Zm00001d024743a 85863842 85866636 Zm00001d024743 Zm00001d024743a,Zm00001d024743b simSplit
Zm00001d024743_T001.exon2 10 85865475 85865543 Zm00001d024743 85863842 85866636 Zm00001d024743 Zm00001d024743a,Zm00001d024743b simSplit
Zm00001d024743_T001.exon3 10 85865609 85865658 Zm00001d024743a 85863842 85866636 Zm00001d024743 Zm00001d024743a,Zm00001d024743b simSplit
Zm00001d024743_T001.exon3 10 85865609 85865658 Zm00001d024743 85863842 85866636 Zm00001d024743 Zm00001d024743a,Zm00001d024743b simSplit
Zm00001d024743_T001.exon4 10 85866134 85866248 Zm00001d024743a 85863842 85866636 Zm00001d024743 Zm00001d024743a,Zm00001d024743b simSplit
Zm00001d024743_T001.exon4 10 85866134 85866248 Zm00001d024743 85863842 85866636 Zm00001d024743 Zm00001d024743a,Zm00001d024743b simSplit
Zm00001d024743_T001.exon5 10 85866351 85866431 Zm00001d024743a 85863842 85866636 Zm00001d024743 Zm00001d024743a,Zm00001d024743b simSplit
Zm00001d024743_T001.exon5 10 85866351 85866431 Zm00001d024743 85863842 85866636 Zm00001d024743 Zm00001d024743a,Zm00001d024743b simSplit
Zm00001d024743_T001.exon6 10 85866508 85866636 Zm00001d024743b 85863842 85866636 Zm00001d024743 Zm00001d024743a,Zm00001d024743b simSplit
Zm00001d024743_T001.exon6 10 85866508 85866636 Zm00001d024743 85863842 85866636 Zm00001d024743 Zm00001d024743a,Zm00001d024743b simSplit
Zm00001d024761_T001.exon5 10 86600566 86600641 Zm00001d024761a 86600566 86601487 Zm00001d024761 Zm00001d024761a,Zm00001d024761b simSplit
Zm00001d024761_T001.exon5 10 86600566 86600641 Zm00001d024761 86600566 86601487 Zm00001d024761 Zm00001d024761a,Zm00001d024761b simSplit
Zm00001d024761_T001.exon4 10 86600718 86600766 Zm00001d024761b 86600566 86601487 Zm00001d024761 Zm00001d024761a,Zm00001d024761b simSplit
Zm00001d024761_T001.exon4 10 86600718 86600766 Zm00001d024761 86600566 86601487 Zm00001d024761 Zm00001d024761a,Zm00001d024761b simSplit
Zm00001d024761_T001.exon3 10 86600860 86601043 Zm00001d024761b 86600566 86601487 Zm00001d024761 Zm00001d024761a,Zm00001d024761b simSplit
Zm00001d024761_T001.exon3 10 86600860 86601043 Zm00001d024761 86600566 86601487 Zm00001d024761 Zm00001d024761a,Zm00001d024761b simSplit
Zm00001d024761_T001.exon2 10 86601154 86601252 Zm00001d024761b 86600566 86601487 Zm00001d024761 Zm00001d024761a,Zm00001d024761b simSplit
Zm00001d024761_T001.exon2 10 86601154 86601252 Zm00001d024761 86600566 86601487 Zm00001d024761 Zm00001d024761a,Zm00001d024761b simSplit
Zm00001d024761_T001.exon1 10 86601387 86601487 Zm00001d024761b 86600566 86601487 Zm00001d024761 Zm00001d024761a,Zm00001d024761b simSplit
Zm00001d024761_T001.exon1 10 86601387 86601487 Zm00001d024761 86600566 86601487 Zm00001d024761 Zm00001d024761a,Zm00001d024761b simSplit
Zm00001d024823_T001.exon1 10 89626222 89626372 Zm00001d024823a 89626222 89630017 Zm00001d024823 Zm00001d024823a,Zm00001d024823b simSplit
Zm00001d024823_T001.exon1 10 89626222 89626372 Zm00001d024823 89626222 89630017 Zm00001d024823 Zm00001d024823a,Zm00001d024823b simSplit
Zm00001d024823_T001.exon2 10 89626466 89626730 Zm00001d024823a 89626222 89630017 Zm00001d024823 Zm00001d024823a,Zm00001d024823b simSplit
Zm00001d024823_T001.exon2 10 89626466 89626730 Zm00001d024823 89626222 89630017 Zm00001d024823 Zm00001d024823a,Zm00001d024823b simSplit
Zm00001d024823_T001.exon3 10 89627365 89627766 Zm00001d024823b 89626222 89630017 Zm00001d024823 Zm00001d024823a,Zm00001d024823b simSplit
Zm00001d024823_T001.exon3 10 89627365 89627766 Zm00001d024823 89626222 89630017 Zm00001d024823 Zm00001d024823a,Zm00001d024823b simSplit
Zm00001d024823_T001.exon4 10 89628080 89630017 Zm00001d024823b 89626222 89630017 Zm00001d024823 Zm00001d024823a,Zm00001d024823b simSplit
Zm00001d024823_T001.exon4 10 89628080 89630017 Zm00001d024823 89626222 89630017 Zm00001d024823 Zm00001d024823a,Zm00001d024823b simSplit
Zm00001d024825_T001.exon7 10 89733156 89733626 Zm00001d024825a 89733156 89739275 Zm00001d024825 Zm00001d024825a,Zm00001d024825b simSplit
Zm00001d024825_T001.exon7 10 89733156 89733626 Zm00001d024825 89733156 89739275 Zm00001d024825 Zm00001d024825a,Zm00001d024825b simSplit
Zm00001d024825_T012.exon6 10 89733727 89733793 Zm00001d024825a 89733156 89739275 Zm00001d024825 Zm00001d024825a,Zm00001d024825b simSplit
Zm00001d024825_T012.exon6 10 89733727 89733793 Zm00001d024825 89733156 89739275 Zm00001d024825 Zm00001d024825a,Zm00001d024825b simSplit
Zm00001d024825_T012.exon5 10 89733873 89733984 Zm00001d024825a 89733156 89739275 Zm00001d024825 Zm00001d024825a,Zm00001d024825b simSplit
Zm00001d024825_T012.exon5 10 89733873 89733984 Zm00001d024825 89733156 89739275 Zm00001d024825 Zm00001d024825a,Zm00001d024825b simSplit
Zm00001d024825_T012.exon4 10 89734567 89734647 Zm00001d024825a 89733156 89739275 Zm00001d024825 Zm00001d024825a,Zm00001d024825b simSplit
Zm00001d024825_T012.exon4 10 89734567 89734647 Zm00001d024825 89733156 89739275 Zm00001d024825 Zm00001d024825a,Zm00001d024825b simSplit
Zm00001d024825_T012.exon3 10 89734721 89734990 Zm00001d024825a 89733156 89739275 Zm00001d024825 Zm00001d024825a,Zm00001d024825b simSplit
Zm00001d024825_T012.exon3 10 89734721 89734990 Zm00001d024825 89733156 89739275 Zm00001d024825 Zm00001d024825a,Zm00001d024825b simSplit
Zm00001d024825_T001.exon2 10 89735070 89737285 Zm00001d024825a 89733156 89739275 Zm00001d024825 Zm00001d024825a,Zm00001d024825b simSplit
Zm00001d024825_T001.exon2 10 89735070 89737285 Zm00001d024825 89733156 89739275 Zm00001d024825 Zm00001d024825a,Zm00001d024825b simSplit
Zm00001d024825_T001.exon1 10 89737967 89739275 Zm00001d024825b 89733156 89739275 Zm00001d024825 Zm00001d024825a,Zm00001d024825b simSplit
Zm00001d024825_T001.exon1 10 89737967 89739275 Zm00001d024825 89733156 89739275 Zm00001d024825 Zm00001d024825a,Zm00001d024825b simSplit
Zm00001d024833_T001.exon1 10 90185901 90186320 Zm00001d024833a 90185901 90195209 Zm00001d024833 Zm00001d024833a,Zm00001d024833b simSplit
Zm00001d024833_T001.exon1 10 90185901 90186320 Zm00001d024833 90185901 90195209 Zm00001d024833 Zm00001d024833a,Zm00001d024833b simSplit
Zm00001d024833_T001.exon2 10 90186449 90186621 Zm00001d024833a 90185901 90195209 Zm00001d024833 Zm00001d024833a,Zm00001d024833b simSplit
Zm00001d024833_T001.exon2 10 90186449 90186621 Zm00001d024833 90185901 90195209 Zm00001d024833 Zm00001d024833a,Zm00001d024833b simSplit
Zm00001d024833_T001.exon3 10 90187076 90187139 Zm00001d024833a 90185901 90195209 Zm00001d024833 Zm00001d024833a,Zm00001d024833b simSplit
Zm00001d024833_T001.exon3 10 90187076 90187139 Zm00001d024833 90185901 90195209 Zm00001d024833 Zm00001d024833a,Zm00001d024833b simSplit
Zm00001d024833_T001.exon4 10 90187383 90187424 Zm00001d024833a 90185901 90195209 Zm00001d024833 Zm00001d024833a,Zm00001d024833b simSplit
Zm00001d024833_T001.exon4 10 90187383 90187424 Zm00001d024833 90185901 90195209 Zm00001d024833 Zm00001d024833a,Zm00001d024833b simSplit
Zm00001d024833_T001.exon5 10 90187511 90187573 Zm00001d024833a 90185901 90195209 Zm00001d024833 Zm00001d024833a,Zm00001d024833b simSplit
Zm00001d024833_T001.exon5 10 90187511 90187573 Zm00001d024833 90185901 90195209 Zm00001d024833 Zm00001d024833a,Zm00001d024833b simSplit
Zm00001d024833_T001.exon6 10 90187743 90187792 Zm00001d024833a 90185901 90195209 Zm00001d024833 Zm00001d024833a,Zm00001d024833b simSplit
Zm00001d024833_T001.exon6 10 90187743 90187792 Zm00001d024833 90185901 90195209 Zm00001d024833 Zm00001d024833a,Zm00001d024833b simSplit
Zm00001d024833_T001.exon7 10 90187873 90187900 Zm00001d024833b 90185901 90195209 Zm00001d024833 Zm00001d024833a,Zm00001d024833b simSplit
Zm00001d024833_T001.exon7 10 90187873 90187900 Zm00001d024833 90185901 90195209 Zm00001d024833 Zm00001d024833a,Zm00001d024833b simSplit
Zm00001d024833_T001.exon8 10 90188079 90188156 Zm00001d024833b 90185901 90195209 Zm00001d024833 Zm00001d024833a,Zm00001d024833b simSplit
Zm00001d024833_T001.exon8 10 90188079 90188156 Zm00001d024833 90185901 90195209 Zm00001d024833 Zm00001d024833a,Zm00001d024833b simSplit
Zm00001d024833_T001.exon9 10 90188809 90189215 Zm00001d024833b 90185901 90195209 Zm00001d024833 Zm00001d024833a,Zm00001d024833b simSplit
Zm00001d024833_T001.exon9 10 90188809 90189215 Zm00001d024833 90185901 90195209 Zm00001d024833 Zm00001d024833a,Zm00001d024833b simSplit
Zm00001d024833_T001.exon10 10 90189879 90189997 Zm00001d024833b 90185901 90195209 Zm00001d024833 Zm00001d024833a,Zm00001d024833b simSplit
Zm00001d024833_T001.exon10 10 90189879 90189997 Zm00001d024833 90185901 90195209 Zm00001d024833 Zm00001d024833a,Zm00001d024833b simSplit
Zm00001d024833_T001.exon11 10 90190412 90190469 Zm00001d024833b 90185901 90195209 Zm00001d024833 Zm00001d024833a,Zm00001d024833b simSplit
Zm00001d024833_T001.exon11 10 90190412 90190469 Zm00001d024833 90185901 90195209 Zm00001d024833 Zm00001d024833a,Zm00001d024833b simSplit
Zm00001d024833_T001.exon12 10 90190882 90190920 Zm00001d024833b 90185901 90195209 Zm00001d024833 Zm00001d024833a,Zm00001d024833b simSplit
Zm00001d024833_T001.exon12 10 90190882 90190920 Zm00001d024833 90185901 90195209 Zm00001d024833 Zm00001d024833a,Zm00001d024833b simSplit
Zm00001d024833_T001.exon13 10 90191021 90191061 Zm00001d024833b 90185901 90195209 Zm00001d024833 Zm00001d024833a,Zm00001d024833b simSplit
Zm00001d024833_T001.exon13 10 90191021 90191061 Zm00001d024833 90185901 90195209 Zm00001d024833 Zm00001d024833a,Zm00001d024833b simSplit
Zm00001d024833_T001.exon14 10 90194600 90195209 Zm00001d024833b 90185901 90195209 Zm00001d024833 Zm00001d024833a,Zm00001d024833b simSplit
Zm00001d024833_T001.exon14 10 90194600 90195209 Zm00001d024833 90185901 90195209 Zm00001d024833 Zm00001d024833a,Zm00001d024833b simSplit
Zm00001d024908_T011.exon4 10 94274500 94274923 Zm00001d024908a 94274500 94281628 Zm00001d024908 Zm00001d024908a,Zm00001d024908b simSplit
Zm00001d024908_T011.exon4 10 94274500 94274923 Zm00001d024908 94274500 94281628 Zm00001d024908 Zm00001d024908a,Zm00001d024908b simSplit
Zm00001d024908_T011.exon3 10 94275210 94278324 Zm00001d024908b 94274500 94281628 Zm00001d024908 Zm00001d024908a,Zm00001d024908b simSplit
Zm00001d024908_T011.exon3 10 94275210 94278324 Zm00001d024908 94274500 94281628 Zm00001d024908 Zm00001d024908a,Zm00001d024908b simSplit
Zm00001d024908_T011.exon2 10 94278538 94278671 Zm00001d024908b 94274500 94281628 Zm00001d024908 Zm00001d024908a,Zm00001d024908b simSplit
Zm00001d024908_T011.exon2 10 94278538 94278671 Zm00001d024908 94274500 94281628 Zm00001d024908 Zm00001d024908a,Zm00001d024908b simSplit
Zm00001d024908_T011.exon1 10 94278745 94281628 Zm00001d024908b 94274500 94281628 Zm00001d024908 Zm00001d024908a,Zm00001d024908b simSplit
Zm00001d024908_T011.exon1 10 94278745 94281628 Zm00001d024908 94274500 94281628 Zm00001d024908 Zm00001d024908a,Zm00001d024908b simSplit
Zm00001d024927_T002.exon6 10 95363452 95364013 Zm00001d024927a 95363452 95366568 Zm00001d024927 Zm00001d024927a,Zm00001d024927b simSplit
Zm00001d024927_T002.exon6 10 95363452 95364013 Zm00001d024927 95363452 95366568 Zm00001d024927 Zm00001d024927a,Zm00001d024927b simSplit
Zm00001d024927_T001.exon5 10 95364124 95364203 Zm00001d024927a 95363452 95366568 Zm00001d024927 Zm00001d024927a,Zm00001d024927b simSplit
Zm00001d024927_T001.exon5 10 95364124 95364203 Zm00001d024927 95363452 95366568 Zm00001d024927 Zm00001d024927a,Zm00001d024927b simSplit
Zm00001d024927_T001.exon4 10 95364333 95364423 Zm00001d024927b 95363452 95366568 Zm00001d024927 Zm00001d024927a,Zm00001d024927b simSplit
Zm00001d024927_T001.exon4 10 95364333 95364423 Zm00001d024927 95363452 95366568 Zm00001d024927 Zm00001d024927a,Zm00001d024927b simSplit
Zm00001d024927_T001.exon3 10 95364522 95364594 Zm00001d024927b 95363452 95366568 Zm00001d024927 Zm00001d024927a,Zm00001d024927b simSplit
Zm00001d024927_T001.exon3 10 95364522 95364594 Zm00001d024927 95363452 95366568 Zm00001d024927 Zm00001d024927a,Zm00001d024927b simSplit
Zm00001d024927_T001.exon2 10 95365161 95366104 Zm00001d024927b 95363452 95366568 Zm00001d024927 Zm00001d024927a,Zm00001d024927b simSplit
Zm00001d024927_T001.exon2 10 95365161 95366104 Zm00001d024927 95363452 95366568 Zm00001d024927 Zm00001d024927a,Zm00001d024927b simSplit
Zm00001d024927_T002.exon1 10 95366227 95366568 Zm00001d024927b 95363452 95366568 Zm00001d024927 Zm00001d024927a,Zm00001d024927b simSplit
Zm00001d024927_T002.exon1 10 95366227 95366568 Zm00001d024927 95363452 95366568 Zm00001d024927 Zm00001d024927a,Zm00001d024927b simSplit
Zm00001d024952_T004.exon19 10 96586361 96586702 Zm00001d024952a 96586361 96592679 Zm00001d024952 Zm00001d024952a,Zm00001d024952b simSplit
Zm00001d024952_T004.exon19 10 96586361 96586702 Zm00001d024952 96586361 96592679 Zm00001d024952 Zm00001d024952a,Zm00001d024952b simSplit
Zm00001d024952_T005.exon16 10 96586831 96588385 Zm00001d024952b 96586361 96592679 Zm00001d024952 Zm00001d024952a,Zm00001d024952b simSplit
Zm00001d024952_T005.exon16 10 96586831 96588385 Zm00001d024952 96586361 96592679 Zm00001d024952 Zm00001d024952a,Zm00001d024952b simSplit
Zm00001d024952_T015.exon5 10 96588469 96589050 Zm00001d024952b 96586361 96592679 Zm00001d024952 Zm00001d024952a,Zm00001d024952b simSplit
Zm00001d024952_T015.exon5 10 96588469 96589050 Zm00001d024952 96586361 96592679 Zm00001d024952 Zm00001d024952a,Zm00001d024952b simSplit
Zm00001d024952_T015.exon4 10 96589144 96589265 Zm00001d024952b 96586361 96592679 Zm00001d024952 Zm00001d024952a,Zm00001d024952b simSplit
Zm00001d024952_T015.exon4 10 96589144 96589265 Zm00001d024952 96586361 96592679 Zm00001d024952 Zm00001d024952a,Zm00001d024952b simSplit
Zm00001d024952_T015.exon3 10 96589353 96589471 Zm00001d024952b 96586361 96592679 Zm00001d024952 Zm00001d024952a,Zm00001d024952b simSplit
Zm00001d024952_T015.exon3 10 96589353 96589471 Zm00001d024952 96586361 96592679 Zm00001d024952 Zm00001d024952a,Zm00001d024952b simSplit
Zm00001d024952_T015.exon2 10 96589560 96589627 Zm00001d024952b 96586361 96592679 Zm00001d024952 Zm00001d024952a,Zm00001d024952b simSplit
Zm00001d024952_T015.exon2 10 96589560 96589627 Zm00001d024952 96586361 96592679 Zm00001d024952 Zm00001d024952a,Zm00001d024952b simSplit
Zm00001d024952_T004.exon11 10 96589741 96589926 Zm00001d024952b 96586361 96592679 Zm00001d024952 Zm00001d024952a,Zm00001d024952b simSplit
Zm00001d024952_T004.exon11 10 96589741 96589926 Zm00001d024952 96586361 96592679 Zm00001d024952 Zm00001d024952a,Zm00001d024952b simSplit
Zm00001d024952_T004.exon10 10 96590041 96590116 Zm00001d024952b 96586361 96592679 Zm00001d024952 Zm00001d024952a,Zm00001d024952b simSplit
Zm00001d024952_T004.exon10 10 96590041 96590116 Zm00001d024952 96586361 96592679 Zm00001d024952 Zm00001d024952a,Zm00001d024952b simSplit
Zm00001d024952_T004.exon9 10 96590202 96590281 Zm00001d024952b 96586361 96592679 Zm00001d024952 Zm00001d024952a,Zm00001d024952b simSplit
Zm00001d024952_T004.exon9 10 96590202 96590281 Zm00001d024952 96586361 96592679 Zm00001d024952 Zm00001d024952a,Zm00001d024952b simSplit
Zm00001d024952_T004.exon8 10 96590359 96590415 Zm00001d024952b 96586361 96592679 Zm00001d024952 Zm00001d024952a,Zm00001d024952b simSplit
Zm00001d024952_T004.exon8 10 96590359 96590415 Zm00001d024952 96586361 96592679 Zm00001d024952 Zm00001d024952a,Zm00001d024952b simSplit
Zm00001d024952_T004.exon7 10 96590523 96590665 Zm00001d024952b 96586361 96592679 Zm00001d024952 Zm00001d024952a,Zm00001d024952b simSplit
Zm00001d024952_T004.exon7 10 96590523 96590665 Zm00001d024952 96586361 96592679 Zm00001d024952 Zm00001d024952a,Zm00001d024952b simSplit
Zm00001d024952_T004.exon6 10 96590774 96590918 Zm00001d024952b 96586361 96592679 Zm00001d024952 Zm00001d024952a,Zm00001d024952b simSplit
Zm00001d024952_T004.exon6 10 96590774 96590918 Zm00001d024952 96586361 96592679 Zm00001d024952 Zm00001d024952a,Zm00001d024952b simSplit
Zm00001d024952_T004.exon5 10 96591173 96591334 Zm00001d024952b 96586361 96592679 Zm00001d024952 Zm00001d024952a,Zm00001d024952b simSplit
Zm00001d024952_T004.exon5 10 96591173 96591334 Zm00001d024952 96586361 96592679 Zm00001d024952 Zm00001d024952a,Zm00001d024952b simSplit
Zm00001d024952_T004.exon4 10 96591426 96591611 Zm00001d024952b 96586361 96592679 Zm00001d024952 Zm00001d024952a,Zm00001d024952b simSplit
Zm00001d024952_T004.exon4 10 96591426 96591611 Zm00001d024952 96586361 96592679 Zm00001d024952 Zm00001d024952a,Zm00001d024952b simSplit
Zm00001d024952_T004.exon3 10 96591707 96591799 Zm00001d024952b 96586361 96592679 Zm00001d024952 Zm00001d024952a,Zm00001d024952b simSplit
Zm00001d024952_T004.exon3 10 96591707 96591799 Zm00001d024952 96586361 96592679 Zm00001d024952 Zm00001d024952a,Zm00001d024952b simSplit
Zm00001d024952_T004.exon2 10 96591888 96592048 Zm00001d024952b 96586361 96592679 Zm00001d024952 Zm00001d024952a,Zm00001d024952b simSplit
Zm00001d024952_T004.exon2 10 96591888 96592048 Zm00001d024952 96586361 96592679 Zm00001d024952 Zm00001d024952a,Zm00001d024952b simSplit
Zm00001d024952_T004.exon1 10 96592529 96592679 Zm00001d024952b 96586361 96592679 Zm00001d024952 Zm00001d024952a,Zm00001d024952b simSplit
Zm00001d024952_T004.exon1 10 96592529 96592679 Zm00001d024952 96586361 96592679 Zm00001d024952 Zm00001d024952a,Zm00001d024952b simSplit
Zm00001d024998_T012.exon1 10 98542895 98543880 Zm00001d024998a 98542895 98563348 Zm00001d024998 Zm00001d024998a,Zm00001d024998b simSplit
Zm00001d024998_T012.exon1 10 98542895 98543880 Zm00001d024998 98542895 98563348 Zm00001d024998 Zm00001d024998a,Zm00001d024998b simSplit
Zm00001d024998_T012.exon2 10 98543905 98544125 Zm00001d024998a 98542895 98563348 Zm00001d024998 Zm00001d024998a,Zm00001d024998b simSplit
Zm00001d024998_T012.exon2 10 98543905 98544125 Zm00001d024998 98542895 98563348 Zm00001d024998 Zm00001d024998a,Zm00001d024998b simSplit
Zm00001d024998_T074.exon2 10 98544298 98544355 Zm00001d024998a 98542895 98563348 Zm00001d024998 Zm00001d024998a,Zm00001d024998b simSplit
Zm00001d024998_T074.exon2 10 98544298 98544355 Zm00001d024998 98542895 98563348 Zm00001d024998 Zm00001d024998a,Zm00001d024998b simSplit
Zm00001d024998_T074.exon3 10 98544855 98545221 Zm00001d024998a 98542895 98563348 Zm00001d024998 Zm00001d024998a,Zm00001d024998b simSplit
Zm00001d024998_T074.exon3 10 98544855 98545221 Zm00001d024998 98542895 98563348 Zm00001d024998 Zm00001d024998a,Zm00001d024998b simSplit
Zm00001d024998_T074.exon4 10 98545603 98545809 Zm00001d024998a 98542895 98563348 Zm00001d024998 Zm00001d024998a,Zm00001d024998b simSplit
Zm00001d024998_T074.exon4 10 98545603 98545809 Zm00001d024998 98542895 98563348 Zm00001d024998 Zm00001d024998a,Zm00001d024998b simSplit
Zm00001d024998_T074.exon5 10 98545887 98546048 Zm00001d024998a 98542895 98563348 Zm00001d024998 Zm00001d024998a,Zm00001d024998b simSplit
Zm00001d024998_T074.exon5 10 98545887 98546048 Zm00001d024998 98542895 98563348 Zm00001d024998 Zm00001d024998a,Zm00001d024998b simSplit
Zm00001d024998_T074.exon6 10 98546141 98546233 Zm00001d024998a 98542895 98563348 Zm00001d024998 Zm00001d024998a,Zm00001d024998b simSplit
Zm00001d024998_T074.exon6 10 98546141 98546233 Zm00001d024998 98542895 98563348 Zm00001d024998 Zm00001d024998a,Zm00001d024998b simSplit
Zm00001d024998_T050.exon6 10 98547417 98547512 Zm00001d024998a 98542895 98563348 Zm00001d024998 Zm00001d024998a,Zm00001d024998b simSplit
Zm00001d024998_T050.exon6 10 98547417 98547512 Zm00001d024998 98542895 98563348 Zm00001d024998 Zm00001d024998a,Zm00001d024998b simSplit
Zm00001d024998_T050.exon7 10 98547619 98547792 Zm00001d024998a 98542895 98563348 Zm00001d024998 Zm00001d024998a,Zm00001d024998b simSplit
Zm00001d024998_T050.exon7 10 98547619 98547792 Zm00001d024998 98542895 98563348 Zm00001d024998 Zm00001d024998a,Zm00001d024998b simSplit
Zm00001d024998_T050.exon8 10 98547867 98547960 Zm00001d024998a 98542895 98563348 Zm00001d024998 Zm00001d024998a,Zm00001d024998b simSplit
Zm00001d024998_T050.exon8 10 98547867 98547960 Zm00001d024998 98542895 98563348 Zm00001d024998 Zm00001d024998a,Zm00001d024998b simSplit
Zm00001d024998_T006.exon11 10 98548684 98549405 Zm00001d024998a 98542895 98563348 Zm00001d024998 Zm00001d024998a,Zm00001d024998b simSplit
Zm00001d024998_T006.exon11 10 98548684 98549405 Zm00001d024998 98542895 98563348 Zm00001d024998 Zm00001d024998a,Zm00001d024998b simSplit
Zm00001d024998_T006.exon12 10 98552822 98552956 Zm00001d024998b 98542895 98563348 Zm00001d024998 Zm00001d024998a,Zm00001d024998b simSplit
Zm00001d024998_T006.exon12 10 98552822 98552956 Zm00001d024998 98542895 98563348 Zm00001d024998 Zm00001d024998a,Zm00001d024998b simSplit
Zm00001d024998_T006.exon13 10 98553719 98553949 Zm00001d024998b 98542895 98563348 Zm00001d024998 Zm00001d024998a,Zm00001d024998b simSplit
Zm00001d024998_T006.exon13 10 98553719 98553949 Zm00001d024998 98542895 98563348 Zm00001d024998 Zm00001d024998a,Zm00001d024998b simSplit
Zm00001d024998_T050.exon11 10 98554403 98554442 Zm00001d024998b 98542895 98563348 Zm00001d024998 Zm00001d024998a,Zm00001d024998b simSplit
Zm00001d024998_T050.exon11 10 98554403 98554442 Zm00001d024998 98542895 98563348 Zm00001d024998 Zm00001d024998a,Zm00001d024998b simSplit
Zm00001d024998_T050.exon12 10 98554521 98554645 Zm00001d024998b 98542895 98563348 Zm00001d024998 Zm00001d024998a,Zm00001d024998b simSplit
Zm00001d024998_T050.exon12 10 98554521 98554645 Zm00001d024998 98542895 98563348 Zm00001d024998 Zm00001d024998a,Zm00001d024998b simSplit
Zm00001d024998_T050.exon13 10 98554756 98554872 Zm00001d024998b 98542895 98563348 Zm00001d024998 Zm00001d024998a,Zm00001d024998b simSplit
Zm00001d024998_T050.exon13 10 98554756 98554872 Zm00001d024998 98542895 98563348 Zm00001d024998 Zm00001d024998a,Zm00001d024998b simSplit
Zm00001d024998_T050.exon14 10 98554966 98555040 Zm00001d024998b 98542895 98563348 Zm00001d024998 Zm00001d024998a,Zm00001d024998b simSplit
Zm00001d024998_T050.exon14 10 98554966 98555040 Zm00001d024998 98542895 98563348 Zm00001d024998 Zm00001d024998a,Zm00001d024998b simSplit
Zm00001d024998_T050.exon15 10 98555112 98555168 Zm00001d024998b 98542895 98563348 Zm00001d024998 Zm00001d024998a,Zm00001d024998b simSplit
Zm00001d024998_T050.exon15 10 98555112 98555168 Zm00001d024998 98542895 98563348 Zm00001d024998 Zm00001d024998a,Zm00001d024998b simSplit
Zm00001d024998_T050.exon16 10 98555261 98555365 Zm00001d024998b 98542895 98563348 Zm00001d024998 Zm00001d024998a,Zm00001d024998b simSplit
Zm00001d024998_T050.exon16 10 98555261 98555365 Zm00001d024998 98542895 98563348 Zm00001d024998 Zm00001d024998a,Zm00001d024998b simSplit
Zm00001d024998_T072.exon18 10 98555462 98555548 Zm00001d024998b 98542895 98563348 Zm00001d024998 Zm00001d024998a,Zm00001d024998b simSplit
Zm00001d024998_T072.exon18 10 98555462 98555548 Zm00001d024998 98542895 98563348 Zm00001d024998 Zm00001d024998a,Zm00001d024998b simSplit
Zm00001d024998_T072.exon19 10 98555733 98555924 Zm00001d024998b 98542895 98563348 Zm00001d024998 Zm00001d024998a,Zm00001d024998b simSplit
Zm00001d024998_T072.exon19 10 98555733 98555924 Zm00001d024998 98542895 98563348 Zm00001d024998 Zm00001d024998a,Zm00001d024998b simSplit
Zm00001d024998_T072.exon20 10 98556013 98556201 Zm00001d024998b 98542895 98563348 Zm00001d024998 Zm00001d024998a,Zm00001d024998b simSplit
Zm00001d024998_T072.exon20 10 98556013 98556201 Zm00001d024998 98542895 98563348 Zm00001d024998 Zm00001d024998a,Zm00001d024998b simSplit
Zm00001d024998_T072.exon21 10 98556768 98556878 Zm00001d024998b 98542895 98563348 Zm00001d024998 Zm00001d024998a,Zm00001d024998b simSplit
Zm00001d024998_T072.exon21 10 98556768 98556878 Zm00001d024998 98542895 98563348 Zm00001d024998 Zm00001d024998a,Zm00001d024998b simSplit
Zm00001d024998_T072.exon22 10 98557371 98557460 Zm00001d024998b 98542895 98563348 Zm00001d024998 Zm00001d024998a,Zm00001d024998b simSplit
Zm00001d024998_T072.exon22 10 98557371 98557460 Zm00001d024998 98542895 98563348 Zm00001d024998 Zm00001d024998a,Zm00001d024998b simSplit
Zm00001d024998_T072.exon23 10 98557531 98557707 Zm00001d024998b 98542895 98563348 Zm00001d024998 Zm00001d024998a,Zm00001d024998b simSplit
Zm00001d024998_T072.exon23 10 98557531 98557707 Zm00001d024998 98542895 98563348 Zm00001d024998 Zm00001d024998a,Zm00001d024998b simSplit
Zm00001d024998_T072.exon24 10 98557869 98557946 Zm00001d024998b 98542895 98563348 Zm00001d024998 Zm00001d024998a,Zm00001d024998b simSplit
Zm00001d024998_T072.exon24 10 98557869 98557946 Zm00001d024998 98542895 98563348 Zm00001d024998 Zm00001d024998a,Zm00001d024998b simSplit
Zm00001d024998_T072.exon25 10 98558021 98558143 Zm00001d024998b 98542895 98563348 Zm00001d024998 Zm00001d024998a,Zm00001d024998b simSplit
Zm00001d024998_T072.exon25 10 98558021 98558143 Zm00001d024998 98542895 98563348 Zm00001d024998 Zm00001d024998a,Zm00001d024998b simSplit
Zm00001d024998_T072.exon26 10 98558233 98558472 Zm00001d024998b 98542895 98563348 Zm00001d024998 Zm00001d024998a,Zm00001d024998b simSplit
Zm00001d024998_T072.exon26 10 98558233 98558472 Zm00001d024998 98542895 98563348 Zm00001d024998 Zm00001d024998a,Zm00001d024998b simSplit
Zm00001d024998_T072.exon27 10 98558688 98558968 Zm00001d024998b 98542895 98563348 Zm00001d024998 Zm00001d024998a,Zm00001d024998b simSplit
Zm00001d024998_T072.exon27 10 98558688 98558968 Zm00001d024998 98542895 98563348 Zm00001d024998 Zm00001d024998a,Zm00001d024998b simSplit
Zm00001d024998_T072.exon28 10 98559054 98559285 Zm00001d024998b 98542895 98563348 Zm00001d024998 Zm00001d024998a,Zm00001d024998b simSplit
Zm00001d024998_T072.exon28 10 98559054 98559285 Zm00001d024998 98542895 98563348 Zm00001d024998 Zm00001d024998a,Zm00001d024998b simSplit
Zm00001d024998_T072.exon29 10 98559385 98559737 Zm00001d024998b 98542895 98563348 Zm00001d024998 Zm00001d024998a,Zm00001d024998b simSplit
Zm00001d024998_T072.exon29 10 98559385 98559737 Zm00001d024998 98542895 98563348 Zm00001d024998 Zm00001d024998a,Zm00001d024998b simSplit
Zm00001d024998_T072.exon30 10 98559823 98560036 Zm00001d024998b 98542895 98563348 Zm00001d024998 Zm00001d024998a,Zm00001d024998b simSplit
Zm00001d024998_T072.exon30 10 98559823 98560036 Zm00001d024998 98542895 98563348 Zm00001d024998 Zm00001d024998a,Zm00001d024998b simSplit
Zm00001d024998_T072.exon31 10 98560177 98560356 Zm00001d024998b 98542895 98563348 Zm00001d024998 Zm00001d024998a,Zm00001d024998b simSplit
Zm00001d024998_T072.exon31 10 98560177 98560356 Zm00001d024998 98542895 98563348 Zm00001d024998 Zm00001d024998a,Zm00001d024998b simSplit
Zm00001d024998_T072.exon32 10 98560451 98562613 Zm00001d024998b 98542895 98563348 Zm00001d024998 Zm00001d024998a,Zm00001d024998b simSplit
Zm00001d024998_T072.exon32 10 98560451 98562613 Zm00001d024998 98542895 98563348 Zm00001d024998 Zm00001d024998a,Zm00001d024998b simSplit
Zm00001d024998_T006.exon35 10 98562826 98563348 Zm00001d024998b 98542895 98563348 Zm00001d024998 Zm00001d024998a,Zm00001d024998b simSplit
Zm00001d024998_T006.exon35 10 98562826 98563348 Zm00001d024998 98542895 98563348 Zm00001d024998 Zm00001d024998a,Zm00001d024998b simSplit
Zm00001d025024_T005.exon1 10 100210200 100211516 Zm00001d025024a 100210200 100246408 Zm00001d025024 Zm00001d025024a,Zm00001d025024b simSplit
Zm00001d025024_T005.exon1 10 100210200 100211516 Zm00001d025024 100210200 100246408 Zm00001d025024 Zm00001d025024a,Zm00001d025024b simSplit
Zm00001d025024_T015.exon2 10 100214088 100214203 Zm00001d025024a 100210200 100246408 Zm00001d025024 Zm00001d025024a,Zm00001d025024b simSplit
Zm00001d025024_T015.exon2 10 100214088 100214203 Zm00001d025024 100210200 100246408 Zm00001d025024 Zm00001d025024a,Zm00001d025024b simSplit
Zm00001d025024_T005.exon3 10 100216434 100217288 Zm00001d025024a 100210200 100246408 Zm00001d025024 Zm00001d025024a,Zm00001d025024b simSplit
Zm00001d025024_T005.exon3 10 100216434 100217288 Zm00001d025024 100210200 100246408 Zm00001d025024 Zm00001d025024a,Zm00001d025024b simSplit
Zm00001d025024_T015.exon5 10 100220409 100220537 Zm00001d025024a 100210200 100246408 Zm00001d025024 Zm00001d025024a,Zm00001d025024b simSplit
Zm00001d025024_T015.exon5 10 100220409 100220537 Zm00001d025024 100210200 100246408 Zm00001d025024 Zm00001d025024a,Zm00001d025024b simSplit
Zm00001d025024_T005.exon5 10 100220611 100221009 Zm00001d025024a 100210200 100246408 Zm00001d025024 Zm00001d025024a,Zm00001d025024b simSplit
Zm00001d025024_T005.exon5 10 100220611 100221009 Zm00001d025024 100210200 100246408 Zm00001d025024 Zm00001d025024a,Zm00001d025024b simSplit
Zm00001d025024_T014.exon8 10 100221093 100221192 Zm00001d025024a 100210200 100246408 Zm00001d025024 Zm00001d025024a,Zm00001d025024b simSplit
Zm00001d025024_T014.exon8 10 100221093 100221192 Zm00001d025024 100210200 100246408 Zm00001d025024 Zm00001d025024a,Zm00001d025024b simSplit
Zm00001d025024_T005.exon7 10 100225269 100225381 Zm00001d025024a 100210200 100246408 Zm00001d025024 Zm00001d025024a,Zm00001d025024b simSplit
Zm00001d025024_T005.exon7 10 100225269 100225381 Zm00001d025024 100210200 100246408 Zm00001d025024 Zm00001d025024a,Zm00001d025024b simSplit
Zm00001d025024_T020.exon10 10 100225491 100225703 Zm00001d025024a 100210200 100246408 Zm00001d025024 Zm00001d025024a,Zm00001d025024b simSplit
Zm00001d025024_T020.exon10 10 100225491 100225703 Zm00001d025024 100210200 100246408 Zm00001d025024 Zm00001d025024a,Zm00001d025024b simSplit
Zm00001d025024_T020.exon11 10 100225848 100226172 Zm00001d025024a 100210200 100246408 Zm00001d025024 Zm00001d025024a,Zm00001d025024b simSplit
Zm00001d025024_T020.exon11 10 100225848 100226172 Zm00001d025024 100210200 100246408 Zm00001d025024 Zm00001d025024a,Zm00001d025024b simSplit
Zm00001d025024_T020.exon12 10 100228683 100228776 Zm00001d025024a 100210200 100246408 Zm00001d025024 Zm00001d025024a,Zm00001d025024b simSplit
Zm00001d025024_T020.exon12 10 100228683 100228776 Zm00001d025024 100210200 100246408 Zm00001d025024 Zm00001d025024a,Zm00001d025024b simSplit
Zm00001d025024_T020.exon13 10 100229453 100229561 Zm00001d025024a 100210200 100246408 Zm00001d025024 Zm00001d025024a,Zm00001d025024b simSplit
Zm00001d025024_T020.exon13 10 100229453 100229561 Zm00001d025024 100210200 100246408 Zm00001d025024 Zm00001d025024a,Zm00001d025024b simSplit
Zm00001d025024_T002.exon15 10 100229667 100229932 Zm00001d025024a 100210200 100246408 Zm00001d025024 Zm00001d025024a,Zm00001d025024b simSplit
Zm00001d025024_T002.exon15 10 100229667 100229932 Zm00001d025024 100210200 100246408 Zm00001d025024 Zm00001d025024a,Zm00001d025024b simSplit
Zm00001d025024_T002.exon16 10 100234413 100234540 Zm00001d025024a 100210200 100246408 Zm00001d025024 Zm00001d025024a,Zm00001d025024b simSplit
Zm00001d025024_T002.exon16 10 100234413 100234540 Zm00001d025024 100210200 100246408 Zm00001d025024 Zm00001d025024a,Zm00001d025024b simSplit
Zm00001d025024_T002.exon17 10 100237954 100238188 Zm00001d025024a 100210200 100246408 Zm00001d025024 Zm00001d025024a,Zm00001d025024b simSplit
Zm00001d025024_T002.exon17 10 100237954 100238188 Zm00001d025024 100210200 100246408 Zm00001d025024 Zm00001d025024a,Zm00001d025024b simSplit
Zm00001d025024_T002.exon18 10 100239631 100239819 Zm00001d025024a 100210200 100246408 Zm00001d025024 Zm00001d025024a,Zm00001d025024b simSplit
Zm00001d025024_T002.exon18 10 100239631 100239819 Zm00001d025024 100210200 100246408 Zm00001d025024 Zm00001d025024a,Zm00001d025024b simSplit
Zm00001d025024_T002.exon19 10 100244033 100244316 Zm00001d025024a 100210200 100246408 Zm00001d025024 Zm00001d025024a,Zm00001d025024b simSplit
Zm00001d025024_T002.exon19 10 100244033 100244316 Zm00001d025024 100210200 100246408 Zm00001d025024 Zm00001d025024a,Zm00001d025024b simSplit
Zm00001d025024_T002.exon20 10 100244420 100244627 Zm00001d025024a 100210200 100246408 Zm00001d025024 Zm00001d025024a,Zm00001d025024b simSplit
Zm00001d025024_T002.exon20 10 100244420 100244627 Zm00001d025024 100210200 100246408 Zm00001d025024 Zm00001d025024a,Zm00001d025024b simSplit
Zm00001d025024_T002.exon21 10 100244717 100244956 Zm00001d025024a 100210200 100246408 Zm00001d025024 Zm00001d025024a,Zm00001d025024b simSplit
Zm00001d025024_T002.exon21 10 100244717 100244956 Zm00001d025024 100210200 100246408 Zm00001d025024 Zm00001d025024a,Zm00001d025024b simSplit
Zm00001d025024_T002.exon22 10 100245376 100245461 Zm00001d025024b 100210200 100246408 Zm00001d025024 Zm00001d025024a,Zm00001d025024b simSplit
Zm00001d025024_T002.exon22 10 100245376 100245461 Zm00001d025024 100210200 100246408 Zm00001d025024 Zm00001d025024a,Zm00001d025024b simSplit
Zm00001d025024_T005.exon20 10 100245808 100246408 Zm00001d025024b 100210200 100246408 Zm00001d025024 Zm00001d025024a,Zm00001d025024b simSplit
Zm00001d025024_T005.exon20 10 100245808 100246408 Zm00001d025024 100210200 100246408 Zm00001d025024 Zm00001d025024a,Zm00001d025024b simSplit
Zm00001d025025_T001.exon4 10 100278428 100278791 Zm00001d025025a 100278428 100281818 Zm00001d025025 Zm00001d025025a,Zm00001d025025b simSplit
Zm00001d025025_T001.exon4 10 100278428 100278791 Zm00001d025025 100278428 100281818 Zm00001d025025 Zm00001d025025a,Zm00001d025025b simSplit
Zm00001d025025_T001.exon3 10 100278937 100279031 Zm00001d025025a 100278428 100281818 Zm00001d025025 Zm00001d025025a,Zm00001d025025b simSplit
Zm00001d025025_T001.exon3 10 100278937 100279031 Zm00001d025025 100278428 100281818 Zm00001d025025 Zm00001d025025a,Zm00001d025025b simSplit
Zm00001d025025_T001.exon2 10 100279562 100279642 Zm00001d025025a 100278428 100281818 Zm00001d025025 Zm00001d025025a,Zm00001d025025b simSplit
Zm00001d025025_T001.exon2 10 100279562 100279642 Zm00001d025025 100278428 100281818 Zm00001d025025 Zm00001d025025a,Zm00001d025025b simSplit
Zm00001d025025_T001.exon1 10 100281328 100281818 Zm00001d025025b 100278428 100281818 Zm00001d025025 Zm00001d025025a,Zm00001d025025b simSplit
Zm00001d025025_T001.exon1 10 100281328 100281818 Zm00001d025025 100278428 100281818 Zm00001d025025 Zm00001d025025a,Zm00001d025025b simSplit
Zm00001d025031_T006.exon12 10 100543852 100544144 Zm00001d025031a 100543852 100549482 Zm00001d025031 Zm00001d025031a,Zm00001d025031b simSplit
Zm00001d025031_T006.exon12 10 100543852 100544144 Zm00001d025031 100543852 100549482 Zm00001d025031 Zm00001d025031a,Zm00001d025031b simSplit
Zm00001d025031_T004.exon12 10 100544256 100544380 Zm00001d025031a 100543852 100549482 Zm00001d025031 Zm00001d025031a,Zm00001d025031b simSplit
Zm00001d025031_T004.exon12 10 100544256 100544380 Zm00001d025031 100543852 100549482 Zm00001d025031 Zm00001d025031a,Zm00001d025031b simSplit
Zm00001d025031_T004.exon11 10 100544470 100544759 Zm00001d025031a 100543852 100549482 Zm00001d025031 Zm00001d025031a,Zm00001d025031b simSplit
Zm00001d025031_T004.exon11 10 100544470 100544759 Zm00001d025031 100543852 100549482 Zm00001d025031 Zm00001d025031a,Zm00001d025031b simSplit
Zm00001d025031_T004.exon10 10 100544838 100544986 Zm00001d025031a 100543852 100549482 Zm00001d025031 Zm00001d025031a,Zm00001d025031b simSplit
Zm00001d025031_T004.exon10 10 100544838 100544986 Zm00001d025031 100543852 100549482 Zm00001d025031 Zm00001d025031a,Zm00001d025031b simSplit
Zm00001d025031_T004.exon9 10 100545083 100545844 Zm00001d025031a 100543852 100549482 Zm00001d025031 Zm00001d025031a,Zm00001d025031b simSplit
Zm00001d025031_T004.exon9 10 100545083 100545844 Zm00001d025031 100543852 100549482 Zm00001d025031 Zm00001d025031a,Zm00001d025031b simSplit
Zm00001d025031_T004.exon8 10 100545928 100546880 Zm00001d025031a 100543852 100549482 Zm00001d025031 Zm00001d025031a,Zm00001d025031b simSplit
Zm00001d025031_T004.exon8 10 100545928 100546880 Zm00001d025031 100543852 100549482 Zm00001d025031 Zm00001d025031a,Zm00001d025031b simSplit
Zm00001d025031_T004.exon7 10 100546952 100547025 Zm00001d025031a 100543852 100549482 Zm00001d025031 Zm00001d025031a,Zm00001d025031b simSplit
Zm00001d025031_T004.exon7 10 100546952 100547025 Zm00001d025031 100543852 100549482 Zm00001d025031 Zm00001d025031a,Zm00001d025031b simSplit
Zm00001d025031_T004.exon6 10 100547100 100547134 Zm00001d025031a 100543852 100549482 Zm00001d025031 Zm00001d025031a,Zm00001d025031b simSplit
Zm00001d025031_T004.exon6 10 100547100 100547134 Zm00001d025031 100543852 100549482 Zm00001d025031 Zm00001d025031a,Zm00001d025031b simSplit
Zm00001d025031_T005.exon4 10 100547218 100547512 Zm00001d025031a 100543852 100549482 Zm00001d025031 Zm00001d025031a,Zm00001d025031b simSplit
Zm00001d025031_T005.exon4 10 100547218 100547512 Zm00001d025031 100543852 100549482 Zm00001d025031 Zm00001d025031a,Zm00001d025031b simSplit
Zm00001d025031_T004.exon3 10 100547602 100547880 Zm00001d025031b 100543852 100549482 Zm00001d025031 Zm00001d025031a,Zm00001d025031b simSplit
Zm00001d025031_T004.exon3 10 100547602 100547880 Zm00001d025031 100543852 100549482 Zm00001d025031 Zm00001d025031a,Zm00001d025031b simSplit
Zm00001d025031_T004.exon2 10 100548822 100548898 Zm00001d025031b 100543852 100549482 Zm00001d025031 Zm00001d025031a,Zm00001d025031b simSplit
Zm00001d025031_T004.exon2 10 100548822 100548898 Zm00001d025031 100543852 100549482 Zm00001d025031 Zm00001d025031a,Zm00001d025031b simSplit
Zm00001d025031_T006.exon1 10 100549001 100549482 Zm00001d025031b 100543852 100549482 Zm00001d025031 Zm00001d025031a,Zm00001d025031b simSplit
Zm00001d025031_T006.exon1 10 100549001 100549482 Zm00001d025031 100543852 100549482 Zm00001d025031 Zm00001d025031a,Zm00001d025031b simSplit
Zm00001d025043_T001.exon11 10 101206922 101207343 Zm00001d025043a 101206922 101214479 Zm00001d025043 Zm00001d025043a,Zm00001d025043b simSplit
Zm00001d025043_T001.exon11 10 101206922 101207343 Zm00001d025043 101206922 101214479 Zm00001d025043 Zm00001d025043a,Zm00001d025043b simSplit
Zm00001d025043_T006.exon10 10 101207453 101207692 Zm00001d025043a 101206922 101214479 Zm00001d025043 Zm00001d025043a,Zm00001d025043b simSplit
Zm00001d025043_T006.exon10 10 101207453 101207692 Zm00001d025043 101206922 101214479 Zm00001d025043 Zm00001d025043a,Zm00001d025043b simSplit
Zm00001d025043_T006.exon9 10 101207799 101207862 Zm00001d025043a 101206922 101214479 Zm00001d025043 Zm00001d025043a,Zm00001d025043b simSplit
Zm00001d025043_T006.exon9 10 101207799 101207862 Zm00001d025043 101206922 101214479 Zm00001d025043 Zm00001d025043a,Zm00001d025043b simSplit
Zm00001d025043_T001.exon8 10 101208049 101208300 Zm00001d025043a 101206922 101214479 Zm00001d025043 Zm00001d025043a,Zm00001d025043b simSplit
Zm00001d025043_T001.exon8 10 101208049 101208300 Zm00001d025043 101206922 101214479 Zm00001d025043 Zm00001d025043a,Zm00001d025043b simSplit
Zm00001d025043_T006.exon7 10 101208398 101208612 Zm00001d025043a 101206922 101214479 Zm00001d025043 Zm00001d025043a,Zm00001d025043b simSplit
Zm00001d025043_T006.exon7 10 101208398 101208612 Zm00001d025043 101206922 101214479 Zm00001d025043 Zm00001d025043a,Zm00001d025043b simSplit
Zm00001d025043_T006.exon6 10 101208794 101209088 Zm00001d025043b 101206922 101214479 Zm00001d025043 Zm00001d025043a,Zm00001d025043b simSplit
Zm00001d025043_T006.exon6 10 101208794 101209088 Zm00001d025043 101206922 101214479 Zm00001d025043 Zm00001d025043a,Zm00001d025043b simSplit
Zm00001d025043_T006.exon5 10 101209225 101209389 Zm00001d025043b 101206922 101214479 Zm00001d025043 Zm00001d025043a,Zm00001d025043b simSplit
Zm00001d025043_T006.exon5 10 101209225 101209389 Zm00001d025043 101206922 101214479 Zm00001d025043 Zm00001d025043a,Zm00001d025043b simSplit
Zm00001d025043_T006.exon4 10 101209502 101210137 Zm00001d025043b 101206922 101214479 Zm00001d025043 Zm00001d025043a,Zm00001d025043b simSplit
Zm00001d025043_T006.exon4 10 101209502 101210137 Zm00001d025043 101206922 101214479 Zm00001d025043 Zm00001d025043a,Zm00001d025043b simSplit
Zm00001d025043_T006.exon3 10 101210583 101210669 Zm00001d025043b 101206922 101214479 Zm00001d025043 Zm00001d025043a,Zm00001d025043b simSplit
Zm00001d025043_T006.exon3 10 101210583 101210669 Zm00001d025043 101206922 101214479 Zm00001d025043 Zm00001d025043a,Zm00001d025043b simSplit
Zm00001d025043_T006.exon2 10 101211624 101211944 Zm00001d025043b 101206922 101214479 Zm00001d025043 Zm00001d025043a,Zm00001d025043b simSplit
Zm00001d025043_T006.exon2 10 101211624 101211944 Zm00001d025043 101206922 101214479 Zm00001d025043 Zm00001d025043a,Zm00001d025043b simSplit
Zm00001d025043_T001.exon1 10 101212130 101214479 Zm00001d025043b 101206922 101214479 Zm00001d025043 Zm00001d025043a,Zm00001d025043b simSplit
Zm00001d025043_T001.exon1 10 101212130 101214479 Zm00001d025043 101206922 101214479 Zm00001d025043 Zm00001d025043a,Zm00001d025043b simSplit
Zm00001d025044_T037.exon1 10 101392435 101394496 Zm00001d025044a 101392435 101442046 Zm00001d025044 Zm00001d025044a,Zm00001d025044b simSplit
Zm00001d025044_T037.exon1 10 101392435 101394496 Zm00001d025044 101392435 101442046 Zm00001d025044 Zm00001d025044a,Zm00001d025044b simSplit
Zm00001d025044_T002.exon5 10 101395893 101395967 Zm00001d025044a 101392435 101442046 Zm00001d025044 Zm00001d025044a,Zm00001d025044b simSplit
Zm00001d025044_T002.exon5 10 101395893 101395967 Zm00001d025044 101392435 101442046 Zm00001d025044 Zm00001d025044a,Zm00001d025044b simSplit
Zm00001d025044_T029.exon6 10 101405715 101405871 Zm00001d025044a 101392435 101442046 Zm00001d025044 Zm00001d025044a,Zm00001d025044b simSplit
Zm00001d025044_T029.exon6 10 101405715 101405871 Zm00001d025044 101392435 101442046 Zm00001d025044 Zm00001d025044a,Zm00001d025044b simSplit
Zm00001d025044_T029.exon7 10 101405966 101406054 Zm00001d025044a 101392435 101442046 Zm00001d025044 Zm00001d025044a,Zm00001d025044b simSplit
Zm00001d025044_T029.exon7 10 101405966 101406054 Zm00001d025044 101392435 101442046 Zm00001d025044 Zm00001d025044a,Zm00001d025044b simSplit
Zm00001d025044_T029.exon8 10 101413336 101413580 Zm00001d025044a 101392435 101442046 Zm00001d025044 Zm00001d025044a,Zm00001d025044b simSplit
Zm00001d025044_T029.exon8 10 101413336 101413580 Zm00001d025044 101392435 101442046 Zm00001d025044 Zm00001d025044a,Zm00001d025044b simSplit
Zm00001d025044_T029.exon9 10 101422294 101422465 Zm00001d025044a 101392435 101442046 Zm00001d025044 Zm00001d025044a,Zm00001d025044b simSplit
Zm00001d025044_T029.exon9 10 101422294 101422465 Zm00001d025044 101392435 101442046 Zm00001d025044 Zm00001d025044a,Zm00001d025044b simSplit
Zm00001d025044_T029.exon10 10 101422561 101422644 Zm00001d025044a 101392435 101442046 Zm00001d025044 Zm00001d025044a,Zm00001d025044b simSplit
Zm00001d025044_T029.exon10 10 101422561 101422644 Zm00001d025044 101392435 101442046 Zm00001d025044 Zm00001d025044a,Zm00001d025044b simSplit
Zm00001d025044_T029.exon11 10 101423601 101423944 Zm00001d025044a 101392435 101442046 Zm00001d025044 Zm00001d025044a,Zm00001d025044b simSplit
Zm00001d025044_T029.exon11 10 101423601 101423944 Zm00001d025044 101392435 101442046 Zm00001d025044 Zm00001d025044a,Zm00001d025044b simSplit
Zm00001d025044_T029.exon12 10 101424214 101424367 Zm00001d025044a 101392435 101442046 Zm00001d025044 Zm00001d025044a,Zm00001d025044b simSplit
Zm00001d025044_T029.exon12 10 101424214 101424367 Zm00001d025044 101392435 101442046 Zm00001d025044 Zm00001d025044a,Zm00001d025044b simSplit
Zm00001d025044_T029.exon13 10 101425951 101426032 Zm00001d025044a 101392435 101442046 Zm00001d025044 Zm00001d025044a,Zm00001d025044b simSplit
Zm00001d025044_T029.exon13 10 101425951 101426032 Zm00001d025044 101392435 101442046 Zm00001d025044 Zm00001d025044a,Zm00001d025044b simSplit
Zm00001d025044_T029.exon14 10 101435991 101436070 Zm00001d025044a 101392435 101442046 Zm00001d025044 Zm00001d025044a,Zm00001d025044b simSplit
Zm00001d025044_T029.exon14 10 101435991 101436070 Zm00001d025044 101392435 101442046 Zm00001d025044 Zm00001d025044a,Zm00001d025044b simSplit
Zm00001d025044_T029.exon15 10 101436195 101436356 Zm00001d025044a 101392435 101442046 Zm00001d025044 Zm00001d025044a,Zm00001d025044b simSplit
Zm00001d025044_T029.exon15 10 101436195 101436356 Zm00001d025044 101392435 101442046 Zm00001d025044 Zm00001d025044a,Zm00001d025044b simSplit
Zm00001d025044_T029.exon16 10 101436641 101436708 Zm00001d025044a 101392435 101442046 Zm00001d025044 Zm00001d025044a,Zm00001d025044b simSplit
Zm00001d025044_T029.exon16 10 101436641 101436708 Zm00001d025044 101392435 101442046 Zm00001d025044 Zm00001d025044a,Zm00001d025044b simSplit
Zm00001d025044_T029.exon17 10 101439904 101439984 Zm00001d025044a 101392435 101442046 Zm00001d025044 Zm00001d025044a,Zm00001d025044b simSplit
Zm00001d025044_T029.exon17 10 101439904 101439984 Zm00001d025044 101392435 101442046 Zm00001d025044 Zm00001d025044a,Zm00001d025044b simSplit
Zm00001d025044_T029.exon18 10 101440113 101440368 Zm00001d025044a 101392435 101442046 Zm00001d025044 Zm00001d025044a,Zm00001d025044b simSplit
Zm00001d025044_T029.exon18 10 101440113 101440368 Zm00001d025044 101392435 101442046 Zm00001d025044 Zm00001d025044a,Zm00001d025044b simSplit
Zm00001d025044_T037.exon16 10 101441706 101442046 Zm00001d025044b 101392435 101442046 Zm00001d025044 Zm00001d025044a,Zm00001d025044b simSplit
Zm00001d025044_T037.exon16 10 101441706 101442046 Zm00001d025044 101392435 101442046 Zm00001d025044 Zm00001d025044a,Zm00001d025044b simSplit
Zm00001d025047_T001.exon9 10 101525953 101526343 Zm00001d025047a 101525953 101527964 Zm00001d025047 Zm00001d025047a,Zm00001d025047b simSplit
Zm00001d025047_T001.exon9 10 101525953 101526343 Zm00001d025047 101525953 101527964 Zm00001d025047 Zm00001d025047a,Zm00001d025047b simSplit
Zm00001d025047_T001.exon8 10 101526487 101526589 Zm00001d025047b 101525953 101527964 Zm00001d025047 Zm00001d025047a,Zm00001d025047b simSplit
Zm00001d025047_T001.exon8 10 101526487 101526589 Zm00001d025047 101525953 101527964 Zm00001d025047 Zm00001d025047a,Zm00001d025047b simSplit
Zm00001d025047_T001.exon7 10 101526725 101526804 Zm00001d025047b 101525953 101527964 Zm00001d025047 Zm00001d025047a,Zm00001d025047b simSplit
Zm00001d025047_T001.exon7 10 101526725 101526804 Zm00001d025047 101525953 101527964 Zm00001d025047 Zm00001d025047a,Zm00001d025047b simSplit
Zm00001d025047_T001.exon6 10 101526914 101526996 Zm00001d025047b 101525953 101527964 Zm00001d025047 Zm00001d025047a,Zm00001d025047b simSplit
Zm00001d025047_T001.exon6 10 101526914 101526996 Zm00001d025047 101525953 101527964 Zm00001d025047 Zm00001d025047a,Zm00001d025047b simSplit
Zm00001d025047_T001.exon5 10 101527140 101527188 Zm00001d025047b 101525953 101527964 Zm00001d025047 Zm00001d025047a,Zm00001d025047b simSplit
Zm00001d025047_T001.exon5 10 101527140 101527188 Zm00001d025047 101525953 101527964 Zm00001d025047 Zm00001d025047a,Zm00001d025047b simSplit
Zm00001d025047_T001.exon4 10 101527253 101527318 Zm00001d025047b 101525953 101527964 Zm00001d025047 Zm00001d025047a,Zm00001d025047b simSplit
Zm00001d025047_T001.exon4 10 101527253 101527318 Zm00001d025047 101525953 101527964 Zm00001d025047 Zm00001d025047a,Zm00001d025047b simSplit
Zm00001d025047_T001.exon3 10 101527394 101527443 Zm00001d025047b 101525953 101527964 Zm00001d025047 Zm00001d025047a,Zm00001d025047b simSplit
Zm00001d025047_T001.exon3 10 101527394 101527443 Zm00001d025047 101525953 101527964 Zm00001d025047 Zm00001d025047a,Zm00001d025047b simSplit
Zm00001d025047_T001.exon2 10 101527563 101527687 Zm00001d025047b 101525953 101527964 Zm00001d025047 Zm00001d025047a,Zm00001d025047b simSplit
Zm00001d025047_T001.exon2 10 101527563 101527687 Zm00001d025047 101525953 101527964 Zm00001d025047 Zm00001d025047a,Zm00001d025047b simSplit
Zm00001d025047_T001.exon1 10 101527773 101527964 Zm00001d025047b 101525953 101527964 Zm00001d025047 Zm00001d025047a,Zm00001d025047b simSplit
Zm00001d025047_T001.exon1 10 101527773 101527964 Zm00001d025047 101525953 101527964 Zm00001d025047 Zm00001d025047a,Zm00001d025047b simSplit
Zm00001d025060_T003.exon1 10 102183887 102184180 Zm00001d025060a 102183887 102201323 Zm00001d025060 Zm00001d025060a,Zm00001d025060b simSplit
Zm00001d025060_T003.exon1 10 102183887 102184180 Zm00001d025060 102183887 102201323 Zm00001d025060 Zm00001d025060a,Zm00001d025060b simSplit
Zm00001d025060_T005.exon2 10 102186122 102186238 Zm00001d025060a 102183887 102201323 Zm00001d025060 Zm00001d025060a,Zm00001d025060b simSplit
Zm00001d025060_T005.exon2 10 102186122 102186238 Zm00001d025060 102183887 102201323 Zm00001d025060 Zm00001d025060a,Zm00001d025060b simSplit
Zm00001d025060_T005.exon3 10 102186318 102186548 Zm00001d025060a 102183887 102201323 Zm00001d025060 Zm00001d025060a,Zm00001d025060b simSplit
Zm00001d025060_T005.exon3 10 102186318 102186548 Zm00001d025060 102183887 102201323 Zm00001d025060 Zm00001d025060a,Zm00001d025060b simSplit
Zm00001d025060_T001.exon4 10 102196608 102196869 Zm00001d025060a 102183887 102201323 Zm00001d025060 Zm00001d025060a,Zm00001d025060b simSplit
Zm00001d025060_T001.exon4 10 102196608 102196869 Zm00001d025060 102183887 102201323 Zm00001d025060 Zm00001d025060a,Zm00001d025060b simSplit
Zm00001d025060_T005.exon6 10 102196995 102197251 Zm00001d025060a 102183887 102201323 Zm00001d025060 Zm00001d025060a,Zm00001d025060b simSplit
Zm00001d025060_T005.exon6 10 102196995 102197251 Zm00001d025060 102183887 102201323 Zm00001d025060 Zm00001d025060a,Zm00001d025060b simSplit
Zm00001d025060_T005.exon7 10 102197394 102197666 Zm00001d025060b 102183887 102201323 Zm00001d025060 Zm00001d025060a,Zm00001d025060b simSplit
Zm00001d025060_T005.exon7 10 102197394 102197666 Zm00001d025060 102183887 102201323 Zm00001d025060 Zm00001d025060a,Zm00001d025060b simSplit
Zm00001d025060_T003.exon7 10 102197860 102200422 Zm00001d025060b 102183887 102201323 Zm00001d025060 Zm00001d025060a,Zm00001d025060b simSplit
Zm00001d025060_T003.exon7 10 102197860 102200422 Zm00001d025060 102183887 102201323 Zm00001d025060 Zm00001d025060a,Zm00001d025060b simSplit
Zm00001d025060_T003.exon8 10 102200598 102200767 Zm00001d025060b 102183887 102201323 Zm00001d025060 Zm00001d025060a,Zm00001d025060b simSplit
Zm00001d025060_T003.exon8 10 102200598 102200767 Zm00001d025060 102183887 102201323 Zm00001d025060 Zm00001d025060a,Zm00001d025060b simSplit
Zm00001d025060_T003.exon9 10 102200856 102201323 Zm00001d025060b 102183887 102201323 Zm00001d025060 Zm00001d025060a,Zm00001d025060b simSplit
Zm00001d025060_T003.exon9 10 102200856 102201323 Zm00001d025060 102183887 102201323 Zm00001d025060 Zm00001d025060a,Zm00001d025060b simSplit
Zm00001d025078_T001.exon1 10 102816873 102817205 Zm00001d025078a 102816873 102818798 Zm00001d025078 Zm00001d025078a,Zm00001d025078b simSplit
Zm00001d025078_T001.exon1 10 102816873 102817205 Zm00001d025078 102816873 102818798 Zm00001d025078 Zm00001d025078a,Zm00001d025078b simSplit
Zm00001d025078_T001.exon2 10 102817506 102817574 Zm00001d025078a 102816873 102818798 Zm00001d025078 Zm00001d025078a,Zm00001d025078b simSplit
Zm00001d025078_T001.exon2 10 102817506 102817574 Zm00001d025078 102816873 102818798 Zm00001d025078 Zm00001d025078a,Zm00001d025078b simSplit
Zm00001d025078_T001.exon3 10 102817658 102817868 Zm00001d025078a 102816873 102818798 Zm00001d025078 Zm00001d025078a,Zm00001d025078b simSplit
Zm00001d025078_T001.exon3 10 102817658 102817868 Zm00001d025078 102816873 102818798 Zm00001d025078 Zm00001d025078a,Zm00001d025078b simSplit
Zm00001d025078_T001.exon4 10 102817979 102818798 Zm00001d025078b 102816873 102818798 Zm00001d025078 Zm00001d025078a,Zm00001d025078b simSplit
Zm00001d025078_T001.exon4 10 102817979 102818798 Zm00001d025078 102816873 102818798 Zm00001d025078 Zm00001d025078a,Zm00001d025078b simSplit
Zm00001d025085_T001.exon1 10 103047049 103047822 Zm00001d025085a 103047049 103059527 Zm00001d025085 Zm00001d025085a,Zm00001d025085b simSplit
Zm00001d025085_T001.exon1 10 103047049 103047822 Zm00001d025085 103047049 103059527 Zm00001d025085 Zm00001d025085a,Zm00001d025085b simSplit
Zm00001d025085_T001.exon2 10 103048961 103049002 Zm00001d025085b 103047049 103059527 Zm00001d025085 Zm00001d025085a,Zm00001d025085b simSplit
Zm00001d025085_T001.exon2 10 103048961 103049002 Zm00001d025085 103047049 103059527 Zm00001d025085 Zm00001d025085a,Zm00001d025085b simSplit
Zm00001d025085_T001.exon3 10 103050242 103050324 Zm00001d025085b 103047049 103059527 Zm00001d025085 Zm00001d025085a,Zm00001d025085b simSplit
Zm00001d025085_T001.exon3 10 103050242 103050324 Zm00001d025085 103047049 103059527 Zm00001d025085 Zm00001d025085a,Zm00001d025085b simSplit
Zm00001d025085_T001.exon4 10 103050475 103050896 Zm00001d025085b 103047049 103059527 Zm00001d025085 Zm00001d025085a,Zm00001d025085b simSplit
Zm00001d025085_T001.exon4 10 103050475 103050896 Zm00001d025085 103047049 103059527 Zm00001d025085 Zm00001d025085a,Zm00001d025085b simSplit
Zm00001d025085_T001.exon5 10 103058363 103058457 Zm00001d025085b 103047049 103059527 Zm00001d025085 Zm00001d025085a,Zm00001d025085b simSplit
Zm00001d025085_T001.exon5 10 103058363 103058457 Zm00001d025085 103047049 103059527 Zm00001d025085 Zm00001d025085a,Zm00001d025085b simSplit
Zm00001d025085_T001.exon6 10 103058815 103059527 Zm00001d025085b 103047049 103059527 Zm00001d025085 Zm00001d025085a,Zm00001d025085b simSplit
Zm00001d025085_T001.exon6 10 103058815 103059527 Zm00001d025085 103047049 103059527 Zm00001d025085 Zm00001d025085a,Zm00001d025085b simSplit
Zm00001d025088_T001.exon1 10 103260097 103260099 Zm00001d025088a 103260097 103261072 Zm00001d025088 Zm00001d025088a,Zm00001d025088b simSplit
Zm00001d025088_T001.exon1 10 103260097 103260099 Zm00001d025088 103260097 103261072 Zm00001d025088 Zm00001d025088a,Zm00001d025088b simSplit
Zm00001d025088_T001.exon2 10 103260205 103260258 Zm00001d025088b 103260097 103261072 Zm00001d025088 Zm00001d025088a,Zm00001d025088b simSplit
Zm00001d025088_T001.exon2 10 103260205 103260258 Zm00001d025088 103260097 103261072 Zm00001d025088 Zm00001d025088a,Zm00001d025088b simSplit
Zm00001d025088_T001.exon3 10 103260329 103260586 Zm00001d025088b 103260097 103261072 Zm00001d025088 Zm00001d025088a,Zm00001d025088b simSplit
Zm00001d025088_T001.exon3 10 103260329 103260586 Zm00001d025088 103260097 103261072 Zm00001d025088 Zm00001d025088a,Zm00001d025088b simSplit
Zm00001d025088_T001.exon4 10 103260713 103261072 Zm00001d025088b 103260097 103261072 Zm00001d025088 Zm00001d025088a,Zm00001d025088b simSplit
Zm00001d025088_T001.exon4 10 103260713 103261072 Zm00001d025088 103260097 103261072 Zm00001d025088 Zm00001d025088a,Zm00001d025088b simSplit
Zm00001d025093_T002.exon5 10 103655322 103655813 Zm00001d025093a 103655322 103658082 Zm00001d025093 Zm00001d025093a,Zm00001d025093b simSplit
Zm00001d025093_T002.exon5 10 103655322 103655813 Zm00001d025093 103655322 103658082 Zm00001d025093 Zm00001d025093a,Zm00001d025093b simSplit
Zm00001d025093_T001.exon4 10 103655951 103656150 Zm00001d025093a 103655322 103658082 Zm00001d025093 Zm00001d025093a,Zm00001d025093b simSplit
Zm00001d025093_T001.exon4 10 103655951 103656150 Zm00001d025093 103655322 103658082 Zm00001d025093 Zm00001d025093a,Zm00001d025093b simSplit
Zm00001d025093_T001.exon3 10 103656986 103657050 Zm00001d025093a 103655322 103658082 Zm00001d025093 Zm00001d025093a,Zm00001d025093b simSplit
Zm00001d025093_T001.exon3 10 103656986 103657050 Zm00001d025093 103655322 103658082 Zm00001d025093 Zm00001d025093a,Zm00001d025093b simSplit
Zm00001d025093_T001.exon2 10 103657155 103657815 Zm00001d025093a 103655322 103658082 Zm00001d025093 Zm00001d025093a,Zm00001d025093b simSplit
Zm00001d025093_T001.exon2 10 103657155 103657815 Zm00001d025093 103655322 103658082 Zm00001d025093 Zm00001d025093a,Zm00001d025093b simSplit
Zm00001d025093_T001.exon1 10 103657985 103658082 Zm00001d025093b 103655322 103658082 Zm00001d025093 Zm00001d025093a,Zm00001d025093b simSplit
Zm00001d025093_T001.exon1 10 103657985 103658082 Zm00001d025093 103655322 103658082 Zm00001d025093 Zm00001d025093a,Zm00001d025093b simSplit
Zm00001d025100_T010.exon13 10 104005290 104005632 Zm00001d025100a 104005290 104021847 Zm00001d025100 Zm00001d025100a,Zm00001d025100b simSplit
Zm00001d025100_T010.exon13 10 104005290 104005632 Zm00001d025100 104005290 104021847 Zm00001d025100 Zm00001d025100a,Zm00001d025100b simSplit
Zm00001d025100_T009.exon9 10 104005712 104005798 Zm00001d025100a 104005290 104021847 Zm00001d025100 Zm00001d025100a,Zm00001d025100b simSplit
Zm00001d025100_T009.exon9 10 104005712 104005798 Zm00001d025100 104005290 104021847 Zm00001d025100 Zm00001d025100a,Zm00001d025100b simSplit
Zm00001d025100_T009.exon8 10 104006181 104006253 Zm00001d025100a 104005290 104021847 Zm00001d025100 Zm00001d025100a,Zm00001d025100b simSplit
Zm00001d025100_T009.exon8 10 104006181 104006253 Zm00001d025100 104005290 104021847 Zm00001d025100 Zm00001d025100a,Zm00001d025100b simSplit
Zm00001d025100_T009.exon7 10 104006344 104009113 Zm00001d025100a 104005290 104021847 Zm00001d025100 Zm00001d025100a,Zm00001d025100b simSplit
Zm00001d025100_T009.exon7 10 104006344 104009113 Zm00001d025100 104005290 104021847 Zm00001d025100 Zm00001d025100a,Zm00001d025100b simSplit
Zm00001d025100_T015.exon6 10 104009201 104009306 Zm00001d025100a 104005290 104021847 Zm00001d025100 Zm00001d025100a,Zm00001d025100b simSplit
Zm00001d025100_T015.exon6 10 104009201 104009306 Zm00001d025100 104005290 104021847 Zm00001d025100 Zm00001d025100a,Zm00001d025100b simSplit
Zm00001d025100_T015.exon5 10 104009635 104009785 Zm00001d025100a 104005290 104021847 Zm00001d025100 Zm00001d025100a,Zm00001d025100b simSplit
Zm00001d025100_T015.exon5 10 104009635 104009785 Zm00001d025100 104005290 104021847 Zm00001d025100 Zm00001d025100a,Zm00001d025100b simSplit
Zm00001d025100_T015.exon4 10 104010112 104010176 Zm00001d025100a 104005290 104021847 Zm00001d025100 Zm00001d025100a,Zm00001d025100b simSplit
Zm00001d025100_T015.exon4 10 104010112 104010176 Zm00001d025100 104005290 104021847 Zm00001d025100 Zm00001d025100a,Zm00001d025100b simSplit
Zm00001d025100_T015.exon3 10 104010263 104010417 Zm00001d025100a 104005290 104021847 Zm00001d025100 Zm00001d025100a,Zm00001d025100b simSplit
Zm00001d025100_T015.exon3 10 104010263 104010417 Zm00001d025100 104005290 104021847 Zm00001d025100 Zm00001d025100a,Zm00001d025100b simSplit
Zm00001d025100_T010.exon5 10 104010492 104011654 Zm00001d025100a 104005290 104021847 Zm00001d025100 Zm00001d025100a,Zm00001d025100b simSplit
Zm00001d025100_T010.exon5 10 104010492 104011654 Zm00001d025100 104005290 104021847 Zm00001d025100 Zm00001d025100a,Zm00001d025100b simSplit
Zm00001d025100_T010.exon4 10 104012084 104012129 Zm00001d025100a 104005290 104021847 Zm00001d025100 Zm00001d025100a,Zm00001d025100b simSplit
Zm00001d025100_T010.exon4 10 104012084 104012129 Zm00001d025100 104005290 104021847 Zm00001d025100 Zm00001d025100a,Zm00001d025100b simSplit
Zm00001d025100_T020.exon4 10 104018685 104018796 Zm00001d025100a 104005290 104021847 Zm00001d025100 Zm00001d025100a,Zm00001d025100b simSplit
Zm00001d025100_T020.exon4 10 104018685 104018796 Zm00001d025100 104005290 104021847 Zm00001d025100 Zm00001d025100a,Zm00001d025100b simSplit
Zm00001d025100_T020.exon3 10 104021265 104021336 Zm00001d025100a 104005290 104021847 Zm00001d025100 Zm00001d025100a,Zm00001d025100b simSplit
Zm00001d025100_T020.exon3 10 104021265 104021336 Zm00001d025100 104005290 104021847 Zm00001d025100 Zm00001d025100a,Zm00001d025100b simSplit
Zm00001d025100_T018.exon1 10 104021795 104021847 Zm00001d025100b 104005290 104021847 Zm00001d025100 Zm00001d025100a,Zm00001d025100b simSplit
Zm00001d025100_T018.exon1 10 104021795 104021847 Zm00001d025100 104005290 104021847 Zm00001d025100 Zm00001d025100a,Zm00001d025100b simSplit
Zm00001d025114_T001.exon4 10 104939489 104939747 Zm00001d025114a 104939489 104941668 Zm00001d025114 Zm00001d025114a,Zm00001d025114b simSplit
Zm00001d025114_T001.exon4 10 104939489 104939747 Zm00001d025114 104939489 104941668 Zm00001d025114 Zm00001d025114a,Zm00001d025114b simSplit
Zm00001d025114_T001.exon3 10 104940097 104940336 Zm00001d025114b 104939489 104941668 Zm00001d025114 Zm00001d025114a,Zm00001d025114b simSplit
Zm00001d025114_T001.exon3 10 104940097 104940336 Zm00001d025114 104939489 104941668 Zm00001d025114 Zm00001d025114a,Zm00001d025114b simSplit
Zm00001d025114_T001.exon2 10 104940448 104940558 Zm00001d025114b 104939489 104941668 Zm00001d025114 Zm00001d025114a,Zm00001d025114b simSplit
Zm00001d025114_T001.exon2 10 104940448 104940558 Zm00001d025114 104939489 104941668 Zm00001d025114 Zm00001d025114a,Zm00001d025114b simSplit
Zm00001d025114_T001.exon1 10 104941591 104941668 Zm00001d025114b 104939489 104941668 Zm00001d025114 Zm00001d025114a,Zm00001d025114b simSplit
Zm00001d025114_T001.exon1 10 104941591 104941668 Zm00001d025114 104939489 104941668 Zm00001d025114 Zm00001d025114a,Zm00001d025114b simSplit
Zm00001d025117_T001.exon1 10 105056013 105056735 Zm00001d025117a 105056013 105060537 Zm00001d025117 Zm00001d025117a,Zm00001d025117b simSplit
Zm00001d025117_T001.exon1 10 105056013 105056735 Zm00001d025117 105056013 105060537 Zm00001d025117 Zm00001d025117a,Zm00001d025117b simSplit
Zm00001d025117_T001.exon2 10 105056839 105057081 Zm00001d025117a 105056013 105060537 Zm00001d025117 Zm00001d025117a,Zm00001d025117b simSplit
Zm00001d025117_T001.exon2 10 105056839 105057081 Zm00001d025117 105056013 105060537 Zm00001d025117 Zm00001d025117a,Zm00001d025117b simSplit
Zm00001d025117_T001.exon3 10 105060146 105060214 Zm00001d025117b 105056013 105060537 Zm00001d025117 Zm00001d025117a,Zm00001d025117b simSplit
Zm00001d025117_T001.exon3 10 105060146 105060214 Zm00001d025117 105056013 105060537 Zm00001d025117 Zm00001d025117a,Zm00001d025117b simSplit
Zm00001d025117_T001.exon4 10 105060301 105060537 Zm00001d025117b 105056013 105060537 Zm00001d025117 Zm00001d025117a,Zm00001d025117b simSplit
Zm00001d025117_T001.exon4 10 105060301 105060537 Zm00001d025117 105056013 105060537 Zm00001d025117 Zm00001d025117a,Zm00001d025117b simSplit
Zm00001d025128_T014.exon9 10 105639676 105640450 Zm00001d025128a 105639676 105648753 Zm00001d025128 Zm00001d025128a,Zm00001d025128b simSplit
Zm00001d025128_T014.exon9 10 105639676 105640450 Zm00001d025128 105639676 105648753 Zm00001d025128 Zm00001d025128a,Zm00001d025128b simSplit
Zm00001d025128_T002.exon8 10 105642818 105642926 Zm00001d025128a 105639676 105648753 Zm00001d025128 Zm00001d025128a,Zm00001d025128b simSplit
Zm00001d025128_T002.exon8 10 105642818 105642926 Zm00001d025128 105639676 105648753 Zm00001d025128 Zm00001d025128a,Zm00001d025128b simSplit
Zm00001d025128_T002.exon7 10 105643872 105644018 Zm00001d025128a 105639676 105648753 Zm00001d025128 Zm00001d025128a,Zm00001d025128b simSplit
Zm00001d025128_T002.exon7 10 105643872 105644018 Zm00001d025128 105639676 105648753 Zm00001d025128 Zm00001d025128a,Zm00001d025128b simSplit
Zm00001d025128_T002.exon6 10 105644135 105644233 Zm00001d025128a 105639676 105648753 Zm00001d025128 Zm00001d025128a,Zm00001d025128b simSplit
Zm00001d025128_T002.exon6 10 105644135 105644233 Zm00001d025128 105639676 105648753 Zm00001d025128 Zm00001d025128a,Zm00001d025128b simSplit
Zm00001d025128_T008.exon4 10 105644322 105645780 Zm00001d025128a 105639676 105648753 Zm00001d025128 Zm00001d025128a,Zm00001d025128b simSplit
Zm00001d025128_T008.exon4 10 105644322 105645780 Zm00001d025128 105639676 105648753 Zm00001d025128 Zm00001d025128a,Zm00001d025128b simSplit
Zm00001d025128_T008.exon3 10 105645863 105645988 Zm00001d025128b 105639676 105648753 Zm00001d025128 Zm00001d025128a,Zm00001d025128b simSplit
Zm00001d025128_T008.exon3 10 105645863 105645988 Zm00001d025128 105639676 105648753 Zm00001d025128 Zm00001d025128a,Zm00001d025128b simSplit
Zm00001d025128_T013.exon1 10 105646156 105648753 Zm00001d025128b 105639676 105648753 Zm00001d025128 Zm00001d025128a,Zm00001d025128b simSplit
Zm00001d025128_T013.exon1 10 105646156 105648753 Zm00001d025128 105639676 105648753 Zm00001d025128 Zm00001d025128a,Zm00001d025128b simSplit
Zm00001d025140_T001.exon4 10 106280712 106280972 Zm00001d025140a 106280712 106281872 Zm00001d025140 Zm00001d025140a,Zm00001d025140b simSplit
Zm00001d025140_T001.exon4 10 106280712 106280972 Zm00001d025140 106280712 106281872 Zm00001d025140 Zm00001d025140a,Zm00001d025140b simSplit
Zm00001d025140_T001.exon3 10 106281111 106281246 Zm00001d025140b 106280712 106281872 Zm00001d025140 Zm00001d025140a,Zm00001d025140b simSplit
Zm00001d025140_T001.exon3 10 106281111 106281246 Zm00001d025140 106280712 106281872 Zm00001d025140 Zm00001d025140a,Zm00001d025140b simSplit
Zm00001d025140_T002.exon3 10 106281577 106281676 Zm00001d025140b 106280712 106281872 Zm00001d025140 Zm00001d025140a,Zm00001d025140b simSplit
Zm00001d025140_T002.exon3 10 106281577 106281676 Zm00001d025140 106280712 106281872 Zm00001d025140 Zm00001d025140a,Zm00001d025140b simSplit
Zm00001d025140_T001.exon1 10 106281761 106281872 Zm00001d025140b 106280712 106281872 Zm00001d025140 Zm00001d025140a,Zm00001d025140b simSplit
Zm00001d025140_T001.exon1 10 106281761 106281872 Zm00001d025140 106280712 106281872 Zm00001d025140 Zm00001d025140a,Zm00001d025140b simSplit
Zm00001d025165_T001.exon1 10 107136495 107136736 Zm00001d025165a 107136495 107140951 Zm00001d025165 Zm00001d025165a,Zm00001d025165b simSplit
Zm00001d025165_T001.exon1 10 107136495 107136736 Zm00001d025165 107136495 107140951 Zm00001d025165 Zm00001d025165a,Zm00001d025165b simSplit
Zm00001d025165_T001.exon2 10 107136853 107137501 Zm00001d025165a 107136495 107140951 Zm00001d025165 Zm00001d025165a,Zm00001d025165b simSplit
Zm00001d025165_T001.exon2 10 107136853 107137501 Zm00001d025165 107136495 107140951 Zm00001d025165 Zm00001d025165a,Zm00001d025165b simSplit
Zm00001d025165_T003.exon4 10 107137588 107137820 Zm00001d025165a 107136495 107140951 Zm00001d025165 Zm00001d025165a,Zm00001d025165b simSplit
Zm00001d025165_T003.exon4 10 107137588 107137820 Zm00001d025165 107136495 107140951 Zm00001d025165 Zm00001d025165a,Zm00001d025165b simSplit
Zm00001d025165_T003.exon5 10 107138377 107138536 Zm00001d025165a 107136495 107140951 Zm00001d025165 Zm00001d025165a,Zm00001d025165b simSplit
Zm00001d025165_T003.exon5 10 107138377 107138536 Zm00001d025165 107136495 107140951 Zm00001d025165 Zm00001d025165a,Zm00001d025165b simSplit
Zm00001d025165_T003.exon6 10 107138624 107138745 Zm00001d025165b 107136495 107140951 Zm00001d025165 Zm00001d025165a,Zm00001d025165b simSplit
Zm00001d025165_T003.exon6 10 107138624 107138745 Zm00001d025165 107136495 107140951 Zm00001d025165 Zm00001d025165a,Zm00001d025165b simSplit
Zm00001d025165_T003.exon7 10 107138842 107138907 Zm00001d025165b 107136495 107140951 Zm00001d025165 Zm00001d025165a,Zm00001d025165b simSplit
Zm00001d025165_T003.exon7 10 107138842 107138907 Zm00001d025165 107136495 107140951 Zm00001d025165 Zm00001d025165a,Zm00001d025165b simSplit
Zm00001d025165_T001.exon7 10 107139862 107139935 Zm00001d025165b 107136495 107140951 Zm00001d025165 Zm00001d025165a,Zm00001d025165b simSplit
Zm00001d025165_T001.exon7 10 107139862 107139935 Zm00001d025165 107136495 107140951 Zm00001d025165 Zm00001d025165a,Zm00001d025165b simSplit
Zm00001d025165_T001.exon8 10 107140014 107140059 Zm00001d025165b 107136495 107140951 Zm00001d025165 Zm00001d025165a,Zm00001d025165b simSplit
Zm00001d025165_T001.exon8 10 107140014 107140059 Zm00001d025165 107136495 107140951 Zm00001d025165 Zm00001d025165a,Zm00001d025165b simSplit
Zm00001d025165_T001.exon9 10 107140348 107140951 Zm00001d025165b 107136495 107140951 Zm00001d025165 Zm00001d025165a,Zm00001d025165b simSplit
Zm00001d025165_T001.exon9 10 107140348 107140951 Zm00001d025165 107136495 107140951 Zm00001d025165 Zm00001d025165a,Zm00001d025165b simSplit
Zm00001d025166_T001.exon4 10 107141907 107142908 Zm00001d025166a 107141907 107144555 Zm00001d025166 Zm00001d025166a,Zm00001d025166b simSplit
Zm00001d025166_T001.exon4 10 107141907 107142908 Zm00001d025166 107141907 107144555 Zm00001d025166 Zm00001d025166a,Zm00001d025166b simSplit
Zm00001d025166_T001.exon3 10 107143057 107143148 Zm00001d025166b 107141907 107144555 Zm00001d025166 Zm00001d025166a,Zm00001d025166b simSplit
Zm00001d025166_T001.exon3 10 107143057 107143148 Zm00001d025166 107141907 107144555 Zm00001d025166 Zm00001d025166a,Zm00001d025166b simSplit
Zm00001d025166_T001.exon2 10 107143341 107143572 Zm00001d025166b 107141907 107144555 Zm00001d025166 Zm00001d025166a,Zm00001d025166b simSplit
Zm00001d025166_T001.exon2 10 107143341 107143572 Zm00001d025166 107141907 107144555 Zm00001d025166 Zm00001d025166a,Zm00001d025166b simSplit
Zm00001d025166_T001.exon1 10 107144319 107144555 Zm00001d025166b 107141907 107144555 Zm00001d025166 Zm00001d025166a,Zm00001d025166b simSplit
Zm00001d025166_T001.exon1 10 107144319 107144555 Zm00001d025166 107141907 107144555 Zm00001d025166 Zm00001d025166a,Zm00001d025166b simSplit
Zm00001d025183_T003.exon9 10 108275711 108276014 Zm00001d025183a 108275711 108280028 Zm00001d025183 Zm00001d025183a,Zm00001d025183b simSplit
Zm00001d025183_T003.exon9 10 108275711 108276014 Zm00001d025183 108275711 108280028 Zm00001d025183 Zm00001d025183a,Zm00001d025183b simSplit
Zm00001d025183_T003.exon8 10 108276119 108276278 Zm00001d025183a 108275711 108280028 Zm00001d025183 Zm00001d025183a,Zm00001d025183b simSplit
Zm00001d025183_T003.exon8 10 108276119 108276278 Zm00001d025183 108275711 108280028 Zm00001d025183 Zm00001d025183a,Zm00001d025183b simSplit
Zm00001d025183_T003.exon7 10 108276764 108276954 Zm00001d025183a 108275711 108280028 Zm00001d025183 Zm00001d025183a,Zm00001d025183b simSplit
Zm00001d025183_T003.exon7 10 108276764 108276954 Zm00001d025183 108275711 108280028 Zm00001d025183 Zm00001d025183a,Zm00001d025183b simSplit
Zm00001d025183_T003.exon6 10 108277486 108277739 Zm00001d025183a 108275711 108280028 Zm00001d025183 Zm00001d025183a,Zm00001d025183b simSplit
Zm00001d025183_T003.exon6 10 108277486 108277739 Zm00001d025183 108275711 108280028 Zm00001d025183 Zm00001d025183a,Zm00001d025183b simSplit
Zm00001d025183_T003.exon5 10 108277895 108277992 Zm00001d025183a 108275711 108280028 Zm00001d025183 Zm00001d025183a,Zm00001d025183b simSplit
Zm00001d025183_T003.exon5 10 108277895 108277992 Zm00001d025183 108275711 108280028 Zm00001d025183 Zm00001d025183a,Zm00001d025183b simSplit
Zm00001d025183_T003.exon4 10 108278804 108278896 Zm00001d025183a 108275711 108280028 Zm00001d025183 Zm00001d025183a,Zm00001d025183b simSplit
Zm00001d025183_T003.exon4 10 108278804 108278896 Zm00001d025183 108275711 108280028 Zm00001d025183 Zm00001d025183a,Zm00001d025183b simSplit
Zm00001d025183_T003.exon3 10 108279324 108279410 Zm00001d025183a 108275711 108280028 Zm00001d025183 Zm00001d025183a,Zm00001d025183b simSplit
Zm00001d025183_T003.exon3 10 108279324 108279410 Zm00001d025183 108275711 108280028 Zm00001d025183 Zm00001d025183a,Zm00001d025183b simSplit
Zm00001d025183_T003.exon2 10 108279612 108279667 Zm00001d025183b 108275711 108280028 Zm00001d025183 Zm00001d025183a,Zm00001d025183b simSplit
Zm00001d025183_T003.exon2 10 108279612 108279667 Zm00001d025183 108275711 108280028 Zm00001d025183 Zm00001d025183a,Zm00001d025183b simSplit
Zm00001d025183_T003.exon1 10 108279948 108280028 Zm00001d025183b 108275711 108280028 Zm00001d025183 Zm00001d025183a,Zm00001d025183b simSplit
Zm00001d025183_T003.exon1 10 108279948 108280028 Zm00001d025183 108275711 108280028 Zm00001d025183 Zm00001d025183a,Zm00001d025183b simSplit
Zm00001d025193_T001.exon1 10 108468387 108468824 Zm00001d025193a 108468387 108473191 Zm00001d025193 Zm00001d025193a,Zm00001d025193b simSplit
Zm00001d025193_T001.exon1 10 108468387 108468824 Zm00001d025193 108468387 108473191 Zm00001d025193 Zm00001d025193a,Zm00001d025193b simSplit
Zm00001d025193_T001.exon2 10 108468915 108469012 Zm00001d025193a 108468387 108473191 Zm00001d025193 Zm00001d025193a,Zm00001d025193b simSplit
Zm00001d025193_T001.exon2 10 108468915 108469012 Zm00001d025193 108468387 108473191 Zm00001d025193 Zm00001d025193a,Zm00001d025193b simSplit
Zm00001d025193_T001.exon3 10 108469262 108469378 Zm00001d025193a 108468387 108473191 Zm00001d025193 Zm00001d025193a,Zm00001d025193b simSplit
Zm00001d025193_T001.exon3 10 108469262 108469378 Zm00001d025193 108468387 108473191 Zm00001d025193 Zm00001d025193a,Zm00001d025193b simSplit
Zm00001d025193_T001.exon4 10 108469511 108469614 Zm00001d025193a 108468387 108473191 Zm00001d025193 Zm00001d025193a,Zm00001d025193b simSplit
Zm00001d025193_T001.exon4 10 108469511 108469614 Zm00001d025193 108468387 108473191 Zm00001d025193 Zm00001d025193a,Zm00001d025193b simSplit
Zm00001d025193_T001.exon5 10 108470550 108470616 Zm00001d025193a 108468387 108473191 Zm00001d025193 Zm00001d025193a,Zm00001d025193b simSplit
Zm00001d025193_T001.exon5 10 108470550 108470616 Zm00001d025193 108468387 108473191 Zm00001d025193 Zm00001d025193a,Zm00001d025193b simSplit
Zm00001d025193_T001.exon6 10 108471443 108471576 Zm00001d025193a 108468387 108473191 Zm00001d025193 Zm00001d025193a,Zm00001d025193b simSplit
Zm00001d025193_T001.exon6 10 108471443 108471576 Zm00001d025193 108468387 108473191 Zm00001d025193 Zm00001d025193a,Zm00001d025193b simSplit
Zm00001d025193_T001.exon7 10 108471656 108471704 Zm00001d025193b 108468387 108473191 Zm00001d025193 Zm00001d025193a,Zm00001d025193b simSplit
Zm00001d025193_T001.exon7 10 108471656 108471704 Zm00001d025193 108468387 108473191 Zm00001d025193 Zm00001d025193a,Zm00001d025193b simSplit
Zm00001d025193_T001.exon8 10 108471782 108471853 Zm00001d025193b 108468387 108473191 Zm00001d025193 Zm00001d025193a,Zm00001d025193b simSplit
Zm00001d025193_T001.exon8 10 108471782 108471853 Zm00001d025193 108468387 108473191 Zm00001d025193 Zm00001d025193a,Zm00001d025193b simSplit
Zm00001d025193_T001.exon9 10 108471942 108472043 Zm00001d025193b 108468387 108473191 Zm00001d025193 Zm00001d025193a,Zm00001d025193b simSplit
Zm00001d025193_T001.exon9 10 108471942 108472043 Zm00001d025193 108468387 108473191 Zm00001d025193 Zm00001d025193a,Zm00001d025193b simSplit
Zm00001d025193_T001.exon10 10 108472141 108472208 Zm00001d025193b 108468387 108473191 Zm00001d025193 Zm00001d025193a,Zm00001d025193b simSplit
Zm00001d025193_T001.exon10 10 108472141 108472208 Zm00001d025193 108468387 108473191 Zm00001d025193 Zm00001d025193a,Zm00001d025193b simSplit
Zm00001d025193_T001.exon11 10 108472386 108472538 Zm00001d025193b 108468387 108473191 Zm00001d025193 Zm00001d025193a,Zm00001d025193b simSplit
Zm00001d025193_T001.exon11 10 108472386 108472538 Zm00001d025193 108468387 108473191 Zm00001d025193 Zm00001d025193a,Zm00001d025193b simSplit
Zm00001d025193_T005.exon6 10 108472826 108473002 Zm00001d025193b 108468387 108473191 Zm00001d025193 Zm00001d025193a,Zm00001d025193b simSplit
Zm00001d025193_T005.exon6 10 108472826 108473002 Zm00001d025193 108468387 108473191 Zm00001d025193 Zm00001d025193a,Zm00001d025193b simSplit
Zm00001d025193_T002.exon13 10 108473065 108473191 Zm00001d025193b 108468387 108473191 Zm00001d025193 Zm00001d025193a,Zm00001d025193b simSplit
Zm00001d025193_T002.exon13 10 108473065 108473191 Zm00001d025193 108468387 108473191 Zm00001d025193 Zm00001d025193a,Zm00001d025193b simSplit
Zm00001d025203_T001.exon1 10 108938341 108939007 Zm00001d025203a 108938341 108949550 Zm00001d025203 Zm00001d025203a,Zm00001d025203b simSplit
Zm00001d025203_T001.exon1 10 108938341 108939007 Zm00001d025203 108938341 108949550 Zm00001d025203 Zm00001d025203a,Zm00001d025203b simSplit
Zm00001d025203_T001.exon2 10 108941282 108941503 Zm00001d025203a 108938341 108949550 Zm00001d025203 Zm00001d025203a,Zm00001d025203b simSplit
Zm00001d025203_T001.exon2 10 108941282 108941503 Zm00001d025203 108938341 108949550 Zm00001d025203 Zm00001d025203a,Zm00001d025203b simSplit
Zm00001d025203_T001.exon3 10 108941971 108942159 Zm00001d025203a 108938341 108949550 Zm00001d025203 Zm00001d025203a,Zm00001d025203b simSplit
Zm00001d025203_T001.exon3 10 108941971 108942159 Zm00001d025203 108938341 108949550 Zm00001d025203 Zm00001d025203a,Zm00001d025203b simSplit
Zm00001d025203_T001.exon4 10 108942292 108942485 Zm00001d025203a 108938341 108949550 Zm00001d025203 Zm00001d025203a,Zm00001d025203b simSplit
Zm00001d025203_T001.exon4 10 108942292 108942485 Zm00001d025203 108938341 108949550 Zm00001d025203 Zm00001d025203a,Zm00001d025203b simSplit
Zm00001d025203_T001.exon5 10 108949113 108949550 Zm00001d025203b 108938341 108949550 Zm00001d025203 Zm00001d025203a,Zm00001d025203b simSplit
Zm00001d025203_T001.exon5 10 108949113 108949550 Zm00001d025203 108938341 108949550 Zm00001d025203 Zm00001d025203a,Zm00001d025203b simSplit
Zm00001d025216_T001.exon1 10 109631689 109631766 Zm00001d025216a 109631689 109633034 Zm00001d025216 Zm00001d025216a,Zm00001d025216b simSplit
Zm00001d025216_T001.exon1 10 109631689 109631766 Zm00001d025216 109631689 109633034 Zm00001d025216 Zm00001d025216a,Zm00001d025216b simSplit
Zm00001d025216_T001.exon2 10 109631848 109631983 Zm00001d025216a 109631689 109633034 Zm00001d025216 Zm00001d025216a,Zm00001d025216b simSplit
Zm00001d025216_T001.exon2 10 109631848 109631983 Zm00001d025216 109631689 109633034 Zm00001d025216 Zm00001d025216a,Zm00001d025216b simSplit
Zm00001d025216_T001.exon3 10 109632069 109632161 Zm00001d025216a 109631689 109633034 Zm00001d025216 Zm00001d025216a,Zm00001d025216b simSplit
Zm00001d025216_T001.exon3 10 109632069 109632161 Zm00001d025216 109631689 109633034 Zm00001d025216 Zm00001d025216a,Zm00001d025216b simSplit
Zm00001d025216_T001.exon4 10 109632324 109632345 Zm00001d025216a 109631689 109633034 Zm00001d025216 Zm00001d025216a,Zm00001d025216b simSplit
Zm00001d025216_T001.exon4 10 109632324 109632345 Zm00001d025216 109631689 109633034 Zm00001d025216 Zm00001d025216a,Zm00001d025216b simSplit
Zm00001d025216_T001.exon5 10 109632432 109632516 Zm00001d025216a 109631689 109633034 Zm00001d025216 Zm00001d025216a,Zm00001d025216b simSplit
Zm00001d025216_T001.exon5 10 109632432 109632516 Zm00001d025216 109631689 109633034 Zm00001d025216 Zm00001d025216a,Zm00001d025216b simSplit
Zm00001d025216_T001.exon6 10 109632593 109632717 Zm00001d025216a 109631689 109633034 Zm00001d025216 Zm00001d025216a,Zm00001d025216b simSplit
Zm00001d025216_T001.exon6 10 109632593 109632717 Zm00001d025216 109631689 109633034 Zm00001d025216 Zm00001d025216a,Zm00001d025216b simSplit
Zm00001d025216_T001.exon7 10 109632952 109633034 Zm00001d025216b 109631689 109633034 Zm00001d025216 Zm00001d025216a,Zm00001d025216b simSplit
Zm00001d025216_T001.exon7 10 109632952 109633034 Zm00001d025216 109631689 109633034 Zm00001d025216 Zm00001d025216a,Zm00001d025216b simSplit
Zm00001d025227_T001.exon6 10 110166878 110166967 Zm00001d025227a 110166878 110169330 Zm00001d025227 Zm00001d025227a,Zm00001d025227b simSplit
Zm00001d025227_T001.exon6 10 110166878 110166967 Zm00001d025227 110166878 110169330 Zm00001d025227 Zm00001d025227a,Zm00001d025227b simSplit
Zm00001d025227_T001.exon5 10 110167054 110167123 Zm00001d025227b 110166878 110169330 Zm00001d025227 Zm00001d025227a,Zm00001d025227b simSplit
Zm00001d025227_T001.exon5 10 110167054 110167123 Zm00001d025227 110166878 110169330 Zm00001d025227 Zm00001d025227a,Zm00001d025227b simSplit
Zm00001d025227_T001.exon4 10 110167217 110167310 Zm00001d025227b 110166878 110169330 Zm00001d025227 Zm00001d025227a,Zm00001d025227b simSplit
Zm00001d025227_T001.exon4 10 110167217 110167310 Zm00001d025227 110166878 110169330 Zm00001d025227 Zm00001d025227a,Zm00001d025227b simSplit
Zm00001d025227_T001.exon3 10 110167396 110167554 Zm00001d025227b 110166878 110169330 Zm00001d025227 Zm00001d025227a,Zm00001d025227b simSplit
Zm00001d025227_T001.exon3 10 110167396 110167554 Zm00001d025227 110166878 110169330 Zm00001d025227 Zm00001d025227a,Zm00001d025227b simSplit
Zm00001d025227_T001.exon2 10 110167813 110167980 Zm00001d025227b 110166878 110169330 Zm00001d025227 Zm00001d025227a,Zm00001d025227b simSplit
Zm00001d025227_T001.exon2 10 110167813 110167980 Zm00001d025227 110166878 110169330 Zm00001d025227 Zm00001d025227a,Zm00001d025227b simSplit
Zm00001d025227_T001.exon1 10 110168983 110169330 Zm00001d025227b 110166878 110169330 Zm00001d025227 Zm00001d025227a,Zm00001d025227b simSplit
Zm00001d025227_T001.exon1 10 110168983 110169330 Zm00001d025227 110166878 110169330 Zm00001d025227 Zm00001d025227a,Zm00001d025227b simSplit
Zm00001d025246_T001.exon7 10 110882625 110883083 Zm00001d025246a 110882625 110887986 Zm00001d025246 Zm00001d025246a,Zm00001d025246b simSplit
Zm00001d025246_T001.exon7 10 110882625 110883083 Zm00001d025246 110882625 110887986 Zm00001d025246 Zm00001d025246a,Zm00001d025246b simSplit
Zm00001d025246_T001.exon6 10 110883724 110883811 Zm00001d025246a 110882625 110887986 Zm00001d025246 Zm00001d025246a,Zm00001d025246b simSplit
Zm00001d025246_T001.exon6 10 110883724 110883811 Zm00001d025246 110882625 110887986 Zm00001d025246 Zm00001d025246a,Zm00001d025246b simSplit
Zm00001d025246_T001.exon5 10 110883914 110883972 Zm00001d025246a 110882625 110887986 Zm00001d025246 Zm00001d025246a,Zm00001d025246b simSplit
Zm00001d025246_T001.exon5 10 110883914 110883972 Zm00001d025246 110882625 110887986 Zm00001d025246 Zm00001d025246a,Zm00001d025246b simSplit
Zm00001d025246_T001.exon4 10 110886101 110886477 Zm00001d025246a 110882625 110887986 Zm00001d025246 Zm00001d025246a,Zm00001d025246b simSplit
Zm00001d025246_T001.exon4 10 110886101 110886477 Zm00001d025246 110882625 110887986 Zm00001d025246 Zm00001d025246a,Zm00001d025246b simSplit
Zm00001d025246_T001.exon3 10 110886565 110886923 Zm00001d025246a 110882625 110887986 Zm00001d025246 Zm00001d025246a,Zm00001d025246b simSplit
Zm00001d025246_T001.exon3 10 110886565 110886923 Zm00001d025246 110882625 110887986 Zm00001d025246 Zm00001d025246a,Zm00001d025246b simSplit
Zm00001d025246_T001.exon2 10 110886999 110887071 Zm00001d025246b 110882625 110887986 Zm00001d025246 Zm00001d025246a,Zm00001d025246b simSplit
Zm00001d025246_T001.exon2 10 110886999 110887071 Zm00001d025246 110882625 110887986 Zm00001d025246 Zm00001d025246a,Zm00001d025246b simSplit
Zm00001d025246_T001.exon1 10 110887800 110887986 Zm00001d025246b 110882625 110887986 Zm00001d025246 Zm00001d025246a,Zm00001d025246b simSplit
Zm00001d025246_T001.exon1 10 110887800 110887986 Zm00001d025246 110882625 110887986 Zm00001d025246 Zm00001d025246a,Zm00001d025246b simSplit
Zm00001d025249_T001.exon1 10 111052327 111052576 Zm00001d025249a 111052327 111062223 Zm00001d025249 Zm00001d025249a,Zm00001d025249b simSplit
Zm00001d025249_T001.exon1 10 111052327 111052576 Zm00001d025249 111052327 111062223 Zm00001d025249 Zm00001d025249a,Zm00001d025249b simSplit
Zm00001d025249_T001.exon2 10 111052709 111052780 Zm00001d025249a 111052327 111062223 Zm00001d025249 Zm00001d025249a,Zm00001d025249b simSplit
Zm00001d025249_T001.exon2 10 111052709 111052780 Zm00001d025249 111052327 111062223 Zm00001d025249 Zm00001d025249a,Zm00001d025249b simSplit
Zm00001d025249_T001.exon3 10 111059480 111059559 Zm00001d025249a 111052327 111062223 Zm00001d025249 Zm00001d025249a,Zm00001d025249b simSplit
Zm00001d025249_T001.exon3 10 111059480 111059559 Zm00001d025249 111052327 111062223 Zm00001d025249 Zm00001d025249a,Zm00001d025249b simSplit
Zm00001d025249_T001.exon4 10 111059656 111059755 Zm00001d025249a 111052327 111062223 Zm00001d025249 Zm00001d025249a,Zm00001d025249b simSplit
Zm00001d025249_T001.exon4 10 111059656 111059755 Zm00001d025249 111052327 111062223 Zm00001d025249 Zm00001d025249a,Zm00001d025249b simSplit
Zm00001d025249_T001.exon5 10 111059841 111059894 Zm00001d025249a 111052327 111062223 Zm00001d025249 Zm00001d025249a,Zm00001d025249b simSplit
Zm00001d025249_T001.exon5 10 111059841 111059894 Zm00001d025249 111052327 111062223 Zm00001d025249 Zm00001d025249a,Zm00001d025249b simSplit
Zm00001d025249_T001.exon6 10 111059994 111060071 Zm00001d025249a 111052327 111062223 Zm00001d025249 Zm00001d025249a,Zm00001d025249b simSplit
Zm00001d025249_T001.exon6 10 111059994 111060071 Zm00001d025249 111052327 111062223 Zm00001d025249 Zm00001d025249a,Zm00001d025249b simSplit
Zm00001d025249_T001.exon7 10 111060578 111060675 Zm00001d025249a 111052327 111062223 Zm00001d025249 Zm00001d025249a,Zm00001d025249b simSplit
Zm00001d025249_T001.exon7 10 111060578 111060675 Zm00001d025249 111052327 111062223 Zm00001d025249 Zm00001d025249a,Zm00001d025249b simSplit
Zm00001d025249_T001.exon8 10 111060752 111060809 Zm00001d025249a 111052327 111062223 Zm00001d025249 Zm00001d025249a,Zm00001d025249b simSplit
Zm00001d025249_T001.exon8 10 111060752 111060809 Zm00001d025249 111052327 111062223 Zm00001d025249 Zm00001d025249a,Zm00001d025249b simSplit
Zm00001d025249_T001.exon9 10 111061385 111061506 Zm00001d025249b 111052327 111062223 Zm00001d025249 Zm00001d025249a,Zm00001d025249b simSplit
Zm00001d025249_T001.exon9 10 111061385 111061506 Zm00001d025249 111052327 111062223 Zm00001d025249 Zm00001d025249a,Zm00001d025249b simSplit
Zm00001d025249_T001.exon10 10 111061862 111062223 Zm00001d025249b 111052327 111062223 Zm00001d025249 Zm00001d025249a,Zm00001d025249b simSplit
Zm00001d025249_T001.exon10 10 111061862 111062223 Zm00001d025249 111052327 111062223 Zm00001d025249 Zm00001d025249a,Zm00001d025249b simSplit
Zm00001d025256_T001.exon5 10 111457258 111457445 Zm00001d025256a 111457258 111458365 Zm00001d025256 Zm00001d025256a,Zm00001d025256b simSplit
Zm00001d025256_T001.exon5 10 111457258 111457445 Zm00001d025256 111457258 111458365 Zm00001d025256 Zm00001d025256a,Zm00001d025256b simSplit
Zm00001d025256_T001.exon4 10 111457527 111457737 Zm00001d025256a 111457258 111458365 Zm00001d025256 Zm00001d025256a,Zm00001d025256b simSplit
Zm00001d025256_T001.exon4 10 111457527 111457737 Zm00001d025256 111457258 111458365 Zm00001d025256 Zm00001d025256a,Zm00001d025256b simSplit
Zm00001d025256_T001.exon3 10 111457830 111457915 Zm00001d025256b 111457258 111458365 Zm00001d025256 Zm00001d025256a,Zm00001d025256b simSplit
Zm00001d025256_T001.exon3 10 111457830 111457915 Zm00001d025256 111457258 111458365 Zm00001d025256 Zm00001d025256a,Zm00001d025256b simSplit
Zm00001d025256_T001.exon2 10 111458005 111458057 Zm00001d025256b 111457258 111458365 Zm00001d025256 Zm00001d025256a,Zm00001d025256b simSplit
Zm00001d025256_T001.exon2 10 111458005 111458057 Zm00001d025256 111457258 111458365 Zm00001d025256 Zm00001d025256a,Zm00001d025256b simSplit
Zm00001d025256_T001.exon1 10 111458277 111458365 Zm00001d025256b 111457258 111458365 Zm00001d025256 Zm00001d025256a,Zm00001d025256b simSplit
Zm00001d025256_T001.exon1 10 111458277 111458365 Zm00001d025256 111457258 111458365 Zm00001d025256 Zm00001d025256a,Zm00001d025256b simSplit
Zm00001d025258_T008.exon1 10 111489872 111491894 Zm00001d025258a 111489872 111494878 Zm00001d025258 Zm00001d025258a,Zm00001d025258b simSplit
Zm00001d025258_T008.exon1 10 111489872 111491894 Zm00001d025258 111489872 111494878 Zm00001d025258 Zm00001d025258a,Zm00001d025258b simSplit
Zm00001d025258_T008.exon2 10 111491968 111492206 Zm00001d025258a 111489872 111494878 Zm00001d025258 Zm00001d025258a,Zm00001d025258b simSplit
Zm00001d025258_T008.exon2 10 111491968 111492206 Zm00001d025258 111489872 111494878 Zm00001d025258 Zm00001d025258a,Zm00001d025258b simSplit
Zm00001d025258_T009.exon5 10 111492297 111492371 Zm00001d025258a 111489872 111494878 Zm00001d025258 Zm00001d025258a,Zm00001d025258b simSplit
Zm00001d025258_T009.exon5 10 111492297 111492371 Zm00001d025258 111489872 111494878 Zm00001d025258 Zm00001d025258a,Zm00001d025258b simSplit
Zm00001d025258_T009.exon6 10 111492434 111492489 Zm00001d025258a 111489872 111494878 Zm00001d025258 Zm00001d025258a,Zm00001d025258b simSplit
Zm00001d025258_T009.exon6 10 111492434 111492489 Zm00001d025258 111489872 111494878 Zm00001d025258 Zm00001d025258a,Zm00001d025258b simSplit
Zm00001d025258_T009.exon7 10 111492577 111492621 Zm00001d025258a 111489872 111494878 Zm00001d025258 Zm00001d025258a,Zm00001d025258b simSplit
Zm00001d025258_T009.exon7 10 111492577 111492621 Zm00001d025258 111489872 111494878 Zm00001d025258 Zm00001d025258a,Zm00001d025258b simSplit
Zm00001d025258_T009.exon8 10 111492788 111493054 Zm00001d025258a 111489872 111494878 Zm00001d025258 Zm00001d025258a,Zm00001d025258b simSplit
Zm00001d025258_T009.exon8 10 111492788 111493054 Zm00001d025258 111489872 111494878 Zm00001d025258 Zm00001d025258a,Zm00001d025258b simSplit
Zm00001d025258_T009.exon9 10 111493131 111493225 Zm00001d025258b 111489872 111494878 Zm00001d025258 Zm00001d025258a,Zm00001d025258b simSplit
Zm00001d025258_T009.exon9 10 111493131 111493225 Zm00001d025258 111489872 111494878 Zm00001d025258 Zm00001d025258a,Zm00001d025258b simSplit
Zm00001d025258_T009.exon10 10 111493730 111493820 Zm00001d025258b 111489872 111494878 Zm00001d025258 Zm00001d025258a,Zm00001d025258b simSplit
Zm00001d025258_T009.exon10 10 111493730 111493820 Zm00001d025258 111489872 111494878 Zm00001d025258 Zm00001d025258a,Zm00001d025258b simSplit
Zm00001d025258_T009.exon11 10 111493899 111494009 Zm00001d025258b 111489872 111494878 Zm00001d025258 Zm00001d025258a,Zm00001d025258b simSplit
Zm00001d025258_T009.exon11 10 111493899 111494009 Zm00001d025258 111489872 111494878 Zm00001d025258 Zm00001d025258a,Zm00001d025258b simSplit
Zm00001d025258_T009.exon12 10 111494149 111494343 Zm00001d025258b 111489872 111494878 Zm00001d025258 Zm00001d025258a,Zm00001d025258b simSplit
Zm00001d025258_T009.exon12 10 111494149 111494343 Zm00001d025258 111489872 111494878 Zm00001d025258 Zm00001d025258a,Zm00001d025258b simSplit
Zm00001d025258_T008.exon11 10 111494431 111494878 Zm00001d025258b 111489872 111494878 Zm00001d025258 Zm00001d025258a,Zm00001d025258b simSplit
Zm00001d025258_T008.exon11 10 111494431 111494878 Zm00001d025258 111489872 111494878 Zm00001d025258 Zm00001d025258a,Zm00001d025258b simSplit
Zm00001d025262_T001.exon1 10 111717816 111718358 Zm00001d025262a 111717816 111722054 Zm00001d025262 Zm00001d025262a,Zm00001d025262b simSplit
Zm00001d025262_T001.exon1 10 111717816 111718358 Zm00001d025262 111717816 111722054 Zm00001d025262 Zm00001d025262a,Zm00001d025262b simSplit
Zm00001d025262_T001.exon2 10 111718440 111718517 Zm00001d025262a 111717816 111722054 Zm00001d025262 Zm00001d025262a,Zm00001d025262b simSplit
Zm00001d025262_T001.exon2 10 111718440 111718517 Zm00001d025262 111717816 111722054 Zm00001d025262 Zm00001d025262a,Zm00001d025262b simSplit
Zm00001d025262_T001.exon3 10 111718749 111718775 Zm00001d025262a 111717816 111722054 Zm00001d025262 Zm00001d025262a,Zm00001d025262b simSplit
Zm00001d025262_T001.exon3 10 111718749 111718775 Zm00001d025262 111717816 111722054 Zm00001d025262 Zm00001d025262a,Zm00001d025262b simSplit
Zm00001d025262_T001.exon4 10 111719667 111719750 Zm00001d025262a 111717816 111722054 Zm00001d025262 Zm00001d025262a,Zm00001d025262b simSplit
Zm00001d025262_T001.exon4 10 111719667 111719750 Zm00001d025262 111717816 111722054 Zm00001d025262 Zm00001d025262a,Zm00001d025262b simSplit
Zm00001d025262_T001.exon5 10 111719924 111720000 Zm00001d025262b 111717816 111722054 Zm00001d025262 Zm00001d025262a,Zm00001d025262b simSplit
Zm00001d025262_T001.exon5 10 111719924 111720000 Zm00001d025262 111717816 111722054 Zm00001d025262 Zm00001d025262a,Zm00001d025262b simSplit
Zm00001d025262_T001.exon6 10 111720202 111720297 Zm00001d025262b 111717816 111722054 Zm00001d025262 Zm00001d025262a,Zm00001d025262b simSplit
Zm00001d025262_T001.exon6 10 111720202 111720297 Zm00001d025262 111717816 111722054 Zm00001d025262 Zm00001d025262a,Zm00001d025262b simSplit
Zm00001d025262_T001.exon7 10 111720538 111720620 Zm00001d025262b 111717816 111722054 Zm00001d025262 Zm00001d025262a,Zm00001d025262b simSplit
Zm00001d025262_T001.exon7 10 111720538 111720620 Zm00001d025262 111717816 111722054 Zm00001d025262 Zm00001d025262a,Zm00001d025262b simSplit
Zm00001d025262_T001.exon8 10 111721226 111721300 Zm00001d025262b 111717816 111722054 Zm00001d025262 Zm00001d025262a,Zm00001d025262b simSplit
Zm00001d025262_T001.exon8 10 111721226 111721300 Zm00001d025262 111717816 111722054 Zm00001d025262 Zm00001d025262a,Zm00001d025262b simSplit
Zm00001d025262_T001.exon9 10 111721843 111722054 Zm00001d025262b 111717816 111722054 Zm00001d025262 Zm00001d025262a,Zm00001d025262b simSplit
Zm00001d025262_T001.exon9 10 111721843 111722054 Zm00001d025262 111717816 111722054 Zm00001d025262 Zm00001d025262a,Zm00001d025262b simSplit
Zm00001d025263_T005.exon1 10 111734240 111734517 Zm00001d025263a 111734240 111744549 Zm00001d025263 Zm00001d025263a,Zm00001d025263b simSplit
Zm00001d025263_T005.exon1 10 111734240 111734517 Zm00001d025263 111734240 111744549 Zm00001d025263 Zm00001d025263a,Zm00001d025263b simSplit
Zm00001d025263_T005.exon2 10 111735458 111735530 Zm00001d025263b 111734240 111744549 Zm00001d025263 Zm00001d025263a,Zm00001d025263b simSplit
Zm00001d025263_T005.exon2 10 111735458 111735530 Zm00001d025263 111734240 111744549 Zm00001d025263 Zm00001d025263a,Zm00001d025263b simSplit
Zm00001d025263_T005.exon3 10 111735632 111735709 Zm00001d025263b 111734240 111744549 Zm00001d025263 Zm00001d025263a,Zm00001d025263b simSplit
Zm00001d025263_T005.exon3 10 111735632 111735709 Zm00001d025263 111734240 111744549 Zm00001d025263 Zm00001d025263a,Zm00001d025263b simSplit
Zm00001d025263_T005.exon4 10 111736363 111738575 Zm00001d025263b 111734240 111744549 Zm00001d025263 Zm00001d025263a,Zm00001d025263b simSplit
Zm00001d025263_T005.exon4 10 111736363 111738575 Zm00001d025263 111734240 111744549 Zm00001d025263 Zm00001d025263a,Zm00001d025263b simSplit
Zm00001d025263_T003.exon5 10 111738654 111738864 Zm00001d025263b 111734240 111744549 Zm00001d025263 Zm00001d025263a,Zm00001d025263b simSplit
Zm00001d025263_T003.exon5 10 111738654 111738864 Zm00001d025263 111734240 111744549 Zm00001d025263 Zm00001d025263a,Zm00001d025263b simSplit
Zm00001d025263_T003.exon6 10 111738960 111739190 Zm00001d025263b 111734240 111744549 Zm00001d025263 Zm00001d025263a,Zm00001d025263b simSplit
Zm00001d025263_T003.exon6 10 111738960 111739190 Zm00001d025263 111734240 111744549 Zm00001d025263 Zm00001d025263a,Zm00001d025263b simSplit
Zm00001d025263_T003.exon7 10 111741565 111741618 Zm00001d025263b 111734240 111744549 Zm00001d025263 Zm00001d025263a,Zm00001d025263b simSplit
Zm00001d025263_T003.exon7 10 111741565 111741618 Zm00001d025263 111734240 111744549 Zm00001d025263 Zm00001d025263a,Zm00001d025263b simSplit
Zm00001d025263_T003.exon8 10 111742889 111743826 Zm00001d025263b 111734240 111744549 Zm00001d025263 Zm00001d025263a,Zm00001d025263b simSplit
Zm00001d025263_T003.exon8 10 111742889 111743826 Zm00001d025263 111734240 111744549 Zm00001d025263 Zm00001d025263a,Zm00001d025263b simSplit
Zm00001d025263_T005.exon9 10 111744203 111744549 Zm00001d025263b 111734240 111744549 Zm00001d025263 Zm00001d025263a,Zm00001d025263b simSplit
Zm00001d025263_T005.exon9 10 111744203 111744549 Zm00001d025263 111734240 111744549 Zm00001d025263 Zm00001d025263a,Zm00001d025263b simSplit
Zm00001d025273_T004.exon9 10 112116872 112118487 Zm00001d025273a 112116872 112124373 Zm00001d025273 Zm00001d025273a,Zm00001d025273b simSplit
Zm00001d025273_T004.exon9 10 112116872 112118487 Zm00001d025273 112116872 112124373 Zm00001d025273 Zm00001d025273a,Zm00001d025273b simSplit
Zm00001d025273_T011.exon8 10 112119361 112119450 Zm00001d025273a 112116872 112124373 Zm00001d025273 Zm00001d025273a,Zm00001d025273b simSplit
Zm00001d025273_T011.exon8 10 112119361 112119450 Zm00001d025273 112116872 112124373 Zm00001d025273 Zm00001d025273a,Zm00001d025273b simSplit
Zm00001d025273_T011.exon7 10 112119529 112119604 Zm00001d025273a 112116872 112124373 Zm00001d025273 Zm00001d025273a,Zm00001d025273b simSplit
Zm00001d025273_T011.exon7 10 112119529 112119604 Zm00001d025273 112116872 112124373 Zm00001d025273 Zm00001d025273a,Zm00001d025273b simSplit
Zm00001d025273_T011.exon6 10 112119984 112120201 Zm00001d025273a 112116872 112124373 Zm00001d025273 Zm00001d025273a,Zm00001d025273b simSplit
Zm00001d025273_T011.exon6 10 112119984 112120201 Zm00001d025273 112116872 112124373 Zm00001d025273 Zm00001d025273a,Zm00001d025273b simSplit
Zm00001d025273_T011.exon5 10 112120364 112120579 Zm00001d025273a 112116872 112124373 Zm00001d025273 Zm00001d025273a,Zm00001d025273b simSplit
Zm00001d025273_T011.exon5 10 112120364 112120579 Zm00001d025273 112116872 112124373 Zm00001d025273 Zm00001d025273a,Zm00001d025273b simSplit
Zm00001d025273_T011.exon4 10 112120861 112121046 Zm00001d025273b 112116872 112124373 Zm00001d025273 Zm00001d025273a,Zm00001d025273b simSplit
Zm00001d025273_T011.exon4 10 112120861 112121046 Zm00001d025273 112116872 112124373 Zm00001d025273 Zm00001d025273a,Zm00001d025273b simSplit
Zm00001d025273_T011.exon3 10 112121126 112121248 Zm00001d025273b 112116872 112124373 Zm00001d025273 Zm00001d025273a,Zm00001d025273b simSplit
Zm00001d025273_T011.exon3 10 112121126 112121248 Zm00001d025273 112116872 112124373 Zm00001d025273 Zm00001d025273a,Zm00001d025273b simSplit
Zm00001d025273_T017.exon2 10 112121330 112123526 Zm00001d025273b 112116872 112124373 Zm00001d025273 Zm00001d025273a,Zm00001d025273b simSplit
Zm00001d025273_T017.exon2 10 112121330 112123526 Zm00001d025273 112116872 112124373 Zm00001d025273 Zm00001d025273a,Zm00001d025273b simSplit
Zm00001d025273_T013.exon1 10 112124226 112124373 Zm00001d025273b 112116872 112124373 Zm00001d025273 Zm00001d025273a,Zm00001d025273b simSplit
Zm00001d025273_T013.exon1 10 112124226 112124373 Zm00001d025273 112116872 112124373 Zm00001d025273 Zm00001d025273a,Zm00001d025273b simSplit
Zm00001d025278_T021.exon1 10 112299708 112300251 Zm00001d025278a 112299708 112307614 Zm00001d025278 Zm00001d025278a,Zm00001d025278b simSplit
Zm00001d025278_T021.exon1 10 112299708 112300251 Zm00001d025278 112299708 112307614 Zm00001d025278 Zm00001d025278a,Zm00001d025278b simSplit
Zm00001d025278_T006.exon2 10 112300867 112300993 Zm00001d025278a 112299708 112307614 Zm00001d025278 Zm00001d025278a,Zm00001d025278b simSplit
Zm00001d025278_T006.exon2 10 112300867 112300993 Zm00001d025278 112299708 112307614 Zm00001d025278 Zm00001d025278a,Zm00001d025278b simSplit
Zm00001d025278_T006.exon3 10 112301209 112301254 Zm00001d025278a 112299708 112307614 Zm00001d025278 Zm00001d025278a,Zm00001d025278b simSplit
Zm00001d025278_T006.exon3 10 112301209 112301254 Zm00001d025278 112299708 112307614 Zm00001d025278 Zm00001d025278a,Zm00001d025278b simSplit
Zm00001d025278_T006.exon4 10 112301749 112302054 Zm00001d025278a 112299708 112307614 Zm00001d025278 Zm00001d025278a,Zm00001d025278b simSplit
Zm00001d025278_T006.exon4 10 112301749 112302054 Zm00001d025278 112299708 112307614 Zm00001d025278 Zm00001d025278a,Zm00001d025278b simSplit
Zm00001d025278_T006.exon5 10 112302402 112302793 Zm00001d025278a 112299708 112307614 Zm00001d025278 Zm00001d025278a,Zm00001d025278b simSplit
Zm00001d025278_T006.exon5 10 112302402 112302793 Zm00001d025278 112299708 112307614 Zm00001d025278 Zm00001d025278a,Zm00001d025278b simSplit
Zm00001d025278_T006.exon6 10 112302877 112303035 Zm00001d025278a 112299708 112307614 Zm00001d025278 Zm00001d025278a,Zm00001d025278b simSplit
Zm00001d025278_T006.exon6 10 112302877 112303035 Zm00001d025278 112299708 112307614 Zm00001d025278 Zm00001d025278a,Zm00001d025278b simSplit
Zm00001d025278_T006.exon7 10 112303256 112303369 Zm00001d025278a 112299708 112307614 Zm00001d025278 Zm00001d025278a,Zm00001d025278b simSplit
Zm00001d025278_T006.exon7 10 112303256 112303369 Zm00001d025278 112299708 112307614 Zm00001d025278 Zm00001d025278a,Zm00001d025278b simSplit
Zm00001d025278_T006.exon8 10 112303453 112303601 Zm00001d025278a 112299708 112307614 Zm00001d025278 Zm00001d025278a,Zm00001d025278b simSplit
Zm00001d025278_T006.exon8 10 112303453 112303601 Zm00001d025278 112299708 112307614 Zm00001d025278 Zm00001d025278a,Zm00001d025278b simSplit
Zm00001d025278_T006.exon9 10 112303754 112303842 Zm00001d025278a 112299708 112307614 Zm00001d025278 Zm00001d025278a,Zm00001d025278b simSplit
Zm00001d025278_T006.exon9 10 112303754 112303842 Zm00001d025278 112299708 112307614 Zm00001d025278 Zm00001d025278a,Zm00001d025278b simSplit
Zm00001d025278_T006.exon10 10 112303916 112304374 Zm00001d025278b 112299708 112307614 Zm00001d025278 Zm00001d025278a,Zm00001d025278b simSplit
Zm00001d025278_T006.exon10 10 112303916 112304374 Zm00001d025278 112299708 112307614 Zm00001d025278 Zm00001d025278a,Zm00001d025278b simSplit
Zm00001d025278_T006.exon11 10 112304611 112305265 Zm00001d025278b 112299708 112307614 Zm00001d025278 Zm00001d025278a,Zm00001d025278b simSplit
Zm00001d025278_T006.exon11 10 112304611 112305265 Zm00001d025278 112299708 112307614 Zm00001d025278 Zm00001d025278a,Zm00001d025278b simSplit
Zm00001d025278_T006.exon12 10 112305365 112305449 Zm00001d025278b 112299708 112307614 Zm00001d025278 Zm00001d025278a,Zm00001d025278b simSplit
Zm00001d025278_T006.exon12 10 112305365 112305449 Zm00001d025278 112299708 112307614 Zm00001d025278 Zm00001d025278a,Zm00001d025278b simSplit
Zm00001d025278_T026.exon13 10 112305558 112307614 Zm00001d025278b 112299708 112307614 Zm00001d025278 Zm00001d025278a,Zm00001d025278b simSplit
Zm00001d025278_T026.exon13 10 112305558 112307614 Zm00001d025278 112299708 112307614 Zm00001d025278 Zm00001d025278a,Zm00001d025278b simSplit
Zm00001d025279_T001.exon1 10 112313641 112313775 Zm00001d025279a 112313641 112325551 Zm00001d025279 Zm00001d025279a,Zm00001d025279b simSplit
Zm00001d025279_T001.exon1 10 112313641 112313775 Zm00001d025279 112313641 112325551 Zm00001d025279 Zm00001d025279a,Zm00001d025279b simSplit
Zm00001d025279_T001.exon2 10 112313911 112314087 Zm00001d025279a 112313641 112325551 Zm00001d025279 Zm00001d025279a,Zm00001d025279b simSplit
Zm00001d025279_T001.exon2 10 112313911 112314087 Zm00001d025279 112313641 112325551 Zm00001d025279 Zm00001d025279a,Zm00001d025279b simSplit
Zm00001d025279_T001.exon3 10 112314201 112315322 Zm00001d025279a 112313641 112325551 Zm00001d025279 Zm00001d025279a,Zm00001d025279b simSplit
Zm00001d025279_T001.exon3 10 112314201 112315322 Zm00001d025279 112313641 112325551 Zm00001d025279 Zm00001d025279a,Zm00001d025279b simSplit
Zm00001d025279_T001.exon4 10 112325075 112325551 Zm00001d025279b 112313641 112325551 Zm00001d025279 Zm00001d025279a,Zm00001d025279b simSplit
Zm00001d025279_T001.exon4 10 112325075 112325551 Zm00001d025279 112313641 112325551 Zm00001d025279 Zm00001d025279a,Zm00001d025279b simSplit
Zm00001d025284_T001.exon6 10 112581189 112581725 Zm00001d025284a 112581189 112583676 Zm00001d025284 Zm00001d025284a,Zm00001d025284b simSplit
Zm00001d025284_T001.exon6 10 112581189 112581725 Zm00001d025284 112581189 112583676 Zm00001d025284 Zm00001d025284a,Zm00001d025284b simSplit
Zm00001d025284_T001.exon5 10 112581994 112582091 Zm00001d025284a 112581189 112583676 Zm00001d025284 Zm00001d025284a,Zm00001d025284b simSplit
Zm00001d025284_T001.exon5 10 112581994 112582091 Zm00001d025284 112581189 112583676 Zm00001d025284 Zm00001d025284a,Zm00001d025284b simSplit
Zm00001d025284_T001.exon4 10 112582178 112582324 Zm00001d025284a 112581189 112583676 Zm00001d025284 Zm00001d025284a,Zm00001d025284b simSplit
Zm00001d025284_T001.exon4 10 112582178 112582324 Zm00001d025284 112581189 112583676 Zm00001d025284 Zm00001d025284a,Zm00001d025284b simSplit
Zm00001d025284_T001.exon3 10 112582690 112582758 Zm00001d025284b 112581189 112583676 Zm00001d025284 Zm00001d025284a,Zm00001d025284b simSplit
Zm00001d025284_T001.exon3 10 112582690 112582758 Zm00001d025284 112581189 112583676 Zm00001d025284 Zm00001d025284a,Zm00001d025284b simSplit
Zm00001d025284_T001.exon2 10 112582912 112582979 Zm00001d025284b 112581189 112583676 Zm00001d025284 Zm00001d025284a,Zm00001d025284b simSplit
Zm00001d025284_T001.exon2 10 112582912 112582979 Zm00001d025284 112581189 112583676 Zm00001d025284 Zm00001d025284a,Zm00001d025284b simSplit
Zm00001d025284_T001.exon1 10 112583487 112583676 Zm00001d025284b 112581189 112583676 Zm00001d025284 Zm00001d025284a,Zm00001d025284b simSplit
Zm00001d025284_T001.exon1 10 112583487 112583676 Zm00001d025284 112581189 112583676 Zm00001d025284 Zm00001d025284a,Zm00001d025284b simSplit
Zm00001d025288_T001.exon5 10 112744855 112744935 Zm00001d025288a 112744855 112745818 Zm00001d025288 Zm00001d025288a,Zm00001d025288b simSplit
Zm00001d025288_T001.exon5 10 112744855 112744935 Zm00001d025288 112744855 112745818 Zm00001d025288 Zm00001d025288a,Zm00001d025288b simSplit
Zm00001d025288_T001.exon4 10 112745030 112745086 Zm00001d025288a 112744855 112745818 Zm00001d025288 Zm00001d025288a,Zm00001d025288b simSplit
Zm00001d025288_T001.exon4 10 112745030 112745086 Zm00001d025288 112744855 112745818 Zm00001d025288 Zm00001d025288a,Zm00001d025288b simSplit
Zm00001d025288_T001.exon3 10 112745194 112745314 Zm00001d025288b 112744855 112745818 Zm00001d025288 Zm00001d025288a,Zm00001d025288b simSplit
Zm00001d025288_T001.exon3 10 112745194 112745314 Zm00001d025288 112744855 112745818 Zm00001d025288 Zm00001d025288a,Zm00001d025288b simSplit
Zm00001d025288_T001.exon2 10 112745593 112745713 Zm00001d025288b 112744855 112745818 Zm00001d025288 Zm00001d025288a,Zm00001d025288b simSplit
Zm00001d025288_T001.exon2 10 112745593 112745713 Zm00001d025288 112744855 112745818 Zm00001d025288 Zm00001d025288a,Zm00001d025288b simSplit
Zm00001d025288_T001.exon1 10 112745795 112745818 Zm00001d025288b 112744855 112745818 Zm00001d025288 Zm00001d025288a,Zm00001d025288b simSplit
Zm00001d025288_T001.exon1 10 112745795 112745818 Zm00001d025288 112744855 112745818 Zm00001d025288 Zm00001d025288a,Zm00001d025288b simSplit
Zm00001d025296_T002.exon1 10 113108595 113108728 Zm00001d025296a 113108595 113111598 Zm00001d025296 Zm00001d025296a,Zm00001d025296b simSplit
Zm00001d025296_T002.exon1 10 113108595 113108728 Zm00001d025296 113108595 113111598 Zm00001d025296 Zm00001d025296a,Zm00001d025296b simSplit
Zm00001d025296_T002.exon2 10 113108880 113109086 Zm00001d025296a 113108595 113111598 Zm00001d025296 Zm00001d025296a,Zm00001d025296b simSplit
Zm00001d025296_T002.exon2 10 113108880 113109086 Zm00001d025296 113108595 113111598 Zm00001d025296 Zm00001d025296a,Zm00001d025296b simSplit
Zm00001d025296_T001.exon3 10 113109206 113109289 Zm00001d025296a 113108595 113111598 Zm00001d025296 Zm00001d025296a,Zm00001d025296b simSplit
Zm00001d025296_T001.exon3 10 113109206 113109289 Zm00001d025296 113108595 113111598 Zm00001d025296 Zm00001d025296a,Zm00001d025296b simSplit
Zm00001d025296_T001.exon4 10 113110824 113110976 Zm00001d025296b 113108595 113111598 Zm00001d025296 Zm00001d025296a,Zm00001d025296b simSplit
Zm00001d025296_T001.exon4 10 113110824 113110976 Zm00001d025296 113108595 113111598 Zm00001d025296 Zm00001d025296a,Zm00001d025296b simSplit
Zm00001d025296_T002.exon5 10 113111093 113111598 Zm00001d025296b 113108595 113111598 Zm00001d025296 Zm00001d025296a,Zm00001d025296b simSplit
Zm00001d025296_T002.exon5 10 113111093 113111598 Zm00001d025296 113108595 113111598 Zm00001d025296 Zm00001d025296a,Zm00001d025296b simSplit
Zm00001d025309_T001.exon1 10 113729673 113729691 Zm00001d025309a 113729673 113730620 Zm00001d025309 Zm00001d025309a,Zm00001d025309b simSplit
Zm00001d025309_T001.exon1 10 113729673 113729691 Zm00001d025309 113729673 113730620 Zm00001d025309 Zm00001d025309a,Zm00001d025309b simSplit
Zm00001d025309_T001.exon2 10 113729776 113729989 Zm00001d025309b 113729673 113730620 Zm00001d025309 Zm00001d025309a,Zm00001d025309b simSplit
Zm00001d025309_T001.exon2 10 113729776 113729989 Zm00001d025309 113729673 113730620 Zm00001d025309 Zm00001d025309a,Zm00001d025309b simSplit
Zm00001d025309_T001.exon3 10 113730076 113730189 Zm00001d025309b 113729673 113730620 Zm00001d025309 Zm00001d025309a,Zm00001d025309b simSplit
Zm00001d025309_T001.exon3 10 113730076 113730189 Zm00001d025309 113729673 113730620 Zm00001d025309 Zm00001d025309a,Zm00001d025309b simSplit
Zm00001d025309_T002.exon4 10 113730267 113730491 Zm00001d025309b 113729673 113730620 Zm00001d025309 Zm00001d025309a,Zm00001d025309b simSplit
Zm00001d025309_T002.exon4 10 113730267 113730491 Zm00001d025309 113729673 113730620 Zm00001d025309 Zm00001d025309a,Zm00001d025309b simSplit
Zm00001d025309_T002.exon5 10 113730529 113730620 Zm00001d025309b 113729673 113730620 Zm00001d025309 Zm00001d025309a,Zm00001d025309b simSplit
Zm00001d025309_T002.exon5 10 113730529 113730620 Zm00001d025309 113729673 113730620 Zm00001d025309 Zm00001d025309a,Zm00001d025309b simSplit
Zm00001d025326_T001.exon14 10 114247261 114247360 Zm00001d025326a 114247261 114255190 Zm00001d025326 Zm00001d025326a,Zm00001d025326b simSplit
Zm00001d025326_T001.exon14 10 114247261 114247360 Zm00001d025326 114247261 114255190 Zm00001d025326 Zm00001d025326a,Zm00001d025326b simSplit
Zm00001d025326_T001.exon13 10 114247385 114247549 Zm00001d025326a 114247261 114255190 Zm00001d025326 Zm00001d025326a,Zm00001d025326b simSplit
Zm00001d025326_T001.exon13 10 114247385 114247549 Zm00001d025326 114247261 114255190 Zm00001d025326 Zm00001d025326a,Zm00001d025326b simSplit
Zm00001d025326_T002.exon12 10 114247629 114247864 Zm00001d025326a 114247261 114255190 Zm00001d025326 Zm00001d025326a,Zm00001d025326b simSplit
Zm00001d025326_T002.exon12 10 114247629 114247864 Zm00001d025326 114247261 114255190 Zm00001d025326 Zm00001d025326a,Zm00001d025326b simSplit
Zm00001d025326_T002.exon11 10 114247971 114248049 Zm00001d025326a 114247261 114255190 Zm00001d025326 Zm00001d025326a,Zm00001d025326b simSplit
Zm00001d025326_T002.exon11 10 114247971 114248049 Zm00001d025326 114247261 114255190 Zm00001d025326 Zm00001d025326a,Zm00001d025326b simSplit
Zm00001d025326_T002.exon10 10 114248159 114248225 Zm00001d025326a 114247261 114255190 Zm00001d025326 Zm00001d025326a,Zm00001d025326b simSplit
Zm00001d025326_T002.exon10 10 114248159 114248225 Zm00001d025326 114247261 114255190 Zm00001d025326 Zm00001d025326a,Zm00001d025326b simSplit
Zm00001d025326_T002.exon9 10 114248341 114248432 Zm00001d025326a 114247261 114255190 Zm00001d025326 Zm00001d025326a,Zm00001d025326b simSplit
Zm00001d025326_T002.exon9 10 114248341 114248432 Zm00001d025326 114247261 114255190 Zm00001d025326 Zm00001d025326a,Zm00001d025326b simSplit
Zm00001d025326_T002.exon8 10 114248531 114248647 Zm00001d025326a 114247261 114255190 Zm00001d025326 Zm00001d025326a,Zm00001d025326b simSplit
Zm00001d025326_T002.exon8 10 114248531 114248647 Zm00001d025326 114247261 114255190 Zm00001d025326 Zm00001d025326a,Zm00001d025326b simSplit
Zm00001d025326_T002.exon7 10 114248729 114248840 Zm00001d025326a 114247261 114255190 Zm00001d025326 Zm00001d025326a,Zm00001d025326b simSplit
Zm00001d025326_T002.exon7 10 114248729 114248840 Zm00001d025326 114247261 114255190 Zm00001d025326 Zm00001d025326a,Zm00001d025326b simSplit
Zm00001d025326_T002.exon6 10 114248974 114249080 Zm00001d025326a 114247261 114255190 Zm00001d025326 Zm00001d025326a,Zm00001d025326b simSplit
Zm00001d025326_T002.exon6 10 114248974 114249080 Zm00001d025326 114247261 114255190 Zm00001d025326 Zm00001d025326a,Zm00001d025326b simSplit
Zm00001d025326_T002.exon5 10 114249195 114249271 Zm00001d025326a 114247261 114255190 Zm00001d025326 Zm00001d025326a,Zm00001d025326b simSplit
Zm00001d025326_T002.exon5 10 114249195 114249271 Zm00001d025326 114247261 114255190 Zm00001d025326 Zm00001d025326a,Zm00001d025326b simSplit
Zm00001d025326_T002.exon4 10 114249377 114249458 Zm00001d025326b 114247261 114255190 Zm00001d025326 Zm00001d025326a,Zm00001d025326b simSplit
Zm00001d025326_T002.exon4 10 114249377 114249458 Zm00001d025326 114247261 114255190 Zm00001d025326 Zm00001d025326a,Zm00001d025326b simSplit
Zm00001d025326_T002.exon3 10 114249599 114249736 Zm00001d025326b 114247261 114255190 Zm00001d025326 Zm00001d025326a,Zm00001d025326b simSplit
Zm00001d025326_T002.exon3 10 114249599 114249736 Zm00001d025326 114247261 114255190 Zm00001d025326 Zm00001d025326a,Zm00001d025326b simSplit
Zm00001d025326_T001.exon2 10 114250639 114250716 Zm00001d025326b 114247261 114255190 Zm00001d025326 Zm00001d025326a,Zm00001d025326b simSplit
Zm00001d025326_T001.exon2 10 114250639 114250716 Zm00001d025326 114247261 114255190 Zm00001d025326 Zm00001d025326a,Zm00001d025326b simSplit
Zm00001d025326_T001.exon1 10 114254881 114255190 Zm00001d025326b 114247261 114255190 Zm00001d025326 Zm00001d025326a,Zm00001d025326b simSplit
Zm00001d025326_T001.exon1 10 114254881 114255190 Zm00001d025326 114247261 114255190 Zm00001d025326 Zm00001d025326a,Zm00001d025326b simSplit
Zm00001d025328_T001.exon10 10 114315777 114315833 Zm00001d025328a 114315777 114321414 Zm00001d025328 Zm00001d025328a,Zm00001d025328b simSplit
Zm00001d025328_T001.exon10 10 114315777 114315833 Zm00001d025328 114315777 114321414 Zm00001d025328 Zm00001d025328a,Zm00001d025328b simSplit
Zm00001d025328_T001.exon9 10 114315952 114316047 Zm00001d025328a 114315777 114321414 Zm00001d025328 Zm00001d025328a,Zm00001d025328b simSplit
Zm00001d025328_T001.exon9 10 114315952 114316047 Zm00001d025328 114315777 114321414 Zm00001d025328 Zm00001d025328a,Zm00001d025328b simSplit
Zm00001d025328_T001.exon8 10 114316315 114316436 Zm00001d025328b 114315777 114321414 Zm00001d025328 Zm00001d025328a,Zm00001d025328b simSplit
Zm00001d025328_T001.exon8 10 114316315 114316436 Zm00001d025328 114315777 114321414 Zm00001d025328 Zm00001d025328a,Zm00001d025328b simSplit
Zm00001d025328_T001.exon7 10 114317529 114317787 Zm00001d025328b 114315777 114321414 Zm00001d025328 Zm00001d025328a,Zm00001d025328b simSplit
Zm00001d025328_T001.exon7 10 114317529 114317787 Zm00001d025328 114315777 114321414 Zm00001d025328 Zm00001d025328a,Zm00001d025328b simSplit
Zm00001d025328_T001.exon6 10 114317882 114318023 Zm00001d025328b 114315777 114321414 Zm00001d025328 Zm00001d025328a,Zm00001d025328b simSplit
Zm00001d025328_T001.exon6 10 114317882 114318023 Zm00001d025328 114315777 114321414 Zm00001d025328 Zm00001d025328a,Zm00001d025328b simSplit
Zm00001d025328_T001.exon5 10 114318294 114318325 Zm00001d025328b 114315777 114321414 Zm00001d025328 Zm00001d025328a,Zm00001d025328b simSplit
Zm00001d025328_T001.exon5 10 114318294 114318325 Zm00001d025328 114315777 114321414 Zm00001d025328 Zm00001d025328a,Zm00001d025328b simSplit
Zm00001d025328_T001.exon4 10 114318438 114318743 Zm00001d025328b 114315777 114321414 Zm00001d025328 Zm00001d025328a,Zm00001d025328b simSplit
Zm00001d025328_T001.exon4 10 114318438 114318743 Zm00001d025328 114315777 114321414 Zm00001d025328 Zm00001d025328a,Zm00001d025328b simSplit
Zm00001d025328_T001.exon3 10 114320782 114320895 Zm00001d025328b 114315777 114321414 Zm00001d025328 Zm00001d025328a,Zm00001d025328b simSplit
Zm00001d025328_T001.exon3 10 114320782 114320895 Zm00001d025328 114315777 114321414 Zm00001d025328 Zm00001d025328a,Zm00001d025328b simSplit
Zm00001d025328_T001.exon2 10 114321009 114321217 Zm00001d025328b 114315777 114321414 Zm00001d025328 Zm00001d025328a,Zm00001d025328b simSplit
Zm00001d025328_T001.exon2 10 114321009 114321217 Zm00001d025328 114315777 114321414 Zm00001d025328 Zm00001d025328a,Zm00001d025328b simSplit
Zm00001d025328_T001.exon1 10 114321330 114321414 Zm00001d025328b 114315777 114321414 Zm00001d025328 Zm00001d025328a,Zm00001d025328b simSplit
Zm00001d025328_T001.exon1 10 114321330 114321414 Zm00001d025328 114315777 114321414 Zm00001d025328 Zm00001d025328a,Zm00001d025328b simSplit
Zm00001d025346_T001.exon4 10 115025067 115026055 Zm00001d025346a 115025067 115026953 Zm00001d025346 Zm00001d025346a,Zm00001d025346b simSplit
Zm00001d025346_T001.exon4 10 115025067 115026055 Zm00001d025346 115025067 115026953 Zm00001d025346 Zm00001d025346a,Zm00001d025346b simSplit
Zm00001d025346_T001.exon3 10 115026169 115026209 Zm00001d025346a 115025067 115026953 Zm00001d025346 Zm00001d025346a,Zm00001d025346b simSplit
Zm00001d025346_T001.exon3 10 115026169 115026209 Zm00001d025346 115025067 115026953 Zm00001d025346 Zm00001d025346a,Zm00001d025346b simSplit
Zm00001d025346_T001.exon2 10 115026485 115026546 Zm00001d025346a 115025067 115026953 Zm00001d025346 Zm00001d025346a,Zm00001d025346b simSplit
Zm00001d025346_T001.exon2 10 115026485 115026546 Zm00001d025346 115025067 115026953 Zm00001d025346 Zm00001d025346a,Zm00001d025346b simSplit
Zm00001d025346_T001.exon1 10 115026721 115026953 Zm00001d025346b 115025067 115026953 Zm00001d025346 Zm00001d025346a,Zm00001d025346b simSplit
Zm00001d025346_T001.exon1 10 115026721 115026953 Zm00001d025346 115025067 115026953 Zm00001d025346 Zm00001d025346a,Zm00001d025346b simSplit
Zm00001d025364_T002.exon1 10 115741564 115741634 Zm00001d025364a 115741564 115743313 Zm00001d025364 Zm00001d025364a,Zm00001d025364b simSplit
Zm00001d025364_T002.exon1 10 115741564 115741634 Zm00001d025364 115741564 115743313 Zm00001d025364 Zm00001d025364a,Zm00001d025364b simSplit
Zm00001d025364_T002.exon2 10 115741970 115742093 Zm00001d025364a 115741564 115743313 Zm00001d025364 Zm00001d025364a,Zm00001d025364b simSplit
Zm00001d025364_T002.exon2 10 115741970 115742093 Zm00001d025364 115741564 115743313 Zm00001d025364 Zm00001d025364a,Zm00001d025364b simSplit
Zm00001d025364_T002.exon3 10 115742195 115742632 Zm00001d025364b 115741564 115743313 Zm00001d025364 Zm00001d025364a,Zm00001d025364b simSplit
Zm00001d025364_T002.exon3 10 115742195 115742632 Zm00001d025364 115741564 115743313 Zm00001d025364 Zm00001d025364a,Zm00001d025364b simSplit
Zm00001d025364_T002.exon4 10 115742725 115742825 Zm00001d025364b 115741564 115743313 Zm00001d025364 Zm00001d025364a,Zm00001d025364b simSplit
Zm00001d025364_T002.exon4 10 115742725 115742825 Zm00001d025364 115741564 115743313 Zm00001d025364 Zm00001d025364a,Zm00001d025364b simSplit
Zm00001d025364_T002.exon5 10 115742924 115742976 Zm00001d025364b 115741564 115743313 Zm00001d025364 Zm00001d025364a,Zm00001d025364b simSplit
Zm00001d025364_T002.exon5 10 115742924 115742976 Zm00001d025364 115741564 115743313 Zm00001d025364 Zm00001d025364a,Zm00001d025364b simSplit
Zm00001d025364_T002.exon6 10 115743102 115743313 Zm00001d025364b 115741564 115743313 Zm00001d025364 Zm00001d025364a,Zm00001d025364b simSplit
Zm00001d025364_T002.exon6 10 115743102 115743313 Zm00001d025364 115741564 115743313 Zm00001d025364 Zm00001d025364a,Zm00001d025364b simSplit
Zm00001d025368_T001.exon1 10 115846415 115846456 Zm00001d025368a 115846415 115847876 Zm00001d025368 Zm00001d025368a,Zm00001d025368b simSplit
Zm00001d025368_T001.exon1 10 115846415 115846456 Zm00001d025368 115846415 115847876 Zm00001d025368 Zm00001d025368a,Zm00001d025368b simSplit
Zm00001d025368_T001.exon2 10 115846755 115847138 Zm00001d025368a 115846415 115847876 Zm00001d025368 Zm00001d025368a,Zm00001d025368b simSplit
Zm00001d025368_T001.exon2 10 115846755 115847138 Zm00001d025368 115846415 115847876 Zm00001d025368 Zm00001d025368a,Zm00001d025368b simSplit
Zm00001d025368_T001.exon3 10 115847169 115847721 Zm00001d025368a 115846415 115847876 Zm00001d025368 Zm00001d025368a,Zm00001d025368b simSplit
Zm00001d025368_T001.exon3 10 115847169 115847721 Zm00001d025368 115846415 115847876 Zm00001d025368 Zm00001d025368a,Zm00001d025368b simSplit
Zm00001d025368_T001.exon4 10 115847866 115847876 Zm00001d025368b 115846415 115847876 Zm00001d025368 Zm00001d025368a,Zm00001d025368b simSplit
Zm00001d025368_T001.exon4 10 115847866 115847876 Zm00001d025368 115846415 115847876 Zm00001d025368 Zm00001d025368a,Zm00001d025368b simSplit
Zm00001d025373_T001.exon6 10 115983810 115984145 Zm00001d025373a 115983810 115986401 Zm00001d025373 Zm00001d025373a,Zm00001d025373b simSplit
Zm00001d025373_T001.exon6 10 115983810 115984145 Zm00001d025373 115983810 115986401 Zm00001d025373 Zm00001d025373a,Zm00001d025373b simSplit
Zm00001d025373_T001.exon5 10 115984293 115984442 Zm00001d025373a 115983810 115986401 Zm00001d025373 Zm00001d025373a,Zm00001d025373b simSplit
Zm00001d025373_T001.exon5 10 115984293 115984442 Zm00001d025373 115983810 115986401 Zm00001d025373 Zm00001d025373a,Zm00001d025373b simSplit
Zm00001d025373_T001.exon4 10 115984762 115984874 Zm00001d025373b 115983810 115986401 Zm00001d025373 Zm00001d025373a,Zm00001d025373b simSplit
Zm00001d025373_T001.exon4 10 115984762 115984874 Zm00001d025373 115983810 115986401 Zm00001d025373 Zm00001d025373a,Zm00001d025373b simSplit
Zm00001d025373_T001.exon3 10 115985383 115985655 Zm00001d025373b 115983810 115986401 Zm00001d025373 Zm00001d025373a,Zm00001d025373b simSplit
Zm00001d025373_T001.exon3 10 115985383 115985655 Zm00001d025373 115983810 115986401 Zm00001d025373 Zm00001d025373a,Zm00001d025373b simSplit
Zm00001d025373_T001.exon2 10 115985735 115985875 Zm00001d025373b 115983810 115986401 Zm00001d025373 Zm00001d025373a,Zm00001d025373b simSplit
Zm00001d025373_T001.exon2 10 115985735 115985875 Zm00001d025373 115983810 115986401 Zm00001d025373 Zm00001d025373a,Zm00001d025373b simSplit
Zm00001d025373_T001.exon1 10 115986082 115986401 Zm00001d025373b 115983810 115986401 Zm00001d025373 Zm00001d025373a,Zm00001d025373b simSplit
Zm00001d025373_T001.exon1 10 115986082 115986401 Zm00001d025373 115983810 115986401 Zm00001d025373 Zm00001d025373a,Zm00001d025373b simSplit
Zm00001d025412_T001.exon1 10 117864859 117865223 Zm00001d025412a 117864859 117874556 Zm00001d025412 Zm00001d025412a,Zm00001d025412b simSplit
Zm00001d025412_T001.exon1 10 117864859 117865223 Zm00001d025412 117864859 117874556 Zm00001d025412 Zm00001d025412a,Zm00001d025412b simSplit
Zm00001d025412_T001.exon2 10 117865976 117866034 Zm00001d025412a 117864859 117874556 Zm00001d025412 Zm00001d025412a,Zm00001d025412b simSplit
Zm00001d025412_T001.exon2 10 117865976 117866034 Zm00001d025412 117864859 117874556 Zm00001d025412 Zm00001d025412a,Zm00001d025412b simSplit
Zm00001d025412_T001.exon3 10 117866363 117866469 Zm00001d025412a 117864859 117874556 Zm00001d025412 Zm00001d025412a,Zm00001d025412b simSplit
Zm00001d025412_T001.exon3 10 117866363 117866469 Zm00001d025412 117864859 117874556 Zm00001d025412 Zm00001d025412a,Zm00001d025412b simSplit
Zm00001d025412_T001.exon4 10 117866878 117866922 Zm00001d025412a 117864859 117874556 Zm00001d025412 Zm00001d025412a,Zm00001d025412b simSplit
Zm00001d025412_T001.exon4 10 117866878 117866922 Zm00001d025412 117864859 117874556 Zm00001d025412 Zm00001d025412a,Zm00001d025412b simSplit
Zm00001d025412_T001.exon5 10 117867407 117867423 Zm00001d025412a 117864859 117874556 Zm00001d025412 Zm00001d025412a,Zm00001d025412b simSplit
Zm00001d025412_T001.exon5 10 117867407 117867423 Zm00001d025412 117864859 117874556 Zm00001d025412 Zm00001d025412a,Zm00001d025412b simSplit
Zm00001d025412_T002.exon3 10 117867753 117867897 Zm00001d025412a 117864859 117874556 Zm00001d025412 Zm00001d025412a,Zm00001d025412b simSplit
Zm00001d025412_T002.exon3 10 117867753 117867897 Zm00001d025412 117864859 117874556 Zm00001d025412 Zm00001d025412a,Zm00001d025412b simSplit
Zm00001d025412_T002.exon4 10 117869652 117869771 Zm00001d025412a 117864859 117874556 Zm00001d025412 Zm00001d025412a,Zm00001d025412b simSplit
Zm00001d025412_T002.exon4 10 117869652 117869771 Zm00001d025412 117864859 117874556 Zm00001d025412 Zm00001d025412a,Zm00001d025412b simSplit
Zm00001d025412_T002.exon5 10 117869874 117870008 Zm00001d025412a 117864859 117874556 Zm00001d025412 Zm00001d025412a,Zm00001d025412b simSplit
Zm00001d025412_T002.exon5 10 117869874 117870008 Zm00001d025412 117864859 117874556 Zm00001d025412 Zm00001d025412a,Zm00001d025412b simSplit
Zm00001d025412_T002.exon6 10 117870100 117870161 Zm00001d025412a 117864859 117874556 Zm00001d025412 Zm00001d025412a,Zm00001d025412b simSplit
Zm00001d025412_T002.exon6 10 117870100 117870161 Zm00001d025412 117864859 117874556 Zm00001d025412 Zm00001d025412a,Zm00001d025412b simSplit
Zm00001d025412_T002.exon7 10 117870354 117870429 Zm00001d025412a 117864859 117874556 Zm00001d025412 Zm00001d025412a,Zm00001d025412b simSplit
Zm00001d025412_T002.exon7 10 117870354 117870429 Zm00001d025412 117864859 117874556 Zm00001d025412 Zm00001d025412a,Zm00001d025412b simSplit
Zm00001d025412_T002.exon8 10 117870909 117871010 Zm00001d025412a 117864859 117874556 Zm00001d025412 Zm00001d025412a,Zm00001d025412b simSplit
Zm00001d025412_T002.exon8 10 117870909 117871010 Zm00001d025412 117864859 117874556 Zm00001d025412 Zm00001d025412a,Zm00001d025412b simSplit
Zm00001d025412_T002.exon9 10 117871085 117871201 Zm00001d025412a 117864859 117874556 Zm00001d025412 Zm00001d025412a,Zm00001d025412b simSplit
Zm00001d025412_T002.exon9 10 117871085 117871201 Zm00001d025412 117864859 117874556 Zm00001d025412 Zm00001d025412a,Zm00001d025412b simSplit
Zm00001d025412_T002.exon10 10 117871652 117871710 Zm00001d025412a 117864859 117874556 Zm00001d025412 Zm00001d025412a,Zm00001d025412b simSplit
Zm00001d025412_T002.exon10 10 117871652 117871710 Zm00001d025412 117864859 117874556 Zm00001d025412 Zm00001d025412a,Zm00001d025412b simSplit
Zm00001d025412_T002.exon11 10 117872167 117872341 Zm00001d025412a 117864859 117874556 Zm00001d025412 Zm00001d025412a,Zm00001d025412b simSplit
Zm00001d025412_T002.exon11 10 117872167 117872341 Zm00001d025412 117864859 117874556 Zm00001d025412 Zm00001d025412a,Zm00001d025412b simSplit
Zm00001d025412_T002.exon12 10 117872514 117872648 Zm00001d025412a 117864859 117874556 Zm00001d025412 Zm00001d025412a,Zm00001d025412b simSplit
Zm00001d025412_T002.exon12 10 117872514 117872648 Zm00001d025412 117864859 117874556 Zm00001d025412 Zm00001d025412a,Zm00001d025412b simSplit
Zm00001d025412_T002.exon13 10 117872727 117872825 Zm00001d025412a 117864859 117874556 Zm00001d025412 Zm00001d025412a,Zm00001d025412b simSplit
Zm00001d025412_T002.exon13 10 117872727 117872825 Zm00001d025412 117864859 117874556 Zm00001d025412 Zm00001d025412a,Zm00001d025412b simSplit
Zm00001d025412_T002.exon14 10 117873055 117873163 Zm00001d025412b 117864859 117874556 Zm00001d025412 Zm00001d025412a,Zm00001d025412b simSplit
Zm00001d025412_T002.exon14 10 117873055 117873163 Zm00001d025412 117864859 117874556 Zm00001d025412 Zm00001d025412a,Zm00001d025412b simSplit
Zm00001d025412_T002.exon15 10 117873871 117873983 Zm00001d025412b 117864859 117874556 Zm00001d025412 Zm00001d025412a,Zm00001d025412b simSplit
Zm00001d025412_T002.exon15 10 117873871 117873983 Zm00001d025412 117864859 117874556 Zm00001d025412 Zm00001d025412a,Zm00001d025412b simSplit
Zm00001d025412_T001.exon19 10 117874077 117874556 Zm00001d025412b 117864859 117874556 Zm00001d025412 Zm00001d025412a,Zm00001d025412b simSplit
Zm00001d025412_T001.exon19 10 117874077 117874556 Zm00001d025412 117864859 117874556 Zm00001d025412 Zm00001d025412a,Zm00001d025412b simSplit
Zm00001d025452_T001.exon1 10 119056861 119057124 Zm00001d025452a 119056861 119059431 Zm00001d025452 Zm00001d025452a,Zm00001d025452b simSplit
Zm00001d025452_T001.exon1 10 119056861 119057124 Zm00001d025452 119056861 119059431 Zm00001d025452 Zm00001d025452a,Zm00001d025452b simSplit
Zm00001d025452_T001.exon2 10 119057214 119057999 Zm00001d025452b 119056861 119059431 Zm00001d025452 Zm00001d025452a,Zm00001d025452b simSplit
Zm00001d025452_T001.exon2 10 119057214 119057999 Zm00001d025452 119056861 119059431 Zm00001d025452 Zm00001d025452a,Zm00001d025452b simSplit
Zm00001d025452_T001.exon3 10 119058574 119058698 Zm00001d025452b 119056861 119059431 Zm00001d025452 Zm00001d025452a,Zm00001d025452b simSplit
Zm00001d025452_T001.exon3 10 119058574 119058698 Zm00001d025452 119056861 119059431 Zm00001d025452 Zm00001d025452a,Zm00001d025452b simSplit
Zm00001d025452_T001.exon4 10 119058854 119059431 Zm00001d025452b 119056861 119059431 Zm00001d025452 Zm00001d025452a,Zm00001d025452b simSplit
Zm00001d025452_T001.exon4 10 119058854 119059431 Zm00001d025452 119056861 119059431 Zm00001d025452 Zm00001d025452a,Zm00001d025452b simSplit
Zm00001d025457_T001.exon10 10 119086483 119086781 Zm00001d025457a 119086483 119091651 Zm00001d025457 Zm00001d025457a,Zm00001d025457b simSplit
Zm00001d025457_T001.exon10 10 119086483 119086781 Zm00001d025457 119086483 119091651 Zm00001d025457 Zm00001d025457a,Zm00001d025457b simSplit
Zm00001d025457_T001.exon9 10 119087202 119087306 Zm00001d025457a 119086483 119091651 Zm00001d025457 Zm00001d025457a,Zm00001d025457b simSplit
Zm00001d025457_T001.exon9 10 119087202 119087306 Zm00001d025457 119086483 119091651 Zm00001d025457 Zm00001d025457a,Zm00001d025457b simSplit
Zm00001d025457_T001.exon8 10 119087376 119087643 Zm00001d025457a 119086483 119091651 Zm00001d025457 Zm00001d025457a,Zm00001d025457b simSplit
Zm00001d025457_T001.exon8 10 119087376 119087643 Zm00001d025457 119086483 119091651 Zm00001d025457 Zm00001d025457a,Zm00001d025457b simSplit
Zm00001d025457_T001.exon7 10 119087736 119087807 Zm00001d025457a 119086483 119091651 Zm00001d025457 Zm00001d025457a,Zm00001d025457b simSplit
Zm00001d025457_T001.exon7 10 119087736 119087807 Zm00001d025457 119086483 119091651 Zm00001d025457 Zm00001d025457a,Zm00001d025457b simSplit
Zm00001d025457_T003.exon8 10 119088615 119088810 Zm00001d025457a 119086483 119091651 Zm00001d025457 Zm00001d025457a,Zm00001d025457b simSplit
Zm00001d025457_T003.exon8 10 119088615 119088810 Zm00001d025457 119086483 119091651 Zm00001d025457 Zm00001d025457a,Zm00001d025457b simSplit
Zm00001d025457_T003.exon7 10 119088892 119089083 Zm00001d025457a 119086483 119091651 Zm00001d025457 Zm00001d025457a,Zm00001d025457b simSplit
Zm00001d025457_T003.exon7 10 119088892 119089083 Zm00001d025457 119086483 119091651 Zm00001d025457 Zm00001d025457a,Zm00001d025457b simSplit
Zm00001d025457_T003.exon6 10 119089272 119089407 Zm00001d025457a 119086483 119091651 Zm00001d025457 Zm00001d025457a,Zm00001d025457b simSplit
Zm00001d025457_T003.exon6 10 119089272 119089407 Zm00001d025457 119086483 119091651 Zm00001d025457 Zm00001d025457a,Zm00001d025457b simSplit
Zm00001d025457_T003.exon5 10 119089490 119089552 Zm00001d025457a 119086483 119091651 Zm00001d025457 Zm00001d025457a,Zm00001d025457b simSplit
Zm00001d025457_T003.exon5 10 119089490 119089552 Zm00001d025457 119086483 119091651 Zm00001d025457 Zm00001d025457a,Zm00001d025457b simSplit
Zm00001d025457_T003.exon4 10 119090482 119090599 Zm00001d025457a 119086483 119091651 Zm00001d025457 Zm00001d025457a,Zm00001d025457b simSplit
Zm00001d025457_T003.exon4 10 119090482 119090599 Zm00001d025457 119086483 119091651 Zm00001d025457 Zm00001d025457a,Zm00001d025457b simSplit
Zm00001d025457_T003.exon3 10 119090686 119090805 Zm00001d025457a 119086483 119091651 Zm00001d025457 Zm00001d025457a,Zm00001d025457b simSplit
Zm00001d025457_T003.exon3 10 119090686 119090805 Zm00001d025457 119086483 119091651 Zm00001d025457 Zm00001d025457a,Zm00001d025457b simSplit
Zm00001d025457_T003.exon2 10 119090881 119090923 Zm00001d025457b 119086483 119091651 Zm00001d025457 Zm00001d025457a,Zm00001d025457b simSplit
Zm00001d025457_T003.exon2 10 119090881 119090923 Zm00001d025457 119086483 119091651 Zm00001d025457 Zm00001d025457a,Zm00001d025457b simSplit
Zm00001d025457_T003.exon1 10 119091038 119091651 Zm00001d025457b 119086483 119091651 Zm00001d025457 Zm00001d025457a,Zm00001d025457b simSplit
Zm00001d025457_T003.exon1 10 119091038 119091651 Zm00001d025457 119086483 119091651 Zm00001d025457 Zm00001d025457a,Zm00001d025457b simSplit
Zm00001d025475_T001.exon5 10 120015217 120015549 Zm00001d025475a 120015217 120017158 Zm00001d025475 Zm00001d025475a,Zm00001d025475b simSplit
Zm00001d025475_T001.exon5 10 120015217 120015549 Zm00001d025475 120015217 120017158 Zm00001d025475 Zm00001d025475a,Zm00001d025475b simSplit
Zm00001d025475_T001.exon4 10 120015637 120015912 Zm00001d025475b 120015217 120017158 Zm00001d025475 Zm00001d025475a,Zm00001d025475b simSplit
Zm00001d025475_T001.exon4 10 120015637 120015912 Zm00001d025475 120015217 120017158 Zm00001d025475 Zm00001d025475a,Zm00001d025475b simSplit
Zm00001d025475_T001.exon3 10 120016027 120016176 Zm00001d025475b 120015217 120017158 Zm00001d025475 Zm00001d025475a,Zm00001d025475b simSplit
Zm00001d025475_T001.exon3 10 120016027 120016176 Zm00001d025475 120015217 120017158 Zm00001d025475 Zm00001d025475a,Zm00001d025475b simSplit
Zm00001d025475_T001.exon2 10 120016241 120016777 Zm00001d025475b 120015217 120017158 Zm00001d025475 Zm00001d025475a,Zm00001d025475b simSplit
Zm00001d025475_T001.exon2 10 120016241 120016777 Zm00001d025475 120015217 120017158 Zm00001d025475 Zm00001d025475a,Zm00001d025475b simSplit
Zm00001d025475_T001.exon1 10 120016925 120017158 Zm00001d025475b 120015217 120017158 Zm00001d025475 Zm00001d025475a,Zm00001d025475b simSplit
Zm00001d025475_T001.exon1 10 120016925 120017158 Zm00001d025475 120015217 120017158 Zm00001d025475 Zm00001d025475a,Zm00001d025475b simSplit
Zm00001d025507_T013.exon13 10 120795667 120795952 Zm00001d025507a 120795667 120808792 Zm00001d025507 Zm00001d025507a,Zm00001d025507b simSplit
Zm00001d025507_T013.exon13 10 120795667 120795952 Zm00001d025507 120795667 120808792 Zm00001d025507 Zm00001d025507a,Zm00001d025507b simSplit
Zm00001d025507_T013.exon12 10 120796154 120796218 Zm00001d025507a 120795667 120808792 Zm00001d025507 Zm00001d025507a,Zm00001d025507b simSplit
Zm00001d025507_T013.exon12 10 120796154 120796218 Zm00001d025507 120795667 120808792 Zm00001d025507 Zm00001d025507a,Zm00001d025507b simSplit
Zm00001d025507_T013.exon11 10 120797220 120797422 Zm00001d025507a 120795667 120808792 Zm00001d025507 Zm00001d025507a,Zm00001d025507b simSplit
Zm00001d025507_T013.exon11 10 120797220 120797422 Zm00001d025507 120795667 120808792 Zm00001d025507 Zm00001d025507a,Zm00001d025507b simSplit
Zm00001d025507_T013.exon10 10 120797517 120797919 Zm00001d025507a 120795667 120808792 Zm00001d025507 Zm00001d025507a,Zm00001d025507b simSplit
Zm00001d025507_T013.exon10 10 120797517 120797919 Zm00001d025507 120795667 120808792 Zm00001d025507 Zm00001d025507a,Zm00001d025507b simSplit
Zm00001d025507_T001.exon7 10 120798056 120798207 Zm00001d025507b 120795667 120808792 Zm00001d025507 Zm00001d025507a,Zm00001d025507b simSplit
Zm00001d025507_T001.exon7 10 120798056 120798207 Zm00001d025507 120795667 120808792 Zm00001d025507 Zm00001d025507a,Zm00001d025507b simSplit
Zm00001d025507_T001.exon6 10 120798277 120798406 Zm00001d025507b 120795667 120808792 Zm00001d025507 Zm00001d025507a,Zm00001d025507b simSplit
Zm00001d025507_T001.exon6 10 120798277 120798406 Zm00001d025507 120795667 120808792 Zm00001d025507 Zm00001d025507a,Zm00001d025507b simSplit
Zm00001d025507_T009.exon9 10 120798496 120798574 Zm00001d025507b 120795667 120808792 Zm00001d025507 Zm00001d025507a,Zm00001d025507b simSplit
Zm00001d025507_T009.exon9 10 120798496 120798574 Zm00001d025507 120795667 120808792 Zm00001d025507 Zm00001d025507a,Zm00001d025507b simSplit
Zm00001d025507_T009.exon8 10 120798673 120798803 Zm00001d025507b 120795667 120808792 Zm00001d025507 Zm00001d025507a,Zm00001d025507b simSplit
Zm00001d025507_T009.exon8 10 120798673 120798803 Zm00001d025507 120795667 120808792 Zm00001d025507 Zm00001d025507a,Zm00001d025507b simSplit
Zm00001d025507_T009.exon7 10 120798889 120798991 Zm00001d025507b 120795667 120808792 Zm00001d025507 Zm00001d025507a,Zm00001d025507b simSplit
Zm00001d025507_T009.exon7 10 120798889 120798991 Zm00001d025507 120795667 120808792 Zm00001d025507 Zm00001d025507a,Zm00001d025507b simSplit
Zm00001d025507_T009.exon6 10 120799079 120799352 Zm00001d025507b 120795667 120808792 Zm00001d025507 Zm00001d025507a,Zm00001d025507b simSplit
Zm00001d025507_T009.exon6 10 120799079 120799352 Zm00001d025507 120795667 120808792 Zm00001d025507 Zm00001d025507a,Zm00001d025507b simSplit
Zm00001d025507_T009.exon5 10 120799464 120799611 Zm00001d025507b 120795667 120808792 Zm00001d025507 Zm00001d025507a,Zm00001d025507b simSplit
Zm00001d025507_T009.exon5 10 120799464 120799611 Zm00001d025507 120795667 120808792 Zm00001d025507 Zm00001d025507a,Zm00001d025507b simSplit
Zm00001d025507_T021.exon2 10 120805627 120805708 Zm00001d025507b 120795667 120808792 Zm00001d025507 Zm00001d025507a,Zm00001d025507b simSplit
Zm00001d025507_T021.exon2 10 120805627 120805708 Zm00001d025507 120795667 120808792 Zm00001d025507 Zm00001d025507a,Zm00001d025507b simSplit
Zm00001d025507_T021.exon1 10 120805940 120808792 Zm00001d025507b 120795667 120808792 Zm00001d025507 Zm00001d025507a,Zm00001d025507b simSplit
Zm00001d025507_T021.exon1 10 120805940 120808792 Zm00001d025507 120795667 120808792 Zm00001d025507 Zm00001d025507a,Zm00001d025507b simSplit
Zm00001d025524_T001.exon1 10 121268606 121268969 Zm00001d025524a 121268606 121272616 Zm00001d025524 Zm00001d025524a,Zm00001d025524b simSplit
Zm00001d025524_T001.exon1 10 121268606 121268969 Zm00001d025524 121268606 121272616 Zm00001d025524 Zm00001d025524a,Zm00001d025524b simSplit
Zm00001d025524_T001.exon2 10 121269423 121270004 Zm00001d025524a 121268606 121272616 Zm00001d025524 Zm00001d025524a,Zm00001d025524b simSplit
Zm00001d025524_T001.exon2 10 121269423 121270004 Zm00001d025524 121268606 121272616 Zm00001d025524 Zm00001d025524a,Zm00001d025524b simSplit
Zm00001d025524_T002.exon2 10 121270192 121270515 Zm00001d025524b 121268606 121272616 Zm00001d025524 Zm00001d025524a,Zm00001d025524b simSplit
Zm00001d025524_T002.exon2 10 121270192 121270515 Zm00001d025524 121268606 121272616 Zm00001d025524 Zm00001d025524a,Zm00001d025524b simSplit
Zm00001d025524_T002.exon3 10 121270645 121270730 Zm00001d025524b 121268606 121272616 Zm00001d025524 Zm00001d025524a,Zm00001d025524b simSplit
Zm00001d025524_T002.exon3 10 121270645 121270730 Zm00001d025524 121268606 121272616 Zm00001d025524 Zm00001d025524a,Zm00001d025524b simSplit
Zm00001d025524_T002.exon4 10 121270905 121271317 Zm00001d025524b 121268606 121272616 Zm00001d025524 Zm00001d025524a,Zm00001d025524b simSplit
Zm00001d025524_T002.exon4 10 121270905 121271317 Zm00001d025524 121268606 121272616 Zm00001d025524 Zm00001d025524a,Zm00001d025524b simSplit
Zm00001d025524_T002.exon5 10 121271413 121271679 Zm00001d025524b 121268606 121272616 Zm00001d025524 Zm00001d025524a,Zm00001d025524b simSplit
Zm00001d025524_T002.exon5 10 121271413 121271679 Zm00001d025524 121268606 121272616 Zm00001d025524 Zm00001d025524a,Zm00001d025524b simSplit
Zm00001d025524_T002.exon6 10 121271761 121272616 Zm00001d025524b 121268606 121272616 Zm00001d025524 Zm00001d025524a,Zm00001d025524b simSplit
Zm00001d025524_T002.exon6 10 121271761 121272616 Zm00001d025524 121268606 121272616 Zm00001d025524 Zm00001d025524a,Zm00001d025524b simSplit
Zm00001d025540_T001.exon5 10 121752459 121752463 Zm00001d025540a 121752459 121754514 Zm00001d025540 Zm00001d025540a,Zm00001d025540b simSplit
Zm00001d025540_T001.exon5 10 121752459 121752463 Zm00001d025540 121752459 121754514 Zm00001d025540 Zm00001d025540a,Zm00001d025540b simSplit
Zm00001d025540_T001.exon4 10 121752817 121752910 Zm00001d025540b 121752459 121754514 Zm00001d025540 Zm00001d025540a,Zm00001d025540b simSplit
Zm00001d025540_T001.exon4 10 121752817 121752910 Zm00001d025540 121752459 121754514 Zm00001d025540 Zm00001d025540a,Zm00001d025540b simSplit
Zm00001d025540_T001.exon3 10 121753627 121753815 Zm00001d025540b 121752459 121754514 Zm00001d025540 Zm00001d025540a,Zm00001d025540b simSplit
Zm00001d025540_T001.exon3 10 121753627 121753815 Zm00001d025540 121752459 121754514 Zm00001d025540 Zm00001d025540a,Zm00001d025540b simSplit
Zm00001d025540_T001.exon2 10 121753882 121753937 Zm00001d025540b 121752459 121754514 Zm00001d025540 Zm00001d025540a,Zm00001d025540b simSplit
Zm00001d025540_T001.exon2 10 121753882 121753937 Zm00001d025540 121752459 121754514 Zm00001d025540 Zm00001d025540a,Zm00001d025540b simSplit
Zm00001d025540_T001.exon1 10 121754352 121754514 Zm00001d025540b 121752459 121754514 Zm00001d025540 Zm00001d025540a,Zm00001d025540b simSplit
Zm00001d025540_T001.exon1 10 121754352 121754514 Zm00001d025540 121752459 121754514 Zm00001d025540 Zm00001d025540a,Zm00001d025540b simSplit
Zm00001d025570_T001.exon8 10 122602824 122602884 Zm00001d025570a 122602824 122612725 Zm00001d025570 Zm00001d025570a,Zm00001d025570b simSplit
Zm00001d025570_T001.exon8 10 122602824 122602884 Zm00001d025570 122602824 122612725 Zm00001d025570 Zm00001d025570a,Zm00001d025570b simSplit
Zm00001d025570_T001.exon7 10 122602914 122603524 Zm00001d025570a 122602824 122612725 Zm00001d025570 Zm00001d025570a,Zm00001d025570b simSplit
Zm00001d025570_T001.exon7 10 122602914 122603524 Zm00001d025570 122602824 122612725 Zm00001d025570 Zm00001d025570a,Zm00001d025570b simSplit
Zm00001d025570_T001.exon6 10 122603790 122603971 Zm00001d025570a 122602824 122612725 Zm00001d025570 Zm00001d025570a,Zm00001d025570b simSplit
Zm00001d025570_T001.exon6 10 122603790 122603971 Zm00001d025570 122602824 122612725 Zm00001d025570 Zm00001d025570a,Zm00001d025570b simSplit
Zm00001d025570_T001.exon5 10 122604063 122604399 Zm00001d025570b 122602824 122612725 Zm00001d025570 Zm00001d025570a,Zm00001d025570b simSplit
Zm00001d025570_T001.exon5 10 122604063 122604399 Zm00001d025570 122602824 122612725 Zm00001d025570 Zm00001d025570a,Zm00001d025570b simSplit
Zm00001d025570_T001.exon4 10 122604577 122605395 Zm00001d025570b 122602824 122612725 Zm00001d025570 Zm00001d025570a,Zm00001d025570b simSplit
Zm00001d025570_T001.exon4 10 122604577 122605395 Zm00001d025570 122602824 122612725 Zm00001d025570 Zm00001d025570a,Zm00001d025570b simSplit
Zm00001d025570_T001.exon3 10 122605464 122605931 Zm00001d025570b 122602824 122612725 Zm00001d025570 Zm00001d025570a,Zm00001d025570b simSplit
Zm00001d025570_T001.exon3 10 122605464 122605931 Zm00001d025570 122602824 122612725 Zm00001d025570 Zm00001d025570a,Zm00001d025570b simSplit
Zm00001d025570_T001.exon2 10 122605969 122606341 Zm00001d025570b 122602824 122612725 Zm00001d025570 Zm00001d025570a,Zm00001d025570b simSplit
Zm00001d025570_T001.exon2 10 122605969 122606341 Zm00001d025570 122602824 122612725 Zm00001d025570 Zm00001d025570a,Zm00001d025570b simSplit
Zm00001d025570_T001.exon1 10 122612292 122612725 Zm00001d025570b 122602824 122612725 Zm00001d025570 Zm00001d025570a,Zm00001d025570b simSplit
Zm00001d025570_T001.exon1 10 122612292 122612725 Zm00001d025570 122602824 122612725 Zm00001d025570 Zm00001d025570a,Zm00001d025570b simSplit
Zm00001d025618_T001.exon1 10 124150806 124151091 Zm00001d025618a 124150806 124152123 Zm00001d025618 Zm00001d025618a,Zm00001d025618b simSplit
Zm00001d025618_T001.exon1 10 124150806 124151091 Zm00001d025618 124150806 124152123 Zm00001d025618 Zm00001d025618a,Zm00001d025618b simSplit
Zm00001d025618_T001.exon2 10 124151453 124151560 Zm00001d025618a 124150806 124152123 Zm00001d025618 Zm00001d025618a,Zm00001d025618b simSplit
Zm00001d025618_T001.exon2 10 124151453 124151560 Zm00001d025618 124150806 124152123 Zm00001d025618 Zm00001d025618a,Zm00001d025618b simSplit
Zm00001d025618_T001.exon3 10 124151632 124151706 Zm00001d025618b 124150806 124152123 Zm00001d025618 Zm00001d025618a,Zm00001d025618b simSplit
Zm00001d025618_T001.exon3 10 124151632 124151706 Zm00001d025618 124150806 124152123 Zm00001d025618 Zm00001d025618a,Zm00001d025618b simSplit
Zm00001d025618_T001.exon4 10 124151897 124152123 Zm00001d025618b 124150806 124152123 Zm00001d025618 Zm00001d025618a,Zm00001d025618b simSplit
Zm00001d025618_T001.exon4 10 124151897 124152123 Zm00001d025618 124150806 124152123 Zm00001d025618 Zm00001d025618a,Zm00001d025618b simSplit
Zm00001d025626_T004.exon14 10 124409893 124410255 Zm00001d025626a 124409893 124415115 Zm00001d025626 Zm00001d025626a,Zm00001d025626b simSplit
Zm00001d025626_T004.exon14 10 124409893 124410255 Zm00001d025626 124409893 124415115 Zm00001d025626 Zm00001d025626a,Zm00001d025626b simSplit
Zm00001d025626_T004.exon13 10 124410366 124410472 Zm00001d025626a 124409893 124415115 Zm00001d025626 Zm00001d025626a,Zm00001d025626b simSplit
Zm00001d025626_T004.exon13 10 124410366 124410472 Zm00001d025626 124409893 124415115 Zm00001d025626 Zm00001d025626a,Zm00001d025626b simSplit
Zm00001d025626_T004.exon12 10 124410598 124410658 Zm00001d025626a 124409893 124415115 Zm00001d025626 Zm00001d025626a,Zm00001d025626b simSplit
Zm00001d025626_T004.exon12 10 124410598 124410658 Zm00001d025626 124409893 124415115 Zm00001d025626 Zm00001d025626a,Zm00001d025626b simSplit
Zm00001d025626_T004.exon11 10 124410753 124410904 Zm00001d025626a 124409893 124415115 Zm00001d025626 Zm00001d025626a,Zm00001d025626b simSplit
Zm00001d025626_T004.exon11 10 124410753 124410904 Zm00001d025626 124409893 124415115 Zm00001d025626 Zm00001d025626a,Zm00001d025626b simSplit
Zm00001d025626_T004.exon10 10 124410979 124411056 Zm00001d025626b 124409893 124415115 Zm00001d025626 Zm00001d025626a,Zm00001d025626b simSplit
Zm00001d025626_T004.exon10 10 124410979 124411056 Zm00001d025626 124409893 124415115 Zm00001d025626 Zm00001d025626a,Zm00001d025626b simSplit
Zm00001d025626_T004.exon9 10 124411363 124411476 Zm00001d025626b 124409893 124415115 Zm00001d025626 Zm00001d025626a,Zm00001d025626b simSplit
Zm00001d025626_T004.exon9 10 124411363 124411476 Zm00001d025626 124409893 124415115 Zm00001d025626 Zm00001d025626a,Zm00001d025626b simSplit
Zm00001d025626_T004.exon8 10 124411558 124411634 Zm00001d025626b 124409893 124415115 Zm00001d025626 Zm00001d025626a,Zm00001d025626b simSplit
Zm00001d025626_T004.exon8 10 124411558 124411634 Zm00001d025626 124409893 124415115 Zm00001d025626 Zm00001d025626a,Zm00001d025626b simSplit
Zm00001d025626_T004.exon7 10 124411813 124411882 Zm00001d025626b 124409893 124415115 Zm00001d025626 Zm00001d025626a,Zm00001d025626b simSplit
Zm00001d025626_T004.exon7 10 124411813 124411882 Zm00001d025626 124409893 124415115 Zm00001d025626 Zm00001d025626a,Zm00001d025626b simSplit
Zm00001d025626_T004.exon6 10 124412057 124412122 Zm00001d025626b 124409893 124415115 Zm00001d025626 Zm00001d025626a,Zm00001d025626b simSplit
Zm00001d025626_T004.exon6 10 124412057 124412122 Zm00001d025626 124409893 124415115 Zm00001d025626 Zm00001d025626a,Zm00001d025626b simSplit
Zm00001d025626_T004.exon5 10 124412232 124412355 Zm00001d025626b 124409893 124415115 Zm00001d025626 Zm00001d025626a,Zm00001d025626b simSplit
Zm00001d025626_T004.exon5 10 124412232 124412355 Zm00001d025626 124409893 124415115 Zm00001d025626 Zm00001d025626a,Zm00001d025626b simSplit
Zm00001d025626_T004.exon4 10 124412434 124412526 Zm00001d025626b 124409893 124415115 Zm00001d025626 Zm00001d025626a,Zm00001d025626b simSplit
Zm00001d025626_T004.exon4 10 124412434 124412526 Zm00001d025626 124409893 124415115 Zm00001d025626 Zm00001d025626a,Zm00001d025626b simSplit
Zm00001d025626_T004.exon3 10 124413144 124413292 Zm00001d025626b 124409893 124415115 Zm00001d025626 Zm00001d025626a,Zm00001d025626b simSplit
Zm00001d025626_T004.exon3 10 124413144 124413292 Zm00001d025626 124409893 124415115 Zm00001d025626 Zm00001d025626a,Zm00001d025626b simSplit
Zm00001d025626_T004.exon2 10 124413388 124413468 Zm00001d025626b 124409893 124415115 Zm00001d025626 Zm00001d025626a,Zm00001d025626b simSplit
Zm00001d025626_T004.exon2 10 124413388 124413468 Zm00001d025626 124409893 124415115 Zm00001d025626 Zm00001d025626a,Zm00001d025626b simSplit
Zm00001d025626_T004.exon1 10 124414501 124415115 Zm00001d025626b 124409893 124415115 Zm00001d025626 Zm00001d025626a,Zm00001d025626b simSplit
Zm00001d025626_T004.exon1 10 124414501 124415115 Zm00001d025626 124409893 124415115 Zm00001d025626 Zm00001d025626a,Zm00001d025626b simSplit
Zm00001d025669_T002.exon6 10 125756452 125757196 Zm00001d025669a 125756452 125761237 Zm00001d025669 Zm00001d025669a,Zm00001d025669b simSplit
Zm00001d025669_T002.exon6 10 125756452 125757196 Zm00001d025669 125756452 125761237 Zm00001d025669 Zm00001d025669a,Zm00001d025669b simSplit
Zm00001d025669_T002.exon5 10 125757316 125757474 Zm00001d025669a 125756452 125761237 Zm00001d025669 Zm00001d025669a,Zm00001d025669b simSplit
Zm00001d025669_T002.exon5 10 125757316 125757474 Zm00001d025669 125756452 125761237 Zm00001d025669 Zm00001d025669a,Zm00001d025669b simSplit
Zm00001d025669_T002.exon4 10 125757547 125758337 Zm00001d025669a 125756452 125761237 Zm00001d025669 Zm00001d025669a,Zm00001d025669b simSplit
Zm00001d025669_T002.exon4 10 125757547 125758337 Zm00001d025669 125756452 125761237 Zm00001d025669 Zm00001d025669a,Zm00001d025669b simSplit
Zm00001d025669_T002.exon3 10 125758907 125759068 Zm00001d025669a 125756452 125761237 Zm00001d025669 Zm00001d025669a,Zm00001d025669b simSplit
Zm00001d025669_T002.exon3 10 125758907 125759068 Zm00001d025669 125756452 125761237 Zm00001d025669 Zm00001d025669a,Zm00001d025669b simSplit
Zm00001d025669_T001.exon2 10 125759673 125761134 Zm00001d025669a 125756452 125761237 Zm00001d025669 Zm00001d025669a,Zm00001d025669b simSplit
Zm00001d025669_T001.exon2 10 125759673 125761134 Zm00001d025669 125756452 125761237 Zm00001d025669 Zm00001d025669a,Zm00001d025669b simSplit
Zm00001d025669_T001.exon1 10 125761176 125761237 Zm00001d025669b 125756452 125761237 Zm00001d025669 Zm00001d025669a,Zm00001d025669b simSplit
Zm00001d025669_T001.exon1 10 125761176 125761237 Zm00001d025669 125756452 125761237 Zm00001d025669 Zm00001d025669a,Zm00001d025669b simSplit
Zm00001d025677_T001.exon5 10 126027231 126027362 Zm00001d025677a 126027231 126028126 Zm00001d025677 Zm00001d025677a,Zm00001d025677b simSplit
Zm00001d025677_T001.exon5 10 126027231 126027362 Zm00001d025677 126027231 126028126 Zm00001d025677 Zm00001d025677a,Zm00001d025677b simSplit
Zm00001d025677_T001.exon4 10 126027492 126027608 Zm00001d025677a 126027231 126028126 Zm00001d025677 Zm00001d025677a,Zm00001d025677b simSplit
Zm00001d025677_T001.exon4 10 126027492 126027608 Zm00001d025677 126027231 126028126 Zm00001d025677 Zm00001d025677a,Zm00001d025677b simSplit
Zm00001d025677_T001.exon3 10 126027691 126027826 Zm00001d025677a 126027231 126028126 Zm00001d025677 Zm00001d025677a,Zm00001d025677b simSplit
Zm00001d025677_T001.exon3 10 126027691 126027826 Zm00001d025677 126027231 126028126 Zm00001d025677 Zm00001d025677a,Zm00001d025677b simSplit
Zm00001d025677_T001.exon2 10 126027958 126027996 Zm00001d025677a 126027231 126028126 Zm00001d025677 Zm00001d025677a,Zm00001d025677b simSplit
Zm00001d025677_T001.exon2 10 126027958 126027996 Zm00001d025677 126027231 126028126 Zm00001d025677 Zm00001d025677a,Zm00001d025677b simSplit
Zm00001d025677_T001.exon1 10 126028077 126028126 Zm00001d025677b 126027231 126028126 Zm00001d025677 Zm00001d025677a,Zm00001d025677b simSplit
Zm00001d025677_T001.exon1 10 126028077 126028126 Zm00001d025677 126027231 126028126 Zm00001d025677 Zm00001d025677a,Zm00001d025677b simSplit
Zm00001d025703_T001.exon1 10 126789244 126789567 Zm00001d025703a 126789244 126793900 Zm00001d025703 Zm00001d025703a,Zm00001d025703b simSplit
Zm00001d025703_T001.exon1 10 126789244 126789567 Zm00001d025703 126789244 126793900 Zm00001d025703 Zm00001d025703a,Zm00001d025703b simSplit
Zm00001d025703_T001.exon2 10 126789660 126789714 Zm00001d025703a 126789244 126793900 Zm00001d025703 Zm00001d025703a,Zm00001d025703b simSplit
Zm00001d025703_T001.exon2 10 126789660 126789714 Zm00001d025703 126789244 126793900 Zm00001d025703 Zm00001d025703a,Zm00001d025703b simSplit
Zm00001d025703_T001.exon3 10 126789811 126790001 Zm00001d025703a 126789244 126793900 Zm00001d025703 Zm00001d025703a,Zm00001d025703b simSplit
Zm00001d025703_T001.exon3 10 126789811 126790001 Zm00001d025703 126789244 126793900 Zm00001d025703 Zm00001d025703a,Zm00001d025703b simSplit
Zm00001d025703_T001.exon4 10 126790073 126790530 Zm00001d025703a 126789244 126793900 Zm00001d025703 Zm00001d025703a,Zm00001d025703b simSplit
Zm00001d025703_T001.exon4 10 126790073 126790530 Zm00001d025703 126789244 126793900 Zm00001d025703 Zm00001d025703a,Zm00001d025703b simSplit
Zm00001d025703_T001.exon5 10 126790625 126791165 Zm00001d025703a 126789244 126793900 Zm00001d025703 Zm00001d025703a,Zm00001d025703b simSplit
Zm00001d025703_T001.exon5 10 126790625 126791165 Zm00001d025703 126789244 126793900 Zm00001d025703 Zm00001d025703a,Zm00001d025703b simSplit
Zm00001d025703_T001.exon6 10 126791253 126791962 Zm00001d025703a 126789244 126793900 Zm00001d025703 Zm00001d025703a,Zm00001d025703b simSplit
Zm00001d025703_T001.exon6 10 126791253 126791962 Zm00001d025703 126789244 126793900 Zm00001d025703 Zm00001d025703a,Zm00001d025703b simSplit
Zm00001d025703_T001.exon7 10 126792066 126793307 Zm00001d025703b 126789244 126793900 Zm00001d025703 Zm00001d025703a,Zm00001d025703b simSplit
Zm00001d025703_T001.exon7 10 126792066 126793307 Zm00001d025703 126789244 126793900 Zm00001d025703 Zm00001d025703a,Zm00001d025703b simSplit
Zm00001d025703_T001.exon8 10 126793386 126793900 Zm00001d025703b 126789244 126793900 Zm00001d025703 Zm00001d025703a,Zm00001d025703b simSplit
Zm00001d025703_T001.exon8 10 126793386 126793900 Zm00001d025703 126789244 126793900 Zm00001d025703 Zm00001d025703a,Zm00001d025703b simSplit
Zm00001d025740_T006.exon1 10 128080183 128080482 Zm00001d025740a 128080183 128090847 Zm00001d025740 Zm00001d025740a,Zm00001d025740b simSplit
Zm00001d025740_T006.exon1 10 128080183 128080482 Zm00001d025740 128080183 128090847 Zm00001d025740 Zm00001d025740a,Zm00001d025740b simSplit
Zm00001d025740_T003.exon3 10 128080601 128080654 Zm00001d025740a 128080183 128090847 Zm00001d025740 Zm00001d025740a,Zm00001d025740b simSplit
Zm00001d025740_T003.exon3 10 128080601 128080654 Zm00001d025740 128080183 128090847 Zm00001d025740 Zm00001d025740a,Zm00001d025740b simSplit
Zm00001d025740_T003.exon4 10 128080753 128080816 Zm00001d025740a 128080183 128090847 Zm00001d025740 Zm00001d025740a,Zm00001d025740b simSplit
Zm00001d025740_T003.exon4 10 128080753 128080816 Zm00001d025740 128080183 128090847 Zm00001d025740 Zm00001d025740a,Zm00001d025740b simSplit
Zm00001d025740_T003.exon5 10 128081003 128081061 Zm00001d025740b 128080183 128090847 Zm00001d025740 Zm00001d025740a,Zm00001d025740b simSplit
Zm00001d025740_T003.exon5 10 128081003 128081061 Zm00001d025740 128080183 128090847 Zm00001d025740 Zm00001d025740a,Zm00001d025740b simSplit
Zm00001d025740_T006.exon5 10 128087260 128087569 Zm00001d025740b 128080183 128090847 Zm00001d025740 Zm00001d025740a,Zm00001d025740b simSplit
Zm00001d025740_T006.exon5 10 128087260 128087569 Zm00001d025740 128080183 128090847 Zm00001d025740 Zm00001d025740a,Zm00001d025740b simSplit
Zm00001d025740_T006.exon6 10 128087739 128089772 Zm00001d025740b 128080183 128090847 Zm00001d025740 Zm00001d025740a,Zm00001d025740b simSplit
Zm00001d025740_T006.exon6 10 128087739 128089772 Zm00001d025740 128080183 128090847 Zm00001d025740 Zm00001d025740a,Zm00001d025740b simSplit
Zm00001d025740_T006.exon7 10 128089873 128089935 Zm00001d025740b 128080183 128090847 Zm00001d025740 Zm00001d025740a,Zm00001d025740b simSplit
Zm00001d025740_T006.exon7 10 128089873 128089935 Zm00001d025740 128080183 128090847 Zm00001d025740 Zm00001d025740a,Zm00001d025740b simSplit
Zm00001d025740_T006.exon8 10 128090040 128090294 Zm00001d025740b 128080183 128090847 Zm00001d025740 Zm00001d025740a,Zm00001d025740b simSplit
Zm00001d025740_T006.exon8 10 128090040 128090294 Zm00001d025740 128080183 128090847 Zm00001d025740 Zm00001d025740a,Zm00001d025740b simSplit
Zm00001d025740_T006.exon9 10 128090373 128090847 Zm00001d025740b 128080183 128090847 Zm00001d025740 Zm00001d025740a,Zm00001d025740b simSplit
Zm00001d025740_T006.exon9 10 128090373 128090847 Zm00001d025740 128080183 128090847 Zm00001d025740 Zm00001d025740a,Zm00001d025740b simSplit
Zm00001d025756_T002.exon8 10 128574603 128574843 Zm00001d025756a 128574603 128578751 Zm00001d025756 Zm00001d025756a,Zm00001d025756b simSplit
Zm00001d025756_T002.exon8 10 128574603 128574843 Zm00001d025756 128574603 128578751 Zm00001d025756 Zm00001d025756a,Zm00001d025756b simSplit
Zm00001d025756_T002.exon7 10 128575037 128575155 Zm00001d025756a 128574603 128578751 Zm00001d025756 Zm00001d025756a,Zm00001d025756b simSplit
Zm00001d025756_T002.exon7 10 128575037 128575155 Zm00001d025756 128574603 128578751 Zm00001d025756 Zm00001d025756a,Zm00001d025756b simSplit
Zm00001d025756_T002.exon6 10 128575424 128575485 Zm00001d025756a 128574603 128578751 Zm00001d025756 Zm00001d025756a,Zm00001d025756b simSplit
Zm00001d025756_T002.exon6 10 128575424 128575485 Zm00001d025756 128574603 128578751 Zm00001d025756 Zm00001d025756a,Zm00001d025756b simSplit
Zm00001d025756_T002.exon5 10 128577231 128577386 Zm00001d025756a 128574603 128578751 Zm00001d025756 Zm00001d025756a,Zm00001d025756b simSplit
Zm00001d025756_T002.exon5 10 128577231 128577386 Zm00001d025756 128574603 128578751 Zm00001d025756 Zm00001d025756a,Zm00001d025756b simSplit
Zm00001d025756_T002.exon4 10 128577574 128577640 Zm00001d025756a 128574603 128578751 Zm00001d025756 Zm00001d025756a,Zm00001d025756b simSplit
Zm00001d025756_T002.exon4 10 128577574 128577640 Zm00001d025756 128574603 128578751 Zm00001d025756 Zm00001d025756a,Zm00001d025756b simSplit
Zm00001d025756_T002.exon3 10 128577735 128577837 Zm00001d025756b 128574603 128578751 Zm00001d025756 Zm00001d025756a,Zm00001d025756b simSplit
Zm00001d025756_T002.exon3 10 128577735 128577837 Zm00001d025756 128574603 128578751 Zm00001d025756 Zm00001d025756a,Zm00001d025756b simSplit
Zm00001d025756_T002.exon2 10 128577937 128577989 Zm00001d025756b 128574603 128578751 Zm00001d025756 Zm00001d025756a,Zm00001d025756b simSplit
Zm00001d025756_T002.exon2 10 128577937 128577989 Zm00001d025756 128574603 128578751 Zm00001d025756 Zm00001d025756a,Zm00001d025756b simSplit
Zm00001d025756_T002.exon1 10 128578423 128578751 Zm00001d025756b 128574603 128578751 Zm00001d025756 Zm00001d025756a,Zm00001d025756b simSplit
Zm00001d025756_T002.exon1 10 128578423 128578751 Zm00001d025756 128574603 128578751 Zm00001d025756 Zm00001d025756a,Zm00001d025756b simSplit
Zm00001d025757_T001.exon1 10 128605358 128606246 Zm00001d025757a 128605358 128610245 Zm00001d025757 Zm00001d025757a,Zm00001d025757b simSplit
Zm00001d025757_T001.exon1 10 128605358 128606246 Zm00001d025757 128605358 128610245 Zm00001d025757 Zm00001d025757a,Zm00001d025757b simSplit
Zm00001d025757_T001.exon2 10 128606678 128606772 Zm00001d025757a 128605358 128610245 Zm00001d025757 Zm00001d025757a,Zm00001d025757b simSplit
Zm00001d025757_T001.exon2 10 128606678 128606772 Zm00001d025757 128605358 128610245 Zm00001d025757 Zm00001d025757a,Zm00001d025757b simSplit
Zm00001d025757_T001.exon3 10 128606877 128607599 Zm00001d025757a 128605358 128610245 Zm00001d025757 Zm00001d025757a,Zm00001d025757b simSplit
Zm00001d025757_T001.exon3 10 128606877 128607599 Zm00001d025757 128605358 128610245 Zm00001d025757 Zm00001d025757a,Zm00001d025757b simSplit
Zm00001d025757_T001.exon4 10 128607907 128608030 Zm00001d025757b 128605358 128610245 Zm00001d025757 Zm00001d025757a,Zm00001d025757b simSplit
Zm00001d025757_T001.exon4 10 128607907 128608030 Zm00001d025757 128605358 128610245 Zm00001d025757 Zm00001d025757a,Zm00001d025757b simSplit
Zm00001d025757_T001.exon5 10 128608198 128610245 Zm00001d025757b 128605358 128610245 Zm00001d025757 Zm00001d025757a,Zm00001d025757b simSplit
Zm00001d025757_T001.exon5 10 128608198 128610245 Zm00001d025757 128605358 128610245 Zm00001d025757 Zm00001d025757a,Zm00001d025757b simSplit
Zm00001d025777_T007.exon10 10 129239494 129239714 Zm00001d025777a 129239494 129245248 Zm00001d025777 Zm00001d025777a,Zm00001d025777b simSplit
Zm00001d025777_T007.exon10 10 129239494 129239714 Zm00001d025777 129239494 129245248 Zm00001d025777 Zm00001d025777a,Zm00001d025777b simSplit
Zm00001d025777_T010.exon9 10 129239843 129240950 Zm00001d025777a 129239494 129245248 Zm00001d025777 Zm00001d025777a,Zm00001d025777b simSplit
Zm00001d025777_T010.exon9 10 129239843 129240950 Zm00001d025777 129239494 129245248 Zm00001d025777 Zm00001d025777a,Zm00001d025777b simSplit
Zm00001d025777_T010.exon8 10 129241267 129241515 Zm00001d025777a 129239494 129245248 Zm00001d025777 Zm00001d025777a,Zm00001d025777b simSplit
Zm00001d025777_T010.exon8 10 129241267 129241515 Zm00001d025777 129239494 129245248 Zm00001d025777 Zm00001d025777a,Zm00001d025777b simSplit
Zm00001d025777_T010.exon7 10 129241588 129241938 Zm00001d025777a 129239494 129245248 Zm00001d025777 Zm00001d025777a,Zm00001d025777b simSplit
Zm00001d025777_T010.exon7 10 129241588 129241938 Zm00001d025777 129239494 129245248 Zm00001d025777 Zm00001d025777a,Zm00001d025777b simSplit
Zm00001d025777_T010.exon6 10 129242010 129242097 Zm00001d025777a 129239494 129245248 Zm00001d025777 Zm00001d025777a,Zm00001d025777b simSplit
Zm00001d025777_T010.exon6 10 129242010 129242097 Zm00001d025777 129239494 129245248 Zm00001d025777 Zm00001d025777a,Zm00001d025777b simSplit
Zm00001d025777_T010.exon5 10 129242222 129242319 Zm00001d025777a 129239494 129245248 Zm00001d025777 Zm00001d025777a,Zm00001d025777b simSplit
Zm00001d025777_T010.exon5 10 129242222 129242319 Zm00001d025777 129239494 129245248 Zm00001d025777 Zm00001d025777a,Zm00001d025777b simSplit
Zm00001d025777_T010.exon4 10 129242882 129243103 Zm00001d025777a 129239494 129245248 Zm00001d025777 Zm00001d025777a,Zm00001d025777b simSplit
Zm00001d025777_T010.exon4 10 129242882 129243103 Zm00001d025777 129239494 129245248 Zm00001d025777 Zm00001d025777a,Zm00001d025777b simSplit
Zm00001d025777_T010.exon3 10 129243206 129243301 Zm00001d025777b 129239494 129245248 Zm00001d025777 Zm00001d025777a,Zm00001d025777b simSplit
Zm00001d025777_T010.exon3 10 129243206 129243301 Zm00001d025777 129239494 129245248 Zm00001d025777 Zm00001d025777a,Zm00001d025777b simSplit
Zm00001d025777_T010.exon2 10 129244329 129244400 Zm00001d025777b 129239494 129245248 Zm00001d025777 Zm00001d025777a,Zm00001d025777b simSplit
Zm00001d025777_T010.exon2 10 129244329 129244400 Zm00001d025777 129239494 129245248 Zm00001d025777 Zm00001d025777a,Zm00001d025777b simSplit
Zm00001d025777_T007.exon1 10 129244946 129245248 Zm00001d025777b 129239494 129245248 Zm00001d025777 Zm00001d025777a,Zm00001d025777b simSplit
Zm00001d025777_T007.exon1 10 129244946 129245248 Zm00001d025777 129239494 129245248 Zm00001d025777 Zm00001d025777a,Zm00001d025777b simSplit
Zm00001d025789_T009.exon13 10 129676697 129676844 Zm00001d025789a 129676697 129683729 Zm00001d025789 Zm00001d025789a,Zm00001d025789b simSplit
Zm00001d025789_T009.exon13 10 129676697 129676844 Zm00001d025789 129676697 129683729 Zm00001d025789 Zm00001d025789a,Zm00001d025789b simSplit
Zm00001d025789_T010.exon15 10 129676974 129677594 Zm00001d025789a 129676697 129683729 Zm00001d025789 Zm00001d025789a,Zm00001d025789b simSplit
Zm00001d025789_T010.exon15 10 129676974 129677594 Zm00001d025789 129676697 129683729 Zm00001d025789 Zm00001d025789a,Zm00001d025789b simSplit
Zm00001d025789_T010.exon14 10 129677682 129677859 Zm00001d025789b 129676697 129683729 Zm00001d025789 Zm00001d025789a,Zm00001d025789b simSplit
Zm00001d025789_T010.exon14 10 129677682 129677859 Zm00001d025789 129676697 129683729 Zm00001d025789 Zm00001d025789a,Zm00001d025789b simSplit
Zm00001d025789_T010.exon13 10 129677884 129678337 Zm00001d025789b 129676697 129683729 Zm00001d025789 Zm00001d025789a,Zm00001d025789b simSplit
Zm00001d025789_T010.exon13 10 129677884 129678337 Zm00001d025789 129676697 129683729 Zm00001d025789 Zm00001d025789a,Zm00001d025789b simSplit
Zm00001d025789_T010.exon12 10 129678360 129678438 Zm00001d025789b 129676697 129683729 Zm00001d025789 Zm00001d025789a,Zm00001d025789b simSplit
Zm00001d025789_T010.exon12 10 129678360 129678438 Zm00001d025789 129676697 129683729 Zm00001d025789 Zm00001d025789a,Zm00001d025789b simSplit
Zm00001d025789_T010.exon11 10 129678478 129678559 Zm00001d025789b 129676697 129683729 Zm00001d025789 Zm00001d025789a,Zm00001d025789b simSplit
Zm00001d025789_T010.exon11 10 129678478 129678559 Zm00001d025789 129676697 129683729 Zm00001d025789 Zm00001d025789a,Zm00001d025789b simSplit
Zm00001d025789_T010.exon10 10 129678696 129679053 Zm00001d025789b 129676697 129683729 Zm00001d025789 Zm00001d025789a,Zm00001d025789b simSplit
Zm00001d025789_T010.exon10 10 129678696 129679053 Zm00001d025789 129676697 129683729 Zm00001d025789 Zm00001d025789a,Zm00001d025789b simSplit
Zm00001d025789_T010.exon9 10 129679290 129679473 Zm00001d025789b 129676697 129683729 Zm00001d025789 Zm00001d025789a,Zm00001d025789b simSplit
Zm00001d025789_T010.exon9 10 129679290 129679473 Zm00001d025789 129676697 129683729 Zm00001d025789 Zm00001d025789a,Zm00001d025789b simSplit
Zm00001d025789_T002.exon8 10 129679550 129679645 Zm00001d025789b 129676697 129683729 Zm00001d025789 Zm00001d025789a,Zm00001d025789b simSplit
Zm00001d025789_T002.exon8 10 129679550 129679645 Zm00001d025789 129676697 129683729 Zm00001d025789 Zm00001d025789a,Zm00001d025789b simSplit
Zm00001d025789_T002.exon7 10 129680069 129680908 Zm00001d025789b 129676697 129683729 Zm00001d025789 Zm00001d025789a,Zm00001d025789b simSplit
Zm00001d025789_T002.exon7 10 129680069 129680908 Zm00001d025789 129676697 129683729 Zm00001d025789 Zm00001d025789a,Zm00001d025789b simSplit
Zm00001d025789_T002.exon6 10 129680989 129681039 Zm00001d025789b 129676697 129683729 Zm00001d025789 Zm00001d025789a,Zm00001d025789b simSplit
Zm00001d025789_T002.exon6 10 129680989 129681039 Zm00001d025789 129676697 129683729 Zm00001d025789 Zm00001d025789a,Zm00001d025789b simSplit
Zm00001d025789_T002.exon5 10 129681625 129681804 Zm00001d025789b 129676697 129683729 Zm00001d025789 Zm00001d025789a,Zm00001d025789b simSplit
Zm00001d025789_T002.exon5 10 129681625 129681804 Zm00001d025789 129676697 129683729 Zm00001d025789 Zm00001d025789a,Zm00001d025789b simSplit
Zm00001d025789_T002.exon4 10 129681884 129682010 Zm00001d025789b 129676697 129683729 Zm00001d025789 Zm00001d025789a,Zm00001d025789b simSplit
Zm00001d025789_T002.exon4 10 129681884 129682010 Zm00001d025789 129676697 129683729 Zm00001d025789 Zm00001d025789a,Zm00001d025789b simSplit
Zm00001d025789_T002.exon3 10 129682275 129682456 Zm00001d025789b 129676697 129683729 Zm00001d025789 Zm00001d025789a,Zm00001d025789b simSplit
Zm00001d025789_T002.exon3 10 129682275 129682456 Zm00001d025789 129676697 129683729 Zm00001d025789 Zm00001d025789a,Zm00001d025789b simSplit
Zm00001d025789_T002.exon2 10 129682541 129682744 Zm00001d025789b 129676697 129683729 Zm00001d025789 Zm00001d025789a,Zm00001d025789b simSplit
Zm00001d025789_T002.exon2 10 129682541 129682744 Zm00001d025789 129676697 129683729 Zm00001d025789 Zm00001d025789a,Zm00001d025789b simSplit
Zm00001d025789_T010.exon1 10 129683361 129683729 Zm00001d025789b 129676697 129683729 Zm00001d025789 Zm00001d025789a,Zm00001d025789b simSplit
Zm00001d025789_T010.exon1 10 129683361 129683729 Zm00001d025789 129676697 129683729 Zm00001d025789 Zm00001d025789a,Zm00001d025789b simSplit
Zm00001d025797_T001.exon1 10 129855497 129855844 Zm00001d025797a 129855497 129872386 Zm00001d025797 Zm00001d025797a,Zm00001d025797b simSplit
Zm00001d025797_T001.exon1 10 129855497 129855844 Zm00001d025797 129855497 129872386 Zm00001d025797 Zm00001d025797a,Zm00001d025797b simSplit
Zm00001d025797_T001.exon2 10 129866366 129866624 Zm00001d025797a 129855497 129872386 Zm00001d025797 Zm00001d025797a,Zm00001d025797b simSplit
Zm00001d025797_T001.exon2 10 129866366 129866624 Zm00001d025797 129855497 129872386 Zm00001d025797 Zm00001d025797a,Zm00001d025797b simSplit
Zm00001d025797_T001.exon3 10 129866754 129866892 Zm00001d025797a 129855497 129872386 Zm00001d025797 Zm00001d025797a,Zm00001d025797b simSplit
Zm00001d025797_T001.exon3 10 129866754 129866892 Zm00001d025797 129855497 129872386 Zm00001d025797 Zm00001d025797a,Zm00001d025797b simSplit
Zm00001d025797_T001.exon4 10 129871151 129871262 Zm00001d025797b 129855497 129872386 Zm00001d025797 Zm00001d025797a,Zm00001d025797b simSplit
Zm00001d025797_T001.exon4 10 129871151 129871262 Zm00001d025797 129855497 129872386 Zm00001d025797 Zm00001d025797a,Zm00001d025797b simSplit
Zm00001d025797_T001.exon5 10 129872015 129872386 Zm00001d025797b 129855497 129872386 Zm00001d025797 Zm00001d025797a,Zm00001d025797b simSplit
Zm00001d025797_T001.exon5 10 129872015 129872386 Zm00001d025797 129855497 129872386 Zm00001d025797 Zm00001d025797a,Zm00001d025797b simSplit
Zm00001d025801_T005.exon9 10 130013569 130014118 Zm00001d025801a 130013569 130019636 Zm00001d025801 Zm00001d025801a,Zm00001d025801b simSplit
Zm00001d025801_T005.exon9 10 130013569 130014118 Zm00001d025801 130013569 130019636 Zm00001d025801 Zm00001d025801a,Zm00001d025801b simSplit
Zm00001d025801_T011.exon8 10 130014360 130014563 Zm00001d025801a 130013569 130019636 Zm00001d025801 Zm00001d025801a,Zm00001d025801b simSplit
Zm00001d025801_T011.exon8 10 130014360 130014563 Zm00001d025801 130013569 130019636 Zm00001d025801 Zm00001d025801a,Zm00001d025801b simSplit
Zm00001d025801_T011.exon7 10 130014831 130015001 Zm00001d025801a 130013569 130019636 Zm00001d025801 Zm00001d025801a,Zm00001d025801b simSplit
Zm00001d025801_T011.exon7 10 130014831 130015001 Zm00001d025801 130013569 130019636 Zm00001d025801 Zm00001d025801a,Zm00001d025801b simSplit
Zm00001d025801_T011.exon6 10 130015630 130015761 Zm00001d025801a 130013569 130019636 Zm00001d025801 Zm00001d025801a,Zm00001d025801b simSplit
Zm00001d025801_T011.exon6 10 130015630 130015761 Zm00001d025801 130013569 130019636 Zm00001d025801 Zm00001d025801a,Zm00001d025801b simSplit
Zm00001d025801_T011.exon5 10 130016481 130016570 Zm00001d025801a 130013569 130019636 Zm00001d025801 Zm00001d025801a,Zm00001d025801b simSplit
Zm00001d025801_T011.exon5 10 130016481 130016570 Zm00001d025801 130013569 130019636 Zm00001d025801 Zm00001d025801a,Zm00001d025801b simSplit
Zm00001d025801_T011.exon4 10 130016649 130016726 Zm00001d025801a 130013569 130019636 Zm00001d025801 Zm00001d025801a,Zm00001d025801b simSplit
Zm00001d025801_T011.exon4 10 130016649 130016726 Zm00001d025801 130013569 130019636 Zm00001d025801 Zm00001d025801a,Zm00001d025801b simSplit
Zm00001d025801_T011.exon3 10 130016830 130017486 Zm00001d025801a 130013569 130019636 Zm00001d025801 Zm00001d025801a,Zm00001d025801b simSplit
Zm00001d025801_T011.exon3 10 130016830 130017486 Zm00001d025801 130013569 130019636 Zm00001d025801 Zm00001d025801a,Zm00001d025801b simSplit
Zm00001d025801_T011.exon2 10 130017578 130017696 Zm00001d025801b 130013569 130019636 Zm00001d025801 Zm00001d025801a,Zm00001d025801b simSplit
Zm00001d025801_T011.exon2 10 130017578 130017696 Zm00001d025801 130013569 130019636 Zm00001d025801 Zm00001d025801a,Zm00001d025801b simSplit
Zm00001d025801_T005.exon1 10 130019042 130019636 Zm00001d025801b 130013569 130019636 Zm00001d025801 Zm00001d025801a,Zm00001d025801b simSplit
Zm00001d025801_T005.exon1 10 130019042 130019636 Zm00001d025801 130013569 130019636 Zm00001d025801 Zm00001d025801a,Zm00001d025801b simSplit
Zm00001d025803_T001.exon1 10 130080151 130080430 Zm00001d025803a 130080151 130085418 Zm00001d025803 Zm00001d025803a,Zm00001d025803b simSplit
Zm00001d025803_T001.exon1 10 130080151 130080430 Zm00001d025803 130080151 130085418 Zm00001d025803 Zm00001d025803a,Zm00001d025803b simSplit
Zm00001d025803_T001.exon2 10 130082565 130084351 Zm00001d025803a 130080151 130085418 Zm00001d025803 Zm00001d025803a,Zm00001d025803b simSplit
Zm00001d025803_T001.exon2 10 130082565 130084351 Zm00001d025803 130080151 130085418 Zm00001d025803 Zm00001d025803a,Zm00001d025803b simSplit
Zm00001d025803_T001.exon3 10 130084438 130084498 Zm00001d025803a 130080151 130085418 Zm00001d025803 Zm00001d025803a,Zm00001d025803b simSplit
Zm00001d025803_T001.exon3 10 130084438 130084498 Zm00001d025803 130080151 130085418 Zm00001d025803 Zm00001d025803a,Zm00001d025803b simSplit
Zm00001d025803_T001.exon4 10 130084782 130085418 Zm00001d025803b 130080151 130085418 Zm00001d025803 Zm00001d025803a,Zm00001d025803b simSplit
Zm00001d025803_T001.exon4 10 130084782 130085418 Zm00001d025803 130080151 130085418 Zm00001d025803 Zm00001d025803a,Zm00001d025803b simSplit
Zm00001d025865_T001.exon1 10 131993604 131994077 Zm00001d025865a 131993604 132007438 Zm00001d025865 Zm00001d025865a,Zm00001d025865b simSplit
Zm00001d025865_T001.exon1 10 131993604 131994077 Zm00001d025865 131993604 132007438 Zm00001d025865 Zm00001d025865a,Zm00001d025865b simSplit
Zm00001d025865_T001.exon2 10 131994490 131994610 Zm00001d025865a 131993604 132007438 Zm00001d025865 Zm00001d025865a,Zm00001d025865b simSplit
Zm00001d025865_T001.exon2 10 131994490 131994610 Zm00001d025865 131993604 132007438 Zm00001d025865 Zm00001d025865a,Zm00001d025865b simSplit
Zm00001d025865_T001.exon3 10 131994713 131994898 Zm00001d025865a 131993604 132007438 Zm00001d025865 Zm00001d025865a,Zm00001d025865b simSplit
Zm00001d025865_T001.exon3 10 131994713 131994898 Zm00001d025865 131993604 132007438 Zm00001d025865 Zm00001d025865a,Zm00001d025865b simSplit
Zm00001d025865_T001.exon4 10 131996124 131996272 Zm00001d025865a 131993604 132007438 Zm00001d025865 Zm00001d025865a,Zm00001d025865b simSplit
Zm00001d025865_T001.exon4 10 131996124 131996272 Zm00001d025865 131993604 132007438 Zm00001d025865 Zm00001d025865a,Zm00001d025865b simSplit
Zm00001d025865_T001.exon5 10 131996852 131996959 Zm00001d025865b 131993604 132007438 Zm00001d025865 Zm00001d025865a,Zm00001d025865b simSplit
Zm00001d025865_T001.exon5 10 131996852 131996959 Zm00001d025865 131993604 132007438 Zm00001d025865 Zm00001d025865a,Zm00001d025865b simSplit
Zm00001d025865_T001.exon6 10 131997067 131997204 Zm00001d025865b 131993604 132007438 Zm00001d025865 Zm00001d025865a,Zm00001d025865b simSplit
Zm00001d025865_T001.exon6 10 131997067 131997204 Zm00001d025865 131993604 132007438 Zm00001d025865 Zm00001d025865a,Zm00001d025865b simSplit
Zm00001d025865_T001.exon7 10 131997313 131997450 Zm00001d025865b 131993604 132007438 Zm00001d025865 Zm00001d025865a,Zm00001d025865b simSplit
Zm00001d025865_T001.exon7 10 131997313 131997450 Zm00001d025865 131993604 132007438 Zm00001d025865 Zm00001d025865a,Zm00001d025865b simSplit
Zm00001d025865_T001.exon8 10 132006047 132006323 Zm00001d025865b 131993604 132007438 Zm00001d025865 Zm00001d025865a,Zm00001d025865b simSplit
Zm00001d025865_T001.exon8 10 132006047 132006323 Zm00001d025865 131993604 132007438 Zm00001d025865 Zm00001d025865a,Zm00001d025865b simSplit
Zm00001d025865_T001.exon9 10 132006391 132006514 Zm00001d025865b 131993604 132007438 Zm00001d025865 Zm00001d025865a,Zm00001d025865b simSplit
Zm00001d025865_T001.exon9 10 132006391 132006514 Zm00001d025865 131993604 132007438 Zm00001d025865 Zm00001d025865a,Zm00001d025865b simSplit
Zm00001d025865_T001.exon10 10 132007043 132007438 Zm00001d025865b 131993604 132007438 Zm00001d025865 Zm00001d025865a,Zm00001d025865b simSplit
Zm00001d025865_T001.exon10 10 132007043 132007438 Zm00001d025865 131993604 132007438 Zm00001d025865 Zm00001d025865a,Zm00001d025865b simSplit
Zm00001d025892_T008.exon1 10 133211157 133211325 Zm00001d025892a 133211157 133216881 Zm00001d025892 Zm00001d025892a,Zm00001d025892b simSplit
Zm00001d025892_T008.exon1 10 133211157 133211325 Zm00001d025892 133211157 133216881 Zm00001d025892 Zm00001d025892a,Zm00001d025892b simSplit
Zm00001d025892_T009.exon2 10 133211408 133212671 Zm00001d025892a 133211157 133216881 Zm00001d025892 Zm00001d025892a,Zm00001d025892b simSplit
Zm00001d025892_T009.exon2 10 133211408 133212671 Zm00001d025892 133211157 133216881 Zm00001d025892 Zm00001d025892a,Zm00001d025892b simSplit
Zm00001d025892_T008.exon4 10 133212769 133212848 Zm00001d025892a 133211157 133216881 Zm00001d025892 Zm00001d025892a,Zm00001d025892b simSplit
Zm00001d025892_T008.exon4 10 133212769 133212848 Zm00001d025892 133211157 133216881 Zm00001d025892 Zm00001d025892a,Zm00001d025892b simSplit
Zm00001d025892_T008.exon5 10 133212946 133213046 Zm00001d025892a 133211157 133216881 Zm00001d025892 Zm00001d025892a,Zm00001d025892b simSplit
Zm00001d025892_T008.exon5 10 133212946 133213046 Zm00001d025892 133211157 133216881 Zm00001d025892 Zm00001d025892a,Zm00001d025892b simSplit
Zm00001d025892_T008.exon6 10 133213146 133214808 Zm00001d025892a 133211157 133216881 Zm00001d025892 Zm00001d025892a,Zm00001d025892b simSplit
Zm00001d025892_T008.exon6 10 133213146 133214808 Zm00001d025892 133211157 133216881 Zm00001d025892 Zm00001d025892a,Zm00001d025892b simSplit
Zm00001d025892_T017.exon3 10 133214908 133214994 Zm00001d025892a 133211157 133216881 Zm00001d025892 Zm00001d025892a,Zm00001d025892b simSplit
Zm00001d025892_T017.exon3 10 133214908 133214994 Zm00001d025892 133211157 133216881 Zm00001d025892 Zm00001d025892a,Zm00001d025892b simSplit
Zm00001d025892_T017.exon4 10 133215074 133215139 Zm00001d025892a 133211157 133216881 Zm00001d025892 Zm00001d025892a,Zm00001d025892b simSplit
Zm00001d025892_T017.exon4 10 133215074 133215139 Zm00001d025892 133211157 133216881 Zm00001d025892 Zm00001d025892a,Zm00001d025892b simSplit
Zm00001d025892_T017.exon5 10 133215248 133215340 Zm00001d025892a 133211157 133216881 Zm00001d025892 Zm00001d025892a,Zm00001d025892b simSplit
Zm00001d025892_T017.exon5 10 133215248 133215340 Zm00001d025892 133211157 133216881 Zm00001d025892 Zm00001d025892a,Zm00001d025892b simSplit
Zm00001d025892_T017.exon6 10 133215425 133215481 Zm00001d025892a 133211157 133216881 Zm00001d025892 Zm00001d025892a,Zm00001d025892b simSplit
Zm00001d025892_T017.exon6 10 133215425 133215481 Zm00001d025892 133211157 133216881 Zm00001d025892 Zm00001d025892a,Zm00001d025892b simSplit
Zm00001d025892_T017.exon7 10 133215567 133215695 Zm00001d025892a 133211157 133216881 Zm00001d025892 Zm00001d025892a,Zm00001d025892b simSplit
Zm00001d025892_T017.exon7 10 133215567 133215695 Zm00001d025892 133211157 133216881 Zm00001d025892 Zm00001d025892a,Zm00001d025892b simSplit
Zm00001d025892_T017.exon8 10 133215767 133215857 Zm00001d025892a 133211157 133216881 Zm00001d025892 Zm00001d025892a,Zm00001d025892b simSplit
Zm00001d025892_T017.exon8 10 133215767 133215857 Zm00001d025892 133211157 133216881 Zm00001d025892 Zm00001d025892a,Zm00001d025892b simSplit
Zm00001d025892_T017.exon9 10 133215932 133216020 Zm00001d025892a 133211157 133216881 Zm00001d025892 Zm00001d025892a,Zm00001d025892b simSplit
Zm00001d025892_T017.exon9 10 133215932 133216020 Zm00001d025892 133211157 133216881 Zm00001d025892 Zm00001d025892a,Zm00001d025892b simSplit
Zm00001d025892_T017.exon10 10 133216336 133216526 Zm00001d025892b 133211157 133216881 Zm00001d025892 Zm00001d025892a,Zm00001d025892b simSplit
Zm00001d025892_T017.exon10 10 133216336 133216526 Zm00001d025892 133211157 133216881 Zm00001d025892 Zm00001d025892a,Zm00001d025892b simSplit
Zm00001d025892_T009.exon14 10 133216630 133216881 Zm00001d025892b 133211157 133216881 Zm00001d025892 Zm00001d025892a,Zm00001d025892b simSplit
Zm00001d025892_T009.exon14 10 133216630 133216881 Zm00001d025892 133211157 133216881 Zm00001d025892 Zm00001d025892a,Zm00001d025892b simSplit
Zm00001d025903_T001.exon1 10 133417078 133417403 Zm00001d025903a 133417078 133421605 Zm00001d025903 Zm00001d025903a,Zm00001d025903b simSplit
Zm00001d025903_T001.exon1 10 133417078 133417403 Zm00001d025903 133417078 133421605 Zm00001d025903 Zm00001d025903a,Zm00001d025903b simSplit
Zm00001d025903_T004.exon2 10 133418471 133418750 Zm00001d025903a 133417078 133421605 Zm00001d025903 Zm00001d025903a,Zm00001d025903b simSplit
Zm00001d025903_T004.exon2 10 133418471 133418750 Zm00001d025903 133417078 133421605 Zm00001d025903 Zm00001d025903a,Zm00001d025903b simSplit
Zm00001d025903_T004.exon3 10 133418879 133418950 Zm00001d025903a 133417078 133421605 Zm00001d025903 Zm00001d025903a,Zm00001d025903b simSplit
Zm00001d025903_T004.exon3 10 133418879 133418950 Zm00001d025903 133417078 133421605 Zm00001d025903 Zm00001d025903a,Zm00001d025903b simSplit
Zm00001d025903_T004.exon4 10 133419046 133419104 Zm00001d025903a 133417078 133421605 Zm00001d025903 Zm00001d025903a,Zm00001d025903b simSplit
Zm00001d025903_T004.exon4 10 133419046 133419104 Zm00001d025903 133417078 133421605 Zm00001d025903 Zm00001d025903a,Zm00001d025903b simSplit
Zm00001d025903_T004.exon5 10 133419199 133419334 Zm00001d025903a 133417078 133421605 Zm00001d025903 Zm00001d025903a,Zm00001d025903b simSplit
Zm00001d025903_T004.exon5 10 133419199 133419334 Zm00001d025903 133417078 133421605 Zm00001d025903 Zm00001d025903a,Zm00001d025903b simSplit
Zm00001d025903_T004.exon6 10 133419518 133419614 Zm00001d025903a 133417078 133421605 Zm00001d025903 Zm00001d025903a,Zm00001d025903b simSplit
Zm00001d025903_T004.exon6 10 133419518 133419614 Zm00001d025903 133417078 133421605 Zm00001d025903 Zm00001d025903a,Zm00001d025903b simSplit
Zm00001d025903_T004.exon7 10 133419709 133419775 Zm00001d025903a 133417078 133421605 Zm00001d025903 Zm00001d025903a,Zm00001d025903b simSplit
Zm00001d025903_T004.exon7 10 133419709 133419775 Zm00001d025903 133417078 133421605 Zm00001d025903 Zm00001d025903a,Zm00001d025903b simSplit
Zm00001d025903_T004.exon8 10 133420227 133420415 Zm00001d025903a 133417078 133421605 Zm00001d025903 Zm00001d025903a,Zm00001d025903b simSplit
Zm00001d025903_T004.exon8 10 133420227 133420415 Zm00001d025903 133417078 133421605 Zm00001d025903 Zm00001d025903a,Zm00001d025903b simSplit
Zm00001d025903_T004.exon9 10 133420571 133420725 Zm00001d025903a 133417078 133421605 Zm00001d025903 Zm00001d025903a,Zm00001d025903b simSplit
Zm00001d025903_T004.exon9 10 133420571 133420725 Zm00001d025903 133417078 133421605 Zm00001d025903 Zm00001d025903a,Zm00001d025903b simSplit
Zm00001d025903_T004.exon10 10 133420862 133420963 Zm00001d025903b 133417078 133421605 Zm00001d025903 Zm00001d025903a,Zm00001d025903b simSplit
Zm00001d025903_T004.exon10 10 133420862 133420963 Zm00001d025903 133417078 133421605 Zm00001d025903 Zm00001d025903a,Zm00001d025903b simSplit
Zm00001d025903_T001.exon11 10 133421049 133421605 Zm00001d025903b 133417078 133421605 Zm00001d025903 Zm00001d025903a,Zm00001d025903b simSplit
Zm00001d025903_T001.exon11 10 133421049 133421605 Zm00001d025903 133417078 133421605 Zm00001d025903 Zm00001d025903a,Zm00001d025903b simSplit
Zm00001d025904_T001.exon6 10 133421472 133421900 Zm00001d025904a 133421472 133424984 Zm00001d025904 Zm00001d025904a,Zm00001d025904b simSplit
Zm00001d025904_T001.exon6 10 133421472 133421900 Zm00001d025904 133421472 133424984 Zm00001d025904 Zm00001d025904a,Zm00001d025904b simSplit
Zm00001d025904_T001.exon5 10 133422058 133422193 Zm00001d025904b 133421472 133424984 Zm00001d025904 Zm00001d025904a,Zm00001d025904b simSplit
Zm00001d025904_T001.exon5 10 133422058 133422193 Zm00001d025904 133421472 133424984 Zm00001d025904 Zm00001d025904a,Zm00001d025904b simSplit
Zm00001d025904_T001.exon4 10 133422299 133422815 Zm00001d025904b 133421472 133424984 Zm00001d025904 Zm00001d025904a,Zm00001d025904b simSplit
Zm00001d025904_T001.exon4 10 133422299 133422815 Zm00001d025904 133421472 133424984 Zm00001d025904 Zm00001d025904a,Zm00001d025904b simSplit
Zm00001d025904_T001.exon3 10 133423174 133423269 Zm00001d025904b 133421472 133424984 Zm00001d025904 Zm00001d025904a,Zm00001d025904b simSplit
Zm00001d025904_T001.exon3 10 133423174 133423269 Zm00001d025904 133421472 133424984 Zm00001d025904 Zm00001d025904a,Zm00001d025904b simSplit
Zm00001d025904_T001.exon2 10 133424096 133424174 Zm00001d025904b 133421472 133424984 Zm00001d025904 Zm00001d025904a,Zm00001d025904b simSplit
Zm00001d025904_T001.exon2 10 133424096 133424174 Zm00001d025904 133421472 133424984 Zm00001d025904 Zm00001d025904a,Zm00001d025904b simSplit
Zm00001d025904_T001.exon1 10 133424273 133424984 Zm00001d025904b 133421472 133424984 Zm00001d025904 Zm00001d025904a,Zm00001d025904b simSplit
Zm00001d025904_T001.exon1 10 133424273 133424984 Zm00001d025904 133421472 133424984 Zm00001d025904 Zm00001d025904a,Zm00001d025904b simSplit
Zm00001d025911_T001.exon1 10 133607600 133609311 Zm00001d025911a 133607600 133612629 Zm00001d025911 Zm00001d025911a,Zm00001d025911b simSplit
Zm00001d025911_T001.exon1 10 133607600 133609311 Zm00001d025911 133607600 133612629 Zm00001d025911 Zm00001d025911a,Zm00001d025911b simSplit
Zm00001d025911_T001.exon2 10 133610291 133610381 Zm00001d025911a 133607600 133612629 Zm00001d025911 Zm00001d025911a,Zm00001d025911b simSplit
Zm00001d025911_T001.exon2 10 133610291 133610381 Zm00001d025911 133607600 133612629 Zm00001d025911 Zm00001d025911a,Zm00001d025911b simSplit
Zm00001d025911_T003.exon3 10 133610464 133610621 Zm00001d025911a 133607600 133612629 Zm00001d025911 Zm00001d025911a,Zm00001d025911b simSplit
Zm00001d025911_T003.exon3 10 133610464 133610621 Zm00001d025911 133607600 133612629 Zm00001d025911 Zm00001d025911a,Zm00001d025911b simSplit
Zm00001d025911_T003.exon4 10 133610702 133610753 Zm00001d025911a 133607600 133612629 Zm00001d025911 Zm00001d025911a,Zm00001d025911b simSplit
Zm00001d025911_T003.exon4 10 133610702 133610753 Zm00001d025911 133607600 133612629 Zm00001d025911 Zm00001d025911a,Zm00001d025911b simSplit
Zm00001d025911_T001.exon3 10 133610840 133610922 Zm00001d025911a 133607600 133612629 Zm00001d025911 Zm00001d025911a,Zm00001d025911b simSplit
Zm00001d025911_T001.exon3 10 133610840 133610922 Zm00001d025911 133607600 133612629 Zm00001d025911 Zm00001d025911a,Zm00001d025911b simSplit
Zm00001d025911_T001.exon4 10 133611025 133611118 Zm00001d025911b 133607600 133612629 Zm00001d025911 Zm00001d025911a,Zm00001d025911b simSplit
Zm00001d025911_T001.exon4 10 133611025 133611118 Zm00001d025911 133607600 133612629 Zm00001d025911 Zm00001d025911a,Zm00001d025911b simSplit
Zm00001d025911_T001.exon5 10 133611657 133612629 Zm00001d025911b 133607600 133612629 Zm00001d025911 Zm00001d025911a,Zm00001d025911b simSplit
Zm00001d025911_T001.exon5 10 133611657 133612629 Zm00001d025911 133607600 133612629 Zm00001d025911 Zm00001d025911a,Zm00001d025911b simSplit
Zm00001d025922_T001.exon5 10 133784874 133785475 Zm00001d025922a 133784874 133786592 Zm00001d025922 Zm00001d025922a,Zm00001d025922b simSplit
Zm00001d025922_T001.exon5 10 133784874 133785475 Zm00001d025922 133784874 133786592 Zm00001d025922 Zm00001d025922a,Zm00001d025922b simSplit
Zm00001d025922_T001.exon4 10 133785588 133785782 Zm00001d025922a 133784874 133786592 Zm00001d025922 Zm00001d025922a,Zm00001d025922b simSplit
Zm00001d025922_T001.exon4 10 133785588 133785782 Zm00001d025922 133784874 133786592 Zm00001d025922 Zm00001d025922a,Zm00001d025922b simSplit
Zm00001d025922_T001.exon3 10 133785978 133786058 Zm00001d025922b 133784874 133786592 Zm00001d025922 Zm00001d025922a,Zm00001d025922b simSplit
Zm00001d025922_T001.exon3 10 133785978 133786058 Zm00001d025922 133784874 133786592 Zm00001d025922 Zm00001d025922a,Zm00001d025922b simSplit
Zm00001d025922_T001.exon2 10 133786146 133786389 Zm00001d025922b 133784874 133786592 Zm00001d025922 Zm00001d025922a,Zm00001d025922b simSplit
Zm00001d025922_T001.exon2 10 133786146 133786389 Zm00001d025922 133784874 133786592 Zm00001d025922 Zm00001d025922a,Zm00001d025922b simSplit
Zm00001d025922_T001.exon1 10 133786480 133786592 Zm00001d025922b 133784874 133786592 Zm00001d025922 Zm00001d025922a,Zm00001d025922b simSplit
Zm00001d025922_T001.exon1 10 133786480 133786592 Zm00001d025922 133784874 133786592 Zm00001d025922 Zm00001d025922a,Zm00001d025922b simSplit
Zm00001d025923_T001.exon1 10 133837382 133837531 Zm00001d025923a 133837382 133838958 Zm00001d025923 Zm00001d025923a,Zm00001d025923b simSplit
Zm00001d025923_T001.exon1 10 133837382 133837531 Zm00001d025923 133837382 133838958 Zm00001d025923 Zm00001d025923a,Zm00001d025923b simSplit
Zm00001d025923_T001.exon2 10 133837760 133838006 Zm00001d025923a 133837382 133838958 Zm00001d025923 Zm00001d025923a,Zm00001d025923b simSplit
Zm00001d025923_T001.exon2 10 133837760 133838006 Zm00001d025923 133837382 133838958 Zm00001d025923 Zm00001d025923a,Zm00001d025923b simSplit
Zm00001d025923_T001.exon3 10 133838106 133838177 Zm00001d025923a 133837382 133838958 Zm00001d025923 Zm00001d025923a,Zm00001d025923b simSplit
Zm00001d025923_T001.exon3 10 133838106 133838177 Zm00001d025923 133837382 133838958 Zm00001d025923 Zm00001d025923a,Zm00001d025923b simSplit
Zm00001d025923_T001.exon4 10 133838277 133838485 Zm00001d025923b 133837382 133838958 Zm00001d025923 Zm00001d025923a,Zm00001d025923b simSplit
Zm00001d025923_T001.exon4 10 133838277 133838485 Zm00001d025923 133837382 133838958 Zm00001d025923 Zm00001d025923a,Zm00001d025923b simSplit
Zm00001d025923_T001.exon5 10 133838595 133838958 Zm00001d025923b 133837382 133838958 Zm00001d025923 Zm00001d025923a,Zm00001d025923b simSplit
Zm00001d025923_T001.exon5 10 133838595 133838958 Zm00001d025923 133837382 133838958 Zm00001d025923 Zm00001d025923a,Zm00001d025923b simSplit
Zm00001d025955_T001.exon10 10 134652242 134652581 Zm00001d025955a 134652242 134657270 Zm00001d025955 Zm00001d025955a,Zm00001d025955b simSplit
Zm00001d025955_T001.exon10 10 134652242 134652581 Zm00001d025955 134652242 134657270 Zm00001d025955 Zm00001d025955a,Zm00001d025955b simSplit
Zm00001d025955_T001.exon9 10 134652849 134652923 Zm00001d025955b 134652242 134657270 Zm00001d025955 Zm00001d025955a,Zm00001d025955b simSplit
Zm00001d025955_T001.exon9 10 134652849 134652923 Zm00001d025955 134652242 134657270 Zm00001d025955 Zm00001d025955a,Zm00001d025955b simSplit
Zm00001d025955_T001.exon8 10 134653056 134653211 Zm00001d025955b 134652242 134657270 Zm00001d025955 Zm00001d025955a,Zm00001d025955b simSplit
Zm00001d025955_T001.exon8 10 134653056 134653211 Zm00001d025955 134652242 134657270 Zm00001d025955 Zm00001d025955a,Zm00001d025955b simSplit
Zm00001d025955_T001.exon7 10 134653353 134653415 Zm00001d025955b 134652242 134657270 Zm00001d025955 Zm00001d025955a,Zm00001d025955b simSplit
Zm00001d025955_T001.exon7 10 134653353 134653415 Zm00001d025955 134652242 134657270 Zm00001d025955 Zm00001d025955a,Zm00001d025955b simSplit
Zm00001d025955_T001.exon6 10 134653506 134653706 Zm00001d025955b 134652242 134657270 Zm00001d025955 Zm00001d025955a,Zm00001d025955b simSplit
Zm00001d025955_T001.exon6 10 134653506 134653706 Zm00001d025955 134652242 134657270 Zm00001d025955 Zm00001d025955a,Zm00001d025955b simSplit
Zm00001d025955_T001.exon5 10 134654862 134654965 Zm00001d025955b 134652242 134657270 Zm00001d025955 Zm00001d025955a,Zm00001d025955b simSplit
Zm00001d025955_T001.exon5 10 134654862 134654965 Zm00001d025955 134652242 134657270 Zm00001d025955 Zm00001d025955a,Zm00001d025955b simSplit
Zm00001d025955_T001.exon4 10 134655278 134655463 Zm00001d025955b 134652242 134657270 Zm00001d025955 Zm00001d025955a,Zm00001d025955b simSplit
Zm00001d025955_T001.exon4 10 134655278 134655463 Zm00001d025955 134652242 134657270 Zm00001d025955 Zm00001d025955a,Zm00001d025955b simSplit
Zm00001d025955_T001.exon3 10 134655576 134655645 Zm00001d025955b 134652242 134657270 Zm00001d025955 Zm00001d025955a,Zm00001d025955b simSplit
Zm00001d025955_T001.exon3 10 134655576 134655645 Zm00001d025955 134652242 134657270 Zm00001d025955 Zm00001d025955a,Zm00001d025955b simSplit
Zm00001d025955_T001.exon2 10 134655722 134655835 Zm00001d025955b 134652242 134657270 Zm00001d025955 Zm00001d025955a,Zm00001d025955b simSplit
Zm00001d025955_T001.exon2 10 134655722 134655835 Zm00001d025955 134652242 134657270 Zm00001d025955 Zm00001d025955a,Zm00001d025955b simSplit
Zm00001d025955_T001.exon1 10 134657068 134657270 Zm00001d025955b 134652242 134657270 Zm00001d025955 Zm00001d025955a,Zm00001d025955b simSplit
Zm00001d025955_T001.exon1 10 134657068 134657270 Zm00001d025955 134652242 134657270 Zm00001d025955 Zm00001d025955a,Zm00001d025955b simSplit
Zm00001d025958_T001.exon9 10 134775133 134775661 Zm00001d025958a 134775133 134779341 Zm00001d025958 Zm00001d025958a,Zm00001d025958b simSplit
Zm00001d025958_T001.exon9 10 134775133 134775661 Zm00001d025958 134775133 134779341 Zm00001d025958 Zm00001d025958a,Zm00001d025958b simSplit
Zm00001d025958_T001.exon8 10 134775743 134775892 Zm00001d025958a 134775133 134779341 Zm00001d025958 Zm00001d025958a,Zm00001d025958b simSplit
Zm00001d025958_T001.exon8 10 134775743 134775892 Zm00001d025958 134775133 134779341 Zm00001d025958 Zm00001d025958a,Zm00001d025958b simSplit
Zm00001d025958_T001.exon7 10 134775978 134776068 Zm00001d025958a 134775133 134779341 Zm00001d025958 Zm00001d025958a,Zm00001d025958b simSplit
Zm00001d025958_T001.exon7 10 134775978 134776068 Zm00001d025958 134775133 134779341 Zm00001d025958 Zm00001d025958a,Zm00001d025958b simSplit
Zm00001d025958_T001.exon6 10 134776169 134776329 Zm00001d025958a 134775133 134779341 Zm00001d025958 Zm00001d025958a,Zm00001d025958b simSplit
Zm00001d025958_T001.exon6 10 134776169 134776329 Zm00001d025958 134775133 134779341 Zm00001d025958 Zm00001d025958a,Zm00001d025958b simSplit
Zm00001d025958_T001.exon5 10 134776439 134776668 Zm00001d025958a 134775133 134779341 Zm00001d025958 Zm00001d025958a,Zm00001d025958b simSplit
Zm00001d025958_T001.exon5 10 134776439 134776668 Zm00001d025958 134775133 134779341 Zm00001d025958 Zm00001d025958a,Zm00001d025958b simSplit
Zm00001d025958_T001.exon4 10 134776773 134776979 Zm00001d025958a 134775133 134779341 Zm00001d025958 Zm00001d025958a,Zm00001d025958b simSplit
Zm00001d025958_T001.exon4 10 134776773 134776979 Zm00001d025958 134775133 134779341 Zm00001d025958 Zm00001d025958a,Zm00001d025958b simSplit
Zm00001d025958_T001.exon3 10 134778693 134778789 Zm00001d025958a 134775133 134779341 Zm00001d025958 Zm00001d025958a,Zm00001d025958b simSplit
Zm00001d025958_T001.exon3 10 134778693 134778789 Zm00001d025958 134775133 134779341 Zm00001d025958 Zm00001d025958a,Zm00001d025958b simSplit
Zm00001d025958_T001.exon2 10 134778857 134778951 Zm00001d025958b 134775133 134779341 Zm00001d025958 Zm00001d025958a,Zm00001d025958b simSplit
Zm00001d025958_T001.exon2 10 134778857 134778951 Zm00001d025958 134775133 134779341 Zm00001d025958 Zm00001d025958a,Zm00001d025958b simSplit
Zm00001d025958_T001.exon1 10 134779083 134779341 Zm00001d025958b 134775133 134779341 Zm00001d025958 Zm00001d025958a,Zm00001d025958b simSplit
Zm00001d025958_T001.exon1 10 134779083 134779341 Zm00001d025958 134775133 134779341 Zm00001d025958 Zm00001d025958a,Zm00001d025958b simSplit
Zm00001d026017_T002.exon6 10 136073225 136074246 Zm00001d026017a 136073225 136075724 Zm00001d026017 Zm00001d026017a,Zm00001d026017b simSplit
Zm00001d026017_T002.exon6 10 136073225 136074246 Zm00001d026017 136073225 136075724 Zm00001d026017 Zm00001d026017a,Zm00001d026017b simSplit
Zm00001d026017_T002.exon5 10 136074330 136074665 Zm00001d026017a 136073225 136075724 Zm00001d026017 Zm00001d026017a,Zm00001d026017b simSplit
Zm00001d026017_T002.exon5 10 136074330 136074665 Zm00001d026017 136073225 136075724 Zm00001d026017 Zm00001d026017a,Zm00001d026017b simSplit
Zm00001d026017_T002.exon4 10 136074759 136074926 Zm00001d026017a 136073225 136075724 Zm00001d026017 Zm00001d026017a,Zm00001d026017b simSplit
Zm00001d026017_T002.exon4 10 136074759 136074926 Zm00001d026017 136073225 136075724 Zm00001d026017 Zm00001d026017a,Zm00001d026017b simSplit
Zm00001d026017_T002.exon3 10 136075038 136075149 Zm00001d026017b 136073225 136075724 Zm00001d026017 Zm00001d026017a,Zm00001d026017b simSplit
Zm00001d026017_T002.exon3 10 136075038 136075149 Zm00001d026017 136073225 136075724 Zm00001d026017 Zm00001d026017a,Zm00001d026017b simSplit
Zm00001d026017_T002.exon2 10 136075277 136075402 Zm00001d026017b 136073225 136075724 Zm00001d026017 Zm00001d026017a,Zm00001d026017b simSplit
Zm00001d026017_T002.exon2 10 136075277 136075402 Zm00001d026017 136073225 136075724 Zm00001d026017 Zm00001d026017a,Zm00001d026017b simSplit
Zm00001d026017_T002.exon1 10 136075517 136075724 Zm00001d026017b 136073225 136075724 Zm00001d026017 Zm00001d026017a,Zm00001d026017b simSplit
Zm00001d026017_T002.exon1 10 136075517 136075724 Zm00001d026017 136073225 136075724 Zm00001d026017 Zm00001d026017a,Zm00001d026017b simSplit
Zm00001d026022_T013.exon9 10 136253337 136257545 Zm00001d026022a 136253337 136260329 Zm00001d026022 Zm00001d026022a,Zm00001d026022b simSplit
Zm00001d026022_T013.exon9 10 136253337 136257545 Zm00001d026022 136253337 136260329 Zm00001d026022 Zm00001d026022a,Zm00001d026022b simSplit
Zm00001d026022_T011.exon8 10 136257637 136258044 Zm00001d026022a 136253337 136260329 Zm00001d026022 Zm00001d026022a,Zm00001d026022b simSplit
Zm00001d026022_T011.exon8 10 136257637 136258044 Zm00001d026022 136253337 136260329 Zm00001d026022 Zm00001d026022a,Zm00001d026022b simSplit
Zm00001d026022_T003.exon7 10 136258128 136258213 Zm00001d026022a 136253337 136260329 Zm00001d026022 Zm00001d026022a,Zm00001d026022b simSplit
Zm00001d026022_T003.exon7 10 136258128 136258213 Zm00001d026022 136253337 136260329 Zm00001d026022 Zm00001d026022a,Zm00001d026022b simSplit
Zm00001d026022_T003.exon6 10 136258356 136258471 Zm00001d026022a 136253337 136260329 Zm00001d026022 Zm00001d026022a,Zm00001d026022b simSplit
Zm00001d026022_T003.exon6 10 136258356 136258471 Zm00001d026022 136253337 136260329 Zm00001d026022 Zm00001d026022a,Zm00001d026022b simSplit
Zm00001d026022_T016.exon5 10 136259100 136259148 Zm00001d026022a 136253337 136260329 Zm00001d026022 Zm00001d026022a,Zm00001d026022b simSplit
Zm00001d026022_T016.exon5 10 136259100 136259148 Zm00001d026022 136253337 136260329 Zm00001d026022 Zm00001d026022a,Zm00001d026022b simSplit
Zm00001d026022_T016.exon4 10 136259243 136259301 Zm00001d026022a 136253337 136260329 Zm00001d026022 Zm00001d026022a,Zm00001d026022b simSplit
Zm00001d026022_T016.exon4 10 136259243 136259301 Zm00001d026022 136253337 136260329 Zm00001d026022 Zm00001d026022a,Zm00001d026022b simSplit
Zm00001d026022_T016.exon3 10 136259385 136259458 Zm00001d026022a 136253337 136260329 Zm00001d026022 Zm00001d026022a,Zm00001d026022b simSplit
Zm00001d026022_T016.exon3 10 136259385 136259458 Zm00001d026022 136253337 136260329 Zm00001d026022 Zm00001d026022a,Zm00001d026022b simSplit
Zm00001d026022_T016.exon2 10 136259670 136259762 Zm00001d026022a 136253337 136260329 Zm00001d026022 Zm00001d026022a,Zm00001d026022b simSplit
Zm00001d026022_T016.exon2 10 136259670 136259762 Zm00001d026022 136253337 136260329 Zm00001d026022 Zm00001d026022a,Zm00001d026022b simSplit
Zm00001d026022_T003.exon1 10 136259867 136260329 Zm00001d026022b 136253337 136260329 Zm00001d026022 Zm00001d026022a,Zm00001d026022b simSplit
Zm00001d026022_T003.exon1 10 136259867 136260329 Zm00001d026022 136253337 136260329 Zm00001d026022 Zm00001d026022a,Zm00001d026022b simSplit
Zm00001d026030_T006.exon1 10 136396373 136396552 Zm00001d026030a 136396373 136404230 Zm00001d026030 Zm00001d026030a,Zm00001d026030b simSplit
Zm00001d026030_T006.exon1 10 136396373 136396552 Zm00001d026030 136396373 136404230 Zm00001d026030 Zm00001d026030a,Zm00001d026030b simSplit
Zm00001d026030_T006.exon2 10 136398755 136402094 Zm00001d026030a 136396373 136404230 Zm00001d026030 Zm00001d026030a,Zm00001d026030b simSplit
Zm00001d026030_T006.exon2 10 136398755 136402094 Zm00001d026030 136396373 136404230 Zm00001d026030 Zm00001d026030a,Zm00001d026030b simSplit
Zm00001d026030_T011.exon4 10 136402345 136402520 Zm00001d026030a 136396373 136404230 Zm00001d026030 Zm00001d026030a,Zm00001d026030b simSplit
Zm00001d026030_T011.exon4 10 136402345 136402520 Zm00001d026030 136396373 136404230 Zm00001d026030 Zm00001d026030a,Zm00001d026030b simSplit
Zm00001d026030_T011.exon5 10 136402602 136402753 Zm00001d026030a 136396373 136404230 Zm00001d026030 Zm00001d026030a,Zm00001d026030b simSplit
Zm00001d026030_T011.exon5 10 136402602 136402753 Zm00001d026030 136396373 136404230 Zm00001d026030 Zm00001d026030a,Zm00001d026030b simSplit
Zm00001d026030_T006.exon5 10 136403224 136404230 Zm00001d026030b 136396373 136404230 Zm00001d026030 Zm00001d026030a,Zm00001d026030b simSplit
Zm00001d026030_T006.exon5 10 136403224 136404230 Zm00001d026030 136396373 136404230 Zm00001d026030 Zm00001d026030a,Zm00001d026030b simSplit
Zm00001d026038_T001.exon4 10 136636938 136638324 Zm00001d026038a 136636938 136638908 Zm00001d026038 Zm00001d026038a,Zm00001d026038b simSplit
Zm00001d026038_T001.exon4 10 136636938 136638324 Zm00001d026038 136636938 136638908 Zm00001d026038 Zm00001d026038a,Zm00001d026038b simSplit
Zm00001d026038_T001.exon3 10 136638447 136638562 Zm00001d026038a 136636938 136638908 Zm00001d026038 Zm00001d026038a,Zm00001d026038b simSplit
Zm00001d026038_T001.exon3 10 136638447 136638562 Zm00001d026038 136636938 136638908 Zm00001d026038 Zm00001d026038a,Zm00001d026038b simSplit
Zm00001d026038_T001.exon2 10 136638668 136638707 Zm00001d026038a 136636938 136638908 Zm00001d026038 Zm00001d026038a,Zm00001d026038b simSplit
Zm00001d026038_T001.exon2 10 136638668 136638707 Zm00001d026038 136636938 136638908 Zm00001d026038 Zm00001d026038a,Zm00001d026038b simSplit
Zm00001d026038_T001.exon1 10 136638833 136638908 Zm00001d026038b 136636938 136638908 Zm00001d026038 Zm00001d026038a,Zm00001d026038b simSplit
Zm00001d026038_T001.exon1 10 136638833 136638908 Zm00001d026038 136636938 136638908 Zm00001d026038 Zm00001d026038a,Zm00001d026038b simSplit
Zm00001d026039_T004.exon1 10 136641918 136642352 Zm00001d026039a 136641918 136646792 Zm00001d026039 Zm00001d026039a,Zm00001d026039b simSplit
Zm00001d026039_T004.exon1 10 136641918 136642352 Zm00001d026039 136641918 136646792 Zm00001d026039 Zm00001d026039a,Zm00001d026039b simSplit
Zm00001d026039_T004.exon2 10 136642500 136642575 Zm00001d026039a 136641918 136646792 Zm00001d026039 Zm00001d026039a,Zm00001d026039b simSplit
Zm00001d026039_T004.exon2 10 136642500 136642575 Zm00001d026039 136641918 136646792 Zm00001d026039 Zm00001d026039a,Zm00001d026039b simSplit
Zm00001d026039_T002.exon3 10 136643443 136643501 Zm00001d026039b 136641918 136646792 Zm00001d026039 Zm00001d026039a,Zm00001d026039b simSplit
Zm00001d026039_T002.exon3 10 136643443 136643501 Zm00001d026039 136641918 136646792 Zm00001d026039 Zm00001d026039a,Zm00001d026039b simSplit
Zm00001d026039_T002.exon4 10 136644466 136644547 Zm00001d026039b 136641918 136646792 Zm00001d026039 Zm00001d026039a,Zm00001d026039b simSplit
Zm00001d026039_T002.exon4 10 136644466 136644547 Zm00001d026039 136641918 136646792 Zm00001d026039 Zm00001d026039a,Zm00001d026039b simSplit
Zm00001d026039_T002.exon5 10 136644686 136644806 Zm00001d026039b 136641918 136646792 Zm00001d026039 Zm00001d026039a,Zm00001d026039b simSplit
Zm00001d026039_T002.exon5 10 136644686 136644806 Zm00001d026039 136641918 136646792 Zm00001d026039 Zm00001d026039a,Zm00001d026039b simSplit
Zm00001d026039_T002.exon6 10 136644881 136645561 Zm00001d026039b 136641918 136646792 Zm00001d026039 Zm00001d026039a,Zm00001d026039b simSplit
Zm00001d026039_T002.exon6 10 136644881 136645561 Zm00001d026039 136641918 136646792 Zm00001d026039 Zm00001d026039a,Zm00001d026039b simSplit
Zm00001d026039_T002.exon7 10 136646301 136646501 Zm00001d026039b 136641918 136646792 Zm00001d026039 Zm00001d026039a,Zm00001d026039b simSplit
Zm00001d026039_T002.exon7 10 136646301 136646501 Zm00001d026039 136641918 136646792 Zm00001d026039 Zm00001d026039a,Zm00001d026039b simSplit
Zm00001d026039_T002.exon8 10 136646593 136646792 Zm00001d026039b 136641918 136646792 Zm00001d026039 Zm00001d026039a,Zm00001d026039b simSplit
Zm00001d026039_T002.exon8 10 136646593 136646792 Zm00001d026039 136641918 136646792 Zm00001d026039 Zm00001d026039a,Zm00001d026039b simSplit
Zm00001d026043_T011.exon12 10 136818411 136818559 Zm00001d026043a 136818411 136827018 Zm00001d026043 Zm00001d026043a,Zm00001d026043b simSplit
Zm00001d026043_T011.exon12 10 136818411 136818559 Zm00001d026043 136818411 136827018 Zm00001d026043 Zm00001d026043a,Zm00001d026043b simSplit
Zm00001d026043_T011.exon11 10 136818638 136818808 Zm00001d026043a 136818411 136827018 Zm00001d026043 Zm00001d026043a,Zm00001d026043b simSplit
Zm00001d026043_T011.exon11 10 136818638 136818808 Zm00001d026043 136818411 136827018 Zm00001d026043 Zm00001d026043a,Zm00001d026043b simSplit
Zm00001d026043_T011.exon10 10 136819022 136819165 Zm00001d026043a 136818411 136827018 Zm00001d026043 Zm00001d026043a,Zm00001d026043b simSplit
Zm00001d026043_T011.exon10 10 136819022 136819165 Zm00001d026043 136818411 136827018 Zm00001d026043 Zm00001d026043a,Zm00001d026043b simSplit
Zm00001d026043_T011.exon9 10 136819483 136819551 Zm00001d026043a 136818411 136827018 Zm00001d026043 Zm00001d026043a,Zm00001d026043b simSplit
Zm00001d026043_T011.exon9 10 136819483 136819551 Zm00001d026043 136818411 136827018 Zm00001d026043 Zm00001d026043a,Zm00001d026043b simSplit
Zm00001d026043_T011.exon8 10 136819810 136823232 Zm00001d026043a 136818411 136827018 Zm00001d026043 Zm00001d026043a,Zm00001d026043b simSplit
Zm00001d026043_T011.exon8 10 136819810 136823232 Zm00001d026043 136818411 136827018 Zm00001d026043 Zm00001d026043a,Zm00001d026043b simSplit
Zm00001d026043_T011.exon7 10 136823397 136823438 Zm00001d026043a 136818411 136827018 Zm00001d026043 Zm00001d026043a,Zm00001d026043b simSplit
Zm00001d026043_T011.exon7 10 136823397 136823438 Zm00001d026043 136818411 136827018 Zm00001d026043 Zm00001d026043a,Zm00001d026043b simSplit
Zm00001d026043_T011.exon6 10 136823610 136823731 Zm00001d026043a 136818411 136827018 Zm00001d026043 Zm00001d026043a,Zm00001d026043b simSplit
Zm00001d026043_T011.exon6 10 136823610 136823731 Zm00001d026043 136818411 136827018 Zm00001d026043 Zm00001d026043a,Zm00001d026043b simSplit
Zm00001d026043_T011.exon5 10 136823819 136824038 Zm00001d026043a 136818411 136827018 Zm00001d026043 Zm00001d026043a,Zm00001d026043b simSplit
Zm00001d026043_T011.exon5 10 136823819 136824038 Zm00001d026043 136818411 136827018 Zm00001d026043 Zm00001d026043a,Zm00001d026043b simSplit
Zm00001d026043_T011.exon4 10 136824154 136824878 Zm00001d026043a 136818411 136827018 Zm00001d026043 Zm00001d026043a,Zm00001d026043b simSplit
Zm00001d026043_T011.exon4 10 136824154 136824878 Zm00001d026043 136818411 136827018 Zm00001d026043 Zm00001d026043a,Zm00001d026043b simSplit
Zm00001d026043_T011.exon3 10 136826041 136826148 Zm00001d026043a 136818411 136827018 Zm00001d026043 Zm00001d026043a,Zm00001d026043b simSplit
Zm00001d026043_T011.exon3 10 136826041 136826148 Zm00001d026043 136818411 136827018 Zm00001d026043 Zm00001d026043a,Zm00001d026043b simSplit
Zm00001d026043_T011.exon2 10 136826245 136826362 Zm00001d026043a 136818411 136827018 Zm00001d026043 Zm00001d026043a,Zm00001d026043b simSplit
Zm00001d026043_T011.exon2 10 136826245 136826362 Zm00001d026043 136818411 136827018 Zm00001d026043 Zm00001d026043a,Zm00001d026043b simSplit
Zm00001d026043_T011.exon1 10 136826451 136827018 Zm00001d026043b 136818411 136827018 Zm00001d026043 Zm00001d026043a,Zm00001d026043b simSplit
Zm00001d026043_T011.exon1 10 136826451 136827018 Zm00001d026043 136818411 136827018 Zm00001d026043 Zm00001d026043a,Zm00001d026043b simSplit
Zm00001d026057_T001.exon8 10 137266163 137266220 Zm00001d026057a 137266163 137268745 Zm00001d026057 Zm00001d026057a,Zm00001d026057b simSplit
Zm00001d026057_T001.exon8 10 137266163 137266220 Zm00001d026057 137266163 137268745 Zm00001d026057 Zm00001d026057a,Zm00001d026057b simSplit
Zm00001d026057_T001.exon7 10 137266814 137266942 Zm00001d026057a 137266163 137268745 Zm00001d026057 Zm00001d026057a,Zm00001d026057b simSplit
Zm00001d026057_T001.exon7 10 137266814 137266942 Zm00001d026057 137266163 137268745 Zm00001d026057 Zm00001d026057a,Zm00001d026057b simSplit
Zm00001d026057_T001.exon6 10 137267040 137267114 Zm00001d026057a 137266163 137268745 Zm00001d026057 Zm00001d026057a,Zm00001d026057b simSplit
Zm00001d026057_T001.exon6 10 137267040 137267114 Zm00001d026057 137266163 137268745 Zm00001d026057 Zm00001d026057a,Zm00001d026057b simSplit
Zm00001d026057_T001.exon5 10 137267216 137267476 Zm00001d026057a 137266163 137268745 Zm00001d026057 Zm00001d026057a,Zm00001d026057b simSplit
Zm00001d026057_T001.exon5 10 137267216 137267476 Zm00001d026057 137266163 137268745 Zm00001d026057 Zm00001d026057a,Zm00001d026057b simSplit
Zm00001d026057_T001.exon4 10 137267580 137267665 Zm00001d026057a 137266163 137268745 Zm00001d026057 Zm00001d026057a,Zm00001d026057b simSplit
Zm00001d026057_T001.exon4 10 137267580 137267665 Zm00001d026057 137266163 137268745 Zm00001d026057 Zm00001d026057a,Zm00001d026057b simSplit
Zm00001d026057_T001.exon3 10 137267788 137267948 Zm00001d026057b 137266163 137268745 Zm00001d026057 Zm00001d026057a,Zm00001d026057b simSplit
Zm00001d026057_T001.exon3 10 137267788 137267948 Zm00001d026057 137266163 137268745 Zm00001d026057 Zm00001d026057a,Zm00001d026057b simSplit
Zm00001d026057_T001.exon2 10 137268356 137268479 Zm00001d026057b 137266163 137268745 Zm00001d026057 Zm00001d026057a,Zm00001d026057b simSplit
Zm00001d026057_T001.exon2 10 137268356 137268479 Zm00001d026057 137266163 137268745 Zm00001d026057 Zm00001d026057a,Zm00001d026057b simSplit
Zm00001d026057_T001.exon1 10 137268567 137268745 Zm00001d026057b 137266163 137268745 Zm00001d026057 Zm00001d026057a,Zm00001d026057b simSplit
Zm00001d026057_T001.exon1 10 137268567 137268745 Zm00001d026057 137266163 137268745 Zm00001d026057 Zm00001d026057a,Zm00001d026057b simSplit
Zm00001d026088_T002.exon1 10 138129427 138131429 Zm00001d026088a 138129427 138138311 Zm00001d026088 Zm00001d026088a,Zm00001d026088b simSplit
Zm00001d026088_T002.exon1 10 138129427 138131429 Zm00001d026088 138129427 138138311 Zm00001d026088 Zm00001d026088a,Zm00001d026088b simSplit
Zm00001d026088_T002.exon2 10 138131542 138131753 Zm00001d026088a 138129427 138138311 Zm00001d026088 Zm00001d026088a,Zm00001d026088b simSplit
Zm00001d026088_T002.exon2 10 138131542 138131753 Zm00001d026088 138129427 138138311 Zm00001d026088 Zm00001d026088a,Zm00001d026088b simSplit
Zm00001d026088_T002.exon3 10 138131840 138131957 Zm00001d026088a 138129427 138138311 Zm00001d026088 Zm00001d026088a,Zm00001d026088b simSplit
Zm00001d026088_T002.exon3 10 138131840 138131957 Zm00001d026088 138129427 138138311 Zm00001d026088 Zm00001d026088a,Zm00001d026088b simSplit
Zm00001d026088_T002.exon4 10 138132065 138132772 Zm00001d026088a 138129427 138138311 Zm00001d026088 Zm00001d026088a,Zm00001d026088b simSplit
Zm00001d026088_T002.exon4 10 138132065 138132772 Zm00001d026088 138129427 138138311 Zm00001d026088 Zm00001d026088a,Zm00001d026088b simSplit
Zm00001d026088_T002.exon5 10 138132856 138132957 Zm00001d026088a 138129427 138138311 Zm00001d026088 Zm00001d026088a,Zm00001d026088b simSplit
Zm00001d026088_T002.exon5 10 138132856 138132957 Zm00001d026088 138129427 138138311 Zm00001d026088 Zm00001d026088a,Zm00001d026088b simSplit
Zm00001d026088_T002.exon6 10 138133054 138133263 Zm00001d026088a 138129427 138138311 Zm00001d026088 Zm00001d026088a,Zm00001d026088b simSplit
Zm00001d026088_T002.exon6 10 138133054 138133263 Zm00001d026088 138129427 138138311 Zm00001d026088 Zm00001d026088a,Zm00001d026088b simSplit
Zm00001d026088_T002.exon7 10 138136550 138136727 Zm00001d026088b 138129427 138138311 Zm00001d026088 Zm00001d026088a,Zm00001d026088b simSplit
Zm00001d026088_T002.exon7 10 138136550 138136727 Zm00001d026088 138129427 138138311 Zm00001d026088 Zm00001d026088a,Zm00001d026088b simSplit
Zm00001d026088_T002.exon8 10 138136833 138137206 Zm00001d026088b 138129427 138138311 Zm00001d026088 Zm00001d026088a,Zm00001d026088b simSplit
Zm00001d026088_T002.exon8 10 138136833 138137206 Zm00001d026088 138129427 138138311 Zm00001d026088 Zm00001d026088a,Zm00001d026088b simSplit
Zm00001d026088_T002.exon9 10 138137402 138138311 Zm00001d026088b 138129427 138138311 Zm00001d026088 Zm00001d026088a,Zm00001d026088b simSplit
Zm00001d026088_T002.exon9 10 138137402 138138311 Zm00001d026088 138129427 138138311 Zm00001d026088 Zm00001d026088a,Zm00001d026088b simSplit
Zm00001d026089_T001.exon7 10 138139152 138139782 Zm00001d026089a 138139152 138145141 Zm00001d026089 Zm00001d026089a,Zm00001d026089b simSplit
Zm00001d026089_T001.exon7 10 138139152 138139782 Zm00001d026089 138139152 138145141 Zm00001d026089 Zm00001d026089a,Zm00001d026089b simSplit
Zm00001d026089_T001.exon6 10 138139923 138140117 Zm00001d026089a 138139152 138145141 Zm00001d026089 Zm00001d026089a,Zm00001d026089b simSplit
Zm00001d026089_T001.exon6 10 138139923 138140117 Zm00001d026089 138139152 138145141 Zm00001d026089 Zm00001d026089a,Zm00001d026089b simSplit
Zm00001d026089_T001.exon5 10 138140191 138140319 Zm00001d026089b 138139152 138145141 Zm00001d026089 Zm00001d026089a,Zm00001d026089b simSplit
Zm00001d026089_T001.exon5 10 138140191 138140319 Zm00001d026089 138139152 138145141 Zm00001d026089 Zm00001d026089a,Zm00001d026089b simSplit
Zm00001d026089_T001.exon4 10 138143982 138144177 Zm00001d026089b 138139152 138145141 Zm00001d026089 Zm00001d026089a,Zm00001d026089b simSplit
Zm00001d026089_T001.exon4 10 138143982 138144177 Zm00001d026089 138139152 138145141 Zm00001d026089 Zm00001d026089a,Zm00001d026089b simSplit
Zm00001d026089_T001.exon3 10 138144504 138144605 Zm00001d026089b 138139152 138145141 Zm00001d026089 Zm00001d026089a,Zm00001d026089b simSplit
Zm00001d026089_T001.exon3 10 138144504 138144605 Zm00001d026089 138139152 138145141 Zm00001d026089 Zm00001d026089a,Zm00001d026089b simSplit
Zm00001d026089_T001.exon2 10 138144703 138144809 Zm00001d026089b 138139152 138145141 Zm00001d026089 Zm00001d026089a,Zm00001d026089b simSplit
Zm00001d026089_T001.exon2 10 138144703 138144809 Zm00001d026089 138139152 138145141 Zm00001d026089 Zm00001d026089a,Zm00001d026089b simSplit
Zm00001d026089_T001.exon1 10 138144884 138145141 Zm00001d026089b 138139152 138145141 Zm00001d026089 Zm00001d026089a,Zm00001d026089b simSplit
Zm00001d026089_T001.exon1 10 138144884 138145141 Zm00001d026089 138139152 138145141 Zm00001d026089 Zm00001d026089a,Zm00001d026089b simSplit
Zm00001d026097_T008.exon9 10 138393734 138394167 Zm00001d026097a 138393734 138398328 Zm00001d026097 Zm00001d026097a,Zm00001d026097b simSplit
Zm00001d026097_T008.exon9 10 138393734 138394167 Zm00001d026097 138393734 138398328 Zm00001d026097 Zm00001d026097a,Zm00001d026097b simSplit
Zm00001d026097_T002.exon9 10 138394266 138394391 Zm00001d026097a 138393734 138398328 Zm00001d026097 Zm00001d026097a,Zm00001d026097b simSplit
Zm00001d026097_T002.exon9 10 138394266 138394391 Zm00001d026097 138393734 138398328 Zm00001d026097 Zm00001d026097a,Zm00001d026097b simSplit
Zm00001d026097_T002.exon8 10 138394510 138394662 Zm00001d026097b 138393734 138398328 Zm00001d026097 Zm00001d026097a,Zm00001d026097b simSplit
Zm00001d026097_T002.exon8 10 138394510 138394662 Zm00001d026097 138393734 138398328 Zm00001d026097 Zm00001d026097a,Zm00001d026097b simSplit
Zm00001d026097_T004.exon7 10 138394767 138394868 Zm00001d026097b 138393734 138398328 Zm00001d026097 Zm00001d026097a,Zm00001d026097b simSplit
Zm00001d026097_T004.exon7 10 138394767 138394868 Zm00001d026097 138393734 138398328 Zm00001d026097 Zm00001d026097a,Zm00001d026097b simSplit
Zm00001d026097_T004.exon6 10 138394971 138396560 Zm00001d026097b 138393734 138398328 Zm00001d026097 Zm00001d026097a,Zm00001d026097b simSplit
Zm00001d026097_T004.exon6 10 138394971 138396560 Zm00001d026097 138393734 138398328 Zm00001d026097 Zm00001d026097a,Zm00001d026097b simSplit
Zm00001d026097_T004.exon5 10 138396676 138396735 Zm00001d026097b 138393734 138398328 Zm00001d026097 Zm00001d026097a,Zm00001d026097b simSplit
Zm00001d026097_T004.exon5 10 138396676 138396735 Zm00001d026097 138393734 138398328 Zm00001d026097 Zm00001d026097a,Zm00001d026097b simSplit
Zm00001d026097_T008.exon3 10 138396851 138396892 Zm00001d026097b 138393734 138398328 Zm00001d026097 Zm00001d026097a,Zm00001d026097b simSplit
Zm00001d026097_T008.exon3 10 138396851 138396892 Zm00001d026097 138393734 138398328 Zm00001d026097 Zm00001d026097a,Zm00001d026097b simSplit
Zm00001d026097_T004.exon3 10 138397087 138397192 Zm00001d026097b 138393734 138398328 Zm00001d026097 Zm00001d026097a,Zm00001d026097b simSplit
Zm00001d026097_T004.exon3 10 138397087 138397192 Zm00001d026097 138393734 138398328 Zm00001d026097 Zm00001d026097a,Zm00001d026097b simSplit
Zm00001d026097_T008.exon1 10 138397495 138398328 Zm00001d026097b 138393734 138398328 Zm00001d026097 Zm00001d026097a,Zm00001d026097b simSplit
Zm00001d026097_T008.exon1 10 138397495 138398328 Zm00001d026097 138393734 138398328 Zm00001d026097 Zm00001d026097a,Zm00001d026097b simSplit
Zm00001d026111_T045.exon1 10 138699811 138702054 Zm00001d026111a 138699811 138708137 Zm00001d026111 Zm00001d026111a,Zm00001d026111b simSplit
Zm00001d026111_T045.exon1 10 138699811 138702054 Zm00001d026111 138699811 138708137 Zm00001d026111 Zm00001d026111a,Zm00001d026111b simSplit
Zm00001d026111_T050.exon4 10 138702131 138702351 Zm00001d026111a 138699811 138708137 Zm00001d026111 Zm00001d026111a,Zm00001d026111b simSplit
Zm00001d026111_T050.exon4 10 138702131 138702351 Zm00001d026111 138699811 138708137 Zm00001d026111 Zm00001d026111a,Zm00001d026111b simSplit
Zm00001d026111_T050.exon5 10 138702430 138702579 Zm00001d026111a 138699811 138708137 Zm00001d026111 Zm00001d026111a,Zm00001d026111b simSplit
Zm00001d026111_T050.exon5 10 138702430 138702579 Zm00001d026111 138699811 138708137 Zm00001d026111 Zm00001d026111a,Zm00001d026111b simSplit
Zm00001d026111_T050.exon6 10 138702665 138702798 Zm00001d026111a 138699811 138708137 Zm00001d026111 Zm00001d026111a,Zm00001d026111b simSplit
Zm00001d026111_T050.exon6 10 138702665 138702798 Zm00001d026111 138699811 138708137 Zm00001d026111 Zm00001d026111a,Zm00001d026111b simSplit
Zm00001d026111_T050.exon7 10 138702943 138703052 Zm00001d026111a 138699811 138708137 Zm00001d026111 Zm00001d026111a,Zm00001d026111b simSplit
Zm00001d026111_T050.exon7 10 138702943 138703052 Zm00001d026111 138699811 138708137 Zm00001d026111 Zm00001d026111a,Zm00001d026111b simSplit
Zm00001d026111_T050.exon8 10 138703140 138703246 Zm00001d026111a 138699811 138708137 Zm00001d026111 Zm00001d026111a,Zm00001d026111b simSplit
Zm00001d026111_T050.exon8 10 138703140 138703246 Zm00001d026111 138699811 138708137 Zm00001d026111 Zm00001d026111a,Zm00001d026111b simSplit
Zm00001d026111_T050.exon9 10 138703327 138703465 Zm00001d026111a 138699811 138708137 Zm00001d026111 Zm00001d026111a,Zm00001d026111b simSplit
Zm00001d026111_T050.exon9 10 138703327 138703465 Zm00001d026111 138699811 138708137 Zm00001d026111 Zm00001d026111a,Zm00001d026111b simSplit
Zm00001d026111_T050.exon10 10 138703614 138703730 Zm00001d026111a 138699811 138708137 Zm00001d026111 Zm00001d026111a,Zm00001d026111b simSplit
Zm00001d026111_T050.exon10 10 138703614 138703730 Zm00001d026111 138699811 138708137 Zm00001d026111 Zm00001d026111a,Zm00001d026111b simSplit
Zm00001d026111_T050.exon11 10 138704178 138704285 Zm00001d026111a 138699811 138708137 Zm00001d026111 Zm00001d026111a,Zm00001d026111b simSplit
Zm00001d026111_T050.exon11 10 138704178 138704285 Zm00001d026111 138699811 138708137 Zm00001d026111 Zm00001d026111a,Zm00001d026111b simSplit
Zm00001d026111_T050.exon12 10 138704391 138704462 Zm00001d026111a 138699811 138708137 Zm00001d026111 Zm00001d026111a,Zm00001d026111b simSplit
Zm00001d026111_T050.exon12 10 138704391 138704462 Zm00001d026111 138699811 138708137 Zm00001d026111 Zm00001d026111a,Zm00001d026111b simSplit
Zm00001d026111_T050.exon13 10 138705510 138705632 Zm00001d026111a 138699811 138708137 Zm00001d026111 Zm00001d026111a,Zm00001d026111b simSplit
Zm00001d026111_T050.exon13 10 138705510 138705632 Zm00001d026111 138699811 138708137 Zm00001d026111 Zm00001d026111a,Zm00001d026111b simSplit
Zm00001d026111_T050.exon14 10 138705718 138705883 Zm00001d026111a 138699811 138708137 Zm00001d026111 Zm00001d026111a,Zm00001d026111b simSplit
Zm00001d026111_T050.exon14 10 138705718 138705883 Zm00001d026111 138699811 138708137 Zm00001d026111 Zm00001d026111a,Zm00001d026111b simSplit
Zm00001d026111_T050.exon15 10 138705962 138706083 Zm00001d026111a 138699811 138708137 Zm00001d026111 Zm00001d026111a,Zm00001d026111b simSplit
Zm00001d026111_T050.exon15 10 138705962 138706083 Zm00001d026111 138699811 138708137 Zm00001d026111 Zm00001d026111a,Zm00001d026111b simSplit
Zm00001d026111_T050.exon16 10 138706164 138706301 Zm00001d026111a 138699811 138708137 Zm00001d026111 Zm00001d026111a,Zm00001d026111b simSplit
Zm00001d026111_T050.exon16 10 138706164 138706301 Zm00001d026111 138699811 138708137 Zm00001d026111 Zm00001d026111a,Zm00001d026111b simSplit
Zm00001d026111_T050.exon17 10 138706402 138706544 Zm00001d026111a 138699811 138708137 Zm00001d026111 Zm00001d026111a,Zm00001d026111b simSplit
Zm00001d026111_T050.exon17 10 138706402 138706544 Zm00001d026111 138699811 138708137 Zm00001d026111 Zm00001d026111a,Zm00001d026111b simSplit
Zm00001d026111_T050.exon18 10 138706631 138706693 Zm00001d026111a 138699811 138708137 Zm00001d026111 Zm00001d026111a,Zm00001d026111b simSplit
Zm00001d026111_T050.exon18 10 138706631 138706693 Zm00001d026111 138699811 138708137 Zm00001d026111 Zm00001d026111a,Zm00001d026111b simSplit
Zm00001d026111_T050.exon19 10 138706764 138706827 Zm00001d026111a 138699811 138708137 Zm00001d026111 Zm00001d026111a,Zm00001d026111b simSplit
Zm00001d026111_T050.exon19 10 138706764 138706827 Zm00001d026111 138699811 138708137 Zm00001d026111 Zm00001d026111a,Zm00001d026111b simSplit
Zm00001d026111_T050.exon20 10 138706919 138707054 Zm00001d026111a 138699811 138708137 Zm00001d026111 Zm00001d026111a,Zm00001d026111b simSplit
Zm00001d026111_T050.exon20 10 138706919 138707054 Zm00001d026111 138699811 138708137 Zm00001d026111 Zm00001d026111a,Zm00001d026111b simSplit
Zm00001d026111_T050.exon21 10 138707153 138707226 Zm00001d026111a 138699811 138708137 Zm00001d026111 Zm00001d026111a,Zm00001d026111b simSplit
Zm00001d026111_T050.exon21 10 138707153 138707226 Zm00001d026111 138699811 138708137 Zm00001d026111 Zm00001d026111a,Zm00001d026111b simSplit
Zm00001d026111_T050.exon22 10 138707319 138707413 Zm00001d026111b 138699811 138708137 Zm00001d026111 Zm00001d026111a,Zm00001d026111b simSplit
Zm00001d026111_T050.exon22 10 138707319 138707413 Zm00001d026111 138699811 138708137 Zm00001d026111 Zm00001d026111a,Zm00001d026111b simSplit
Zm00001d026111_T050.exon23 10 138707503 138707534 Zm00001d026111b 138699811 138708137 Zm00001d026111 Zm00001d026111a,Zm00001d026111b simSplit
Zm00001d026111_T050.exon23 10 138707503 138707534 Zm00001d026111 138699811 138708137 Zm00001d026111 Zm00001d026111a,Zm00001d026111b simSplit
Zm00001d026111_T045.exon22 10 138707650 138708137 Zm00001d026111b 138699811 138708137 Zm00001d026111 Zm00001d026111a,Zm00001d026111b simSplit
Zm00001d026111_T045.exon22 10 138707650 138708137 Zm00001d026111 138699811 138708137 Zm00001d026111 Zm00001d026111a,Zm00001d026111b simSplit
Zm00001d026117_T018.exon12 10 138801525 138801926 Zm00001d026117a 138801525 138808646 Zm00001d026117 Zm00001d026117a,Zm00001d026117b simSplit
Zm00001d026117_T018.exon12 10 138801525 138801926 Zm00001d026117 138801525 138808646 Zm00001d026117 Zm00001d026117a,Zm00001d026117b simSplit
Zm00001d026117_T008.exon12 10 138802482 138802584 Zm00001d026117a 138801525 138808646 Zm00001d026117 Zm00001d026117a,Zm00001d026117b simSplit
Zm00001d026117_T008.exon12 10 138802482 138802584 Zm00001d026117 138801525 138808646 Zm00001d026117 Zm00001d026117a,Zm00001d026117b simSplit
Zm00001d026117_T008.exon11 10 138802680 138802755 Zm00001d026117a 138801525 138808646 Zm00001d026117 Zm00001d026117a,Zm00001d026117b simSplit
Zm00001d026117_T008.exon11 10 138802680 138802755 Zm00001d026117 138801525 138808646 Zm00001d026117 Zm00001d026117a,Zm00001d026117b simSplit
Zm00001d026117_T008.exon10 10 138803168 138803408 Zm00001d026117a 138801525 138808646 Zm00001d026117 Zm00001d026117a,Zm00001d026117b simSplit
Zm00001d026117_T008.exon10 10 138803168 138803408 Zm00001d026117 138801525 138808646 Zm00001d026117 Zm00001d026117a,Zm00001d026117b simSplit
Zm00001d026117_T008.exon9 10 138803482 138803559 Zm00001d026117a 138801525 138808646 Zm00001d026117 Zm00001d026117a,Zm00001d026117b simSplit
Zm00001d026117_T008.exon9 10 138803482 138803559 Zm00001d026117 138801525 138808646 Zm00001d026117 Zm00001d026117a,Zm00001d026117b simSplit
Zm00001d026117_T005.exon8 10 138803645 138803727 Zm00001d026117a 138801525 138808646 Zm00001d026117 Zm00001d026117a,Zm00001d026117b simSplit
Zm00001d026117_T005.exon8 10 138803645 138803727 Zm00001d026117 138801525 138808646 Zm00001d026117 Zm00001d026117a,Zm00001d026117b simSplit
Zm00001d026117_T005.exon7 10 138804008 138804267 Zm00001d026117a 138801525 138808646 Zm00001d026117 Zm00001d026117a,Zm00001d026117b simSplit
Zm00001d026117_T005.exon7 10 138804008 138804267 Zm00001d026117 138801525 138808646 Zm00001d026117 Zm00001d026117a,Zm00001d026117b simSplit
Zm00001d026117_T006.exon6 10 138804435 138804689 Zm00001d026117a 138801525 138808646 Zm00001d026117 Zm00001d026117a,Zm00001d026117b simSplit
Zm00001d026117_T006.exon6 10 138804435 138804689 Zm00001d026117 138801525 138808646 Zm00001d026117 Zm00001d026117a,Zm00001d026117b simSplit
Zm00001d026117_T002.exon6 10 138804857 138804976 Zm00001d026117a 138801525 138808646 Zm00001d026117 Zm00001d026117a,Zm00001d026117b simSplit
Zm00001d026117_T002.exon6 10 138804857 138804976 Zm00001d026117 138801525 138808646 Zm00001d026117 Zm00001d026117a,Zm00001d026117b simSplit
Zm00001d026117_T006.exon4 10 138805065 138805964 Zm00001d026117a 138801525 138808646 Zm00001d026117 Zm00001d026117a,Zm00001d026117b simSplit
Zm00001d026117_T006.exon4 10 138805065 138805964 Zm00001d026117 138801525 138808646 Zm00001d026117 Zm00001d026117a,Zm00001d026117b simSplit
Zm00001d026117_T020.exon3 10 138806045 138806944 Zm00001d026117b 138801525 138808646 Zm00001d026117 Zm00001d026117a,Zm00001d026117b simSplit
Zm00001d026117_T020.exon3 10 138806045 138806944 Zm00001d026117 138801525 138808646 Zm00001d026117 Zm00001d026117a,Zm00001d026117b simSplit
Zm00001d026117_T018.exon1 10 138807034 138808646 Zm00001d026117b 138801525 138808646 Zm00001d026117 Zm00001d026117a,Zm00001d026117b simSplit
Zm00001d026117_T018.exon1 10 138807034 138808646 Zm00001d026117 138801525 138808646 Zm00001d026117 Zm00001d026117a,Zm00001d026117b simSplit
Zm00001d026118_T017.exon22 10 138832710 138833091 Zm00001d026118a 138832710 138861277 Zm00001d026118 Zm00001d026118a,Zm00001d026118b simSplit
Zm00001d026118_T017.exon22 10 138832710 138833091 Zm00001d026118 138832710 138861277 Zm00001d026118 Zm00001d026118a,Zm00001d026118b simSplit
Zm00001d026118_T017.exon21 10 138843048 138843130 Zm00001d026118a 138832710 138861277 Zm00001d026118 Zm00001d026118a,Zm00001d026118b simSplit
Zm00001d026118_T017.exon21 10 138843048 138843130 Zm00001d026118 138832710 138861277 Zm00001d026118 Zm00001d026118a,Zm00001d026118b simSplit
Zm00001d026118_T065.exon10 10 138843308 138843418 Zm00001d026118a 138832710 138861277 Zm00001d026118 Zm00001d026118a,Zm00001d026118b simSplit
Zm00001d026118_T065.exon10 10 138843308 138843418 Zm00001d026118 138832710 138861277 Zm00001d026118 Zm00001d026118a,Zm00001d026118b simSplit
Zm00001d026118_T017.exon19 10 138843495 138843608 Zm00001d026118a 138832710 138861277 Zm00001d026118 Zm00001d026118a,Zm00001d026118b simSplit
Zm00001d026118_T017.exon19 10 138843495 138843608 Zm00001d026118 138832710 138861277 Zm00001d026118 Zm00001d026118a,Zm00001d026118b simSplit
Zm00001d026118_T017.exon18 10 138844394 138844610 Zm00001d026118a 138832710 138861277 Zm00001d026118 Zm00001d026118a,Zm00001d026118b simSplit
Zm00001d026118_T017.exon18 10 138844394 138844610 Zm00001d026118 138832710 138861277 Zm00001d026118 Zm00001d026118a,Zm00001d026118b simSplit
Zm00001d026118_T017.exon17 10 138844867 138844949 Zm00001d026118a 138832710 138861277 Zm00001d026118 Zm00001d026118a,Zm00001d026118b simSplit
Zm00001d026118_T017.exon17 10 138844867 138844949 Zm00001d026118 138832710 138861277 Zm00001d026118 Zm00001d026118a,Zm00001d026118b simSplit
Zm00001d026118_T017.exon16 10 138853317 138853426 Zm00001d026118a 138832710 138861277 Zm00001d026118 Zm00001d026118a,Zm00001d026118b simSplit
Zm00001d026118_T017.exon16 10 138853317 138853426 Zm00001d026118 138832710 138861277 Zm00001d026118 Zm00001d026118a,Zm00001d026118b simSplit
Zm00001d026118_T017.exon15 10 138853503 138853733 Zm00001d026118b 138832710 138861277 Zm00001d026118 Zm00001d026118a,Zm00001d026118b simSplit
Zm00001d026118_T017.exon15 10 138853503 138853733 Zm00001d026118 138832710 138861277 Zm00001d026118 Zm00001d026118a,Zm00001d026118b simSplit
Zm00001d026118_T013.exon12 10 138853819 138853880 Zm00001d026118b 138832710 138861277 Zm00001d026118 Zm00001d026118a,Zm00001d026118b simSplit
Zm00001d026118_T013.exon12 10 138853819 138853880 Zm00001d026118 138832710 138861277 Zm00001d026118 Zm00001d026118a,Zm00001d026118b simSplit
Zm00001d026118_T013.exon11 10 138854463 138855706 Zm00001d026118b 138832710 138861277 Zm00001d026118 Zm00001d026118a,Zm00001d026118b simSplit
Zm00001d026118_T013.exon11 10 138854463 138855706 Zm00001d026118 138832710 138861277 Zm00001d026118 Zm00001d026118a,Zm00001d026118b simSplit
Zm00001d026118_T065.exon7 10 138855806 138855872 Zm00001d026118b 138832710 138861277 Zm00001d026118 Zm00001d026118a,Zm00001d026118b simSplit
Zm00001d026118_T065.exon7 10 138855806 138855872 Zm00001d026118 138832710 138861277 Zm00001d026118 Zm00001d026118a,Zm00001d026118b simSplit
Zm00001d026118_T065.exon6 10 138855962 138856008 Zm00001d026118b 138832710 138861277 Zm00001d026118 Zm00001d026118a,Zm00001d026118b simSplit
Zm00001d026118_T065.exon6 10 138855962 138856008 Zm00001d026118 138832710 138861277 Zm00001d026118 Zm00001d026118a,Zm00001d026118b simSplit
Zm00001d026118_T013.exon8 10 138856142 138856315 Zm00001d026118b 138832710 138861277 Zm00001d026118 Zm00001d026118a,Zm00001d026118b simSplit
Zm00001d026118_T013.exon8 10 138856142 138856315 Zm00001d026118 138832710 138861277 Zm00001d026118 Zm00001d026118a,Zm00001d026118b simSplit
Zm00001d026118_T065.exon4 10 138856400 138856459 Zm00001d026118b 138832710 138861277 Zm00001d026118 Zm00001d026118a,Zm00001d026118b simSplit
Zm00001d026118_T065.exon4 10 138856400 138856459 Zm00001d026118 138832710 138861277 Zm00001d026118 Zm00001d026118a,Zm00001d026118b simSplit
Zm00001d026118_T065.exon3 10 138856544 138857329 Zm00001d026118b 138832710 138861277 Zm00001d026118 Zm00001d026118a,Zm00001d026118b simSplit
Zm00001d026118_T065.exon3 10 138856544 138857329 Zm00001d026118 138832710 138861277 Zm00001d026118 Zm00001d026118a,Zm00001d026118b simSplit
Zm00001d026118_T065.exon2 10 138857445 138857602 Zm00001d026118b 138832710 138861277 Zm00001d026118 Zm00001d026118a,Zm00001d026118b simSplit
Zm00001d026118_T065.exon2 10 138857445 138857602 Zm00001d026118 138832710 138861277 Zm00001d026118 Zm00001d026118a,Zm00001d026118b simSplit
Zm00001d026118_T017.exon4 10 138857773 138859358 Zm00001d026118b 138832710 138861277 Zm00001d026118 Zm00001d026118a,Zm00001d026118b simSplit
Zm00001d026118_T017.exon4 10 138857773 138859358 Zm00001d026118 138832710 138861277 Zm00001d026118 Zm00001d026118a,Zm00001d026118b simSplit
Zm00001d026118_T017.exon3 10 138859599 138859616 Zm00001d026118b 138832710 138861277 Zm00001d026118 Zm00001d026118a,Zm00001d026118b simSplit
Zm00001d026118_T017.exon3 10 138859599 138859616 Zm00001d026118 138832710 138861277 Zm00001d026118 Zm00001d026118a,Zm00001d026118b simSplit
Zm00001d026118_T017.exon2 10 138860225 138860350 Zm00001d026118b 138832710 138861277 Zm00001d026118 Zm00001d026118a,Zm00001d026118b simSplit
Zm00001d026118_T017.exon2 10 138860225 138860350 Zm00001d026118 138832710 138861277 Zm00001d026118 Zm00001d026118a,Zm00001d026118b simSplit
Zm00001d026118_T017.exon1 10 138860589 138861277 Zm00001d026118b 138832710 138861277 Zm00001d026118 Zm00001d026118a,Zm00001d026118b simSplit
Zm00001d026118_T017.exon1 10 138860589 138861277 Zm00001d026118 138832710 138861277 Zm00001d026118 Zm00001d026118a,Zm00001d026118b simSplit
Zm00001d026122_T002.exon1 10 138963838 138964304 Zm00001d026122a 138963838 138968153 Zm00001d026122 Zm00001d026122a,Zm00001d026122b simSplit
Zm00001d026122_T002.exon1 10 138963838 138964304 Zm00001d026122 138963838 138968153 Zm00001d026122 Zm00001d026122a,Zm00001d026122b simSplit
Zm00001d026122_T002.exon2 10 138964428 138964511 Zm00001d026122b 138963838 138968153 Zm00001d026122 Zm00001d026122a,Zm00001d026122b simSplit
Zm00001d026122_T002.exon2 10 138964428 138964511 Zm00001d026122 138963838 138968153 Zm00001d026122 Zm00001d026122a,Zm00001d026122b simSplit
Zm00001d026122_T002.exon3 10 138964615 138964719 Zm00001d026122b 138963838 138968153 Zm00001d026122 Zm00001d026122a,Zm00001d026122b simSplit
Zm00001d026122_T002.exon3 10 138964615 138964719 Zm00001d026122 138963838 138968153 Zm00001d026122 Zm00001d026122a,Zm00001d026122b simSplit
Zm00001d026122_T001.exon4 10 138965376 138966709 Zm00001d026122b 138963838 138968153 Zm00001d026122 Zm00001d026122a,Zm00001d026122b simSplit
Zm00001d026122_T001.exon4 10 138965376 138966709 Zm00001d026122 138963838 138968153 Zm00001d026122 Zm00001d026122a,Zm00001d026122b simSplit
Zm00001d026122_T001.exon5 10 138966806 138966937 Zm00001d026122b 138963838 138968153 Zm00001d026122 Zm00001d026122a,Zm00001d026122b simSplit
Zm00001d026122_T001.exon5 10 138966806 138966937 Zm00001d026122 138963838 138968153 Zm00001d026122 Zm00001d026122a,Zm00001d026122b simSplit
Zm00001d026122_T001.exon6 10 138967831 138968153 Zm00001d026122b 138963838 138968153 Zm00001d026122 Zm00001d026122a,Zm00001d026122b simSplit
Zm00001d026122_T001.exon6 10 138967831 138968153 Zm00001d026122 138963838 138968153 Zm00001d026122 Zm00001d026122a,Zm00001d026122b simSplit
Zm00001d026125_T001.exon4 10 139026768 139027343 Zm00001d026125a 139026768 139028533 Zm00001d026125 Zm00001d026125a,Zm00001d026125b simSplit
Zm00001d026125_T001.exon4 10 139026768 139027343 Zm00001d026125 139026768 139028533 Zm00001d026125 Zm00001d026125a,Zm00001d026125b simSplit
Zm00001d026125_T001.exon3 10 139027405 139027765 Zm00001d026125a 139026768 139028533 Zm00001d026125 Zm00001d026125a,Zm00001d026125b simSplit
Zm00001d026125_T001.exon3 10 139027405 139027765 Zm00001d026125 139026768 139028533 Zm00001d026125 Zm00001d026125a,Zm00001d026125b simSplit
Zm00001d026125_T001.exon2 10 139027870 139028123 Zm00001d026125a 139026768 139028533 Zm00001d026125 Zm00001d026125a,Zm00001d026125b simSplit
Zm00001d026125_T001.exon2 10 139027870 139028123 Zm00001d026125 139026768 139028533 Zm00001d026125 Zm00001d026125a,Zm00001d026125b simSplit
Zm00001d026125_T001.exon1 10 139028348 139028533 Zm00001d026125b 139026768 139028533 Zm00001d026125 Zm00001d026125a,Zm00001d026125b simSplit
Zm00001d026125_T001.exon1 10 139028348 139028533 Zm00001d026125 139026768 139028533 Zm00001d026125 Zm00001d026125a,Zm00001d026125b simSplit
Zm00001d026129_T004.exon1 10 139295080 139295207 Zm00001d026129a 139295080 139298719 Zm00001d026129 Zm00001d026129a,Zm00001d026129b simSplit
Zm00001d026129_T004.exon1 10 139295080 139295207 Zm00001d026129 139295080 139298719 Zm00001d026129 Zm00001d026129a,Zm00001d026129b simSplit
Zm00001d026129_T004.exon2 10 139295297 139295379 Zm00001d026129a 139295080 139298719 Zm00001d026129 Zm00001d026129a,Zm00001d026129b simSplit
Zm00001d026129_T004.exon2 10 139295297 139295379 Zm00001d026129 139295080 139298719 Zm00001d026129 Zm00001d026129a,Zm00001d026129b simSplit
Zm00001d026129_T004.exon3 10 139295443 139295533 Zm00001d026129a 139295080 139298719 Zm00001d026129 Zm00001d026129a,Zm00001d026129b simSplit
Zm00001d026129_T004.exon3 10 139295443 139295533 Zm00001d026129 139295080 139298719 Zm00001d026129 Zm00001d026129a,Zm00001d026129b simSplit
Zm00001d026129_T004.exon4 10 139295620 139295676 Zm00001d026129a 139295080 139298719 Zm00001d026129 Zm00001d026129a,Zm00001d026129b simSplit
Zm00001d026129_T004.exon4 10 139295620 139295676 Zm00001d026129 139295080 139298719 Zm00001d026129 Zm00001d026129a,Zm00001d026129b simSplit
Zm00001d026129_T004.exon5 10 139295760 139295928 Zm00001d026129a 139295080 139298719 Zm00001d026129 Zm00001d026129a,Zm00001d026129b simSplit
Zm00001d026129_T004.exon5 10 139295760 139295928 Zm00001d026129 139295080 139298719 Zm00001d026129 Zm00001d026129a,Zm00001d026129b simSplit
Zm00001d026129_T004.exon6 10 139296026 139296740 Zm00001d026129a 139295080 139298719 Zm00001d026129 Zm00001d026129a,Zm00001d026129b simSplit
Zm00001d026129_T004.exon6 10 139296026 139296740 Zm00001d026129 139295080 139298719 Zm00001d026129 Zm00001d026129a,Zm00001d026129b simSplit
Zm00001d026129_T004.exon7 10 139296819 139297040 Zm00001d026129b 139295080 139298719 Zm00001d026129 Zm00001d026129a,Zm00001d026129b simSplit
Zm00001d026129_T004.exon7 10 139296819 139297040 Zm00001d026129 139295080 139298719 Zm00001d026129 Zm00001d026129a,Zm00001d026129b simSplit
Zm00001d026129_T004.exon8 10 139297777 139297875 Zm00001d026129b 139295080 139298719 Zm00001d026129 Zm00001d026129a,Zm00001d026129b simSplit
Zm00001d026129_T004.exon8 10 139297777 139297875 Zm00001d026129 139295080 139298719 Zm00001d026129 Zm00001d026129a,Zm00001d026129b simSplit
Zm00001d026129_T004.exon9 10 139297995 139298173 Zm00001d026129b 139295080 139298719 Zm00001d026129 Zm00001d026129a,Zm00001d026129b simSplit
Zm00001d026129_T004.exon9 10 139297995 139298173 Zm00001d026129 139295080 139298719 Zm00001d026129 Zm00001d026129a,Zm00001d026129b simSplit
Zm00001d026129_T004.exon10 10 139298264 139298719 Zm00001d026129b 139295080 139298719 Zm00001d026129 Zm00001d026129a,Zm00001d026129b simSplit
Zm00001d026129_T004.exon10 10 139298264 139298719 Zm00001d026129 139295080 139298719 Zm00001d026129 Zm00001d026129a,Zm00001d026129b simSplit
Zm00001d026146_T001.exon1 10 139754057 139754544 Zm00001d026146a 139754057 139755187 Zm00001d026146 Zm00001d026146a,Zm00001d026146b simSplit
Zm00001d026146_T001.exon1 10 139754057 139754544 Zm00001d026146 139754057 139755187 Zm00001d026146 Zm00001d026146a,Zm00001d026146b simSplit
Zm00001d026146_T001.exon2 10 139754661 139754764 Zm00001d026146b 139754057 139755187 Zm00001d026146 Zm00001d026146a,Zm00001d026146b simSplit
Zm00001d026146_T001.exon2 10 139754661 139754764 Zm00001d026146 139754057 139755187 Zm00001d026146 Zm00001d026146a,Zm00001d026146b simSplit
Zm00001d026146_T001.exon3 10 139754835 139754897 Zm00001d026146b 139754057 139755187 Zm00001d026146 Zm00001d026146a,Zm00001d026146b simSplit
Zm00001d026146_T001.exon3 10 139754835 139754897 Zm00001d026146 139754057 139755187 Zm00001d026146 Zm00001d026146a,Zm00001d026146b simSplit
Zm00001d026146_T001.exon4 10 139754983 139755187 Zm00001d026146b 139754057 139755187 Zm00001d026146 Zm00001d026146a,Zm00001d026146b simSplit
Zm00001d026146_T001.exon4 10 139754983 139755187 Zm00001d026146 139754057 139755187 Zm00001d026146 Zm00001d026146a,Zm00001d026146b simSplit
Zm00001d026188_T001.exon5 10 140548621 140548746 Zm00001d026188a 140548621 140549856 Zm00001d026188 Zm00001d026188a,Zm00001d026188b simSplit
Zm00001d026188_T001.exon5 10 140548621 140548746 Zm00001d026188 140548621 140549856 Zm00001d026188 Zm00001d026188a,Zm00001d026188b simSplit
Zm00001d026188_T001.exon4 10 140548884 140549134 Zm00001d026188a 140548621 140549856 Zm00001d026188 Zm00001d026188a,Zm00001d026188b simSplit
Zm00001d026188_T001.exon4 10 140548884 140549134 Zm00001d026188 140548621 140549856 Zm00001d026188 Zm00001d026188a,Zm00001d026188b simSplit
Zm00001d026188_T001.exon3 10 140549224 140549329 Zm00001d026188a 140548621 140549856 Zm00001d026188 Zm00001d026188a,Zm00001d026188b simSplit
Zm00001d026188_T001.exon3 10 140549224 140549329 Zm00001d026188 140548621 140549856 Zm00001d026188 Zm00001d026188a,Zm00001d026188b simSplit
Zm00001d026188_T001.exon2 10 140549598 140549738 Zm00001d026188a 140548621 140549856 Zm00001d026188 Zm00001d026188a,Zm00001d026188b simSplit
Zm00001d026188_T001.exon2 10 140549598 140549738 Zm00001d026188 140548621 140549856 Zm00001d026188 Zm00001d026188a,Zm00001d026188b simSplit
Zm00001d026188_T001.exon1 10 140549800 140549856 Zm00001d026188b 140548621 140549856 Zm00001d026188 Zm00001d026188a,Zm00001d026188b simSplit
Zm00001d026188_T001.exon1 10 140549800 140549856 Zm00001d026188 140548621 140549856 Zm00001d026188 Zm00001d026188a,Zm00001d026188b simSplit
Zm00001d026237_T001.exon5 10 141669523 141669820 Zm00001d026237a 141669523 141675761 Zm00001d026237 Zm00001d026237a,Zm00001d026237b simSplit
Zm00001d026237_T001.exon5 10 141669523 141669820 Zm00001d026237 141669523 141675761 Zm00001d026237 Zm00001d026237a,Zm00001d026237b simSplit
Zm00001d026237_T001.exon4 10 141669905 141670365 Zm00001d026237a 141669523 141675761 Zm00001d026237 Zm00001d026237a,Zm00001d026237b simSplit
Zm00001d026237_T001.exon4 10 141669905 141670365 Zm00001d026237 141669523 141675761 Zm00001d026237 Zm00001d026237a,Zm00001d026237b simSplit
Zm00001d026237_T001.exon3 10 141670474 141671148 Zm00001d026237a 141669523 141675761 Zm00001d026237 Zm00001d026237a,Zm00001d026237b simSplit
Zm00001d026237_T001.exon3 10 141670474 141671148 Zm00001d026237 141669523 141675761 Zm00001d026237 Zm00001d026237a,Zm00001d026237b simSplit
Zm00001d026237_T001.exon2 10 141673194 141673379 Zm00001d026237a 141669523 141675761 Zm00001d026237 Zm00001d026237a,Zm00001d026237b simSplit
Zm00001d026237_T001.exon2 10 141673194 141673379 Zm00001d026237 141669523 141675761 Zm00001d026237 Zm00001d026237a,Zm00001d026237b simSplit
Zm00001d026237_T001.exon1 10 141675597 141675761 Zm00001d026237b 141669523 141675761 Zm00001d026237 Zm00001d026237a,Zm00001d026237b simSplit
Zm00001d026237_T001.exon1 10 141675597 141675761 Zm00001d026237 141669523 141675761 Zm00001d026237 Zm00001d026237a,Zm00001d026237b simSplit
Zm00001d026243_T001.exon1 10 141735511 141735656 Zm00001d026243a 141735511 141738663 Zm00001d026243 Zm00001d026243a,Zm00001d026243b simSplit
Zm00001d026243_T001.exon1 10 141735511 141735656 Zm00001d026243 141735511 141738663 Zm00001d026243 Zm00001d026243a,Zm00001d026243b simSplit
Zm00001d026243_T001.exon2 10 141735692 141736028 Zm00001d026243a 141735511 141738663 Zm00001d026243 Zm00001d026243a,Zm00001d026243b simSplit
Zm00001d026243_T001.exon2 10 141735692 141736028 Zm00001d026243 141735511 141738663 Zm00001d026243 Zm00001d026243a,Zm00001d026243b simSplit
Zm00001d026243_T001.exon3 10 141736106 141736203 Zm00001d026243b 141735511 141738663 Zm00001d026243 Zm00001d026243a,Zm00001d026243b simSplit
Zm00001d026243_T001.exon3 10 141736106 141736203 Zm00001d026243 141735511 141738663 Zm00001d026243 Zm00001d026243a,Zm00001d026243b simSplit
Zm00001d026243_T001.exon4 10 141737532 141737597 Zm00001d026243b 141735511 141738663 Zm00001d026243 Zm00001d026243a,Zm00001d026243b simSplit
Zm00001d026243_T001.exon4 10 141737532 141737597 Zm00001d026243 141735511 141738663 Zm00001d026243 Zm00001d026243a,Zm00001d026243b simSplit
Zm00001d026243_T001.exon5 10 141738261 141738663 Zm00001d026243b 141735511 141738663 Zm00001d026243 Zm00001d026243a,Zm00001d026243b simSplit
Zm00001d026243_T001.exon5 10 141738261 141738663 Zm00001d026243 141735511 141738663 Zm00001d026243 Zm00001d026243a,Zm00001d026243b simSplit
Zm00001d026246_T001.exon18 10 141781998 141782513 Zm00001d026246a 141781998 141789379 Zm00001d026246 Zm00001d026246a,Zm00001d026246b simSplit
Zm00001d026246_T001.exon18 10 141781998 141782513 Zm00001d026246 141781998 141789379 Zm00001d026246 Zm00001d026246a,Zm00001d026246b simSplit
Zm00001d026246_T003.exon10 10 141783423 141783667 Zm00001d026246a 141781998 141789379 Zm00001d026246 Zm00001d026246a,Zm00001d026246b simSplit
Zm00001d026246_T003.exon10 10 141783423 141783667 Zm00001d026246 141781998 141789379 Zm00001d026246 Zm00001d026246a,Zm00001d026246b simSplit
Zm00001d026246_T003.exon9 10 141783783 141783908 Zm00001d026246b 141781998 141789379 Zm00001d026246 Zm00001d026246a,Zm00001d026246b simSplit
Zm00001d026246_T003.exon9 10 141783783 141783908 Zm00001d026246 141781998 141789379 Zm00001d026246 Zm00001d026246a,Zm00001d026246b simSplit
Zm00001d026246_T003.exon8 10 141783985 141784727 Zm00001d026246b 141781998 141789379 Zm00001d026246 Zm00001d026246a,Zm00001d026246b simSplit
Zm00001d026246_T003.exon8 10 141783985 141784727 Zm00001d026246 141781998 141789379 Zm00001d026246 Zm00001d026246a,Zm00001d026246b simSplit
Zm00001d026246_T003.exon7 10 141784833 141784907 Zm00001d026246b 141781998 141789379 Zm00001d026246 Zm00001d026246a,Zm00001d026246b simSplit
Zm00001d026246_T003.exon7 10 141784833 141784907 Zm00001d026246 141781998 141789379 Zm00001d026246 Zm00001d026246a,Zm00001d026246b simSplit
Zm00001d026246_T003.exon6 10 141785462 141785536 Zm00001d026246b 141781998 141789379 Zm00001d026246 Zm00001d026246a,Zm00001d026246b simSplit
Zm00001d026246_T003.exon6 10 141785462 141785536 Zm00001d026246 141781998 141789379 Zm00001d026246 Zm00001d026246a,Zm00001d026246b simSplit
Zm00001d026246_T003.exon5 10 141785778 141785866 Zm00001d026246b 141781998 141789379 Zm00001d026246 Zm00001d026246a,Zm00001d026246b simSplit
Zm00001d026246_T003.exon5 10 141785778 141785866 Zm00001d026246 141781998 141789379 Zm00001d026246 Zm00001d026246a,Zm00001d026246b simSplit
Zm00001d026246_T003.exon4 10 141786252 141786351 Zm00001d026246b 141781998 141789379 Zm00001d026246 Zm00001d026246a,Zm00001d026246b simSplit
Zm00001d026246_T003.exon4 10 141786252 141786351 Zm00001d026246 141781998 141789379 Zm00001d026246 Zm00001d026246a,Zm00001d026246b simSplit
Zm00001d026246_T003.exon3 10 141786446 141786590 Zm00001d026246b 141781998 141789379 Zm00001d026246 Zm00001d026246a,Zm00001d026246b simSplit
Zm00001d026246_T003.exon3 10 141786446 141786590 Zm00001d026246 141781998 141789379 Zm00001d026246 Zm00001d026246a,Zm00001d026246b simSplit
Zm00001d026246_T005.exon9 10 141786701 141786874 Zm00001d026246b 141781998 141789379 Zm00001d026246 Zm00001d026246a,Zm00001d026246b simSplit
Zm00001d026246_T005.exon9 10 141786701 141786874 Zm00001d026246 141781998 141789379 Zm00001d026246 Zm00001d026246a,Zm00001d026246b simSplit
Zm00001d026246_T005.exon8 10 141787446 141787522 Zm00001d026246b 141781998 141789379 Zm00001d026246 Zm00001d026246a,Zm00001d026246b simSplit
Zm00001d026246_T005.exon8 10 141787446 141787522 Zm00001d026246 141781998 141789379 Zm00001d026246 Zm00001d026246a,Zm00001d026246b simSplit
Zm00001d026246_T005.exon7 10 141787588 141787669 Zm00001d026246b 141781998 141789379 Zm00001d026246 Zm00001d026246a,Zm00001d026246b simSplit
Zm00001d026246_T005.exon7 10 141787588 141787669 Zm00001d026246 141781998 141789379 Zm00001d026246 Zm00001d026246a,Zm00001d026246b simSplit
Zm00001d026246_T005.exon6 10 141787783 141787853 Zm00001d026246b 141781998 141789379 Zm00001d026246 Zm00001d026246a,Zm00001d026246b simSplit
Zm00001d026246_T005.exon6 10 141787783 141787853 Zm00001d026246 141781998 141789379 Zm00001d026246 Zm00001d026246a,Zm00001d026246b simSplit
Zm00001d026246_T005.exon5 10 141787932 141788001 Zm00001d026246b 141781998 141789379 Zm00001d026246 Zm00001d026246a,Zm00001d026246b simSplit
Zm00001d026246_T005.exon5 10 141787932 141788001 Zm00001d026246 141781998 141789379 Zm00001d026246 Zm00001d026246a,Zm00001d026246b simSplit
Zm00001d026246_T005.exon4 10 141788078 141788187 Zm00001d026246b 141781998 141789379 Zm00001d026246 Zm00001d026246a,Zm00001d026246b simSplit
Zm00001d026246_T005.exon4 10 141788078 141788187 Zm00001d026246 141781998 141789379 Zm00001d026246 Zm00001d026246a,Zm00001d026246b simSplit
Zm00001d026246_T005.exon3 10 141788267 141788420 Zm00001d026246b 141781998 141789379 Zm00001d026246 Zm00001d026246a,Zm00001d026246b simSplit
Zm00001d026246_T005.exon3 10 141788267 141788420 Zm00001d026246 141781998 141789379 Zm00001d026246 Zm00001d026246a,Zm00001d026246b simSplit
Zm00001d026246_T005.exon2 10 141788506 141788705 Zm00001d026246b 141781998 141789379 Zm00001d026246 Zm00001d026246a,Zm00001d026246b simSplit
Zm00001d026246_T005.exon2 10 141788506 141788705 Zm00001d026246 141781998 141789379 Zm00001d026246 Zm00001d026246a,Zm00001d026246b simSplit
Zm00001d026246_T005.exon1 10 141789215 141789379 Zm00001d026246b 141781998 141789379 Zm00001d026246 Zm00001d026246a,Zm00001d026246b simSplit
Zm00001d026246_T005.exon1 10 141789215 141789379 Zm00001d026246 141781998 141789379 Zm00001d026246 Zm00001d026246a,Zm00001d026246b simSplit
Zm00001d026253_T006.exon28 10 142057796 142058074 Zm00001d026253a 142057796 142075104 Zm00001d026253 Zm00001d026253a,Zm00001d026253b simSplit
Zm00001d026253_T006.exon28 10 142057796 142058074 Zm00001d026253 142057796 142075104 Zm00001d026253 Zm00001d026253a,Zm00001d026253b simSplit
Zm00001d026253_T024.exon32 10 142058210 142058307 Zm00001d026253a 142057796 142075104 Zm00001d026253 Zm00001d026253a,Zm00001d026253b simSplit
Zm00001d026253_T024.exon32 10 142058210 142058307 Zm00001d026253 142057796 142075104 Zm00001d026253 Zm00001d026253a,Zm00001d026253b simSplit
Zm00001d026253_T024.exon31 10 142058412 142058503 Zm00001d026253a 142057796 142075104 Zm00001d026253 Zm00001d026253a,Zm00001d026253b simSplit
Zm00001d026253_T024.exon31 10 142058412 142058503 Zm00001d026253 142057796 142075104 Zm00001d026253 Zm00001d026253a,Zm00001d026253b simSplit
Zm00001d026253_T024.exon30 10 142058594 142058701 Zm00001d026253a 142057796 142075104 Zm00001d026253 Zm00001d026253a,Zm00001d026253b simSplit
Zm00001d026253_T024.exon30 10 142058594 142058701 Zm00001d026253 142057796 142075104 Zm00001d026253 Zm00001d026253a,Zm00001d026253b simSplit
Zm00001d026253_T024.exon29 10 142058825 142058959 Zm00001d026253a 142057796 142075104 Zm00001d026253 Zm00001d026253a,Zm00001d026253b simSplit
Zm00001d026253_T024.exon29 10 142058825 142058959 Zm00001d026253 142057796 142075104 Zm00001d026253 Zm00001d026253a,Zm00001d026253b simSplit
Zm00001d026253_T024.exon28 10 142059035 142059080 Zm00001d026253a 142057796 142075104 Zm00001d026253 Zm00001d026253a,Zm00001d026253b simSplit
Zm00001d026253_T024.exon28 10 142059035 142059080 Zm00001d026253 142057796 142075104 Zm00001d026253 Zm00001d026253a,Zm00001d026253b simSplit
Zm00001d026253_T024.exon27 10 142059613 142059713 Zm00001d026253a 142057796 142075104 Zm00001d026253 Zm00001d026253a,Zm00001d026253b simSplit
Zm00001d026253_T024.exon27 10 142059613 142059713 Zm00001d026253 142057796 142075104 Zm00001d026253 Zm00001d026253a,Zm00001d026253b simSplit
Zm00001d026253_T024.exon26 10 142059932 142060069 Zm00001d026253a 142057796 142075104 Zm00001d026253 Zm00001d026253a,Zm00001d026253b simSplit
Zm00001d026253_T024.exon26 10 142059932 142060069 Zm00001d026253 142057796 142075104 Zm00001d026253 Zm00001d026253a,Zm00001d026253b simSplit
Zm00001d026253_T024.exon25 10 142060143 142060241 Zm00001d026253a 142057796 142075104 Zm00001d026253 Zm00001d026253a,Zm00001d026253b simSplit
Zm00001d026253_T024.exon25 10 142060143 142060241 Zm00001d026253 142057796 142075104 Zm00001d026253 Zm00001d026253a,Zm00001d026253b simSplit
Zm00001d026253_T024.exon24 10 142060403 142060519 Zm00001d026253a 142057796 142075104 Zm00001d026253 Zm00001d026253a,Zm00001d026253b simSplit
Zm00001d026253_T024.exon24 10 142060403 142060519 Zm00001d026253 142057796 142075104 Zm00001d026253 Zm00001d026253a,Zm00001d026253b simSplit
Zm00001d026253_T024.exon23 10 142061658 142061819 Zm00001d026253a 142057796 142075104 Zm00001d026253 Zm00001d026253a,Zm00001d026253b simSplit
Zm00001d026253_T024.exon23 10 142061658 142061819 Zm00001d026253 142057796 142075104 Zm00001d026253 Zm00001d026253a,Zm00001d026253b simSplit
Zm00001d026253_T006.exon17 10 142061980 142065558 Zm00001d026253a 142057796 142075104 Zm00001d026253 Zm00001d026253a,Zm00001d026253b simSplit
Zm00001d026253_T006.exon17 10 142061980 142065558 Zm00001d026253 142057796 142075104 Zm00001d026253 Zm00001d026253a,Zm00001d026253b simSplit
Zm00001d026253_T004.exon21 10 142065644 142065754 Zm00001d026253a 142057796 142075104 Zm00001d026253 Zm00001d026253a,Zm00001d026253b simSplit
Zm00001d026253_T004.exon21 10 142065644 142065754 Zm00001d026253 142057796 142075104 Zm00001d026253 Zm00001d026253a,Zm00001d026253b simSplit
Zm00001d026253_T004.exon20 10 142066103 142066201 Zm00001d026253a 142057796 142075104 Zm00001d026253 Zm00001d026253a,Zm00001d026253b simSplit
Zm00001d026253_T004.exon20 10 142066103 142066201 Zm00001d026253 142057796 142075104 Zm00001d026253 Zm00001d026253a,Zm00001d026253b simSplit
Zm00001d026253_T004.exon19 10 142066294 142066359 Zm00001d026253a 142057796 142075104 Zm00001d026253 Zm00001d026253a,Zm00001d026253b simSplit
Zm00001d026253_T004.exon19 10 142066294 142066359 Zm00001d026253 142057796 142075104 Zm00001d026253 Zm00001d026253a,Zm00001d026253b simSplit
Zm00001d026253_T004.exon18 10 142066650 142066787 Zm00001d026253a 142057796 142075104 Zm00001d026253 Zm00001d026253a,Zm00001d026253b simSplit
Zm00001d026253_T004.exon18 10 142066650 142066787 Zm00001d026253 142057796 142075104 Zm00001d026253 Zm00001d026253a,Zm00001d026253b simSplit
Zm00001d026253_T004.exon17 10 142066891 142066974 Zm00001d026253a 142057796 142075104 Zm00001d026253 Zm00001d026253a,Zm00001d026253b simSplit
Zm00001d026253_T004.exon17 10 142066891 142066974 Zm00001d026253 142057796 142075104 Zm00001d026253 Zm00001d026253a,Zm00001d026253b simSplit
Zm00001d026253_T004.exon16 10 142067064 142067106 Zm00001d026253b 142057796 142075104 Zm00001d026253 Zm00001d026253a,Zm00001d026253b simSplit
Zm00001d026253_T004.exon16 10 142067064 142067106 Zm00001d026253 142057796 142075104 Zm00001d026253 Zm00001d026253a,Zm00001d026253b simSplit
Zm00001d026253_T004.exon15 10 142067181 142067236 Zm00001d026253b 142057796 142075104 Zm00001d026253 Zm00001d026253a,Zm00001d026253b simSplit
Zm00001d026253_T004.exon15 10 142067181 142067236 Zm00001d026253 142057796 142075104 Zm00001d026253 Zm00001d026253a,Zm00001d026253b simSplit
Zm00001d026253_T004.exon14 10 142067313 142067421 Zm00001d026253b 142057796 142075104 Zm00001d026253 Zm00001d026253a,Zm00001d026253b simSplit
Zm00001d026253_T004.exon14 10 142067313 142067421 Zm00001d026253 142057796 142075104 Zm00001d026253 Zm00001d026253a,Zm00001d026253b simSplit
Zm00001d026253_T004.exon13 10 142067504 142067586 Zm00001d026253b 142057796 142075104 Zm00001d026253 Zm00001d026253a,Zm00001d026253b simSplit
Zm00001d026253_T004.exon13 10 142067504 142067586 Zm00001d026253 142057796 142075104 Zm00001d026253 Zm00001d026253a,Zm00001d026253b simSplit
Zm00001d026253_T004.exon12 10 142067659 142067742 Zm00001d026253b 142057796 142075104 Zm00001d026253 Zm00001d026253a,Zm00001d026253b simSplit
Zm00001d026253_T004.exon12 10 142067659 142067742 Zm00001d026253 142057796 142075104 Zm00001d026253 Zm00001d026253a,Zm00001d026253b simSplit
Zm00001d026253_T004.exon11 10 142073721 142073792 Zm00001d026253b 142057796 142075104 Zm00001d026253 Zm00001d026253a,Zm00001d026253b simSplit
Zm00001d026253_T004.exon11 10 142073721 142073792 Zm00001d026253 142057796 142075104 Zm00001d026253 Zm00001d026253a,Zm00001d026253b simSplit
Zm00001d026253_T005.exon4 10 142073871 142073948 Zm00001d026253b 142057796 142075104 Zm00001d026253 Zm00001d026253a,Zm00001d026253b simSplit
Zm00001d026253_T005.exon4 10 142073871 142073948 Zm00001d026253 142057796 142075104 Zm00001d026253 Zm00001d026253a,Zm00001d026253b simSplit
Zm00001d026253_T005.exon3 10 142074037 142074120 Zm00001d026253b 142057796 142075104 Zm00001d026253 Zm00001d026253a,Zm00001d026253b simSplit
Zm00001d026253_T005.exon3 10 142074037 142074120 Zm00001d026253 142057796 142075104 Zm00001d026253 Zm00001d026253a,Zm00001d026253b simSplit
Zm00001d026253_T005.exon2 10 142074192 142074262 Zm00001d026253b 142057796 142075104 Zm00001d026253 Zm00001d026253a,Zm00001d026253b simSplit
Zm00001d026253_T005.exon2 10 142074192 142074262 Zm00001d026253 142057796 142075104 Zm00001d026253 Zm00001d026253a,Zm00001d026253b simSplit
Zm00001d026253_T019.exon6 10 142074749 142074818 Zm00001d026253b 142057796 142075104 Zm00001d026253 Zm00001d026253a,Zm00001d026253b simSplit
Zm00001d026253_T019.exon6 10 142074749 142074818 Zm00001d026253 142057796 142075104 Zm00001d026253 Zm00001d026253a,Zm00001d026253b simSplit
Zm00001d026253_T006.exon1 10 142075089 142075104 Zm00001d026253b 142057796 142075104 Zm00001d026253 Zm00001d026253a,Zm00001d026253b simSplit
Zm00001d026253_T006.exon1 10 142075089 142075104 Zm00001d026253 142057796 142075104 Zm00001d026253 Zm00001d026253a,Zm00001d026253b simSplit
Zm00001d026261_T003.exon9 10 142291677 142292525 Zm00001d026261a 142291677 142296479 Zm00001d026261 Zm00001d026261a,Zm00001d026261b simSplit
Zm00001d026261_T003.exon9 10 142291677 142292525 Zm00001d026261 142291677 142296479 Zm00001d026261 Zm00001d026261a,Zm00001d026261b simSplit
Zm00001d026261_T003.exon8 10 142292613 142292651 Zm00001d026261a 142291677 142296479 Zm00001d026261 Zm00001d026261a,Zm00001d026261b simSplit
Zm00001d026261_T003.exon8 10 142292613 142292651 Zm00001d026261 142291677 142296479 Zm00001d026261 Zm00001d026261a,Zm00001d026261b simSplit
Zm00001d026261_T003.exon7 10 142292750 142292912 Zm00001d026261a 142291677 142296479 Zm00001d026261 Zm00001d026261a,Zm00001d026261b simSplit
Zm00001d026261_T003.exon7 10 142292750 142292912 Zm00001d026261 142291677 142296479 Zm00001d026261 Zm00001d026261a,Zm00001d026261b simSplit
Zm00001d026261_T003.exon6 10 142293337 142293425 Zm00001d026261a 142291677 142296479 Zm00001d026261 Zm00001d026261a,Zm00001d026261b simSplit
Zm00001d026261_T003.exon6 10 142293337 142293425 Zm00001d026261 142291677 142296479 Zm00001d026261 Zm00001d026261a,Zm00001d026261b simSplit
Zm00001d026261_T003.exon5 10 142293508 142293598 Zm00001d026261a 142291677 142296479 Zm00001d026261 Zm00001d026261a,Zm00001d026261b simSplit
Zm00001d026261_T003.exon5 10 142293508 142293598 Zm00001d026261 142291677 142296479 Zm00001d026261 Zm00001d026261a,Zm00001d026261b simSplit
Zm00001d026261_T003.exon4 10 142293739 142293810 Zm00001d026261b 142291677 142296479 Zm00001d026261 Zm00001d026261a,Zm00001d026261b simSplit
Zm00001d026261_T003.exon4 10 142293739 142293810 Zm00001d026261 142291677 142296479 Zm00001d026261 Zm00001d026261a,Zm00001d026261b simSplit
Zm00001d026261_T003.exon3 10 142293895 142293995 Zm00001d026261b 142291677 142296479 Zm00001d026261 Zm00001d026261a,Zm00001d026261b simSplit
Zm00001d026261_T003.exon3 10 142293895 142293995 Zm00001d026261 142291677 142296479 Zm00001d026261 Zm00001d026261a,Zm00001d026261b simSplit
Zm00001d026261_T003.exon2 10 142294304 142295898 Zm00001d026261b 142291677 142296479 Zm00001d026261 Zm00001d026261a,Zm00001d026261b simSplit
Zm00001d026261_T003.exon2 10 142294304 142295898 Zm00001d026261 142291677 142296479 Zm00001d026261 Zm00001d026261a,Zm00001d026261b simSplit
Zm00001d026261_T003.exon1 10 142296165 142296479 Zm00001d026261b 142291677 142296479 Zm00001d026261 Zm00001d026261a,Zm00001d026261b simSplit
Zm00001d026261_T003.exon1 10 142296165 142296479 Zm00001d026261 142291677 142296479 Zm00001d026261 Zm00001d026261a,Zm00001d026261b simSplit
Zm00001d026265_T005.exon9 10 142361408 142361910 Zm00001d026265a 142361408 142368000 Zm00001d026265 Zm00001d026265a,Zm00001d026265b simSplit
Zm00001d026265_T005.exon9 10 142361408 142361910 Zm00001d026265 142361408 142368000 Zm00001d026265 Zm00001d026265a,Zm00001d026265b simSplit
Zm00001d026265_T004.exon12 10 142362786 142363529 Zm00001d026265a 142361408 142368000 Zm00001d026265 Zm00001d026265a,Zm00001d026265b simSplit
Zm00001d026265_T004.exon12 10 142362786 142363529 Zm00001d026265 142361408 142368000 Zm00001d026265 Zm00001d026265a,Zm00001d026265b simSplit
Zm00001d026265_T007.exon11 10 142363682 142363940 Zm00001d026265a 142361408 142368000 Zm00001d026265 Zm00001d026265a,Zm00001d026265b simSplit
Zm00001d026265_T007.exon11 10 142363682 142363940 Zm00001d026265 142361408 142368000 Zm00001d026265 Zm00001d026265a,Zm00001d026265b simSplit
Zm00001d026265_T007.exon10 10 142364022 142364242 Zm00001d026265a 142361408 142368000 Zm00001d026265 Zm00001d026265a,Zm00001d026265b simSplit
Zm00001d026265_T007.exon10 10 142364022 142364242 Zm00001d026265 142361408 142368000 Zm00001d026265 Zm00001d026265a,Zm00001d026265b simSplit
Zm00001d026265_T007.exon9 10 142364326 142364574 Zm00001d026265a 142361408 142368000 Zm00001d026265 Zm00001d026265a,Zm00001d026265b simSplit
Zm00001d026265_T007.exon9 10 142364326 142364574 Zm00001d026265 142361408 142368000 Zm00001d026265 Zm00001d026265a,Zm00001d026265b simSplit
Zm00001d026265_T006.exon8 10 142364661 142364796 Zm00001d026265a 142361408 142368000 Zm00001d026265 Zm00001d026265a,Zm00001d026265b simSplit
Zm00001d026265_T006.exon8 10 142364661 142364796 Zm00001d026265 142361408 142368000 Zm00001d026265 Zm00001d026265a,Zm00001d026265b simSplit
Zm00001d026265_T006.exon7 10 142364893 142365239 Zm00001d026265a 142361408 142368000 Zm00001d026265 Zm00001d026265a,Zm00001d026265b simSplit
Zm00001d026265_T006.exon7 10 142364893 142365239 Zm00001d026265 142361408 142368000 Zm00001d026265 Zm00001d026265a,Zm00001d026265b simSplit
Zm00001d026265_T006.exon6 10 142365318 142365452 Zm00001d026265a 142361408 142368000 Zm00001d026265 Zm00001d026265a,Zm00001d026265b simSplit
Zm00001d026265_T006.exon6 10 142365318 142365452 Zm00001d026265 142361408 142368000 Zm00001d026265 Zm00001d026265a,Zm00001d026265b simSplit
Zm00001d026265_T006.exon5 10 142365572 142365740 Zm00001d026265a 142361408 142368000 Zm00001d026265 Zm00001d026265a,Zm00001d026265b simSplit
Zm00001d026265_T006.exon5 10 142365572 142365740 Zm00001d026265 142361408 142368000 Zm00001d026265 Zm00001d026265a,Zm00001d026265b simSplit
Zm00001d026265_T004.exon4 10 142365818 142365929 Zm00001d026265b 142361408 142368000 Zm00001d026265 Zm00001d026265a,Zm00001d026265b simSplit
Zm00001d026265_T004.exon4 10 142365818 142365929 Zm00001d026265 142361408 142368000 Zm00001d026265 Zm00001d026265a,Zm00001d026265b simSplit
Zm00001d026265_T004.exon3 10 142366022 142366127 Zm00001d026265b 142361408 142368000 Zm00001d026265 Zm00001d026265a,Zm00001d026265b simSplit
Zm00001d026265_T004.exon3 10 142366022 142366127 Zm00001d026265 142361408 142368000 Zm00001d026265 Zm00001d026265a,Zm00001d026265b simSplit
Zm00001d026265_T004.exon2 10 142366210 142366273 Zm00001d026265b 142361408 142368000 Zm00001d026265 Zm00001d026265a,Zm00001d026265b simSplit
Zm00001d026265_T004.exon2 10 142366210 142366273 Zm00001d026265 142361408 142368000 Zm00001d026265 Zm00001d026265a,Zm00001d026265b simSplit
Zm00001d026265_T004.exon1 10 142366352 142368000 Zm00001d026265b 142361408 142368000 Zm00001d026265 Zm00001d026265a,Zm00001d026265b simSplit
Zm00001d026265_T004.exon1 10 142366352 142368000 Zm00001d026265 142361408 142368000 Zm00001d026265 Zm00001d026265a,Zm00001d026265b simSplit
Zm00001d026273_T003.exon6 10 142619157 142619504 Zm00001d026273a 142619157 142622387 Zm00001d026273 Zm00001d026273a,Zm00001d026273b simSplit
Zm00001d026273_T003.exon6 10 142619157 142619504 Zm00001d026273 142619157 142622387 Zm00001d026273 Zm00001d026273a,Zm00001d026273b simSplit
Zm00001d026273_T003.exon5 10 142619628 142619735 Zm00001d026273a 142619157 142622387 Zm00001d026273 Zm00001d026273a,Zm00001d026273b simSplit
Zm00001d026273_T003.exon5 10 142619628 142619735 Zm00001d026273 142619157 142622387 Zm00001d026273 Zm00001d026273a,Zm00001d026273b simSplit
Zm00001d026273_T003.exon4 10 142620218 142620307 Zm00001d026273a 142619157 142622387 Zm00001d026273 Zm00001d026273a,Zm00001d026273b simSplit
Zm00001d026273_T003.exon4 10 142620218 142620307 Zm00001d026273 142619157 142622387 Zm00001d026273 Zm00001d026273a,Zm00001d026273b simSplit
Zm00001d026273_T003.exon3 10 142620386 142620502 Zm00001d026273a 142619157 142622387 Zm00001d026273 Zm00001d026273a,Zm00001d026273b simSplit
Zm00001d026273_T003.exon3 10 142620386 142620502 Zm00001d026273 142619157 142622387 Zm00001d026273 Zm00001d026273a,Zm00001d026273b simSplit
Zm00001d026273_T003.exon2 10 142621078 142621197 Zm00001d026273a 142619157 142622387 Zm00001d026273 Zm00001d026273a,Zm00001d026273b simSplit
Zm00001d026273_T003.exon2 10 142621078 142621197 Zm00001d026273 142619157 142622387 Zm00001d026273 Zm00001d026273a,Zm00001d026273b simSplit
Zm00001d026273_T003.exon1 10 142621321 142622387 Zm00001d026273b 142619157 142622387 Zm00001d026273 Zm00001d026273a,Zm00001d026273b simSplit
Zm00001d026273_T003.exon1 10 142621321 142622387 Zm00001d026273 142619157 142622387 Zm00001d026273 Zm00001d026273a,Zm00001d026273b simSplit
Zm00001d026287_T003.exon14 10 142866476 142866871 Zm00001d026287a 142866476 142870798 Zm00001d026287 Zm00001d026287a,Zm00001d026287b simSplit
Zm00001d026287_T003.exon14 10 142866476 142866871 Zm00001d026287 142866476 142870798 Zm00001d026287 Zm00001d026287a,Zm00001d026287b simSplit
Zm00001d026287_T008.exon15 10 142866963 142867119 Zm00001d026287a 142866476 142870798 Zm00001d026287 Zm00001d026287a,Zm00001d026287b simSplit
Zm00001d026287_T008.exon15 10 142866963 142867119 Zm00001d026287 142866476 142870798 Zm00001d026287 Zm00001d026287a,Zm00001d026287b simSplit
Zm00001d026287_T003.exon12 10 142867214 142867328 Zm00001d026287a 142866476 142870798 Zm00001d026287 Zm00001d026287a,Zm00001d026287b simSplit
Zm00001d026287_T003.exon12 10 142867214 142867328 Zm00001d026287 142866476 142870798 Zm00001d026287 Zm00001d026287a,Zm00001d026287b simSplit
Zm00001d026287_T003.exon11 10 142867448 142867515 Zm00001d026287a 142866476 142870798 Zm00001d026287 Zm00001d026287a,Zm00001d026287b simSplit
Zm00001d026287_T003.exon11 10 142867448 142867515 Zm00001d026287 142866476 142870798 Zm00001d026287 Zm00001d026287a,Zm00001d026287b simSplit
Zm00001d026287_T003.exon10 10 142867627 142867770 Zm00001d026287a 142866476 142870798 Zm00001d026287 Zm00001d026287a,Zm00001d026287b simSplit
Zm00001d026287_T003.exon10 10 142867627 142867770 Zm00001d026287 142866476 142870798 Zm00001d026287 Zm00001d026287a,Zm00001d026287b simSplit
Zm00001d026287_T003.exon9 10 142867877 142867954 Zm00001d026287a 142866476 142870798 Zm00001d026287 Zm00001d026287a,Zm00001d026287b simSplit
Zm00001d026287_T003.exon9 10 142867877 142867954 Zm00001d026287 142866476 142870798 Zm00001d026287 Zm00001d026287a,Zm00001d026287b simSplit
Zm00001d026287_T003.exon8 10 142868036 142868408 Zm00001d026287b 142866476 142870798 Zm00001d026287 Zm00001d026287a,Zm00001d026287b simSplit
Zm00001d026287_T003.exon8 10 142868036 142868408 Zm00001d026287 142866476 142870798 Zm00001d026287 Zm00001d026287a,Zm00001d026287b simSplit
Zm00001d026287_T003.exon7 10 142868631 142868705 Zm00001d026287b 142866476 142870798 Zm00001d026287 Zm00001d026287a,Zm00001d026287b simSplit
Zm00001d026287_T003.exon7 10 142868631 142868705 Zm00001d026287 142866476 142870798 Zm00001d026287 Zm00001d026287a,Zm00001d026287b simSplit
Zm00001d026287_T003.exon6 10 142868829 142868941 Zm00001d026287b 142866476 142870798 Zm00001d026287 Zm00001d026287a,Zm00001d026287b simSplit
Zm00001d026287_T003.exon6 10 142868829 142868941 Zm00001d026287 142866476 142870798 Zm00001d026287 Zm00001d026287a,Zm00001d026287b simSplit
Zm00001d026287_T003.exon5 10 142869032 142869508 Zm00001d026287b 142866476 142870798 Zm00001d026287 Zm00001d026287a,Zm00001d026287b simSplit
Zm00001d026287_T003.exon5 10 142869032 142869508 Zm00001d026287 142866476 142870798 Zm00001d026287 Zm00001d026287a,Zm00001d026287b simSplit
Zm00001d026287_T005.exon3 10 142869643 142869794 Zm00001d026287b 142866476 142870798 Zm00001d026287 Zm00001d026287a,Zm00001d026287b simSplit
Zm00001d026287_T005.exon3 10 142869643 142869794 Zm00001d026287 142866476 142870798 Zm00001d026287 Zm00001d026287a,Zm00001d026287b simSplit
Zm00001d026287_T005.exon2 10 142869887 142869941 Zm00001d026287b 142866476 142870798 Zm00001d026287 Zm00001d026287a,Zm00001d026287b simSplit
Zm00001d026287_T005.exon2 10 142869887 142869941 Zm00001d026287 142866476 142870798 Zm00001d026287 Zm00001d026287a,Zm00001d026287b simSplit
Zm00001d026287_T008.exon2 10 142870305 142870620 Zm00001d026287b 142866476 142870798 Zm00001d026287 Zm00001d026287a,Zm00001d026287b simSplit
Zm00001d026287_T008.exon2 10 142870305 142870620 Zm00001d026287 142866476 142870798 Zm00001d026287 Zm00001d026287a,Zm00001d026287b simSplit
Zm00001d026287_T008.exon1 10 142870677 142870798 Zm00001d026287b 142866476 142870798 Zm00001d026287 Zm00001d026287a,Zm00001d026287b simSplit
Zm00001d026287_T008.exon1 10 142870677 142870798 Zm00001d026287 142866476 142870798 Zm00001d026287 Zm00001d026287a,Zm00001d026287b simSplit
Zm00001d026346_T003.exon1 10 143957345 143957749 Zm00001d026346a 143957345 143961837 Zm00001d026346 Zm00001d026346a,Zm00001d026346b simSplit
Zm00001d026346_T003.exon1 10 143957345 143957749 Zm00001d026346 143957345 143961837 Zm00001d026346 Zm00001d026346a,Zm00001d026346b simSplit
Zm00001d026346_T003.exon2 10 143958549 143959419 Zm00001d026346a 143957345 143961837 Zm00001d026346 Zm00001d026346a,Zm00001d026346b simSplit
Zm00001d026346_T003.exon2 10 143958549 143959419 Zm00001d026346 143957345 143961837 Zm00001d026346 Zm00001d026346a,Zm00001d026346b simSplit
Zm00001d026346_T003.exon3 10 143959442 143959591 Zm00001d026346a 143957345 143961837 Zm00001d026346 Zm00001d026346a,Zm00001d026346b simSplit
Zm00001d026346_T003.exon3 10 143959442 143959591 Zm00001d026346 143957345 143961837 Zm00001d026346 Zm00001d026346a,Zm00001d026346b simSplit
Zm00001d026346_T003.exon4 10 143959619 143959829 Zm00001d026346a 143957345 143961837 Zm00001d026346 Zm00001d026346a,Zm00001d026346b simSplit
Zm00001d026346_T003.exon4 10 143959619 143959829 Zm00001d026346 143957345 143961837 Zm00001d026346 Zm00001d026346a,Zm00001d026346b simSplit
Zm00001d026346_T003.exon5 10 143960088 143960267 Zm00001d026346a 143957345 143961837 Zm00001d026346 Zm00001d026346a,Zm00001d026346b simSplit
Zm00001d026346_T003.exon5 10 143960088 143960267 Zm00001d026346 143957345 143961837 Zm00001d026346 Zm00001d026346a,Zm00001d026346b simSplit
Zm00001d026346_T003.exon6 10 143960453 143960748 Zm00001d026346a 143957345 143961837 Zm00001d026346 Zm00001d026346a,Zm00001d026346b simSplit
Zm00001d026346_T003.exon6 10 143960453 143960748 Zm00001d026346 143957345 143961837 Zm00001d026346 Zm00001d026346a,Zm00001d026346b simSplit
Zm00001d026346_T003.exon7 10 143960832 143960962 Zm00001d026346b 143957345 143961837 Zm00001d026346 Zm00001d026346a,Zm00001d026346b simSplit
Zm00001d026346_T003.exon7 10 143960832 143960962 Zm00001d026346 143957345 143961837 Zm00001d026346 Zm00001d026346a,Zm00001d026346b simSplit
Zm00001d026346_T003.exon8 10 143961049 143961151 Zm00001d026346b 143957345 143961837 Zm00001d026346 Zm00001d026346a,Zm00001d026346b simSplit
Zm00001d026346_T003.exon8 10 143961049 143961151 Zm00001d026346 143957345 143961837 Zm00001d026346 Zm00001d026346a,Zm00001d026346b simSplit
Zm00001d026346_T003.exon9 10 143961237 143961437 Zm00001d026346b 143957345 143961837 Zm00001d026346 Zm00001d026346a,Zm00001d026346b simSplit
Zm00001d026346_T003.exon9 10 143961237 143961437 Zm00001d026346 143957345 143961837 Zm00001d026346 Zm00001d026346a,Zm00001d026346b simSplit
Zm00001d026346_T003.exon10 10 143961598 143961837 Zm00001d026346b 143957345 143961837 Zm00001d026346 Zm00001d026346a,Zm00001d026346b simSplit
Zm00001d026346_T003.exon10 10 143961598 143961837 Zm00001d026346 143957345 143961837 Zm00001d026346 Zm00001d026346a,Zm00001d026346b simSplit
Zm00001d026381_T001.exon1 10 144810240 144810557 Zm00001d026381a 144810240 144816007 Zm00001d026381 Zm00001d026381a,Zm00001d026381b simSplit
Zm00001d026381_T001.exon1 10 144810240 144810557 Zm00001d026381 144810240 144816007 Zm00001d026381 Zm00001d026381a,Zm00001d026381b simSplit
Zm00001d026381_T002.exon2 10 144810754 144810816 Zm00001d026381b 144810240 144816007 Zm00001d026381 Zm00001d026381a,Zm00001d026381b simSplit
Zm00001d026381_T002.exon2 10 144810754 144810816 Zm00001d026381 144810240 144816007 Zm00001d026381 Zm00001d026381a,Zm00001d026381b simSplit
Zm00001d026381_T001.exon3 10 144810929 144810942 Zm00001d026381b 144810240 144816007 Zm00001d026381 Zm00001d026381a,Zm00001d026381b simSplit
Zm00001d026381_T001.exon3 10 144810929 144810942 Zm00001d026381 144810240 144816007 Zm00001d026381 Zm00001d026381a,Zm00001d026381b simSplit
Zm00001d026381_T002.exon4 10 144812755 144812863 Zm00001d026381b 144810240 144816007 Zm00001d026381 Zm00001d026381a,Zm00001d026381b simSplit
Zm00001d026381_T002.exon4 10 144812755 144812863 Zm00001d026381 144810240 144816007 Zm00001d026381 Zm00001d026381a,Zm00001d026381b simSplit
Zm00001d026381_T002.exon5 10 144814772 144814931 Zm00001d026381b 144810240 144816007 Zm00001d026381 Zm00001d026381a,Zm00001d026381b simSplit
Zm00001d026381_T002.exon5 10 144814772 144814931 Zm00001d026381 144810240 144816007 Zm00001d026381 Zm00001d026381a,Zm00001d026381b simSplit
Zm00001d026381_T001.exon6 10 144815014 144815177 Zm00001d026381b 144810240 144816007 Zm00001d026381 Zm00001d026381a,Zm00001d026381b simSplit
Zm00001d026381_T001.exon6 10 144815014 144815177 Zm00001d026381 144810240 144816007 Zm00001d026381 Zm00001d026381a,Zm00001d026381b simSplit
Zm00001d026381_T001.exon7 10 144815273 144816007 Zm00001d026381b 144810240 144816007 Zm00001d026381 Zm00001d026381a,Zm00001d026381b simSplit
Zm00001d026381_T001.exon7 10 144815273 144816007 Zm00001d026381 144810240 144816007 Zm00001d026381 Zm00001d026381a,Zm00001d026381b simSplit
Zm00001d026388_T001.exon6 10 144896623 144896652 Zm00001d026388a 144896623 144898409 Zm00001d026388 Zm00001d026388a,Zm00001d026388b simSplit
Zm00001d026388_T001.exon6 10 144896623 144896652 Zm00001d026388 144896623 144898409 Zm00001d026388 Zm00001d026388a,Zm00001d026388b simSplit
Zm00001d026388_T001.exon5 10 144896735 144896817 Zm00001d026388a 144896623 144898409 Zm00001d026388 Zm00001d026388a,Zm00001d026388b simSplit
Zm00001d026388_T001.exon5 10 144896735 144896817 Zm00001d026388 144896623 144898409 Zm00001d026388 Zm00001d026388a,Zm00001d026388b simSplit
Zm00001d026388_T001.exon4 10 144896993 144897062 Zm00001d026388a 144896623 144898409 Zm00001d026388 Zm00001d026388a,Zm00001d026388b simSplit
Zm00001d026388_T001.exon4 10 144896993 144897062 Zm00001d026388 144896623 144898409 Zm00001d026388 Zm00001d026388a,Zm00001d026388b simSplit
Zm00001d026388_T001.exon3 10 144897560 144897661 Zm00001d026388b 144896623 144898409 Zm00001d026388 Zm00001d026388a,Zm00001d026388b simSplit
Zm00001d026388_T001.exon3 10 144897560 144897661 Zm00001d026388 144896623 144898409 Zm00001d026388 Zm00001d026388a,Zm00001d026388b simSplit
Zm00001d026388_T001.exon2 10 144897762 144897812 Zm00001d026388b 144896623 144898409 Zm00001d026388 Zm00001d026388a,Zm00001d026388b simSplit
Zm00001d026388_T001.exon2 10 144897762 144897812 Zm00001d026388 144896623 144898409 Zm00001d026388 Zm00001d026388a,Zm00001d026388b simSplit
Zm00001d026388_T001.exon1 10 144898215 144898409 Zm00001d026388b 144896623 144898409 Zm00001d026388 Zm00001d026388a,Zm00001d026388b simSplit
Zm00001d026388_T001.exon1 10 144898215 144898409 Zm00001d026388 144896623 144898409 Zm00001d026388 Zm00001d026388a,Zm00001d026388b simSplit
Zm00001d026434_T004.exon1 10 145756681 145757031 Zm00001d026434a 145756681 145759431 Zm00001d026434 Zm00001d026434a,Zm00001d026434b simSplit
Zm00001d026434_T004.exon1 10 145756681 145757031 Zm00001d026434 145756681 145759431 Zm00001d026434 Zm00001d026434a,Zm00001d026434b simSplit
Zm00001d026434_T004.exon2 10 145757108 145757280 Zm00001d026434a 145756681 145759431 Zm00001d026434 Zm00001d026434a,Zm00001d026434b simSplit
Zm00001d026434_T004.exon2 10 145757108 145757280 Zm00001d026434 145756681 145759431 Zm00001d026434 Zm00001d026434a,Zm00001d026434b simSplit
Zm00001d026434_T004.exon3 10 145757370 145757554 Zm00001d026434a 145756681 145759431 Zm00001d026434 Zm00001d026434a,Zm00001d026434b simSplit
Zm00001d026434_T004.exon3 10 145757370 145757554 Zm00001d026434 145756681 145759431 Zm00001d026434 Zm00001d026434a,Zm00001d026434b simSplit
Zm00001d026434_T002.exon4 10 145757670 145758013 Zm00001d026434a 145756681 145759431 Zm00001d026434 Zm00001d026434a,Zm00001d026434b simSplit
Zm00001d026434_T002.exon4 10 145757670 145758013 Zm00001d026434 145756681 145759431 Zm00001d026434 Zm00001d026434a,Zm00001d026434b simSplit
Zm00001d026434_T002.exon5 10 145758094 145758152 Zm00001d026434a 145756681 145759431 Zm00001d026434 Zm00001d026434a,Zm00001d026434b simSplit
Zm00001d026434_T002.exon5 10 145758094 145758152 Zm00001d026434 145756681 145759431 Zm00001d026434 Zm00001d026434a,Zm00001d026434b simSplit
Zm00001d026434_T002.exon6 10 145758264 145758304 Zm00001d026434a 145756681 145759431 Zm00001d026434 Zm00001d026434a,Zm00001d026434b simSplit
Zm00001d026434_T002.exon6 10 145758264 145758304 Zm00001d026434 145756681 145759431 Zm00001d026434 Zm00001d026434a,Zm00001d026434b simSplit
Zm00001d026434_T004.exon7 10 145758415 145758486 Zm00001d026434b 145756681 145759431 Zm00001d026434 Zm00001d026434a,Zm00001d026434b simSplit
Zm00001d026434_T004.exon7 10 145758415 145758486 Zm00001d026434 145756681 145759431 Zm00001d026434 Zm00001d026434a,Zm00001d026434b simSplit
Zm00001d026434_T004.exon8 10 145758579 145759431 Zm00001d026434b 145756681 145759431 Zm00001d026434 Zm00001d026434a,Zm00001d026434b simSplit
Zm00001d026434_T004.exon8 10 145758579 145759431 Zm00001d026434 145756681 145759431 Zm00001d026434 Zm00001d026434a,Zm00001d026434b simSplit
Zm00001d026437_T001.exon7 10 145821443 145821742 Zm00001d026437a 145821443 145826784 Zm00001d026437 Zm00001d026437a,Zm00001d026437b simSplit
Zm00001d026437_T001.exon7 10 145821443 145821742 Zm00001d026437 145821443 145826784 Zm00001d026437 Zm00001d026437a,Zm00001d026437b simSplit
Zm00001d026437_T001.exon6 10 145821902 145822045 Zm00001d026437a 145821443 145826784 Zm00001d026437 Zm00001d026437a,Zm00001d026437b simSplit
Zm00001d026437_T001.exon6 10 145821902 145822045 Zm00001d026437 145821443 145826784 Zm00001d026437 Zm00001d026437a,Zm00001d026437b simSplit
Zm00001d026437_T001.exon5 10 145822413 145822488 Zm00001d026437b 145821443 145826784 Zm00001d026437 Zm00001d026437a,Zm00001d026437b simSplit
Zm00001d026437_T001.exon5 10 145822413 145822488 Zm00001d026437 145821443 145826784 Zm00001d026437 Zm00001d026437a,Zm00001d026437b simSplit
Zm00001d026437_T001.exon4 10 145822811 145822881 Zm00001d026437b 145821443 145826784 Zm00001d026437 Zm00001d026437a,Zm00001d026437b simSplit
Zm00001d026437_T001.exon4 10 145822811 145822881 Zm00001d026437 145821443 145826784 Zm00001d026437 Zm00001d026437a,Zm00001d026437b simSplit
Zm00001d026437_T001.exon3 10 145823083 145823154 Zm00001d026437b 145821443 145826784 Zm00001d026437 Zm00001d026437a,Zm00001d026437b simSplit
Zm00001d026437_T001.exon3 10 145823083 145823154 Zm00001d026437 145821443 145826784 Zm00001d026437 Zm00001d026437a,Zm00001d026437b simSplit
Zm00001d026437_T001.exon2 10 145823434 145823561 Zm00001d026437b 145821443 145826784 Zm00001d026437 Zm00001d026437a,Zm00001d026437b simSplit
Zm00001d026437_T001.exon2 10 145823434 145823561 Zm00001d026437 145821443 145826784 Zm00001d026437 Zm00001d026437a,Zm00001d026437b simSplit
Zm00001d026437_T001.exon1 10 145826348 145826784 Zm00001d026437b 145821443 145826784 Zm00001d026437 Zm00001d026437a,Zm00001d026437b simSplit
Zm00001d026437_T001.exon1 10 145826348 145826784 Zm00001d026437 145821443 145826784 Zm00001d026437 Zm00001d026437a,Zm00001d026437b simSplit
Zm00001d026452_T001.exon1 10 146098952 146099020 Zm00001d026452a 146098952 146102717 Zm00001d026452 Zm00001d026452a,Zm00001d026452b simSplit
Zm00001d026452_T001.exon1 10 146098952 146099020 Zm00001d026452 146098952 146102717 Zm00001d026452 Zm00001d026452a,Zm00001d026452b simSplit
Zm00001d026452_T001.exon2 10 146099091 146099223 Zm00001d026452a 146098952 146102717 Zm00001d026452 Zm00001d026452a,Zm00001d026452b simSplit
Zm00001d026452_T001.exon2 10 146099091 146099223 Zm00001d026452 146098952 146102717 Zm00001d026452 Zm00001d026452a,Zm00001d026452b simSplit
Zm00001d026452_T001.exon3 10 146099613 146101545 Zm00001d026452a 146098952 146102717 Zm00001d026452 Zm00001d026452a,Zm00001d026452b simSplit
Zm00001d026452_T001.exon3 10 146099613 146101545 Zm00001d026452 146098952 146102717 Zm00001d026452 Zm00001d026452a,Zm00001d026452b simSplit
Zm00001d026452_T001.exon4 10 146101614 146101674 Zm00001d026452b 146098952 146102717 Zm00001d026452 Zm00001d026452a,Zm00001d026452b simSplit
Zm00001d026452_T001.exon4 10 146101614 146101674 Zm00001d026452 146098952 146102717 Zm00001d026452 Zm00001d026452a,Zm00001d026452b simSplit
Zm00001d026452_T001.exon5 10 146101871 146102717 Zm00001d026452b 146098952 146102717 Zm00001d026452 Zm00001d026452a,Zm00001d026452b simSplit
Zm00001d026452_T001.exon5 10 146101871 146102717 Zm00001d026452 146098952 146102717 Zm00001d026452 Zm00001d026452a,Zm00001d026452b simSplit
Zm00001d026485_T008.exon1 10 146873164 146873547 Zm00001d026485a 146873164 146890622 Zm00001d026485 Zm00001d026485a,Zm00001d026485b simSplit
Zm00001d026485_T008.exon1 10 146873164 146873547 Zm00001d026485 146873164 146890622 Zm00001d026485 Zm00001d026485a,Zm00001d026485b simSplit
Zm00001d026485_T006.exon3 10 146874562 146874738 Zm00001d026485a 146873164 146890622 Zm00001d026485 Zm00001d026485a,Zm00001d026485b simSplit
Zm00001d026485_T006.exon3 10 146874562 146874738 Zm00001d026485 146873164 146890622 Zm00001d026485 Zm00001d026485a,Zm00001d026485b simSplit
Zm00001d026485_T009.exon3 10 146874841 146877188 Zm00001d026485a 146873164 146890622 Zm00001d026485 Zm00001d026485a,Zm00001d026485b simSplit
Zm00001d026485_T009.exon3 10 146874841 146877188 Zm00001d026485 146873164 146890622 Zm00001d026485 Zm00001d026485a,Zm00001d026485b simSplit
Zm00001d026485_T015.exon3 10 146879858 146880004 Zm00001d026485b 146873164 146890622 Zm00001d026485 Zm00001d026485a,Zm00001d026485b simSplit
Zm00001d026485_T015.exon3 10 146879858 146880004 Zm00001d026485 146873164 146890622 Zm00001d026485 Zm00001d026485a,Zm00001d026485b simSplit
Zm00001d026485_T015.exon4 10 146883825 146883967 Zm00001d026485b 146873164 146890622 Zm00001d026485 Zm00001d026485a,Zm00001d026485b simSplit
Zm00001d026485_T015.exon4 10 146883825 146883967 Zm00001d026485 146873164 146890622 Zm00001d026485 Zm00001d026485a,Zm00001d026485b simSplit
Zm00001d026485_T015.exon5 10 146884053 146884136 Zm00001d026485b 146873164 146890622 Zm00001d026485 Zm00001d026485a,Zm00001d026485b simSplit
Zm00001d026485_T015.exon5 10 146884053 146884136 Zm00001d026485 146873164 146890622 Zm00001d026485 Zm00001d026485a,Zm00001d026485b simSplit
Zm00001d026485_T015.exon6 10 146884218 146884369 Zm00001d026485b 146873164 146890622 Zm00001d026485 Zm00001d026485a,Zm00001d026485b simSplit
Zm00001d026485_T015.exon6 10 146884218 146884369 Zm00001d026485 146873164 146890622 Zm00001d026485 Zm00001d026485a,Zm00001d026485b simSplit
Zm00001d026485_T015.exon7 10 146884895 146884991 Zm00001d026485b 146873164 146890622 Zm00001d026485 Zm00001d026485a,Zm00001d026485b simSplit
Zm00001d026485_T015.exon7 10 146884895 146884991 Zm00001d026485 146873164 146890622 Zm00001d026485 Zm00001d026485a,Zm00001d026485b simSplit
Zm00001d026485_T015.exon8 10 146885105 146885254 Zm00001d026485b 146873164 146890622 Zm00001d026485 Zm00001d026485a,Zm00001d026485b simSplit
Zm00001d026485_T015.exon8 10 146885105 146885254 Zm00001d026485 146873164 146890622 Zm00001d026485 Zm00001d026485a,Zm00001d026485b simSplit
Zm00001d026485_T015.exon9 10 146885348 146885425 Zm00001d026485b 146873164 146890622 Zm00001d026485 Zm00001d026485a,Zm00001d026485b simSplit
Zm00001d026485_T015.exon9 10 146885348 146885425 Zm00001d026485 146873164 146890622 Zm00001d026485 Zm00001d026485a,Zm00001d026485b simSplit
Zm00001d026485_T009.exon11 10 146885517 146885852 Zm00001d026485b 146873164 146890622 Zm00001d026485 Zm00001d026485a,Zm00001d026485b simSplit
Zm00001d026485_T009.exon11 10 146885517 146885852 Zm00001d026485 146873164 146890622 Zm00001d026485 Zm00001d026485a,Zm00001d026485b simSplit
Zm00001d026485_T009.exon12 10 146885927 146887129 Zm00001d026485b 146873164 146890622 Zm00001d026485 Zm00001d026485a,Zm00001d026485b simSplit
Zm00001d026485_T009.exon12 10 146885927 146887129 Zm00001d026485 146873164 146890622 Zm00001d026485 Zm00001d026485a,Zm00001d026485b simSplit
Zm00001d026485_T017.exon9 10 146887354 146889645 Zm00001d026485b 146873164 146890622 Zm00001d026485 Zm00001d026485a,Zm00001d026485b simSplit
Zm00001d026485_T017.exon9 10 146887354 146889645 Zm00001d026485 146873164 146890622 Zm00001d026485 Zm00001d026485a,Zm00001d026485b simSplit
Zm00001d026485_T017.exon10 10 146889731 146889802 Zm00001d026485b 146873164 146890622 Zm00001d026485 Zm00001d026485a,Zm00001d026485b simSplit
Zm00001d026485_T017.exon10 10 146889731 146889802 Zm00001d026485 146873164 146890622 Zm00001d026485 Zm00001d026485a,Zm00001d026485b simSplit
Zm00001d026485_T006.exon15 10 146889900 146890622 Zm00001d026485b 146873164 146890622 Zm00001d026485 Zm00001d026485a,Zm00001d026485b simSplit
Zm00001d026485_T006.exon15 10 146889900 146890622 Zm00001d026485 146873164 146890622 Zm00001d026485 Zm00001d026485a,Zm00001d026485b simSplit
Zm00001d026507_T001.exon7 10 147322270 147322285 Zm00001d026507a 147322270 147329437 Zm00001d026507 Zm00001d026507a,Zm00001d026507b simSplit
Zm00001d026507_T001.exon7 10 147322270 147322285 Zm00001d026507 147322270 147329437 Zm00001d026507 Zm00001d026507a,Zm00001d026507b simSplit
Zm00001d026507_T001.exon6 10 147322376 147322530 Zm00001d026507a 147322270 147329437 Zm00001d026507 Zm00001d026507a,Zm00001d026507b simSplit
Zm00001d026507_T001.exon6 10 147322376 147322530 Zm00001d026507 147322270 147329437 Zm00001d026507 Zm00001d026507a,Zm00001d026507b simSplit
Zm00001d026507_T001.exon5 10 147322612 147322801 Zm00001d026507a 147322270 147329437 Zm00001d026507 Zm00001d026507a,Zm00001d026507b simSplit
Zm00001d026507_T001.exon5 10 147322612 147322801 Zm00001d026507 147322270 147329437 Zm00001d026507 Zm00001d026507a,Zm00001d026507b simSplit
Zm00001d026507_T001.exon4 10 147322836 147322917 Zm00001d026507a 147322270 147329437 Zm00001d026507 Zm00001d026507a,Zm00001d026507b simSplit
Zm00001d026507_T001.exon4 10 147322836 147322917 Zm00001d026507 147322270 147329437 Zm00001d026507 Zm00001d026507a,Zm00001d026507b simSplit
Zm00001d026507_T001.exon3 10 147322989 147323125 Zm00001d026507a 147322270 147329437 Zm00001d026507 Zm00001d026507a,Zm00001d026507b simSplit
Zm00001d026507_T001.exon3 10 147322989 147323125 Zm00001d026507 147322270 147329437 Zm00001d026507 Zm00001d026507a,Zm00001d026507b simSplit
Zm00001d026507_T001.exon2 10 147324451 147324523 Zm00001d026507b 147322270 147329437 Zm00001d026507 Zm00001d026507a,Zm00001d026507b simSplit
Zm00001d026507_T001.exon2 10 147324451 147324523 Zm00001d026507 147322270 147329437 Zm00001d026507 Zm00001d026507a,Zm00001d026507b simSplit
Zm00001d026507_T001.exon1 10 147328024 147329437 Zm00001d026507b 147322270 147329437 Zm00001d026507 Zm00001d026507a,Zm00001d026507b simSplit
Zm00001d026507_T001.exon1 10 147328024 147329437 Zm00001d026507 147322270 147329437 Zm00001d026507 Zm00001d026507a,Zm00001d026507b simSplit
Zm00001d026517_T006.exon1 10 147469351 147469665 Zm00001d026517a 147469351 147474222 Zm00001d026517 Zm00001d026517a,Zm00001d026517b simSplit
Zm00001d026517_T006.exon1 10 147469351 147469665 Zm00001d026517 147469351 147474222 Zm00001d026517 Zm00001d026517a,Zm00001d026517b simSplit
Zm00001d026517_T005.exon3 10 147469908 147470000 Zm00001d026517a 147469351 147474222 Zm00001d026517 Zm00001d026517a,Zm00001d026517b simSplit
Zm00001d026517_T005.exon3 10 147469908 147470000 Zm00001d026517 147469351 147474222 Zm00001d026517 Zm00001d026517a,Zm00001d026517b simSplit
Zm00001d026517_T006.exon3 10 147470092 147472092 Zm00001d026517a 147469351 147474222 Zm00001d026517 Zm00001d026517a,Zm00001d026517b simSplit
Zm00001d026517_T006.exon3 10 147470092 147472092 Zm00001d026517 147469351 147474222 Zm00001d026517 Zm00001d026517a,Zm00001d026517b simSplit
Zm00001d026517_T006.exon4 10 147472168 147472243 Zm00001d026517a 147469351 147474222 Zm00001d026517 Zm00001d026517a,Zm00001d026517b simSplit
Zm00001d026517_T006.exon4 10 147472168 147472243 Zm00001d026517 147469351 147474222 Zm00001d026517 Zm00001d026517a,Zm00001d026517b simSplit
Zm00001d026517_T006.exon5 10 147472622 147472680 Zm00001d026517a 147469351 147474222 Zm00001d026517 Zm00001d026517a,Zm00001d026517b simSplit
Zm00001d026517_T006.exon5 10 147472622 147472680 Zm00001d026517 147469351 147474222 Zm00001d026517 Zm00001d026517a,Zm00001d026517b simSplit
Zm00001d026517_T006.exon6 10 147472888 147473010 Zm00001d026517b 147469351 147474222 Zm00001d026517 Zm00001d026517a,Zm00001d026517b simSplit
Zm00001d026517_T006.exon6 10 147472888 147473010 Zm00001d026517 147469351 147474222 Zm00001d026517 Zm00001d026517a,Zm00001d026517b simSplit
Zm00001d026517_T006.exon7 10 147473480 147473537 Zm00001d026517b 147469351 147474222 Zm00001d026517 Zm00001d026517a,Zm00001d026517b simSplit
Zm00001d026517_T006.exon7 10 147473480 147473537 Zm00001d026517 147469351 147474222 Zm00001d026517 Zm00001d026517a,Zm00001d026517b simSplit
Zm00001d026517_T006.exon8 10 147473627 147473712 Zm00001d026517b 147469351 147474222 Zm00001d026517 Zm00001d026517a,Zm00001d026517b simSplit
Zm00001d026517_T006.exon8 10 147473627 147473712 Zm00001d026517 147469351 147474222 Zm00001d026517 Zm00001d026517a,Zm00001d026517b simSplit
Zm00001d026517_T006.exon9 10 147473865 147474222 Zm00001d026517b 147469351 147474222 Zm00001d026517 Zm00001d026517a,Zm00001d026517b simSplit
Zm00001d026517_T006.exon9 10 147473865 147474222 Zm00001d026517 147469351 147474222 Zm00001d026517 Zm00001d026517a,Zm00001d026517b simSplit
Zm00001d026522_T001.exon5 10 147504707 147505257 Zm00001d026522a 147504707 147524137 Zm00001d026522 Zm00001d026522a,Zm00001d026522b simSplit
Zm00001d026522_T001.exon5 10 147504707 147505257 Zm00001d026522 147504707 147524137 Zm00001d026522 Zm00001d026522a,Zm00001d026522b simSplit
Zm00001d026522_T001.exon4 10 147511712 147511885 Zm00001d026522a 147504707 147524137 Zm00001d026522 Zm00001d026522a,Zm00001d026522b simSplit
Zm00001d026522_T001.exon4 10 147511712 147511885 Zm00001d026522 147504707 147524137 Zm00001d026522 Zm00001d026522a,Zm00001d026522b simSplit
Zm00001d026522_T001.exon3 10 147515874 147515959 Zm00001d026522a 147504707 147524137 Zm00001d026522 Zm00001d026522a,Zm00001d026522b simSplit
Zm00001d026522_T001.exon3 10 147515874 147515959 Zm00001d026522 147504707 147524137 Zm00001d026522 Zm00001d026522a,Zm00001d026522b simSplit
Zm00001d026522_T001.exon2 10 147522239 147522333 Zm00001d026522b 147504707 147524137 Zm00001d026522 Zm00001d026522a,Zm00001d026522b simSplit
Zm00001d026522_T001.exon2 10 147522239 147522333 Zm00001d026522 147504707 147524137 Zm00001d026522 Zm00001d026522a,Zm00001d026522b simSplit
Zm00001d026522_T001.exon1 10 147524061 147524137 Zm00001d026522b 147504707 147524137 Zm00001d026522 Zm00001d026522a,Zm00001d026522b simSplit
Zm00001d026522_T001.exon1 10 147524061 147524137 Zm00001d026522 147504707 147524137 Zm00001d026522 Zm00001d026522a,Zm00001d026522b simSplit
Zm00001d026523_T001.exon1 10 147513529 147513846 Zm00001d026523a 147513529 147515605 Zm00001d026523 Zm00001d026523a,Zm00001d026523b simSplit
Zm00001d026523_T001.exon1 10 147513529 147513846 Zm00001d026523 147513529 147515605 Zm00001d026523 Zm00001d026523a,Zm00001d026523b simSplit
Zm00001d026523_T001.exon2 10 147513938 147513989 Zm00001d026523a 147513529 147515605 Zm00001d026523 Zm00001d026523a,Zm00001d026523b simSplit
Zm00001d026523_T001.exon2 10 147513938 147513989 Zm00001d026523 147513529 147515605 Zm00001d026523 Zm00001d026523a,Zm00001d026523b simSplit
Zm00001d026523_T001.exon3 10 147514058 147514685 Zm00001d026523b 147513529 147515605 Zm00001d026523 Zm00001d026523a,Zm00001d026523b simSplit
Zm00001d026523_T001.exon3 10 147514058 147514685 Zm00001d026523 147513529 147515605 Zm00001d026523 Zm00001d026523a,Zm00001d026523b simSplit
Zm00001d026523_T001.exon4 10 147515413 147515605 Zm00001d026523b 147513529 147515605 Zm00001d026523 Zm00001d026523a,Zm00001d026523b simSplit
Zm00001d026523_T001.exon4 10 147515413 147515605 Zm00001d026523 147513529 147515605 Zm00001d026523 Zm00001d026523a,Zm00001d026523b simSplit
Zm00001d026540_T001.exon14 10 147919136 147919558 Zm00001d026540a 147919136 147925549 Zm00001d026540 Zm00001d026540a,Zm00001d026540b simSplit
Zm00001d026540_T001.exon14 10 147919136 147919558 Zm00001d026540 147919136 147925549 Zm00001d026540 Zm00001d026540a,Zm00001d026540b simSplit
Zm00001d026540_T008.exon11 10 147919692 147919882 Zm00001d026540a 147919136 147925549 Zm00001d026540 Zm00001d026540a,Zm00001d026540b simSplit
Zm00001d026540_T008.exon11 10 147919692 147919882 Zm00001d026540 147919136 147925549 Zm00001d026540 Zm00001d026540a,Zm00001d026540b simSplit
Zm00001d026540_T001.exon12 10 147919965 147921319 Zm00001d026540a 147919136 147925549 Zm00001d026540 Zm00001d026540a,Zm00001d026540b simSplit
Zm00001d026540_T001.exon12 10 147919965 147921319 Zm00001d026540 147919136 147925549 Zm00001d026540 Zm00001d026540a,Zm00001d026540b simSplit
Zm00001d026540_T001.exon11 10 147921397 147921602 Zm00001d026540a 147919136 147925549 Zm00001d026540 Zm00001d026540a,Zm00001d026540b simSplit
Zm00001d026540_T001.exon11 10 147921397 147921602 Zm00001d026540 147919136 147925549 Zm00001d026540 Zm00001d026540a,Zm00001d026540b simSplit
Zm00001d026540_T001.exon10 10 147921933 147922052 Zm00001d026540a 147919136 147925549 Zm00001d026540 Zm00001d026540a,Zm00001d026540b simSplit
Zm00001d026540_T001.exon10 10 147921933 147922052 Zm00001d026540 147919136 147925549 Zm00001d026540 Zm00001d026540a,Zm00001d026540b simSplit
Zm00001d026540_T001.exon9 10 147922134 147922298 Zm00001d026540a 147919136 147925549 Zm00001d026540 Zm00001d026540a,Zm00001d026540b simSplit
Zm00001d026540_T001.exon9 10 147922134 147922298 Zm00001d026540 147919136 147925549 Zm00001d026540 Zm00001d026540a,Zm00001d026540b simSplit
Zm00001d026540_T001.exon8 10 147922786 147922876 Zm00001d026540b 147919136 147925549 Zm00001d026540 Zm00001d026540a,Zm00001d026540b simSplit
Zm00001d026540_T001.exon8 10 147922786 147922876 Zm00001d026540 147919136 147925549 Zm00001d026540 Zm00001d026540a,Zm00001d026540b simSplit
Zm00001d026540_T001.exon7 10 147922987 147923103 Zm00001d026540b 147919136 147925549 Zm00001d026540 Zm00001d026540a,Zm00001d026540b simSplit
Zm00001d026540_T001.exon7 10 147922987 147923103 Zm00001d026540 147919136 147925549 Zm00001d026540 Zm00001d026540a,Zm00001d026540b simSplit
Zm00001d026540_T001.exon6 10 147923152 147923314 Zm00001d026540b 147919136 147925549 Zm00001d026540 Zm00001d026540a,Zm00001d026540b simSplit
Zm00001d026540_T001.exon6 10 147923152 147923314 Zm00001d026540 147919136 147925549 Zm00001d026540 Zm00001d026540a,Zm00001d026540b simSplit
Zm00001d026540_T001.exon5 10 147923573 147923629 Zm00001d026540b 147919136 147925549 Zm00001d026540 Zm00001d026540a,Zm00001d026540b simSplit
Zm00001d026540_T001.exon5 10 147923573 147923629 Zm00001d026540 147919136 147925549 Zm00001d026540 Zm00001d026540a,Zm00001d026540b simSplit
Zm00001d026540_T001.exon4 10 147923700 147923798 Zm00001d026540b 147919136 147925549 Zm00001d026540 Zm00001d026540a,Zm00001d026540b simSplit
Zm00001d026540_T001.exon4 10 147923700 147923798 Zm00001d026540 147919136 147925549 Zm00001d026540 Zm00001d026540a,Zm00001d026540b simSplit
Zm00001d026540_T001.exon3 10 147924032 147924144 Zm00001d026540b 147919136 147925549 Zm00001d026540 Zm00001d026540a,Zm00001d026540b simSplit
Zm00001d026540_T001.exon3 10 147924032 147924144 Zm00001d026540 147919136 147925549 Zm00001d026540 Zm00001d026540a,Zm00001d026540b simSplit
Zm00001d026540_T002.exon1 10 147924278 147925549 Zm00001d026540b 147919136 147925549 Zm00001d026540 Zm00001d026540a,Zm00001d026540b simSplit
Zm00001d026540_T002.exon1 10 147924278 147925549 Zm00001d026540 147919136 147925549 Zm00001d026540 Zm00001d026540a,Zm00001d026540b simSplit
Zm00001d026542_T001.exon7 10 147942412 147942996 Zm00001d026542a 147942412 147945498 Zm00001d026542 Zm00001d026542a,Zm00001d026542b simSplit
Zm00001d026542_T001.exon7 10 147942412 147942996 Zm00001d026542 147942412 147945498 Zm00001d026542 Zm00001d026542a,Zm00001d026542b simSplit
Zm00001d026542_T001.exon6 10 147943135 147943204 Zm00001d026542a 147942412 147945498 Zm00001d026542 Zm00001d026542a,Zm00001d026542b simSplit
Zm00001d026542_T001.exon6 10 147943135 147943204 Zm00001d026542 147942412 147945498 Zm00001d026542 Zm00001d026542a,Zm00001d026542b simSplit
Zm00001d026542_T001.exon5 10 147943327 147943381 Zm00001d026542a 147942412 147945498 Zm00001d026542 Zm00001d026542a,Zm00001d026542b simSplit
Zm00001d026542_T001.exon5 10 147943327 147943381 Zm00001d026542 147942412 147945498 Zm00001d026542 Zm00001d026542a,Zm00001d026542b simSplit
Zm00001d026542_T001.exon4 10 147943573 147943618 Zm00001d026542a 147942412 147945498 Zm00001d026542 Zm00001d026542a,Zm00001d026542b simSplit
Zm00001d026542_T001.exon4 10 147943573 147943618 Zm00001d026542 147942412 147945498 Zm00001d026542 Zm00001d026542a,Zm00001d026542b simSplit
Zm00001d026542_T001.exon3 10 147943781 147943857 Zm00001d026542a 147942412 147945498 Zm00001d026542 Zm00001d026542a,Zm00001d026542b simSplit
Zm00001d026542_T001.exon3 10 147943781 147943857 Zm00001d026542 147942412 147945498 Zm00001d026542 Zm00001d026542a,Zm00001d026542b simSplit
Zm00001d026542_T001.exon2 10 147944026 147944269 Zm00001d026542a 147942412 147945498 Zm00001d026542 Zm00001d026542a,Zm00001d026542b simSplit
Zm00001d026542_T001.exon2 10 147944026 147944269 Zm00001d026542 147942412 147945498 Zm00001d026542 Zm00001d026542a,Zm00001d026542b simSplit
Zm00001d026542_T001.exon1 10 147944372 147945498 Zm00001d026542b 147942412 147945498 Zm00001d026542 Zm00001d026542a,Zm00001d026542b simSplit
Zm00001d026542_T001.exon1 10 147944372 147945498 Zm00001d026542 147942412 147945498 Zm00001d026542 Zm00001d026542a,Zm00001d026542b simSplit
Zm00001d026544_T006.exon4 10 147964671 147965519 Zm00001d026544a 147964671 147967360 Zm00001d026544 Zm00001d026544a,Zm00001d026544b simSplit
Zm00001d026544_T006.exon4 10 147964671 147965519 Zm00001d026544 147964671 147967360 Zm00001d026544 Zm00001d026544a,Zm00001d026544b simSplit
Zm00001d026544_T006.exon3 10 147966340 147966724 Zm00001d026544b 147964671 147967360 Zm00001d026544 Zm00001d026544a,Zm00001d026544b simSplit
Zm00001d026544_T006.exon3 10 147966340 147966724 Zm00001d026544 147964671 147967360 Zm00001d026544 Zm00001d026544a,Zm00001d026544b simSplit
Zm00001d026544_T006.exon2 10 147966868 147967066 Zm00001d026544b 147964671 147967360 Zm00001d026544 Zm00001d026544a,Zm00001d026544b simSplit
Zm00001d026544_T006.exon2 10 147966868 147967066 Zm00001d026544 147964671 147967360 Zm00001d026544 Zm00001d026544a,Zm00001d026544b simSplit
Zm00001d026544_T006.exon1 10 147967152 147967360 Zm00001d026544b 147964671 147967360 Zm00001d026544 Zm00001d026544a,Zm00001d026544b simSplit
Zm00001d026544_T006.exon1 10 147967152 147967360 Zm00001d026544 147964671 147967360 Zm00001d026544 Zm00001d026544a,Zm00001d026544b simSplit
Zm00001d026562_T001.exon5 10 148133688 148134246 Zm00001d026562a 148133688 148137515 Zm00001d026562 Zm00001d026562a,Zm00001d026562b simSplit
Zm00001d026562_T001.exon5 10 148133688 148134246 Zm00001d026562 148133688 148137515 Zm00001d026562 Zm00001d026562a,Zm00001d026562b simSplit
Zm00001d026562_T001.exon4 10 148134804 148134913 Zm00001d026562a 148133688 148137515 Zm00001d026562 Zm00001d026562a,Zm00001d026562b simSplit
Zm00001d026562_T001.exon4 10 148134804 148134913 Zm00001d026562 148133688 148137515 Zm00001d026562 Zm00001d026562a,Zm00001d026562b simSplit
Zm00001d026562_T001.exon3 10 148136043 148136107 Zm00001d026562b 148133688 148137515 Zm00001d026562 Zm00001d026562a,Zm00001d026562b simSplit
Zm00001d026562_T001.exon3 10 148136043 148136107 Zm00001d026562 148133688 148137515 Zm00001d026562 Zm00001d026562a,Zm00001d026562b simSplit
Zm00001d026562_T001.exon2 10 148137102 148137174 Zm00001d026562b 148133688 148137515 Zm00001d026562 Zm00001d026562a,Zm00001d026562b simSplit
Zm00001d026562_T001.exon2 10 148137102 148137174 Zm00001d026562 148133688 148137515 Zm00001d026562 Zm00001d026562a,Zm00001d026562b simSplit
Zm00001d026562_T001.exon1 10 148137314 148137515 Zm00001d026562b 148133688 148137515 Zm00001d026562 Zm00001d026562a,Zm00001d026562b simSplit
Zm00001d026562_T001.exon1 10 148137314 148137515 Zm00001d026562 148133688 148137515 Zm00001d026562 Zm00001d026562a,Zm00001d026562b simSplit
Zm00001d026568_T001.exon8 10 148186110 148187668 Zm00001d026568a 148186110 148194115 Zm00001d026568 Zm00001d026568a,Zm00001d026568b simSplit
Zm00001d026568_T001.exon8 10 148186110 148187668 Zm00001d026568 148186110 148194115 Zm00001d026568 Zm00001d026568a,Zm00001d026568b simSplit
Zm00001d026568_T001.exon7 10 148187752 148187821 Zm00001d026568a 148186110 148194115 Zm00001d026568 Zm00001d026568a,Zm00001d026568b simSplit
Zm00001d026568_T001.exon7 10 148187752 148187821 Zm00001d026568 148186110 148194115 Zm00001d026568 Zm00001d026568a,Zm00001d026568b simSplit
Zm00001d026568_T001.exon6 10 148187873 148188376 Zm00001d026568a 148186110 148194115 Zm00001d026568 Zm00001d026568a,Zm00001d026568b simSplit
Zm00001d026568_T001.exon6 10 148187873 148188376 Zm00001d026568 148186110 148194115 Zm00001d026568 Zm00001d026568a,Zm00001d026568b simSplit
Zm00001d026568_T001.exon5 10 148188434 148189218 Zm00001d026568a 148186110 148194115 Zm00001d026568 Zm00001d026568a,Zm00001d026568b simSplit
Zm00001d026568_T001.exon5 10 148188434 148189218 Zm00001d026568 148186110 148194115 Zm00001d026568 Zm00001d026568a,Zm00001d026568b simSplit
Zm00001d026568_T008.exon4 10 148189334 148189447 Zm00001d026568a 148186110 148194115 Zm00001d026568 Zm00001d026568a,Zm00001d026568b simSplit
Zm00001d026568_T008.exon4 10 148189334 148189447 Zm00001d026568 148186110 148194115 Zm00001d026568 Zm00001d026568a,Zm00001d026568b simSplit
Zm00001d026568_T008.exon3 10 148190688 148190805 Zm00001d026568b 148186110 148194115 Zm00001d026568 Zm00001d026568a,Zm00001d026568b simSplit
Zm00001d026568_T008.exon3 10 148190688 148190805 Zm00001d026568 148186110 148194115 Zm00001d026568 Zm00001d026568a,Zm00001d026568b simSplit
Zm00001d026568_T008.exon2 10 148192047 148192516 Zm00001d026568b 148186110 148194115 Zm00001d026568 Zm00001d026568a,Zm00001d026568b simSplit
Zm00001d026568_T008.exon2 10 148192047 148192516 Zm00001d026568 148186110 148194115 Zm00001d026568 Zm00001d026568a,Zm00001d026568b simSplit
Zm00001d026568_T001.exon1 10 148192629 148194115 Zm00001d026568b 148186110 148194115 Zm00001d026568 Zm00001d026568a,Zm00001d026568b simSplit
Zm00001d026568_T001.exon1 10 148192629 148194115 Zm00001d026568 148186110 148194115 Zm00001d026568 Zm00001d026568a,Zm00001d026568b simSplit
Zm00001d026574_T001.exon8 10 148210412 148210473 Zm00001d026574a 148210412 148216298 Zm00001d026574 Zm00001d026574a,Zm00001d026574b simSplit
Zm00001d026574_T001.exon8 10 148210412 148210473 Zm00001d026574 148210412 148216298 Zm00001d026574 Zm00001d026574a,Zm00001d026574b simSplit
Zm00001d026574_T001.exon7 10 148210587 148210704 Zm00001d026574a 148210412 148216298 Zm00001d026574 Zm00001d026574a,Zm00001d026574b simSplit
Zm00001d026574_T001.exon7 10 148210587 148210704 Zm00001d026574 148210412 148216298 Zm00001d026574 Zm00001d026574a,Zm00001d026574b simSplit
Zm00001d026574_T001.exon6 10 148211565 148211684 Zm00001d026574a 148210412 148216298 Zm00001d026574 Zm00001d026574a,Zm00001d026574b simSplit
Zm00001d026574_T001.exon6 10 148211565 148211684 Zm00001d026574 148210412 148216298 Zm00001d026574 Zm00001d026574a,Zm00001d026574b simSplit
Zm00001d026574_T001.exon5 10 148211803 148211920 Zm00001d026574b 148210412 148216298 Zm00001d026574 Zm00001d026574a,Zm00001d026574b simSplit
Zm00001d026574_T001.exon5 10 148211803 148211920 Zm00001d026574 148210412 148216298 Zm00001d026574 Zm00001d026574a,Zm00001d026574b simSplit
Zm00001d026574_T001.exon4 10 148212009 148212343 Zm00001d026574b 148210412 148216298 Zm00001d026574 Zm00001d026574a,Zm00001d026574b simSplit
Zm00001d026574_T001.exon4 10 148212009 148212343 Zm00001d026574 148210412 148216298 Zm00001d026574 Zm00001d026574a,Zm00001d026574b simSplit
Zm00001d026574_T001.exon3 10 148213392 148213517 Zm00001d026574b 148210412 148216298 Zm00001d026574 Zm00001d026574a,Zm00001d026574b simSplit
Zm00001d026574_T001.exon3 10 148213392 148213517 Zm00001d026574 148210412 148216298 Zm00001d026574 Zm00001d026574a,Zm00001d026574b simSplit
Zm00001d026574_T001.exon2 10 148214083 148214180 Zm00001d026574b 148210412 148216298 Zm00001d026574 Zm00001d026574a,Zm00001d026574b simSplit
Zm00001d026574_T001.exon2 10 148214083 148214180 Zm00001d026574 148210412 148216298 Zm00001d026574 Zm00001d026574a,Zm00001d026574b simSplit
Zm00001d026574_T001.exon1 10 148216199 148216298 Zm00001d026574b 148210412 148216298 Zm00001d026574 Zm00001d026574a,Zm00001d026574b simSplit
Zm00001d026574_T001.exon1 10 148216199 148216298 Zm00001d026574 148210412 148216298 Zm00001d026574 Zm00001d026574a,Zm00001d026574b simSplit
Zm00001d026578_T002.exon4 10 148267758 148268157 Zm00001d026578a 148267758 148269932 Zm00001d026578 Zm00001d026578a,Zm00001d026578b simSplit
Zm00001d026578_T002.exon4 10 148267758 148268157 Zm00001d026578 148267758 148269932 Zm00001d026578 Zm00001d026578a,Zm00001d026578b simSplit
Zm00001d026578_T002.exon3 10 148268369 148268589 Zm00001d026578a 148267758 148269932 Zm00001d026578 Zm00001d026578a,Zm00001d026578b simSplit
Zm00001d026578_T002.exon3 10 148268369 148268589 Zm00001d026578 148267758 148269932 Zm00001d026578 Zm00001d026578a,Zm00001d026578b simSplit
Zm00001d026578_T002.exon2 10 148268882 148268970 Zm00001d026578b 148267758 148269932 Zm00001d026578 Zm00001d026578a,Zm00001d026578b simSplit
Zm00001d026578_T002.exon2 10 148268882 148268970 Zm00001d026578 148267758 148269932 Zm00001d026578 Zm00001d026578a,Zm00001d026578b simSplit
Zm00001d026578_T002.exon1 10 148269764 148269932 Zm00001d026578b 148267758 148269932 Zm00001d026578 Zm00001d026578a,Zm00001d026578b simSplit
Zm00001d026578_T002.exon1 10 148269764 148269932 Zm00001d026578 148267758 148269932 Zm00001d026578 Zm00001d026578a,Zm00001d026578b simSplit
Zm00001d026603_T002.exon4 10 148758097 148759135 Zm00001d026603a 148758097 148764012 Zm00001d026603 Zm00001d026603a,Zm00001d026603b simSplit
Zm00001d026603_T002.exon4 10 148758097 148759135 Zm00001d026603 148758097 148764012 Zm00001d026603 Zm00001d026603a,Zm00001d026603b simSplit
Zm00001d026603_T002.exon3 10 148759253 148761055 Zm00001d026603a 148758097 148764012 Zm00001d026603 Zm00001d026603a,Zm00001d026603b simSplit
Zm00001d026603_T002.exon3 10 148759253 148761055 Zm00001d026603 148758097 148764012 Zm00001d026603 Zm00001d026603a,Zm00001d026603b simSplit
Zm00001d026603_T002.exon2 10 148762405 148762487 Zm00001d026603a 148758097 148764012 Zm00001d026603 Zm00001d026603a,Zm00001d026603b simSplit
Zm00001d026603_T002.exon2 10 148762405 148762487 Zm00001d026603 148758097 148764012 Zm00001d026603 Zm00001d026603a,Zm00001d026603b simSplit
Zm00001d026603_T002.exon1 10 148762659 148764012 Zm00001d026603b 148758097 148764012 Zm00001d026603 Zm00001d026603a,Zm00001d026603b simSplit
Zm00001d026603_T002.exon1 10 148762659 148764012 Zm00001d026603 148758097 148764012 Zm00001d026603 Zm00001d026603a,Zm00001d026603b simSplit
Zm00001d026612_T013.exon4 10 148925993 148926437 Zm00001d026612a 148925993 148932116 Zm00001d026612 Zm00001d026612a,Zm00001d026612b simSplit
Zm00001d026612_T013.exon4 10 148925993 148926437 Zm00001d026612 148925993 148932116 Zm00001d026612 Zm00001d026612a,Zm00001d026612b simSplit
Zm00001d026612_T013.exon3 10 148926588 148927472 Zm00001d026612a 148925993 148932116 Zm00001d026612 Zm00001d026612a,Zm00001d026612b simSplit
Zm00001d026612_T013.exon3 10 148926588 148927472 Zm00001d026612 148925993 148932116 Zm00001d026612 Zm00001d026612a,Zm00001d026612b simSplit
Zm00001d026612_T013.exon2 10 148927514 148928171 Zm00001d026612b 148925993 148932116 Zm00001d026612 Zm00001d026612a,Zm00001d026612b simSplit
Zm00001d026612_T013.exon2 10 148927514 148928171 Zm00001d026612 148925993 148932116 Zm00001d026612 Zm00001d026612a,Zm00001d026612b simSplit
Zm00001d026612_T013.exon1 10 148928256 148932116 Zm00001d026612b 148925993 148932116 Zm00001d026612 Zm00001d026612a,Zm00001d026612b simSplit
Zm00001d026612_T013.exon1 10 148928256 148932116 Zm00001d026612 148925993 148932116 Zm00001d026612 Zm00001d026612a,Zm00001d026612b simSplit
Zm00001d026629_T001.exon1 10 149182623 149182921 Zm00001d026629a 149182623 149185920 Zm00001d026629 Zm00001d026629a,Zm00001d026629b simSplit
Zm00001d026629_T001.exon1 10 149182623 149182921 Zm00001d026629 149182623 149185920 Zm00001d026629 Zm00001d026629a,Zm00001d026629b simSplit
Zm00001d026629_T001.exon2 10 149183054 149183124 Zm00001d026629a 149182623 149185920 Zm00001d026629 Zm00001d026629a,Zm00001d026629b simSplit
Zm00001d026629_T001.exon2 10 149183054 149183124 Zm00001d026629 149182623 149185920 Zm00001d026629 Zm00001d026629a,Zm00001d026629b simSplit
Zm00001d026629_T001.exon3 10 149183509 149183573 Zm00001d026629a 149182623 149185920 Zm00001d026629 Zm00001d026629a,Zm00001d026629b simSplit
Zm00001d026629_T001.exon3 10 149183509 149183573 Zm00001d026629 149182623 149185920 Zm00001d026629 Zm00001d026629a,Zm00001d026629b simSplit
Zm00001d026629_T001.exon4 10 149183626 149183697 Zm00001d026629a 149182623 149185920 Zm00001d026629 Zm00001d026629a,Zm00001d026629b simSplit
Zm00001d026629_T001.exon4 10 149183626 149183697 Zm00001d026629 149182623 149185920 Zm00001d026629 Zm00001d026629a,Zm00001d026629b simSplit
Zm00001d026629_T001.exon5 10 149183779 149183859 Zm00001d026629b 149182623 149185920 Zm00001d026629 Zm00001d026629a,Zm00001d026629b simSplit
Zm00001d026629_T001.exon5 10 149183779 149183859 Zm00001d026629 149182623 149185920 Zm00001d026629 Zm00001d026629a,Zm00001d026629b simSplit
Zm00001d026629_T001.exon6 10 149184364 149184431 Zm00001d026629b 149182623 149185920 Zm00001d026629 Zm00001d026629a,Zm00001d026629b simSplit
Zm00001d026629_T001.exon6 10 149184364 149184431 Zm00001d026629 149182623 149185920 Zm00001d026629 Zm00001d026629a,Zm00001d026629b simSplit
Zm00001d026629_T001.exon7 10 149184675 149184723 Zm00001d026629b 149182623 149185920 Zm00001d026629 Zm00001d026629a,Zm00001d026629b simSplit
Zm00001d026629_T001.exon7 10 149184675 149184723 Zm00001d026629 149182623 149185920 Zm00001d026629 Zm00001d026629a,Zm00001d026629b simSplit
Zm00001d026629_T001.exon8 10 149185078 149185238 Zm00001d026629b 149182623 149185920 Zm00001d026629 Zm00001d026629a,Zm00001d026629b simSplit
Zm00001d026629_T001.exon8 10 149185078 149185238 Zm00001d026629 149182623 149185920 Zm00001d026629 Zm00001d026629a,Zm00001d026629b simSplit
Zm00001d026629_T001.exon9 10 149185596 149185920 Zm00001d026629b 149182623 149185920 Zm00001d026629 Zm00001d026629a,Zm00001d026629b simSplit
Zm00001d026629_T001.exon9 10 149185596 149185920 Zm00001d026629 149182623 149185920 Zm00001d026629 Zm00001d026629a,Zm00001d026629b simSplit
Zm00001d026636_T001.exon6 10 149249863 149250384 Zm00001d026636a 149249863 149251541 Zm00001d026636 Zm00001d026636a,Zm00001d026636b simSplit
Zm00001d026636_T001.exon6 10 149249863 149250384 Zm00001d026636 149249863 149251541 Zm00001d026636 Zm00001d026636a,Zm00001d026636b simSplit
Zm00001d026636_T002.exon5 10 149250460 149250618 Zm00001d026636a 149249863 149251541 Zm00001d026636 Zm00001d026636a,Zm00001d026636b simSplit
Zm00001d026636_T002.exon5 10 149250460 149250618 Zm00001d026636 149249863 149251541 Zm00001d026636 Zm00001d026636a,Zm00001d026636b simSplit
Zm00001d026636_T001.exon4 10 149250699 149250775 Zm00001d026636a 149249863 149251541 Zm00001d026636 Zm00001d026636a,Zm00001d026636b simSplit
Zm00001d026636_T001.exon4 10 149250699 149250775 Zm00001d026636 149249863 149251541 Zm00001d026636 Zm00001d026636a,Zm00001d026636b simSplit
Zm00001d026636_T001.exon3 10 149250892 149251032 Zm00001d026636a 149249863 149251541 Zm00001d026636 Zm00001d026636a,Zm00001d026636b simSplit
Zm00001d026636_T001.exon3 10 149250892 149251032 Zm00001d026636 149249863 149251541 Zm00001d026636 Zm00001d026636a,Zm00001d026636b simSplit
Zm00001d026636_T001.exon2 10 149251229 149251306 Zm00001d026636b 149249863 149251541 Zm00001d026636 Zm00001d026636a,Zm00001d026636b simSplit
Zm00001d026636_T001.exon2 10 149251229 149251306 Zm00001d026636 149249863 149251541 Zm00001d026636 Zm00001d026636a,Zm00001d026636b simSplit
Zm00001d026636_T001.exon1 10 149251370 149251541 Zm00001d026636b 149249863 149251541 Zm00001d026636 Zm00001d026636a,Zm00001d026636b simSplit
Zm00001d026636_T001.exon1 10 149251370 149251541 Zm00001d026636 149249863 149251541 Zm00001d026636 Zm00001d026636a,Zm00001d026636b simSplit
Zm00001d026638_T004.exon1 10 149256534 149257289 Zm00001d026638a 149256534 149258518 Zm00001d026638 Zm00001d026638a,Zm00001d026638b simSplit
Zm00001d026638_T004.exon1 10 149256534 149257289 Zm00001d026638 149256534 149258518 Zm00001d026638 Zm00001d026638a,Zm00001d026638b simSplit
Zm00001d026638_T003.exon2 10 149257387 149257489 Zm00001d026638a 149256534 149258518 Zm00001d026638 Zm00001d026638a,Zm00001d026638b simSplit
Zm00001d026638_T003.exon2 10 149257387 149257489 Zm00001d026638 149256534 149258518 Zm00001d026638 Zm00001d026638a,Zm00001d026638b simSplit
Zm00001d026638_T004.exon2 10 149257572 149257902 Zm00001d026638b 149256534 149258518 Zm00001d026638 Zm00001d026638a,Zm00001d026638b simSplit
Zm00001d026638_T004.exon2 10 149257572 149257902 Zm00001d026638 149256534 149258518 Zm00001d026638 Zm00001d026638a,Zm00001d026638b simSplit
Zm00001d026638_T004.exon3 10 149257992 149258085 Zm00001d026638b 149256534 149258518 Zm00001d026638 Zm00001d026638a,Zm00001d026638b simSplit
Zm00001d026638_T004.exon3 10 149257992 149258085 Zm00001d026638 149256534 149258518 Zm00001d026638 Zm00001d026638a,Zm00001d026638b simSplit
Zm00001d026638_T004.exon4 10 149258181 149258518 Zm00001d026638b 149256534 149258518 Zm00001d026638 Zm00001d026638a,Zm00001d026638b simSplit
Zm00001d026638_T004.exon4 10 149258181 149258518 Zm00001d026638 149256534 149258518 Zm00001d026638 Zm00001d026638a,Zm00001d026638b simSplit
Zm00001d026640_T001.exon6 10 149269862 149269890 Zm00001d026640a 149269862 149271718 Zm00001d026640 Zm00001d026640a,Zm00001d026640b simSplit
Zm00001d026640_T001.exon6 10 149269862 149269890 Zm00001d026640 149269862 149271718 Zm00001d026640 Zm00001d026640a,Zm00001d026640b simSplit
Zm00001d026640_T001.exon5 10 149269992 149270130 Zm00001d026640a 149269862 149271718 Zm00001d026640 Zm00001d026640a,Zm00001d026640b simSplit
Zm00001d026640_T001.exon5 10 149269992 149270130 Zm00001d026640 149269862 149271718 Zm00001d026640 Zm00001d026640a,Zm00001d026640b simSplit
Zm00001d026640_T001.exon4 10 149270211 149270303 Zm00001d026640b 149269862 149271718 Zm00001d026640 Zm00001d026640a,Zm00001d026640b simSplit
Zm00001d026640_T001.exon4 10 149270211 149270303 Zm00001d026640 149269862 149271718 Zm00001d026640 Zm00001d026640a,Zm00001d026640b simSplit
Zm00001d026640_T001.exon3 10 149270542 149270661 Zm00001d026640b 149269862 149271718 Zm00001d026640 Zm00001d026640a,Zm00001d026640b simSplit
Zm00001d026640_T001.exon3 10 149270542 149270661 Zm00001d026640 149269862 149271718 Zm00001d026640 Zm00001d026640a,Zm00001d026640b simSplit
Zm00001d026640_T001.exon2 10 149271381 149271447 Zm00001d026640b 149269862 149271718 Zm00001d026640 Zm00001d026640a,Zm00001d026640b simSplit
Zm00001d026640_T001.exon2 10 149271381 149271447 Zm00001d026640 149269862 149271718 Zm00001d026640 Zm00001d026640a,Zm00001d026640b simSplit
Zm00001d026640_T001.exon1 10 149271606 149271718 Zm00001d026640b 149269862 149271718 Zm00001d026640 Zm00001d026640a,Zm00001d026640b simSplit
Zm00001d026640_T001.exon1 10 149271606 149271718 Zm00001d026640 149269862 149271718 Zm00001d026640 Zm00001d026640a,Zm00001d026640b simSplit
Zm00001d026680_T002.exon9 10 149773133 149773567 Zm00001d026680a 149773133 149775996 Zm00001d026680 Zm00001d026680a,Zm00001d026680b simSplit
Zm00001d026680_T002.exon9 10 149773133 149773567 Zm00001d026680 149773133 149775996 Zm00001d026680 Zm00001d026680a,Zm00001d026680b simSplit
Zm00001d026680_T002.exon8 10 149773721 149773802 Zm00001d026680a 149773133 149775996 Zm00001d026680 Zm00001d026680a,Zm00001d026680b simSplit
Zm00001d026680_T002.exon8 10 149773721 149773802 Zm00001d026680 149773133 149775996 Zm00001d026680 Zm00001d026680a,Zm00001d026680b simSplit
Zm00001d026680_T002.exon7 10 149773913 149774033 Zm00001d026680a 149773133 149775996 Zm00001d026680 Zm00001d026680a,Zm00001d026680b simSplit
Zm00001d026680_T002.exon7 10 149773913 149774033 Zm00001d026680 149773133 149775996 Zm00001d026680 Zm00001d026680a,Zm00001d026680b simSplit
Zm00001d026680_T002.exon6 10 149774128 149774193 Zm00001d026680a 149773133 149775996 Zm00001d026680 Zm00001d026680a,Zm00001d026680b simSplit
Zm00001d026680_T002.exon6 10 149774128 149774193 Zm00001d026680 149773133 149775996 Zm00001d026680 Zm00001d026680a,Zm00001d026680b simSplit
Zm00001d026680_T002.exon5 10 149774429 149774536 Zm00001d026680a 149773133 149775996 Zm00001d026680 Zm00001d026680a,Zm00001d026680b simSplit
Zm00001d026680_T002.exon5 10 149774429 149774536 Zm00001d026680 149773133 149775996 Zm00001d026680 Zm00001d026680a,Zm00001d026680b simSplit
Zm00001d026680_T002.exon4 10 149774778 149774843 Zm00001d026680a 149773133 149775996 Zm00001d026680 Zm00001d026680a,Zm00001d026680b simSplit
Zm00001d026680_T002.exon4 10 149774778 149774843 Zm00001d026680 149773133 149775996 Zm00001d026680 Zm00001d026680a,Zm00001d026680b simSplit
Zm00001d026680_T002.exon3 10 149775055 149775083 Zm00001d026680a 149773133 149775996 Zm00001d026680 Zm00001d026680a,Zm00001d026680b simSplit
Zm00001d026680_T002.exon3 10 149775055 149775083 Zm00001d026680 149773133 149775996 Zm00001d026680 Zm00001d026680a,Zm00001d026680b simSplit
Zm00001d026680_T002.exon2 10 149775176 149775313 Zm00001d026680b 149773133 149775996 Zm00001d026680 Zm00001d026680a,Zm00001d026680b simSplit
Zm00001d026680_T002.exon2 10 149775176 149775313 Zm00001d026680 149773133 149775996 Zm00001d026680 Zm00001d026680a,Zm00001d026680b simSplit
Zm00001d026680_T003.exon1 10 149775885 149775996 Zm00001d026680b 149773133 149775996 Zm00001d026680 Zm00001d026680a,Zm00001d026680b simSplit
Zm00001d026680_T003.exon1 10 149775885 149775996 Zm00001d026680 149773133 149775996 Zm00001d026680 Zm00001d026680a,Zm00001d026680b simSplit
Zm00001d026706_T005.exon5 10 150556845 150560060 Zm00001d026706a 150556845 150562541 Zm00001d026706 Zm00001d026706a,Zm00001d026706b simSplit
Zm00001d026706_T005.exon5 10 150556845 150560060 Zm00001d026706 150556845 150562541 Zm00001d026706 Zm00001d026706a,Zm00001d026706b simSplit
Zm00001d026706_T001.exon4 10 150560153 150560274 Zm00001d026706a 150556845 150562541 Zm00001d026706 Zm00001d026706a,Zm00001d026706b simSplit
Zm00001d026706_T001.exon4 10 150560153 150560274 Zm00001d026706 150556845 150562541 Zm00001d026706 Zm00001d026706a,Zm00001d026706b simSplit
Zm00001d026706_T001.exon3 10 150560732 150560797 Zm00001d026706a 150556845 150562541 Zm00001d026706 Zm00001d026706a,Zm00001d026706b simSplit
Zm00001d026706_T001.exon3 10 150560732 150560797 Zm00001d026706 150556845 150562541 Zm00001d026706 Zm00001d026706a,Zm00001d026706b simSplit
Zm00001d026706_T001.exon2 10 150562120 150562188 Zm00001d026706b 150556845 150562541 Zm00001d026706 Zm00001d026706a,Zm00001d026706b simSplit
Zm00001d026706_T001.exon2 10 150562120 150562188 Zm00001d026706 150556845 150562541 Zm00001d026706 Zm00001d026706a,Zm00001d026706b simSplit
Zm00001d026706_T005.exon1 10 150562281 150562541 Zm00001d026706b 150556845 150562541 Zm00001d026706 Zm00001d026706a,Zm00001d026706b simSplit
Zm00001d026706_T005.exon1 10 150562281 150562541 Zm00001d026706 150556845 150562541 Zm00001d026706 Zm00001d026706a,Zm00001d026706b simSplit
Zm00001d001786_T002.exon14 2 891741 892159 Zm00001d001786a 891741 896669 Zm00001d001786 Zm00001d001786a,Zm00001d001786b simSplit
Zm00001d001786_T002.exon14 2 891741 892159 Zm00001d001786 891741 896669 Zm00001d001786 Zm00001d001786a,Zm00001d001786b simSplit
Zm00001d001786_T006.exon11 2 892232 892465 Zm00001d001786b 891741 896669 Zm00001d001786 Zm00001d001786a,Zm00001d001786b simSplit
Zm00001d001786_T006.exon11 2 892232 892465 Zm00001d001786 891741 896669 Zm00001d001786 Zm00001d001786a,Zm00001d001786b simSplit
Zm00001d001786_T006.exon10 2 892606 892763 Zm00001d001786b 891741 896669 Zm00001d001786 Zm00001d001786a,Zm00001d001786b simSplit
Zm00001d001786_T006.exon10 2 892606 892763 Zm00001d001786 891741 896669 Zm00001d001786 Zm00001d001786a,Zm00001d001786b simSplit
Zm00001d001786_T006.exon9 2 892861 892993 Zm00001d001786b 891741 896669 Zm00001d001786 Zm00001d001786a,Zm00001d001786b simSplit
Zm00001d001786_T006.exon9 2 892861 892993 Zm00001d001786 891741 896669 Zm00001d001786 Zm00001d001786a,Zm00001d001786b simSplit
Zm00001d001786_T006.exon8 2 893073 893278 Zm00001d001786b 891741 896669 Zm00001d001786 Zm00001d001786a,Zm00001d001786b simSplit
Zm00001d001786_T006.exon8 2 893073 893278 Zm00001d001786 891741 896669 Zm00001d001786 Zm00001d001786a,Zm00001d001786b simSplit
Zm00001d001786_T001.exon6 2 893372 893962 Zm00001d001786b 891741 896669 Zm00001d001786 Zm00001d001786a,Zm00001d001786b simSplit
Zm00001d001786_T001.exon6 2 893372 893962 Zm00001d001786 891741 896669 Zm00001d001786 Zm00001d001786a,Zm00001d001786b simSplit
Zm00001d001786_T001.exon5 2 894037 894144 Zm00001d001786b 891741 896669 Zm00001d001786 Zm00001d001786a,Zm00001d001786b simSplit
Zm00001d001786_T001.exon5 2 894037 894144 Zm00001d001786 891741 896669 Zm00001d001786 Zm00001d001786a,Zm00001d001786b simSplit
Zm00001d001786_T001.exon4 2 894570 894719 Zm00001d001786b 891741 896669 Zm00001d001786 Zm00001d001786a,Zm00001d001786b simSplit
Zm00001d001786_T001.exon4 2 894570 894719 Zm00001d001786 891741 896669 Zm00001d001786 Zm00001d001786a,Zm00001d001786b simSplit
Zm00001d001786_T001.exon3 2 894825 895155 Zm00001d001786b 891741 896669 Zm00001d001786 Zm00001d001786a,Zm00001d001786b simSplit
Zm00001d001786_T001.exon3 2 894825 895155 Zm00001d001786 891741 896669 Zm00001d001786 Zm00001d001786a,Zm00001d001786b simSplit
Zm00001d001786_T001.exon2 2 895655 895793 Zm00001d001786b 891741 896669 Zm00001d001786 Zm00001d001786a,Zm00001d001786b simSplit
Zm00001d001786_T001.exon2 2 895655 895793 Zm00001d001786 891741 896669 Zm00001d001786 Zm00001d001786a,Zm00001d001786b simSplit
Zm00001d001786_T001.exon1 2 896242 896669 Zm00001d001786b 891741 896669 Zm00001d001786 Zm00001d001786a,Zm00001d001786b simSplit
Zm00001d001786_T001.exon1 2 896242 896669 Zm00001d001786 891741 896669 Zm00001d001786 Zm00001d001786a,Zm00001d001786b simSplit
Zm00001d001791_T001.exon1 2 1023933 1024101 Zm00001d001791a 1023933 1025879 Zm00001d001791 Zm00001d001791a,Zm00001d001791b simSplit
Zm00001d001791_T001.exon1 2 1023933 1024101 Zm00001d001791 1023933 1025879 Zm00001d001791 Zm00001d001791a,Zm00001d001791b simSplit
Zm00001d001791_T001.exon2 2 1024194 1025179 Zm00001d001791b 1023933 1025879 Zm00001d001791 Zm00001d001791a,Zm00001d001791b simSplit
Zm00001d001791_T001.exon2 2 1024194 1025179 Zm00001d001791 1023933 1025879 Zm00001d001791 Zm00001d001791a,Zm00001d001791b simSplit
Zm00001d001791_T001.exon3 2 1025271 1025544 Zm00001d001791b 1023933 1025879 Zm00001d001791 Zm00001d001791a,Zm00001d001791b simSplit
Zm00001d001791_T001.exon3 2 1025271 1025544 Zm00001d001791 1023933 1025879 Zm00001d001791 Zm00001d001791a,Zm00001d001791b simSplit
Zm00001d001791_T001.exon4 2 1025680 1025879 Zm00001d001791b 1023933 1025879 Zm00001d001791 Zm00001d001791a,Zm00001d001791b simSplit
Zm00001d001791_T001.exon4 2 1025680 1025879 Zm00001d001791 1023933 1025879 Zm00001d001791 Zm00001d001791a,Zm00001d001791b simSplit
Zm00001d001792_T001.exon7 2 1026064 1026457 Zm00001d001792a 1026064 1029335 Zm00001d001792 Zm00001d001792a,Zm00001d001792b simSplit
Zm00001d001792_T001.exon7 2 1026064 1026457 Zm00001d001792 1026064 1029335 Zm00001d001792 Zm00001d001792a,Zm00001d001792b simSplit
Zm00001d001792_T001.exon6 2 1026766 1026867 Zm00001d001792a 1026064 1029335 Zm00001d001792 Zm00001d001792a,Zm00001d001792b simSplit
Zm00001d001792_T001.exon6 2 1026766 1026867 Zm00001d001792 1026064 1029335 Zm00001d001792 Zm00001d001792a,Zm00001d001792b simSplit
Zm00001d001792_T001.exon5 2 1027102 1027266 Zm00001d001792b 1026064 1029335 Zm00001d001792 Zm00001d001792a,Zm00001d001792b simSplit
Zm00001d001792_T001.exon5 2 1027102 1027266 Zm00001d001792 1026064 1029335 Zm00001d001792 Zm00001d001792a,Zm00001d001792b simSplit
Zm00001d001792_T001.exon4 2 1027492 1027499 Zm00001d001792b 1026064 1029335 Zm00001d001792 Zm00001d001792a,Zm00001d001792b simSplit
Zm00001d001792_T001.exon4 2 1027492 1027499 Zm00001d001792 1026064 1029335 Zm00001d001792 Zm00001d001792a,Zm00001d001792b simSplit
Zm00001d001792_T001.exon3 2 1027842 1028010 Zm00001d001792b 1026064 1029335 Zm00001d001792 Zm00001d001792a,Zm00001d001792b simSplit
Zm00001d001792_T001.exon3 2 1027842 1028010 Zm00001d001792 1026064 1029335 Zm00001d001792 Zm00001d001792a,Zm00001d001792b simSplit
Zm00001d001792_T001.exon2 2 1028589 1028665 Zm00001d001792b 1026064 1029335 Zm00001d001792 Zm00001d001792a,Zm00001d001792b simSplit
Zm00001d001792_T001.exon2 2 1028589 1028665 Zm00001d001792 1026064 1029335 Zm00001d001792 Zm00001d001792a,Zm00001d001792b simSplit
Zm00001d001792_T001.exon1 2 1028822 1029335 Zm00001d001792b 1026064 1029335 Zm00001d001792 Zm00001d001792a,Zm00001d001792b simSplit
Zm00001d001792_T001.exon1 2 1028822 1029335 Zm00001d001792 1026064 1029335 Zm00001d001792 Zm00001d001792a,Zm00001d001792b simSplit
Zm00001d001797_T001.exon1 2 1064875 1065237 Zm00001d001797a 1064875 1074378 Zm00001d001797 Zm00001d001797a,Zm00001d001797b simSplit
Zm00001d001797_T001.exon1 2 1064875 1065237 Zm00001d001797 1064875 1074378 Zm00001d001797 Zm00001d001797a,Zm00001d001797b simSplit
Zm00001d001797_T001.exon2 2 1065377 1065443 Zm00001d001797a 1064875 1074378 Zm00001d001797 Zm00001d001797a,Zm00001d001797b simSplit
Zm00001d001797_T001.exon2 2 1065377 1065443 Zm00001d001797 1064875 1074378 Zm00001d001797 Zm00001d001797a,Zm00001d001797b simSplit
Zm00001d001797_T001.exon3 2 1066571 1066690 Zm00001d001797a 1064875 1074378 Zm00001d001797 Zm00001d001797a,Zm00001d001797b simSplit
Zm00001d001797_T001.exon3 2 1066571 1066690 Zm00001d001797 1064875 1074378 Zm00001d001797 Zm00001d001797a,Zm00001d001797b simSplit
Zm00001d001797_T001.exon4 2 1067238 1067330 Zm00001d001797b 1064875 1074378 Zm00001d001797 Zm00001d001797a,Zm00001d001797b simSplit
Zm00001d001797_T001.exon4 2 1067238 1067330 Zm00001d001797 1064875 1074378 Zm00001d001797 Zm00001d001797a,Zm00001d001797b simSplit
Zm00001d001797_T001.exon5 2 1067414 1067549 Zm00001d001797b 1064875 1074378 Zm00001d001797 Zm00001d001797a,Zm00001d001797b simSplit
Zm00001d001797_T001.exon5 2 1067414 1067549 Zm00001d001797 1064875 1074378 Zm00001d001797 Zm00001d001797a,Zm00001d001797b simSplit
Zm00001d001797_T001.exon6 2 1073706 1073846 Zm00001d001797b 1064875 1074378 Zm00001d001797 Zm00001d001797a,Zm00001d001797b simSplit
Zm00001d001797_T001.exon6 2 1073706 1073846 Zm00001d001797 1064875 1074378 Zm00001d001797 Zm00001d001797a,Zm00001d001797b simSplit
Zm00001d001797_T001.exon7 2 1073944 1074378 Zm00001d001797b 1064875 1074378 Zm00001d001797 Zm00001d001797a,Zm00001d001797b simSplit
Zm00001d001797_T001.exon7 2 1073944 1074378 Zm00001d001797 1064875 1074378 Zm00001d001797 Zm00001d001797a,Zm00001d001797b simSplit
Zm00001d001803_T002.exon1 2 1245474 1245933 Zm00001d001803a 1245474 1250143 Zm00001d001803 Zm00001d001803a,Zm00001d001803b simSplit
Zm00001d001803_T002.exon1 2 1245474 1245933 Zm00001d001803 1245474 1250143 Zm00001d001803 Zm00001d001803a,Zm00001d001803b simSplit
Zm00001d001803_T002.exon2 2 1247255 1247613 Zm00001d001803a 1245474 1250143 Zm00001d001803 Zm00001d001803a,Zm00001d001803b simSplit
Zm00001d001803_T002.exon2 2 1247255 1247613 Zm00001d001803 1245474 1250143 Zm00001d001803 Zm00001d001803a,Zm00001d001803b simSplit
Zm00001d001803_T002.exon3 2 1247736 1247881 Zm00001d001803a 1245474 1250143 Zm00001d001803 Zm00001d001803a,Zm00001d001803b simSplit
Zm00001d001803_T002.exon3 2 1247736 1247881 Zm00001d001803 1245474 1250143 Zm00001d001803 Zm00001d001803a,Zm00001d001803b simSplit
Zm00001d001803_T002.exon4 2 1248124 1248307 Zm00001d001803a 1245474 1250143 Zm00001d001803 Zm00001d001803a,Zm00001d001803b simSplit
Zm00001d001803_T002.exon4 2 1248124 1248307 Zm00001d001803 1245474 1250143 Zm00001d001803 Zm00001d001803a,Zm00001d001803b simSplit
Zm00001d001803_T002.exon5 2 1248422 1248495 Zm00001d001803a 1245474 1250143 Zm00001d001803 Zm00001d001803a,Zm00001d001803b simSplit
Zm00001d001803_T002.exon5 2 1248422 1248495 Zm00001d001803 1245474 1250143 Zm00001d001803 Zm00001d001803a,Zm00001d001803b simSplit
Zm00001d001803_T002.exon6 2 1248576 1248689 Zm00001d001803a 1245474 1250143 Zm00001d001803 Zm00001d001803a,Zm00001d001803b simSplit
Zm00001d001803_T002.exon6 2 1248576 1248689 Zm00001d001803 1245474 1250143 Zm00001d001803 Zm00001d001803a,Zm00001d001803b simSplit
Zm00001d001803_T002.exon7 2 1248806 1249162 Zm00001d001803b 1245474 1250143 Zm00001d001803 Zm00001d001803a,Zm00001d001803b simSplit
Zm00001d001803_T002.exon7 2 1248806 1249162 Zm00001d001803 1245474 1250143 Zm00001d001803 Zm00001d001803a,Zm00001d001803b simSplit
Zm00001d001803_T002.exon8 2 1249294 1249554 Zm00001d001803b 1245474 1250143 Zm00001d001803 Zm00001d001803a,Zm00001d001803b simSplit
Zm00001d001803_T002.exon8 2 1249294 1249554 Zm00001d001803 1245474 1250143 Zm00001d001803 Zm00001d001803a,Zm00001d001803b simSplit
Zm00001d001803_T001.exon9 2 1249853 1250143 Zm00001d001803b 1245474 1250143 Zm00001d001803 Zm00001d001803a,Zm00001d001803b simSplit
Zm00001d001803_T001.exon9 2 1249853 1250143 Zm00001d001803 1245474 1250143 Zm00001d001803 Zm00001d001803a,Zm00001d001803b simSplit
Zm00001d001808_T001.exon8 2 1268179 1268828 Zm00001d001808a 1268179 1271740 Zm00001d001808 Zm00001d001808a,Zm00001d001808b simSplit
Zm00001d001808_T001.exon8 2 1268179 1268828 Zm00001d001808 1268179 1271740 Zm00001d001808 Zm00001d001808a,Zm00001d001808b simSplit
Zm00001d001808_T001.exon7 2 1268931 1269512 Zm00001d001808a 1268179 1271740 Zm00001d001808 Zm00001d001808a,Zm00001d001808b simSplit
Zm00001d001808_T001.exon7 2 1268931 1269512 Zm00001d001808 1268179 1271740 Zm00001d001808 Zm00001d001808a,Zm00001d001808b simSplit
Zm00001d001808_T005.exon6 2 1269794 1269841 Zm00001d001808b 1268179 1271740 Zm00001d001808 Zm00001d001808a,Zm00001d001808b simSplit
Zm00001d001808_T005.exon6 2 1269794 1269841 Zm00001d001808 1268179 1271740 Zm00001d001808 Zm00001d001808a,Zm00001d001808b simSplit
Zm00001d001808_T005.exon5 2 1269922 1270001 Zm00001d001808b 1268179 1271740 Zm00001d001808 Zm00001d001808a,Zm00001d001808b simSplit
Zm00001d001808_T005.exon5 2 1269922 1270001 Zm00001d001808 1268179 1271740 Zm00001d001808 Zm00001d001808a,Zm00001d001808b simSplit
Zm00001d001808_T005.exon4 2 1270377 1270704 Zm00001d001808b 1268179 1271740 Zm00001d001808 Zm00001d001808a,Zm00001d001808b simSplit
Zm00001d001808_T005.exon4 2 1270377 1270704 Zm00001d001808 1268179 1271740 Zm00001d001808 Zm00001d001808a,Zm00001d001808b simSplit
Zm00001d001808_T005.exon3 2 1270791 1270842 Zm00001d001808b 1268179 1271740 Zm00001d001808 Zm00001d001808a,Zm00001d001808b simSplit
Zm00001d001808_T005.exon3 2 1270791 1270842 Zm00001d001808 1268179 1271740 Zm00001d001808 Zm00001d001808a,Zm00001d001808b simSplit
Zm00001d001808_T005.exon2 2 1271022 1271151 Zm00001d001808b 1268179 1271740 Zm00001d001808 Zm00001d001808a,Zm00001d001808b simSplit
Zm00001d001808_T005.exon2 2 1271022 1271151 Zm00001d001808 1268179 1271740 Zm00001d001808 Zm00001d001808a,Zm00001d001808b simSplit
Zm00001d001808_T001.exon1 2 1271244 1271740 Zm00001d001808b 1268179 1271740 Zm00001d001808 Zm00001d001808a,Zm00001d001808b simSplit
Zm00001d001808_T001.exon1 2 1271244 1271740 Zm00001d001808 1268179 1271740 Zm00001d001808 Zm00001d001808a,Zm00001d001808b simSplit
Zm00001d001813_T001.exon1 2 1413569 1413898 Zm00001d001813a 1413569 1415916 Zm00001d001813 Zm00001d001813a,Zm00001d001813b simSplit
Zm00001d001813_T001.exon1 2 1413569 1413898 Zm00001d001813 1413569 1415916 Zm00001d001813 Zm00001d001813a,Zm00001d001813b simSplit
Zm00001d001813_T001.exon2 2 1414163 1414316 Zm00001d001813b 1413569 1415916 Zm00001d001813 Zm00001d001813a,Zm00001d001813b simSplit
Zm00001d001813_T001.exon2 2 1414163 1414316 Zm00001d001813 1413569 1415916 Zm00001d001813 Zm00001d001813a,Zm00001d001813b simSplit
Zm00001d001813_T001.exon3 2 1414407 1414522 Zm00001d001813b 1413569 1415916 Zm00001d001813 Zm00001d001813a,Zm00001d001813b simSplit
Zm00001d001813_T001.exon3 2 1414407 1414522 Zm00001d001813 1413569 1415916 Zm00001d001813 Zm00001d001813a,Zm00001d001813b simSplit
Zm00001d001813_T001.exon4 2 1414603 1414813 Zm00001d001813b 1413569 1415916 Zm00001d001813 Zm00001d001813a,Zm00001d001813b simSplit
Zm00001d001813_T001.exon4 2 1414603 1414813 Zm00001d001813 1413569 1415916 Zm00001d001813 Zm00001d001813a,Zm00001d001813b simSplit
Zm00001d001813_T001.exon5 2 1414899 1415136 Zm00001d001813b 1413569 1415916 Zm00001d001813 Zm00001d001813a,Zm00001d001813b simSplit
Zm00001d001813_T001.exon5 2 1414899 1415136 Zm00001d001813 1413569 1415916 Zm00001d001813 Zm00001d001813a,Zm00001d001813b simSplit
Zm00001d001813_T002.exon6 2 1415230 1415916 Zm00001d001813b 1413569 1415916 Zm00001d001813 Zm00001d001813a,Zm00001d001813b simSplit
Zm00001d001813_T002.exon6 2 1415230 1415916 Zm00001d001813 1413569 1415916 Zm00001d001813 Zm00001d001813a,Zm00001d001813b simSplit
Zm00001d001823_T002.exon5 2 1524133 1524234 Zm00001d001823a 1524133 1526867 Zm00001d001823 Zm00001d001823a,Zm00001d001823b simSplit
Zm00001d001823_T002.exon5 2 1524133 1524234 Zm00001d001823 1524133 1526867 Zm00001d001823 Zm00001d001823a,Zm00001d001823b simSplit
Zm00001d001823_T002.exon4 2 1524373 1524580 Zm00001d001823a 1524133 1526867 Zm00001d001823 Zm00001d001823a,Zm00001d001823b simSplit
Zm00001d001823_T002.exon4 2 1524373 1524580 Zm00001d001823 1524133 1526867 Zm00001d001823 Zm00001d001823a,Zm00001d001823b simSplit
Zm00001d001823_T002.exon3 2 1524839 1524938 Zm00001d001823a 1524133 1526867 Zm00001d001823 Zm00001d001823a,Zm00001d001823b simSplit
Zm00001d001823_T002.exon3 2 1524839 1524938 Zm00001d001823 1524133 1526867 Zm00001d001823 Zm00001d001823a,Zm00001d001823b simSplit
Zm00001d001823_T002.exon2 2 1525024 1525134 Zm00001d001823a 1524133 1526867 Zm00001d001823 Zm00001d001823a,Zm00001d001823b simSplit
Zm00001d001823_T002.exon2 2 1525024 1525134 Zm00001d001823 1524133 1526867 Zm00001d001823 Zm00001d001823a,Zm00001d001823b simSplit
Zm00001d001823_T002.exon1 2 1526687 1526867 Zm00001d001823b 1524133 1526867 Zm00001d001823 Zm00001d001823a,Zm00001d001823b simSplit
Zm00001d001823_T002.exon1 2 1526687 1526867 Zm00001d001823 1524133 1526867 Zm00001d001823 Zm00001d001823a,Zm00001d001823b simSplit
Zm00001d001830_T001.exon6 2 1559610 1559960 Zm00001d001830a 1559610 1563496 Zm00001d001830 Zm00001d001830a,Zm00001d001830b simSplit
Zm00001d001830_T001.exon6 2 1559610 1559960 Zm00001d001830 1559610 1563496 Zm00001d001830 Zm00001d001830a,Zm00001d001830b simSplit
Zm00001d001830_T001.exon5 2 1560261 1560319 Zm00001d001830a 1559610 1563496 Zm00001d001830 Zm00001d001830a,Zm00001d001830b simSplit
Zm00001d001830_T001.exon5 2 1560261 1560319 Zm00001d001830 1559610 1563496 Zm00001d001830 Zm00001d001830a,Zm00001d001830b simSplit
Zm00001d001830_T001.exon4 2 1561633 1561713 Zm00001d001830a 1559610 1563496 Zm00001d001830 Zm00001d001830a,Zm00001d001830b simSplit
Zm00001d001830_T001.exon4 2 1561633 1561713 Zm00001d001830 1559610 1563496 Zm00001d001830 Zm00001d001830a,Zm00001d001830b simSplit
Zm00001d001830_T001.exon3 2 1562189 1562251 Zm00001d001830b 1559610 1563496 Zm00001d001830 Zm00001d001830a,Zm00001d001830b simSplit
Zm00001d001830_T001.exon3 2 1562189 1562251 Zm00001d001830 1559610 1563496 Zm00001d001830 Zm00001d001830a,Zm00001d001830b simSplit
Zm00001d001830_T001.exon2 2 1562885 1563180 Zm00001d001830b 1559610 1563496 Zm00001d001830 Zm00001d001830a,Zm00001d001830b simSplit
Zm00001d001830_T001.exon2 2 1562885 1563180 Zm00001d001830 1559610 1563496 Zm00001d001830 Zm00001d001830a,Zm00001d001830b simSplit
Zm00001d001830_T001.exon1 2 1563332 1563496 Zm00001d001830b 1559610 1563496 Zm00001d001830 Zm00001d001830a,Zm00001d001830b simSplit
Zm00001d001830_T001.exon1 2 1563332 1563496 Zm00001d001830 1559610 1563496 Zm00001d001830 Zm00001d001830a,Zm00001d001830b simSplit
Zm00001d001841_T001.exon1 2 1703673 1703736 Zm00001d001841a 1703673 1708071 Zm00001d001841 Zm00001d001841a,Zm00001d001841b simSplit
Zm00001d001841_T001.exon1 2 1703673 1703736 Zm00001d001841 1703673 1708071 Zm00001d001841 Zm00001d001841a,Zm00001d001841b simSplit
Zm00001d001841_T001.exon2 2 1704296 1704573 Zm00001d001841a 1703673 1708071 Zm00001d001841 Zm00001d001841a,Zm00001d001841b simSplit
Zm00001d001841_T001.exon2 2 1704296 1704573 Zm00001d001841 1703673 1708071 Zm00001d001841 Zm00001d001841a,Zm00001d001841b simSplit
Zm00001d001841_T001.exon3 2 1704668 1704710 Zm00001d001841b 1703673 1708071 Zm00001d001841 Zm00001d001841a,Zm00001d001841b simSplit
Zm00001d001841_T001.exon3 2 1704668 1704710 Zm00001d001841 1703673 1708071 Zm00001d001841 Zm00001d001841a,Zm00001d001841b simSplit
Zm00001d001841_T001.exon4 2 1707573 1708071 Zm00001d001841b 1703673 1708071 Zm00001d001841 Zm00001d001841a,Zm00001d001841b simSplit
Zm00001d001841_T001.exon4 2 1707573 1708071 Zm00001d001841 1703673 1708071 Zm00001d001841 Zm00001d001841a,Zm00001d001841b simSplit
Zm00001d001846_T001.exon1 2 1767080 1768120 Zm00001d001846a 1767080 1772657 Zm00001d001846 Zm00001d001846a,Zm00001d001846b simSplit
Zm00001d001846_T001.exon1 2 1767080 1768120 Zm00001d001846 1767080 1772657 Zm00001d001846 Zm00001d001846a,Zm00001d001846b simSplit
Zm00001d001846_T001.exon2 2 1769090 1769620 Zm00001d001846a 1767080 1772657 Zm00001d001846 Zm00001d001846a,Zm00001d001846b simSplit
Zm00001d001846_T001.exon2 2 1769090 1769620 Zm00001d001846 1767080 1772657 Zm00001d001846 Zm00001d001846a,Zm00001d001846b simSplit
Zm00001d001846_T001.exon3 2 1770429 1770883 Zm00001d001846b 1767080 1772657 Zm00001d001846 Zm00001d001846a,Zm00001d001846b simSplit
Zm00001d001846_T001.exon3 2 1770429 1770883 Zm00001d001846 1767080 1772657 Zm00001d001846 Zm00001d001846a,Zm00001d001846b simSplit
Zm00001d001846_T001.exon4 2 1771016 1771138 Zm00001d001846b 1767080 1772657 Zm00001d001846 Zm00001d001846a,Zm00001d001846b simSplit
Zm00001d001846_T001.exon4 2 1771016 1771138 Zm00001d001846 1767080 1772657 Zm00001d001846 Zm00001d001846a,Zm00001d001846b simSplit
Zm00001d001846_T001.exon5 2 1771690 1771749 Zm00001d001846b 1767080 1772657 Zm00001d001846 Zm00001d001846a,Zm00001d001846b simSplit
Zm00001d001846_T001.exon5 2 1771690 1771749 Zm00001d001846 1767080 1772657 Zm00001d001846 Zm00001d001846a,Zm00001d001846b simSplit
Zm00001d001846_T001.exon6 2 1772048 1772657 Zm00001d001846b 1767080 1772657 Zm00001d001846 Zm00001d001846a,Zm00001d001846b simSplit
Zm00001d001846_T001.exon6 2 1772048 1772657 Zm00001d001846 1767080 1772657 Zm00001d001846 Zm00001d001846a,Zm00001d001846b simSplit
Zm00001d001856_T003.exon8 2 1967641 1967969 Zm00001d001856a 1967641 1969505 Zm00001d001856 Zm00001d001856a,Zm00001d001856b simSplit
Zm00001d001856_T003.exon8 2 1967641 1967969 Zm00001d001856 1967641 1969505 Zm00001d001856 Zm00001d001856a,Zm00001d001856b simSplit
Zm00001d001856_T003.exon7 2 1968068 1968159 Zm00001d001856a 1967641 1969505 Zm00001d001856 Zm00001d001856a,Zm00001d001856b simSplit
Zm00001d001856_T003.exon7 2 1968068 1968159 Zm00001d001856 1967641 1969505 Zm00001d001856 Zm00001d001856a,Zm00001d001856b simSplit
Zm00001d001856_T001.exon3 2 1968279 1968668 Zm00001d001856a 1967641 1969505 Zm00001d001856 Zm00001d001856a,Zm00001d001856b simSplit
Zm00001d001856_T001.exon3 2 1968279 1968668 Zm00001d001856 1967641 1969505 Zm00001d001856 Zm00001d001856a,Zm00001d001856b simSplit
Zm00001d001856_T001.exon2 2 1968753 1968848 Zm00001d001856b 1967641 1969505 Zm00001d001856 Zm00001d001856a,Zm00001d001856b simSplit
Zm00001d001856_T001.exon2 2 1968753 1968848 Zm00001d001856 1967641 1969505 Zm00001d001856 Zm00001d001856a,Zm00001d001856b simSplit
Zm00001d001856_T001.exon1 2 1968940 1969505 Zm00001d001856b 1967641 1969505 Zm00001d001856 Zm00001d001856a,Zm00001d001856b simSplit
Zm00001d001856_T001.exon1 2 1968940 1969505 Zm00001d001856 1967641 1969505 Zm00001d001856 Zm00001d001856a,Zm00001d001856b simSplit
Zm00001d001871_T001.exon1 2 2125929 2126413 Zm00001d001871a 2125929 2128596 Zm00001d001871 Zm00001d001871a,Zm00001d001871b simSplit
Zm00001d001871_T001.exon1 2 2125929 2126413 Zm00001d001871 2125929 2128596 Zm00001d001871 Zm00001d001871a,Zm00001d001871b simSplit
Zm00001d001871_T001.exon2 2 2126602 2126766 Zm00001d001871a 2125929 2128596 Zm00001d001871 Zm00001d001871a,Zm00001d001871b simSplit
Zm00001d001871_T001.exon2 2 2126602 2126766 Zm00001d001871 2125929 2128596 Zm00001d001871 Zm00001d001871a,Zm00001d001871b simSplit
Zm00001d001871_T001.exon3 2 2127543 2127654 Zm00001d001871a 2125929 2128596 Zm00001d001871 Zm00001d001871a,Zm00001d001871b simSplit
Zm00001d001871_T001.exon3 2 2127543 2127654 Zm00001d001871 2125929 2128596 Zm00001d001871 Zm00001d001871a,Zm00001d001871b simSplit
Zm00001d001871_T001.exon4 2 2127743 2127839 Zm00001d001871a 2125929 2128596 Zm00001d001871 Zm00001d001871a,Zm00001d001871b simSplit
Zm00001d001871_T001.exon4 2 2127743 2127839 Zm00001d001871 2125929 2128596 Zm00001d001871 Zm00001d001871a,Zm00001d001871b simSplit
Zm00001d001871_T001.exon5 2 2127931 2128093 Zm00001d001871a 2125929 2128596 Zm00001d001871 Zm00001d001871a,Zm00001d001871b simSplit
Zm00001d001871_T001.exon5 2 2127931 2128093 Zm00001d001871 2125929 2128596 Zm00001d001871 Zm00001d001871a,Zm00001d001871b simSplit
Zm00001d001871_T001.exon6 2 2128206 2128290 Zm00001d001871a 2125929 2128596 Zm00001d001871 Zm00001d001871a,Zm00001d001871b simSplit
Zm00001d001871_T001.exon6 2 2128206 2128290 Zm00001d001871 2125929 2128596 Zm00001d001871 Zm00001d001871a,Zm00001d001871b simSplit
Zm00001d001871_T001.exon7 2 2128398 2128596 Zm00001d001871b 2125929 2128596 Zm00001d001871 Zm00001d001871a,Zm00001d001871b simSplit
Zm00001d001871_T001.exon7 2 2128398 2128596 Zm00001d001871 2125929 2128596 Zm00001d001871 Zm00001d001871a,Zm00001d001871b simSplit
Zm00001d001879_T006.exon1 2 2248005 2248152 Zm00001d001879a 2248005 2255947 Zm00001d001879 Zm00001d001879a,Zm00001d001879b simSplit
Zm00001d001879_T006.exon1 2 2248005 2248152 Zm00001d001879 2248005 2255947 Zm00001d001879 Zm00001d001879a,Zm00001d001879b simSplit
Zm00001d001879_T006.exon2 2 2248236 2248413 Zm00001d001879a 2248005 2255947 Zm00001d001879 Zm00001d001879a,Zm00001d001879b simSplit
Zm00001d001879_T006.exon2 2 2248236 2248413 Zm00001d001879 2248005 2255947 Zm00001d001879 Zm00001d001879a,Zm00001d001879b simSplit
Zm00001d001879_T019.exon2 2 2248518 2248627 Zm00001d001879a 2248005 2255947 Zm00001d001879 Zm00001d001879a,Zm00001d001879b simSplit
Zm00001d001879_T019.exon2 2 2248518 2248627 Zm00001d001879 2248005 2255947 Zm00001d001879 Zm00001d001879a,Zm00001d001879b simSplit
Zm00001d001879_T019.exon3 2 2248889 2248987 Zm00001d001879a 2248005 2255947 Zm00001d001879 Zm00001d001879a,Zm00001d001879b simSplit
Zm00001d001879_T019.exon3 2 2248889 2248987 Zm00001d001879 2248005 2255947 Zm00001d001879 Zm00001d001879a,Zm00001d001879b simSplit
Zm00001d001879_T019.exon4 2 2249095 2249151 Zm00001d001879a 2248005 2255947 Zm00001d001879 Zm00001d001879a,Zm00001d001879b simSplit
Zm00001d001879_T019.exon4 2 2249095 2249151 Zm00001d001879 2248005 2255947 Zm00001d001879 Zm00001d001879a,Zm00001d001879b simSplit
Zm00001d001879_T019.exon5 2 2249249 2249404 Zm00001d001879a 2248005 2255947 Zm00001d001879 Zm00001d001879a,Zm00001d001879b simSplit
Zm00001d001879_T019.exon5 2 2249249 2249404 Zm00001d001879 2248005 2255947 Zm00001d001879 Zm00001d001879a,Zm00001d001879b simSplit
Zm00001d001879_T006.exon7 2 2249493 2249751 Zm00001d001879b 2248005 2255947 Zm00001d001879 Zm00001d001879a,Zm00001d001879b simSplit
Zm00001d001879_T006.exon7 2 2249493 2249751 Zm00001d001879 2248005 2255947 Zm00001d001879 Zm00001d001879a,Zm00001d001879b simSplit
Zm00001d001879_T006.exon8 2 2250057 2250982 Zm00001d001879b 2248005 2255947 Zm00001d001879 Zm00001d001879a,Zm00001d001879b simSplit
Zm00001d001879_T006.exon8 2 2250057 2250982 Zm00001d001879 2248005 2255947 Zm00001d001879 Zm00001d001879a,Zm00001d001879b simSplit
Zm00001d001879_T023.exon9 2 2251105 2251180 Zm00001d001879b 2248005 2255947 Zm00001d001879 Zm00001d001879a,Zm00001d001879b simSplit
Zm00001d001879_T023.exon9 2 2251105 2251180 Zm00001d001879 2248005 2255947 Zm00001d001879 Zm00001d001879a,Zm00001d001879b simSplit
Zm00001d001879_T023.exon10 2 2251638 2255947 Zm00001d001879b 2248005 2255947 Zm00001d001879 Zm00001d001879a,Zm00001d001879b simSplit
Zm00001d001879_T023.exon10 2 2251638 2255947 Zm00001d001879 2248005 2255947 Zm00001d001879 Zm00001d001879a,Zm00001d001879b simSplit
Zm00001d001882_T011.exon4 2 2325124 2325649 Zm00001d001882a 2325124 2329719 Zm00001d001882 Zm00001d001882a,Zm00001d001882b simSplit
Zm00001d001882_T011.exon4 2 2325124 2325649 Zm00001d001882 2325124 2329719 Zm00001d001882 Zm00001d001882a,Zm00001d001882b simSplit
Zm00001d001882_T013.exon3 2 2325670 2329227 Zm00001d001882b 2325124 2329719 Zm00001d001882 Zm00001d001882a,Zm00001d001882b simSplit
Zm00001d001882_T013.exon3 2 2325670 2329227 Zm00001d001882 2325124 2329719 Zm00001d001882 Zm00001d001882a,Zm00001d001882b simSplit
Zm00001d001882_T013.exon2 2 2329329 2329636 Zm00001d001882b 2325124 2329719 Zm00001d001882 Zm00001d001882a,Zm00001d001882b simSplit
Zm00001d001882_T013.exon2 2 2329329 2329636 Zm00001d001882 2325124 2329719 Zm00001d001882 Zm00001d001882a,Zm00001d001882b simSplit
Zm00001d001882_T013.exon1 2 2329669 2329719 Zm00001d001882b 2325124 2329719 Zm00001d001882 Zm00001d001882a,Zm00001d001882b simSplit
Zm00001d001882_T013.exon1 2 2329669 2329719 Zm00001d001882 2325124 2329719 Zm00001d001882 Zm00001d001882a,Zm00001d001882b simSplit
Zm00001d001945_T002.exon1 2 3367272 3369288 Zm00001d001945a 3367272 3374233 Zm00001d001945 Zm00001d001945a,Zm00001d001945b simSplit
Zm00001d001945_T002.exon1 2 3367272 3369288 Zm00001d001945 3367272 3374233 Zm00001d001945 Zm00001d001945a,Zm00001d001945b simSplit
Zm00001d001945_T011.exon3 2 3369368 3369480 Zm00001d001945a 3367272 3374233 Zm00001d001945 Zm00001d001945a,Zm00001d001945b simSplit
Zm00001d001945_T011.exon3 2 3369368 3369480 Zm00001d001945 3367272 3374233 Zm00001d001945 Zm00001d001945a,Zm00001d001945b simSplit
Zm00001d001945_T011.exon4 2 3369626 3369724 Zm00001d001945a 3367272 3374233 Zm00001d001945 Zm00001d001945a,Zm00001d001945b simSplit
Zm00001d001945_T011.exon4 2 3369626 3369724 Zm00001d001945 3367272 3374233 Zm00001d001945 Zm00001d001945a,Zm00001d001945b simSplit
Zm00001d001945_T011.exon5 2 3369817 3369873 Zm00001d001945a 3367272 3374233 Zm00001d001945 Zm00001d001945a,Zm00001d001945b simSplit
Zm00001d001945_T011.exon5 2 3369817 3369873 Zm00001d001945 3367272 3374233 Zm00001d001945 Zm00001d001945a,Zm00001d001945b simSplit
Zm00001d001945_T011.exon6 2 3370100 3370255 Zm00001d001945a 3367272 3374233 Zm00001d001945 Zm00001d001945a,Zm00001d001945b simSplit
Zm00001d001945_T011.exon6 2 3370100 3370255 Zm00001d001945 3367272 3374233 Zm00001d001945 Zm00001d001945a,Zm00001d001945b simSplit
Zm00001d001945_T011.exon7 2 3370343 3370427 Zm00001d001945a 3367272 3374233 Zm00001d001945 Zm00001d001945a,Zm00001d001945b simSplit
Zm00001d001945_T011.exon7 2 3370343 3370427 Zm00001d001945 3367272 3374233 Zm00001d001945 Zm00001d001945a,Zm00001d001945b simSplit
Zm00001d001945_T011.exon8 2 3370537 3370627 Zm00001d001945a 3367272 3374233 Zm00001d001945 Zm00001d001945a,Zm00001d001945b simSplit
Zm00001d001945_T011.exon8 2 3370537 3370627 Zm00001d001945 3367272 3374233 Zm00001d001945 Zm00001d001945a,Zm00001d001945b simSplit
Zm00001d001945_T006.exon9 2 3371070 3371270 Zm00001d001945a 3367272 3374233 Zm00001d001945 Zm00001d001945a,Zm00001d001945b simSplit
Zm00001d001945_T006.exon9 2 3371070 3371270 Zm00001d001945 3367272 3374233 Zm00001d001945 Zm00001d001945a,Zm00001d001945b simSplit
Zm00001d001945_T011.exon10 2 3371361 3371480 Zm00001d001945a 3367272 3374233 Zm00001d001945 Zm00001d001945a,Zm00001d001945b simSplit
Zm00001d001945_T011.exon10 2 3371361 3371480 Zm00001d001945 3367272 3374233 Zm00001d001945 Zm00001d001945a,Zm00001d001945b simSplit
Zm00001d001945_T011.exon11 2 3371829 3372034 Zm00001d001945b 3367272 3374233 Zm00001d001945 Zm00001d001945a,Zm00001d001945b simSplit
Zm00001d001945_T011.exon11 2 3371829 3372034 Zm00001d001945 3367272 3374233 Zm00001d001945 Zm00001d001945a,Zm00001d001945b simSplit
Zm00001d001945_T011.exon12 2 3372112 3373436 Zm00001d001945b 3367272 3374233 Zm00001d001945 Zm00001d001945a,Zm00001d001945b simSplit
Zm00001d001945_T011.exon12 2 3372112 3373436 Zm00001d001945 3367272 3374233 Zm00001d001945 Zm00001d001945a,Zm00001d001945b simSplit
Zm00001d001945_T011.exon13 2 3373519 3373709 Zm00001d001945b 3367272 3374233 Zm00001d001945 Zm00001d001945a,Zm00001d001945b simSplit
Zm00001d001945_T011.exon13 2 3373519 3373709 Zm00001d001945 3367272 3374233 Zm00001d001945 Zm00001d001945a,Zm00001d001945b simSplit
Zm00001d001945_T006.exon14 2 3373822 3374233 Zm00001d001945b 3367272 3374233 Zm00001d001945 Zm00001d001945a,Zm00001d001945b simSplit
Zm00001d001945_T006.exon14 2 3373822 3374233 Zm00001d001945 3367272 3374233 Zm00001d001945 Zm00001d001945a,Zm00001d001945b simSplit
Zm00001d001953_T004.exon6 2 3439285 3441031 Zm00001d001953a 3439285 3444238 Zm00001d001953 Zm00001d001953a,Zm00001d001953b simSplit
Zm00001d001953_T004.exon6 2 3439285 3441031 Zm00001d001953 3439285 3444238 Zm00001d001953 Zm00001d001953a,Zm00001d001953b simSplit
Zm00001d001953_T004.exon5 2 3441147 3441411 Zm00001d001953b 3439285 3444238 Zm00001d001953 Zm00001d001953a,Zm00001d001953b simSplit
Zm00001d001953_T004.exon5 2 3441147 3441411 Zm00001d001953 3439285 3444238 Zm00001d001953 Zm00001d001953a,Zm00001d001953b simSplit
Zm00001d001953_T004.exon4 2 3441433 3441759 Zm00001d001953b 3439285 3444238 Zm00001d001953 Zm00001d001953a,Zm00001d001953b simSplit
Zm00001d001953_T004.exon4 2 3441433 3441759 Zm00001d001953 3439285 3444238 Zm00001d001953 Zm00001d001953a,Zm00001d001953b simSplit
Zm00001d001953_T004.exon3 2 3441876 3442550 Zm00001d001953b 3439285 3444238 Zm00001d001953 Zm00001d001953a,Zm00001d001953b simSplit
Zm00001d001953_T004.exon3 2 3441876 3442550 Zm00001d001953 3439285 3444238 Zm00001d001953 Zm00001d001953a,Zm00001d001953b simSplit
Zm00001d001953_T004.exon2 2 3443957 3444202 Zm00001d001953b 3439285 3444238 Zm00001d001953 Zm00001d001953a,Zm00001d001953b simSplit
Zm00001d001953_T004.exon2 2 3443957 3444202 Zm00001d001953 3439285 3444238 Zm00001d001953 Zm00001d001953a,Zm00001d001953b simSplit
Zm00001d001953_T004.exon1 2 3444223 3444238 Zm00001d001953b 3439285 3444238 Zm00001d001953 Zm00001d001953a,Zm00001d001953b simSplit
Zm00001d001953_T004.exon1 2 3444223 3444238 Zm00001d001953 3439285 3444238 Zm00001d001953 Zm00001d001953a,Zm00001d001953b simSplit
Zm00001d001962_T004.exon1 2 3572227 3572331 Zm00001d001962a 3572227 3587792 Zm00001d001962 Zm00001d001962a,Zm00001d001962b simSplit
Zm00001d001962_T004.exon1 2 3572227 3572331 Zm00001d001962 3572227 3587792 Zm00001d001962 Zm00001d001962a,Zm00001d001962b simSplit
Zm00001d001962_T004.exon2 2 3572425 3572583 Zm00001d001962a 3572227 3587792 Zm00001d001962 Zm00001d001962a,Zm00001d001962b simSplit
Zm00001d001962_T004.exon2 2 3572425 3572583 Zm00001d001962 3572227 3587792 Zm00001d001962 Zm00001d001962a,Zm00001d001962b simSplit
Zm00001d001962_T018.exon3 2 3572970 3573097 Zm00001d001962a 3572227 3587792 Zm00001d001962 Zm00001d001962a,Zm00001d001962b simSplit
Zm00001d001962_T018.exon3 2 3572970 3573097 Zm00001d001962 3572227 3587792 Zm00001d001962 Zm00001d001962a,Zm00001d001962b simSplit
Zm00001d001962_T018.exon4 2 3574243 3574360 Zm00001d001962a 3572227 3587792 Zm00001d001962 Zm00001d001962a,Zm00001d001962b simSplit
Zm00001d001962_T018.exon4 2 3574243 3574360 Zm00001d001962 3572227 3587792 Zm00001d001962 Zm00001d001962a,Zm00001d001962b simSplit
Zm00001d001962_T004.exon4 2 3574920 3575000 Zm00001d001962a 3572227 3587792 Zm00001d001962 Zm00001d001962a,Zm00001d001962b simSplit
Zm00001d001962_T004.exon4 2 3574920 3575000 Zm00001d001962 3572227 3587792 Zm00001d001962 Zm00001d001962a,Zm00001d001962b simSplit
Zm00001d001962_T007.exon6 2 3576300 3580070 Zm00001d001962a 3572227 3587792 Zm00001d001962 Zm00001d001962a,Zm00001d001962b simSplit
Zm00001d001962_T007.exon6 2 3576300 3580070 Zm00001d001962 3572227 3587792 Zm00001d001962 Zm00001d001962a,Zm00001d001962b simSplit
Zm00001d001962_T028.exon2 2 3580184 3580225 Zm00001d001962a 3572227 3587792 Zm00001d001962 Zm00001d001962a,Zm00001d001962b simSplit
Zm00001d001962_T028.exon2 2 3580184 3580225 Zm00001d001962 3572227 3587792 Zm00001d001962 Zm00001d001962a,Zm00001d001962b simSplit
Zm00001d001962_T028.exon3 2 3580301 3580441 Zm00001d001962a 3572227 3587792 Zm00001d001962 Zm00001d001962a,Zm00001d001962b simSplit
Zm00001d001962_T028.exon3 2 3580301 3580441 Zm00001d001962 3572227 3587792 Zm00001d001962 Zm00001d001962a,Zm00001d001962b simSplit
Zm00001d001962_T028.exon4 2 3580526 3580610 Zm00001d001962a 3572227 3587792 Zm00001d001962 Zm00001d001962a,Zm00001d001962b simSplit
Zm00001d001962_T028.exon4 2 3580526 3580610 Zm00001d001962 3572227 3587792 Zm00001d001962 Zm00001d001962a,Zm00001d001962b simSplit
Zm00001d001962_T028.exon5 2 3580688 3583371 Zm00001d001962a 3572227 3587792 Zm00001d001962 Zm00001d001962a,Zm00001d001962b simSplit
Zm00001d001962_T028.exon5 2 3580688 3583371 Zm00001d001962 3572227 3587792 Zm00001d001962 Zm00001d001962a,Zm00001d001962b simSplit
Zm00001d001962_T028.exon6 2 3583448 3583519 Zm00001d001962a 3572227 3587792 Zm00001d001962 Zm00001d001962a,Zm00001d001962b simSplit
Zm00001d001962_T028.exon6 2 3583448 3583519 Zm00001d001962 3572227 3587792 Zm00001d001962 Zm00001d001962a,Zm00001d001962b simSplit
Zm00001d001962_T028.exon7 2 3583634 3583742 Zm00001d001962a 3572227 3587792 Zm00001d001962 Zm00001d001962a,Zm00001d001962b simSplit
Zm00001d001962_T028.exon7 2 3583634 3583742 Zm00001d001962 3572227 3587792 Zm00001d001962 Zm00001d001962a,Zm00001d001962b simSplit
Zm00001d001962_T028.exon8 2 3584677 3585069 Zm00001d001962b 3572227 3587792 Zm00001d001962 Zm00001d001962a,Zm00001d001962b simSplit
Zm00001d001962_T028.exon8 2 3584677 3585069 Zm00001d001962 3572227 3587792 Zm00001d001962 Zm00001d001962a,Zm00001d001962b simSplit
Zm00001d001962_T004.exon13 2 3585804 3586054 Zm00001d001962b 3572227 3587792 Zm00001d001962 Zm00001d001962a,Zm00001d001962b simSplit
Zm00001d001962_T004.exon13 2 3585804 3586054 Zm00001d001962 3572227 3587792 Zm00001d001962 Zm00001d001962a,Zm00001d001962b simSplit
Zm00001d001962_T028.exon10 2 3586225 3586331 Zm00001d001962b 3572227 3587792 Zm00001d001962 Zm00001d001962a,Zm00001d001962b simSplit
Zm00001d001962_T028.exon10 2 3586225 3586331 Zm00001d001962 3572227 3587792 Zm00001d001962 Zm00001d001962a,Zm00001d001962b simSplit
Zm00001d001962_T004.exon15 2 3587267 3587792 Zm00001d001962b 3572227 3587792 Zm00001d001962 Zm00001d001962a,Zm00001d001962b simSplit
Zm00001d001962_T004.exon15 2 3587267 3587792 Zm00001d001962 3572227 3587792 Zm00001d001962 Zm00001d001962a,Zm00001d001962b simSplit
Zm00001d001975_T001.exon4 2 3764581 3764844 Zm00001d001975a 3764581 3766131 Zm00001d001975 Zm00001d001975a,Zm00001d001975b simSplit
Zm00001d001975_T001.exon4 2 3764581 3764844 Zm00001d001975 3764581 3766131 Zm00001d001975 Zm00001d001975a,Zm00001d001975b simSplit
Zm00001d001975_T001.exon3 2 3765023 3765113 Zm00001d001975a 3764581 3766131 Zm00001d001975 Zm00001d001975a,Zm00001d001975b simSplit
Zm00001d001975_T001.exon3 2 3765023 3765113 Zm00001d001975 3764581 3766131 Zm00001d001975 Zm00001d001975a,Zm00001d001975b simSplit
Zm00001d001975_T001.exon2 2 3765689 3765742 Zm00001d001975a 3764581 3766131 Zm00001d001975 Zm00001d001975a,Zm00001d001975b simSplit
Zm00001d001975_T001.exon2 2 3765689 3765742 Zm00001d001975 3764581 3766131 Zm00001d001975 Zm00001d001975a,Zm00001d001975b simSplit
Zm00001d001975_T001.exon1 2 3765836 3766131 Zm00001d001975b 3764581 3766131 Zm00001d001975 Zm00001d001975a,Zm00001d001975b simSplit
Zm00001d001975_T001.exon1 2 3765836 3766131 Zm00001d001975 3764581 3766131 Zm00001d001975 Zm00001d001975a,Zm00001d001975b simSplit
Zm00001d001977_T001.exon1 2 3794699 3795039 Zm00001d001977a 3794699 3796326 Zm00001d001977 Zm00001d001977a,Zm00001d001977b simSplit
Zm00001d001977_T001.exon1 2 3794699 3795039 Zm00001d001977 3794699 3796326 Zm00001d001977 Zm00001d001977a,Zm00001d001977b simSplit
Zm00001d001977_T001.exon2 2 3795154 3795558 Zm00001d001977a 3794699 3796326 Zm00001d001977 Zm00001d001977a,Zm00001d001977b simSplit
Zm00001d001977_T001.exon2 2 3795154 3795558 Zm00001d001977 3794699 3796326 Zm00001d001977 Zm00001d001977a,Zm00001d001977b simSplit
Zm00001d001977_T001.exon3 2 3795647 3795805 Zm00001d001977b 3794699 3796326 Zm00001d001977 Zm00001d001977a,Zm00001d001977b simSplit
Zm00001d001977_T001.exon3 2 3795647 3795805 Zm00001d001977 3794699 3796326 Zm00001d001977 Zm00001d001977a,Zm00001d001977b simSplit
Zm00001d001977_T001.exon4 2 3795981 3796326 Zm00001d001977b 3794699 3796326 Zm00001d001977 Zm00001d001977a,Zm00001d001977b simSplit
Zm00001d001977_T001.exon4 2 3795981 3796326 Zm00001d001977 3794699 3796326 Zm00001d001977 Zm00001d001977a,Zm00001d001977b simSplit
Zm00001d001987_T002.exon9 2 3958780 3959035 Zm00001d001987a 3958780 3962322 Zm00001d001987 Zm00001d001987a,Zm00001d001987b simSplit
Zm00001d001987_T002.exon9 2 3958780 3959035 Zm00001d001987 3958780 3962322 Zm00001d001987 Zm00001d001987a,Zm00001d001987b simSplit
Zm00001d001987_T002.exon8 2 3959337 3959742 Zm00001d001987a 3958780 3962322 Zm00001d001987 Zm00001d001987a,Zm00001d001987b simSplit
Zm00001d001987_T002.exon8 2 3959337 3959742 Zm00001d001987 3958780 3962322 Zm00001d001987 Zm00001d001987a,Zm00001d001987b simSplit
Zm00001d001987_T004.exon7 2 3959885 3959972 Zm00001d001987a 3958780 3962322 Zm00001d001987 Zm00001d001987a,Zm00001d001987b simSplit
Zm00001d001987_T004.exon7 2 3959885 3959972 Zm00001d001987 3958780 3962322 Zm00001d001987 Zm00001d001987a,Zm00001d001987b simSplit
Zm00001d001987_T004.exon6 2 3960062 3960181 Zm00001d001987a 3958780 3962322 Zm00001d001987 Zm00001d001987a,Zm00001d001987b simSplit
Zm00001d001987_T004.exon6 2 3960062 3960181 Zm00001d001987 3958780 3962322 Zm00001d001987 Zm00001d001987a,Zm00001d001987b simSplit
Zm00001d001987_T004.exon5 2 3960307 3960383 Zm00001d001987b 3958780 3962322 Zm00001d001987 Zm00001d001987a,Zm00001d001987b simSplit
Zm00001d001987_T004.exon5 2 3960307 3960383 Zm00001d001987 3958780 3962322 Zm00001d001987 Zm00001d001987a,Zm00001d001987b simSplit
Zm00001d001987_T002.exon4 2 3960448 3960674 Zm00001d001987b 3958780 3962322 Zm00001d001987 Zm00001d001987a,Zm00001d001987b simSplit
Zm00001d001987_T002.exon4 2 3960448 3960674 Zm00001d001987 3958780 3962322 Zm00001d001987 Zm00001d001987a,Zm00001d001987b simSplit
Zm00001d001987_T004.exon3 2 3960865 3960963 Zm00001d001987b 3958780 3962322 Zm00001d001987 Zm00001d001987a,Zm00001d001987b simSplit
Zm00001d001987_T004.exon3 2 3960865 3960963 Zm00001d001987 3958780 3962322 Zm00001d001987 Zm00001d001987a,Zm00001d001987b simSplit
Zm00001d001987_T004.exon2 2 3961491 3961559 Zm00001d001987b 3958780 3962322 Zm00001d001987 Zm00001d001987a,Zm00001d001987b simSplit
Zm00001d001987_T004.exon2 2 3961491 3961559 Zm00001d001987 3958780 3962322 Zm00001d001987 Zm00001d001987a,Zm00001d001987b simSplit
Zm00001d001987_T002.exon1 2 3961847 3962322 Zm00001d001987b 3958780 3962322 Zm00001d001987 Zm00001d001987a,Zm00001d001987b simSplit
Zm00001d001987_T002.exon1 2 3961847 3962322 Zm00001d001987 3958780 3962322 Zm00001d001987 Zm00001d001987a,Zm00001d001987b simSplit
Zm00001d002004_T003.exon1 2 4177405 4177743 Zm00001d002004a 4177405 4180100 Zm00001d002004 Zm00001d002004a,Zm00001d002004b simSplit
Zm00001d002004_T003.exon1 2 4177405 4177743 Zm00001d002004 4177405 4180100 Zm00001d002004 Zm00001d002004a,Zm00001d002004b simSplit
Zm00001d002004_T003.exon2 2 4177831 4178028 Zm00001d002004a 4177405 4180100 Zm00001d002004 Zm00001d002004a,Zm00001d002004b simSplit
Zm00001d002004_T003.exon2 2 4177831 4178028 Zm00001d002004 4177405 4180100 Zm00001d002004 Zm00001d002004a,Zm00001d002004b simSplit
Zm00001d002004_T003.exon3 2 4178574 4178739 Zm00001d002004b 4177405 4180100 Zm00001d002004 Zm00001d002004a,Zm00001d002004b simSplit
Zm00001d002004_T003.exon3 2 4178574 4178739 Zm00001d002004 4177405 4180100 Zm00001d002004 Zm00001d002004a,Zm00001d002004b simSplit
Zm00001d002004_T003.exon4 2 4179409 4180100 Zm00001d002004b 4177405 4180100 Zm00001d002004 Zm00001d002004a,Zm00001d002004b simSplit
Zm00001d002004_T003.exon4 2 4179409 4180100 Zm00001d002004 4177405 4180100 Zm00001d002004 Zm00001d002004a,Zm00001d002004b simSplit
Zm00001d002006_T010.exon14 2 4277542 4278129 Zm00001d002006a 4277542 4284453 Zm00001d002006 Zm00001d002006a,Zm00001d002006b simSplit
Zm00001d002006_T010.exon14 2 4277542 4278129 Zm00001d002006 4277542 4284453 Zm00001d002006 Zm00001d002006a,Zm00001d002006b simSplit
Zm00001d002006_T016.exon10 2 4278210 4278386 Zm00001d002006a 4277542 4284453 Zm00001d002006 Zm00001d002006a,Zm00001d002006b simSplit
Zm00001d002006_T016.exon10 2 4278210 4278386 Zm00001d002006 4277542 4284453 Zm00001d002006 Zm00001d002006a,Zm00001d002006b simSplit
Zm00001d002006_T016.exon9 2 4278466 4278639 Zm00001d002006b 4277542 4284453 Zm00001d002006 Zm00001d002006a,Zm00001d002006b simSplit
Zm00001d002006_T016.exon9 2 4278466 4278639 Zm00001d002006 4277542 4284453 Zm00001d002006 Zm00001d002006a,Zm00001d002006b simSplit
Zm00001d002006_T016.exon8 2 4278722 4278886 Zm00001d002006b 4277542 4284453 Zm00001d002006 Zm00001d002006a,Zm00001d002006b simSplit
Zm00001d002006_T016.exon8 2 4278722 4278886 Zm00001d002006 4277542 4284453 Zm00001d002006 Zm00001d002006a,Zm00001d002006b simSplit
Zm00001d002006_T016.exon7 2 4278972 4279053 Zm00001d002006b 4277542 4284453 Zm00001d002006 Zm00001d002006a,Zm00001d002006b simSplit
Zm00001d002006_T016.exon7 2 4278972 4279053 Zm00001d002006 4277542 4284453 Zm00001d002006 Zm00001d002006a,Zm00001d002006b simSplit
Zm00001d002006_T016.exon6 2 4279139 4279171 Zm00001d002006b 4277542 4284453 Zm00001d002006 Zm00001d002006a,Zm00001d002006b simSplit
Zm00001d002006_T016.exon6 2 4279139 4279171 Zm00001d002006 4277542 4284453 Zm00001d002006 Zm00001d002006a,Zm00001d002006b simSplit
Zm00001d002006_T016.exon5 2 4279282 4279520 Zm00001d002006b 4277542 4284453 Zm00001d002006 Zm00001d002006a,Zm00001d002006b simSplit
Zm00001d002006_T016.exon5 2 4279282 4279520 Zm00001d002006 4277542 4284453 Zm00001d002006 Zm00001d002006a,Zm00001d002006b simSplit
Zm00001d002006_T016.exon4 2 4279595 4279759 Zm00001d002006b 4277542 4284453 Zm00001d002006 Zm00001d002006a,Zm00001d002006b simSplit
Zm00001d002006_T016.exon4 2 4279595 4279759 Zm00001d002006 4277542 4284453 Zm00001d002006 Zm00001d002006a,Zm00001d002006b simSplit
Zm00001d002006_T016.exon3 2 4279850 4279994 Zm00001d002006b 4277542 4284453 Zm00001d002006 Zm00001d002006a,Zm00001d002006b simSplit
Zm00001d002006_T016.exon3 2 4279850 4279994 Zm00001d002006 4277542 4284453 Zm00001d002006 Zm00001d002006a,Zm00001d002006b simSplit
Zm00001d002006_T016.exon2 2 4280082 4280186 Zm00001d002006b 4277542 4284453 Zm00001d002006 Zm00001d002006a,Zm00001d002006b simSplit
Zm00001d002006_T016.exon2 2 4280082 4280186 Zm00001d002006 4277542 4284453 Zm00001d002006 Zm00001d002006a,Zm00001d002006b simSplit
Zm00001d002006_T019.exon4 2 4280292 4281176 Zm00001d002006b 4277542 4284453 Zm00001d002006 Zm00001d002006a,Zm00001d002006b simSplit
Zm00001d002006_T019.exon4 2 4280292 4281176 Zm00001d002006 4277542 4284453 Zm00001d002006 Zm00001d002006a,Zm00001d002006b simSplit
Zm00001d002006_T019.exon3 2 4282068 4282304 Zm00001d002006b 4277542 4284453 Zm00001d002006 Zm00001d002006a,Zm00001d002006b simSplit
Zm00001d002006_T019.exon3 2 4282068 4282304 Zm00001d002006 4277542 4284453 Zm00001d002006 Zm00001d002006a,Zm00001d002006b simSplit
Zm00001d002006_T011.exon1 2 4282406 4284453 Zm00001d002006b 4277542 4284453 Zm00001d002006 Zm00001d002006a,Zm00001d002006b simSplit
Zm00001d002006_T011.exon1 2 4282406 4284453 Zm00001d002006 4277542 4284453 Zm00001d002006 Zm00001d002006a,Zm00001d002006b simSplit
Zm00001d002007_T001.exon1 2 4299771 4299786 Zm00001d002007a 4299771 4305794 Zm00001d002007 Zm00001d002007a,Zm00001d002007b simSplit
Zm00001d002007_T001.exon1 2 4299771 4299786 Zm00001d002007 4299771 4305794 Zm00001d002007 Zm00001d002007a,Zm00001d002007b simSplit
Zm00001d002007_T001.exon2 2 4301272 4301481 Zm00001d002007a 4299771 4305794 Zm00001d002007 Zm00001d002007a,Zm00001d002007b simSplit
Zm00001d002007_T001.exon2 2 4301272 4301481 Zm00001d002007 4299771 4305794 Zm00001d002007 Zm00001d002007a,Zm00001d002007b simSplit
Zm00001d002007_T001.exon3 2 4301925 4302045 Zm00001d002007a 4299771 4305794 Zm00001d002007 Zm00001d002007a,Zm00001d002007b simSplit
Zm00001d002007_T001.exon3 2 4301925 4302045 Zm00001d002007 4299771 4305794 Zm00001d002007 Zm00001d002007a,Zm00001d002007b simSplit
Zm00001d002007_T001.exon4 2 4302884 4302932 Zm00001d002007a 4299771 4305794 Zm00001d002007 Zm00001d002007a,Zm00001d002007b simSplit
Zm00001d002007_T001.exon4 2 4302884 4302932 Zm00001d002007 4299771 4305794 Zm00001d002007 Zm00001d002007a,Zm00001d002007b simSplit
Zm00001d002007_T001.exon5 2 4303306 4303539 Zm00001d002007a 4299771 4305794 Zm00001d002007 Zm00001d002007a,Zm00001d002007b simSplit
Zm00001d002007_T001.exon5 2 4303306 4303539 Zm00001d002007 4299771 4305794 Zm00001d002007 Zm00001d002007a,Zm00001d002007b simSplit
Zm00001d002007_T001.exon6 2 4303652 4303912 Zm00001d002007a 4299771 4305794 Zm00001d002007 Zm00001d002007a,Zm00001d002007b simSplit
Zm00001d002007_T001.exon6 2 4303652 4303912 Zm00001d002007 4299771 4305794 Zm00001d002007 Zm00001d002007a,Zm00001d002007b simSplit
Zm00001d002007_T002.exon7 2 4304010 4304070 Zm00001d002007a 4299771 4305794 Zm00001d002007 Zm00001d002007a,Zm00001d002007b simSplit
Zm00001d002007_T002.exon7 2 4304010 4304070 Zm00001d002007 4299771 4305794 Zm00001d002007 Zm00001d002007a,Zm00001d002007b simSplit
Zm00001d002007_T002.exon8 2 4304216 4304295 Zm00001d002007a 4299771 4305794 Zm00001d002007 Zm00001d002007a,Zm00001d002007b simSplit
Zm00001d002007_T002.exon8 2 4304216 4304295 Zm00001d002007 4299771 4305794 Zm00001d002007 Zm00001d002007a,Zm00001d002007b simSplit
Zm00001d002007_T002.exon9 2 4304733 4304832 Zm00001d002007b 4299771 4305794 Zm00001d002007 Zm00001d002007a,Zm00001d002007b simSplit
Zm00001d002007_T002.exon9 2 4304733 4304832 Zm00001d002007 4299771 4305794 Zm00001d002007 Zm00001d002007a,Zm00001d002007b simSplit
Zm00001d002007_T002.exon10 2 4305018 4305181 Zm00001d002007b 4299771 4305794 Zm00001d002007 Zm00001d002007a,Zm00001d002007b simSplit
Zm00001d002007_T002.exon10 2 4305018 4305181 Zm00001d002007 4299771 4305794 Zm00001d002007 Zm00001d002007a,Zm00001d002007b simSplit
Zm00001d002007_T002.exon11 2 4305282 4305794 Zm00001d002007b 4299771 4305794 Zm00001d002007 Zm00001d002007a,Zm00001d002007b simSplit
Zm00001d002007_T002.exon11 2 4305282 4305794 Zm00001d002007 4299771 4305794 Zm00001d002007 Zm00001d002007a,Zm00001d002007b simSplit
Zm00001d002029_T002.exon5 2 4666311 4666756 Zm00001d002029a 4666311 4669471 Zm00001d002029 Zm00001d002029a,Zm00001d002029b simSplit
Zm00001d002029_T002.exon5 2 4666311 4666756 Zm00001d002029 4666311 4669471 Zm00001d002029 Zm00001d002029a,Zm00001d002029b simSplit
Zm00001d002029_T002.exon4 2 4667330 4667387 Zm00001d002029a 4666311 4669471 Zm00001d002029 Zm00001d002029a,Zm00001d002029b simSplit
Zm00001d002029_T002.exon4 2 4667330 4667387 Zm00001d002029 4666311 4669471 Zm00001d002029 Zm00001d002029a,Zm00001d002029b simSplit
Zm00001d002029_T002.exon3 2 4667492 4667717 Zm00001d002029a 4666311 4669471 Zm00001d002029 Zm00001d002029a,Zm00001d002029b simSplit
Zm00001d002029_T002.exon3 2 4667492 4667717 Zm00001d002029 4666311 4669471 Zm00001d002029 Zm00001d002029a,Zm00001d002029b simSplit
Zm00001d002029_T001.exon1 2 4667813 4669471 Zm00001d002029b 4666311 4669471 Zm00001d002029 Zm00001d002029a,Zm00001d002029b simSplit
Zm00001d002029_T001.exon1 2 4667813 4669471 Zm00001d002029 4666311 4669471 Zm00001d002029 Zm00001d002029a,Zm00001d002029b simSplit
Zm00001d002031_T001.exon4 2 4673453 4673524 Zm00001d002031a 4673453 4674247 Zm00001d002031 Zm00001d002031a,Zm00001d002031b simSplit
Zm00001d002031_T001.exon4 2 4673453 4673524 Zm00001d002031 4673453 4674247 Zm00001d002031 Zm00001d002031a,Zm00001d002031b simSplit
Zm00001d002031_T001.exon3 2 4673835 4673918 Zm00001d002031a 4673453 4674247 Zm00001d002031 Zm00001d002031a,Zm00001d002031b simSplit
Zm00001d002031_T001.exon3 2 4673835 4673918 Zm00001d002031 4673453 4674247 Zm00001d002031 Zm00001d002031a,Zm00001d002031b simSplit
Zm00001d002031_T001.exon2 2 4674024 4674080 Zm00001d002031a 4673453 4674247 Zm00001d002031 Zm00001d002031a,Zm00001d002031b simSplit
Zm00001d002031_T001.exon2 2 4674024 4674080 Zm00001d002031 4673453 4674247 Zm00001d002031 Zm00001d002031a,Zm00001d002031b simSplit
Zm00001d002031_T001.exon1 2 4674186 4674247 Zm00001d002031b 4673453 4674247 Zm00001d002031 Zm00001d002031a,Zm00001d002031b simSplit
Zm00001d002031_T001.exon1 2 4674186 4674247 Zm00001d002031 4673453 4674247 Zm00001d002031 Zm00001d002031a,Zm00001d002031b simSplit
Zm00001d002106_T001.exon4 2 6005693 6005824 Zm00001d002106a 6005693 6006923 Zm00001d002106 Zm00001d002106a,Zm00001d002106b simSplit
Zm00001d002106_T001.exon4 2 6005693 6005824 Zm00001d002106 6005693 6006923 Zm00001d002106 Zm00001d002106a,Zm00001d002106b simSplit
Zm00001d002106_T001.exon3 2 6005948 6006136 Zm00001d002106a 6005693 6006923 Zm00001d002106 Zm00001d002106a,Zm00001d002106b simSplit
Zm00001d002106_T001.exon3 2 6005948 6006136 Zm00001d002106 6005693 6006923 Zm00001d002106 Zm00001d002106a,Zm00001d002106b simSplit
Zm00001d002106_T001.exon2 2 6006570 6006731 Zm00001d002106b 6005693 6006923 Zm00001d002106 Zm00001d002106a,Zm00001d002106b simSplit
Zm00001d002106_T001.exon2 2 6006570 6006731 Zm00001d002106 6005693 6006923 Zm00001d002106 Zm00001d002106a,Zm00001d002106b simSplit
Zm00001d002106_T001.exon1 2 6006828 6006923 Zm00001d002106b 6005693 6006923 Zm00001d002106 Zm00001d002106a,Zm00001d002106b simSplit
Zm00001d002106_T001.exon1 2 6006828 6006923 Zm00001d002106 6005693 6006923 Zm00001d002106 Zm00001d002106a,Zm00001d002106b simSplit
Zm00001d002108_T001.exon1 2 6029954 6030028 Zm00001d002108a 6029954 6034459 Zm00001d002108 Zm00001d002108a,Zm00001d002108b simSplit
Zm00001d002108_T001.exon1 2 6029954 6030028 Zm00001d002108 6029954 6034459 Zm00001d002108 Zm00001d002108a,Zm00001d002108b simSplit
Zm00001d002108_T001.exon2 2 6030212 6030310 Zm00001d002108a 6029954 6034459 Zm00001d002108 Zm00001d002108a,Zm00001d002108b simSplit
Zm00001d002108_T001.exon2 2 6030212 6030310 Zm00001d002108 6029954 6034459 Zm00001d002108 Zm00001d002108a,Zm00001d002108b simSplit
Zm00001d002108_T001.exon3 2 6030403 6030501 Zm00001d002108a 6029954 6034459 Zm00001d002108 Zm00001d002108a,Zm00001d002108b simSplit
Zm00001d002108_T001.exon3 2 6030403 6030501 Zm00001d002108 6029954 6034459 Zm00001d002108 Zm00001d002108a,Zm00001d002108b simSplit
Zm00001d002108_T001.exon4 2 6033899 6034459 Zm00001d002108b 6029954 6034459 Zm00001d002108 Zm00001d002108a,Zm00001d002108b simSplit
Zm00001d002108_T001.exon4 2 6033899 6034459 Zm00001d002108 6029954 6034459 Zm00001d002108 Zm00001d002108a,Zm00001d002108b simSplit
Zm00001d002111_T001.exon1 2 6046858 6047062 Zm00001d002111a 6046858 6051509 Zm00001d002111 Zm00001d002111a,Zm00001d002111b simSplit
Zm00001d002111_T001.exon1 2 6046858 6047062 Zm00001d002111 6046858 6051509 Zm00001d002111 Zm00001d002111a,Zm00001d002111b simSplit
Zm00001d002111_T001.exon2 2 6049464 6049552 Zm00001d002111a 6046858 6051509 Zm00001d002111 Zm00001d002111a,Zm00001d002111b simSplit
Zm00001d002111_T001.exon2 2 6049464 6049552 Zm00001d002111 6046858 6051509 Zm00001d002111 Zm00001d002111a,Zm00001d002111b simSplit
Zm00001d002111_T001.exon3 2 6049648 6049738 Zm00001d002111a 6046858 6051509 Zm00001d002111 Zm00001d002111a,Zm00001d002111b simSplit
Zm00001d002111_T001.exon3 2 6049648 6049738 Zm00001d002111 6046858 6051509 Zm00001d002111 Zm00001d002111a,Zm00001d002111b simSplit
Zm00001d002111_T001.exon4 2 6050213 6050275 Zm00001d002111b 6046858 6051509 Zm00001d002111 Zm00001d002111a,Zm00001d002111b simSplit
Zm00001d002111_T001.exon4 2 6050213 6050275 Zm00001d002111 6046858 6051509 Zm00001d002111 Zm00001d002111a,Zm00001d002111b simSplit
Zm00001d002111_T001.exon5 2 6051123 6051509 Zm00001d002111b 6046858 6051509 Zm00001d002111 Zm00001d002111a,Zm00001d002111b simSplit
Zm00001d002111_T001.exon5 2 6051123 6051509 Zm00001d002111 6046858 6051509 Zm00001d002111 Zm00001d002111a,Zm00001d002111b simSplit
Zm00001d002127_T001.exon5 2 6316912 6317147 Zm00001d002127a 6316912 6319518 Zm00001d002127 Zm00001d002127a,Zm00001d002127b simSplit
Zm00001d002127_T001.exon5 2 6316912 6317147 Zm00001d002127 6316912 6319518 Zm00001d002127 Zm00001d002127a,Zm00001d002127b simSplit
Zm00001d002127_T001.exon4 2 6317233 6317424 Zm00001d002127b 6316912 6319518 Zm00001d002127 Zm00001d002127a,Zm00001d002127b simSplit
Zm00001d002127_T001.exon4 2 6317233 6317424 Zm00001d002127 6316912 6319518 Zm00001d002127 Zm00001d002127a,Zm00001d002127b simSplit
Zm00001d002127_T001.exon3 2 6318949 6319031 Zm00001d002127b 6316912 6319518 Zm00001d002127 Zm00001d002127a,Zm00001d002127b simSplit
Zm00001d002127_T001.exon3 2 6318949 6319031 Zm00001d002127 6316912 6319518 Zm00001d002127 Zm00001d002127a,Zm00001d002127b simSplit
Zm00001d002127_T001.exon2 2 6319121 6319168 Zm00001d002127b 6316912 6319518 Zm00001d002127 Zm00001d002127a,Zm00001d002127b simSplit
Zm00001d002127_T001.exon2 2 6319121 6319168 Zm00001d002127 6316912 6319518 Zm00001d002127 Zm00001d002127a,Zm00001d002127b simSplit
Zm00001d002127_T001.exon1 2 6319244 6319518 Zm00001d002127b 6316912 6319518 Zm00001d002127 Zm00001d002127a,Zm00001d002127b simSplit
Zm00001d002127_T001.exon1 2 6319244 6319518 Zm00001d002127 6316912 6319518 Zm00001d002127 Zm00001d002127a,Zm00001d002127b simSplit
Zm00001d002128_T003.exon1 2 6409534 6411308 Zm00001d002128a 6409534 6412773 Zm00001d002128 Zm00001d002128a,Zm00001d002128b simSplit
Zm00001d002128_T003.exon1 2 6409534 6411308 Zm00001d002128 6409534 6412773 Zm00001d002128 Zm00001d002128a,Zm00001d002128b simSplit
Zm00001d002128_T003.exon2 2 6411419 6411506 Zm00001d002128a 6409534 6412773 Zm00001d002128 Zm00001d002128a,Zm00001d002128b simSplit
Zm00001d002128_T003.exon2 2 6411419 6411506 Zm00001d002128 6409534 6412773 Zm00001d002128 Zm00001d002128a,Zm00001d002128b simSplit
Zm00001d002128_T003.exon3 2 6411917 6412046 Zm00001d002128a 6409534 6412773 Zm00001d002128 Zm00001d002128a,Zm00001d002128b simSplit
Zm00001d002128_T003.exon3 2 6411917 6412046 Zm00001d002128 6409534 6412773 Zm00001d002128 Zm00001d002128a,Zm00001d002128b simSplit
Zm00001d002128_T003.exon4 2 6412163 6412241 Zm00001d002128b 6409534 6412773 Zm00001d002128 Zm00001d002128a,Zm00001d002128b simSplit
Zm00001d002128_T003.exon4 2 6412163 6412241 Zm00001d002128 6409534 6412773 Zm00001d002128 Zm00001d002128a,Zm00001d002128b simSplit
Zm00001d002128_T003.exon5 2 6412373 6412437 Zm00001d002128b 6409534 6412773 Zm00001d002128 Zm00001d002128a,Zm00001d002128b simSplit
Zm00001d002128_T003.exon5 2 6412373 6412437 Zm00001d002128 6409534 6412773 Zm00001d002128 Zm00001d002128a,Zm00001d002128b simSplit
Zm00001d002128_T003.exon6 2 6412539 6412773 Zm00001d002128b 6409534 6412773 Zm00001d002128 Zm00001d002128a,Zm00001d002128b simSplit
Zm00001d002128_T003.exon6 2 6412539 6412773 Zm00001d002128 6409534 6412773 Zm00001d002128 Zm00001d002128a,Zm00001d002128b simSplit
Zm00001d002147_T001.exon1 2 6777775 6778076 Zm00001d002147a 6777775 6781319 Zm00001d002147 Zm00001d002147a,Zm00001d002147b simSplit
Zm00001d002147_T001.exon1 2 6777775 6778076 Zm00001d002147 6777775 6781319 Zm00001d002147 Zm00001d002147a,Zm00001d002147b simSplit
Zm00001d002147_T001.exon2 2 6778175 6778285 Zm00001d002147a 6777775 6781319 Zm00001d002147 Zm00001d002147a,Zm00001d002147b simSplit
Zm00001d002147_T001.exon2 2 6778175 6778285 Zm00001d002147 6777775 6781319 Zm00001d002147 Zm00001d002147a,Zm00001d002147b simSplit
Zm00001d002147_T001.exon3 2 6778399 6778461 Zm00001d002147b 6777775 6781319 Zm00001d002147 Zm00001d002147a,Zm00001d002147b simSplit
Zm00001d002147_T001.exon3 2 6778399 6778461 Zm00001d002147 6777775 6781319 Zm00001d002147 Zm00001d002147a,Zm00001d002147b simSplit
Zm00001d002147_T001.exon4 2 6778543 6778656 Zm00001d002147b 6777775 6781319 Zm00001d002147 Zm00001d002147a,Zm00001d002147b simSplit
Zm00001d002147_T001.exon4 2 6778543 6778656 Zm00001d002147 6777775 6781319 Zm00001d002147 Zm00001d002147a,Zm00001d002147b simSplit
Zm00001d002147_T002.exon5 2 6778769 6778918 Zm00001d002147b 6777775 6781319 Zm00001d002147 Zm00001d002147a,Zm00001d002147b simSplit
Zm00001d002147_T002.exon5 2 6778769 6778918 Zm00001d002147 6777775 6781319 Zm00001d002147 Zm00001d002147a,Zm00001d002147b simSplit
Zm00001d002147_T001.exon5 2 6779015 6779092 Zm00001d002147b 6777775 6781319 Zm00001d002147 Zm00001d002147a,Zm00001d002147b simSplit
Zm00001d002147_T001.exon5 2 6779015 6779092 Zm00001d002147 6777775 6781319 Zm00001d002147 Zm00001d002147a,Zm00001d002147b simSplit
Zm00001d002147_T001.exon6 2 6779157 6779378 Zm00001d002147b 6777775 6781319 Zm00001d002147 Zm00001d002147a,Zm00001d002147b simSplit
Zm00001d002147_T001.exon6 2 6779157 6779378 Zm00001d002147 6777775 6781319 Zm00001d002147 Zm00001d002147a,Zm00001d002147b simSplit
Zm00001d002147_T001.exon7 2 6779447 6779533 Zm00001d002147b 6777775 6781319 Zm00001d002147 Zm00001d002147a,Zm00001d002147b simSplit
Zm00001d002147_T001.exon7 2 6779447 6779533 Zm00001d002147 6777775 6781319 Zm00001d002147 Zm00001d002147a,Zm00001d002147b simSplit
Zm00001d002147_T001.exon8 2 6780076 6780195 Zm00001d002147b 6777775 6781319 Zm00001d002147 Zm00001d002147a,Zm00001d002147b simSplit
Zm00001d002147_T001.exon8 2 6780076 6780195 Zm00001d002147 6777775 6781319 Zm00001d002147 Zm00001d002147a,Zm00001d002147b simSplit
Zm00001d002147_T001.exon9 2 6780402 6780494 Zm00001d002147b 6777775 6781319 Zm00001d002147 Zm00001d002147a,Zm00001d002147b simSplit
Zm00001d002147_T001.exon9 2 6780402 6780494 Zm00001d002147 6777775 6781319 Zm00001d002147 Zm00001d002147a,Zm00001d002147b simSplit
Zm00001d002147_T001.exon10 2 6780682 6781319 Zm00001d002147b 6777775 6781319 Zm00001d002147 Zm00001d002147a,Zm00001d002147b simSplit
Zm00001d002147_T001.exon10 2 6780682 6781319 Zm00001d002147 6777775 6781319 Zm00001d002147 Zm00001d002147a,Zm00001d002147b simSplit
Zm00001d002173_T001.exon4 2 7192639 7192875 Zm00001d002173a 7192639 7194765 Zm00001d002173 Zm00001d002173a,Zm00001d002173b simSplit
Zm00001d002173_T001.exon4 2 7192639 7192875 Zm00001d002173 7192639 7194765 Zm00001d002173 Zm00001d002173a,Zm00001d002173b simSplit
Zm00001d002173_T001.exon3 2 7192969 7193153 Zm00001d002173a 7192639 7194765 Zm00001d002173 Zm00001d002173a,Zm00001d002173b simSplit
Zm00001d002173_T001.exon3 2 7192969 7193153 Zm00001d002173 7192639 7194765 Zm00001d002173 Zm00001d002173a,Zm00001d002173b simSplit
Zm00001d002173_T001.exon2 2 7193230 7193357 Zm00001d002173a 7192639 7194765 Zm00001d002173 Zm00001d002173a,Zm00001d002173b simSplit
Zm00001d002173_T001.exon2 2 7193230 7193357 Zm00001d002173 7192639 7194765 Zm00001d002173 Zm00001d002173a,Zm00001d002173b simSplit
Zm00001d002173_T001.exon1 2 7193471 7194765 Zm00001d002173b 7192639 7194765 Zm00001d002173 Zm00001d002173a,Zm00001d002173b simSplit
Zm00001d002173_T001.exon1 2 7193471 7194765 Zm00001d002173 7192639 7194765 Zm00001d002173 Zm00001d002173a,Zm00001d002173b simSplit
Zm00001d002185_T005.exon11 2 7546283 7546566 Zm00001d002185a 7546283 7550392 Zm00001d002185 Zm00001d002185a,Zm00001d002185b simSplit
Zm00001d002185_T005.exon11 2 7546283 7546566 Zm00001d002185 7546283 7550392 Zm00001d002185 Zm00001d002185a,Zm00001d002185b simSplit
Zm00001d002185_T007.exon11 2 7546677 7546733 Zm00001d002185a 7546283 7550392 Zm00001d002185 Zm00001d002185a,Zm00001d002185b simSplit
Zm00001d002185_T007.exon11 2 7546677 7546733 Zm00001d002185 7546283 7550392 Zm00001d002185 Zm00001d002185a,Zm00001d002185b simSplit
Zm00001d002185_T007.exon10 2 7546828 7546904 Zm00001d002185a 7546283 7550392 Zm00001d002185 Zm00001d002185a,Zm00001d002185b simSplit
Zm00001d002185_T007.exon10 2 7546828 7546904 Zm00001d002185 7546283 7550392 Zm00001d002185 Zm00001d002185a,Zm00001d002185b simSplit
Zm00001d002185_T007.exon9 2 7546994 7547063 Zm00001d002185a 7546283 7550392 Zm00001d002185 Zm00001d002185a,Zm00001d002185b simSplit
Zm00001d002185_T007.exon9 2 7546994 7547063 Zm00001d002185 7546283 7550392 Zm00001d002185 Zm00001d002185a,Zm00001d002185b simSplit
Zm00001d002185_T007.exon8 2 7547151 7547220 Zm00001d002185a 7546283 7550392 Zm00001d002185 Zm00001d002185a,Zm00001d002185b simSplit
Zm00001d002185_T007.exon8 2 7547151 7547220 Zm00001d002185 7546283 7550392 Zm00001d002185 Zm00001d002185a,Zm00001d002185b simSplit
Zm00001d002185_T005.exon6 2 7547364 7547565 Zm00001d002185a 7546283 7550392 Zm00001d002185 Zm00001d002185a,Zm00001d002185b simSplit
Zm00001d002185_T005.exon6 2 7547364 7547565 Zm00001d002185 7546283 7550392 Zm00001d002185 Zm00001d002185a,Zm00001d002185b simSplit
Zm00001d002185_T007.exon5 2 7547798 7547885 Zm00001d002185b 7546283 7550392 Zm00001d002185 Zm00001d002185a,Zm00001d002185b simSplit
Zm00001d002185_T007.exon5 2 7547798 7547885 Zm00001d002185 7546283 7550392 Zm00001d002185 Zm00001d002185a,Zm00001d002185b simSplit
Zm00001d002185_T005.exon4 2 7548244 7548779 Zm00001d002185b 7546283 7550392 Zm00001d002185 Zm00001d002185a,Zm00001d002185b simSplit
Zm00001d002185_T005.exon4 2 7548244 7548779 Zm00001d002185 7546283 7550392 Zm00001d002185 Zm00001d002185a,Zm00001d002185b simSplit
Zm00001d002185_T005.exon3 2 7548892 7549562 Zm00001d002185b 7546283 7550392 Zm00001d002185 Zm00001d002185a,Zm00001d002185b simSplit
Zm00001d002185_T005.exon3 2 7548892 7549562 Zm00001d002185 7546283 7550392 Zm00001d002185 Zm00001d002185a,Zm00001d002185b simSplit
Zm00001d002185_T005.exon2 2 7549653 7549922 Zm00001d002185b 7546283 7550392 Zm00001d002185 Zm00001d002185a,Zm00001d002185b simSplit
Zm00001d002185_T005.exon2 2 7549653 7549922 Zm00001d002185 7546283 7550392 Zm00001d002185 Zm00001d002185a,Zm00001d002185b simSplit
Zm00001d002185_T005.exon1 2 7550185 7550392 Zm00001d002185b 7546283 7550392 Zm00001d002185 Zm00001d002185a,Zm00001d002185b simSplit
Zm00001d002185_T005.exon1 2 7550185 7550392 Zm00001d002185 7546283 7550392 Zm00001d002185 Zm00001d002185a,Zm00001d002185b simSplit
Zm00001d002195_T004.exon8 2 7755054 7755136 Zm00001d002195a 7755054 7760229 Zm00001d002195 Zm00001d002195a,Zm00001d002195b simSplit
Zm00001d002195_T004.exon8 2 7755054 7755136 Zm00001d002195 7755054 7760229 Zm00001d002195 Zm00001d002195a,Zm00001d002195b simSplit
Zm00001d002195_T004.exon7 2 7755247 7755364 Zm00001d002195a 7755054 7760229 Zm00001d002195 Zm00001d002195a,Zm00001d002195b simSplit
Zm00001d002195_T004.exon7 2 7755247 7755364 Zm00001d002195 7755054 7760229 Zm00001d002195 Zm00001d002195a,Zm00001d002195b simSplit
Zm00001d002195_T004.exon6 2 7756835 7756891 Zm00001d002195a 7755054 7760229 Zm00001d002195 Zm00001d002195a,Zm00001d002195b simSplit
Zm00001d002195_T004.exon6 2 7756835 7756891 Zm00001d002195 7755054 7760229 Zm00001d002195 Zm00001d002195a,Zm00001d002195b simSplit
Zm00001d002195_T006.exon7 2 7757016 7757142 Zm00001d002195a 7755054 7760229 Zm00001d002195 Zm00001d002195a,Zm00001d002195b simSplit
Zm00001d002195_T006.exon7 2 7757016 7757142 Zm00001d002195 7755054 7760229 Zm00001d002195 Zm00001d002195a,Zm00001d002195b simSplit
Zm00001d002195_T003.exon7 2 7757335 7757373 Zm00001d002195b 7755054 7760229 Zm00001d002195 Zm00001d002195a,Zm00001d002195b simSplit
Zm00001d002195_T003.exon7 2 7757335 7757373 Zm00001d002195 7755054 7760229 Zm00001d002195 Zm00001d002195a,Zm00001d002195b simSplit
Zm00001d002195_T006.exon6 2 7758044 7758156 Zm00001d002195b 7755054 7760229 Zm00001d002195 Zm00001d002195a,Zm00001d002195b simSplit
Zm00001d002195_T006.exon6 2 7758044 7758156 Zm00001d002195 7755054 7760229 Zm00001d002195 Zm00001d002195a,Zm00001d002195b simSplit
Zm00001d002195_T004.exon5 2 7758534 7758584 Zm00001d002195b 7755054 7760229 Zm00001d002195 Zm00001d002195a,Zm00001d002195b simSplit
Zm00001d002195_T004.exon5 2 7758534 7758584 Zm00001d002195 7755054 7760229 Zm00001d002195 Zm00001d002195a,Zm00001d002195b simSplit
Zm00001d002195_T004.exon4 2 7758934 7758996 Zm00001d002195b 7755054 7760229 Zm00001d002195 Zm00001d002195a,Zm00001d002195b simSplit
Zm00001d002195_T004.exon4 2 7758934 7758996 Zm00001d002195 7755054 7760229 Zm00001d002195 Zm00001d002195a,Zm00001d002195b simSplit
Zm00001d002195_T004.exon3 2 7759484 7759552 Zm00001d002195b 7755054 7760229 Zm00001d002195 Zm00001d002195a,Zm00001d002195b simSplit
Zm00001d002195_T004.exon3 2 7759484 7759552 Zm00001d002195 7755054 7760229 Zm00001d002195 Zm00001d002195a,Zm00001d002195b simSplit
Zm00001d002195_T004.exon2 2 7759933 7760061 Zm00001d002195b 7755054 7760229 Zm00001d002195 Zm00001d002195a,Zm00001d002195b simSplit
Zm00001d002195_T004.exon2 2 7759933 7760061 Zm00001d002195 7755054 7760229 Zm00001d002195 Zm00001d002195a,Zm00001d002195b simSplit
Zm00001d002195_T004.exon1 2 7760176 7760229 Zm00001d002195b 7755054 7760229 Zm00001d002195 Zm00001d002195a,Zm00001d002195b simSplit
Zm00001d002195_T004.exon1 2 7760176 7760229 Zm00001d002195 7755054 7760229 Zm00001d002195 Zm00001d002195a,Zm00001d002195b simSplit
Zm00001d002198_T002.exon1 2 7833348 7834743 Zm00001d002198a 7833348 7838132 Zm00001d002198 Zm00001d002198a,Zm00001d002198b simSplit
Zm00001d002198_T002.exon1 2 7833348 7834743 Zm00001d002198 7833348 7838132 Zm00001d002198 Zm00001d002198a,Zm00001d002198b simSplit
Zm00001d002198_T002.exon2 2 7835407 7835520 Zm00001d002198a 7833348 7838132 Zm00001d002198 Zm00001d002198a,Zm00001d002198b simSplit
Zm00001d002198_T002.exon2 2 7835407 7835520 Zm00001d002198 7833348 7838132 Zm00001d002198 Zm00001d002198a,Zm00001d002198b simSplit
Zm00001d002198_T002.exon3 2 7836801 7836952 Zm00001d002198a 7833348 7838132 Zm00001d002198 Zm00001d002198a,Zm00001d002198b simSplit
Zm00001d002198_T002.exon3 2 7836801 7836952 Zm00001d002198 7833348 7838132 Zm00001d002198 Zm00001d002198a,Zm00001d002198b simSplit
Zm00001d002198_T002.exon4 2 7837143 7837392 Zm00001d002198b 7833348 7838132 Zm00001d002198 Zm00001d002198a,Zm00001d002198b simSplit
Zm00001d002198_T002.exon4 2 7837143 7837392 Zm00001d002198 7833348 7838132 Zm00001d002198 Zm00001d002198a,Zm00001d002198b simSplit
Zm00001d002198_T002.exon5 2 7837484 7838132 Zm00001d002198b 7833348 7838132 Zm00001d002198 Zm00001d002198a,Zm00001d002198b simSplit
Zm00001d002198_T002.exon5 2 7837484 7838132 Zm00001d002198 7833348 7838132 Zm00001d002198 Zm00001d002198a,Zm00001d002198b simSplit
Zm00001d002199_T001.exon1 2 8127537 8128940 Zm00001d002199a 8127537 8131717 Zm00001d002199 Zm00001d002199a,Zm00001d002199b simSplit
Zm00001d002199_T001.exon1 2 8127537 8128940 Zm00001d002199 8127537 8131717 Zm00001d002199 Zm00001d002199a,Zm00001d002199b simSplit
Zm00001d002199_T001.exon2 2 8129545 8129658 Zm00001d002199b 8127537 8131717 Zm00001d002199 Zm00001d002199a,Zm00001d002199b simSplit
Zm00001d002199_T001.exon2 2 8129545 8129658 Zm00001d002199 8127537 8131717 Zm00001d002199 Zm00001d002199a,Zm00001d002199b simSplit
Zm00001d002199_T001.exon3 2 8129985 8130136 Zm00001d002199b 8127537 8131717 Zm00001d002199 Zm00001d002199a,Zm00001d002199b simSplit
Zm00001d002199_T001.exon3 2 8129985 8130136 Zm00001d002199 8127537 8131717 Zm00001d002199 Zm00001d002199a,Zm00001d002199b simSplit
Zm00001d002199_T001.exon4 2 8130341 8130590 Zm00001d002199b 8127537 8131717 Zm00001d002199 Zm00001d002199a,Zm00001d002199b simSplit
Zm00001d002199_T001.exon4 2 8130341 8130590 Zm00001d002199 8127537 8131717 Zm00001d002199 Zm00001d002199a,Zm00001d002199b simSplit
Zm00001d002199_T001.exon5 2 8130689 8131212 Zm00001d002199b 8127537 8131717 Zm00001d002199 Zm00001d002199a,Zm00001d002199b simSplit
Zm00001d002199_T001.exon5 2 8130689 8131212 Zm00001d002199 8127537 8131717 Zm00001d002199 Zm00001d002199a,Zm00001d002199b simSplit
Zm00001d002199_T001.exon6 2 8131313 8131717 Zm00001d002199b 8127537 8131717 Zm00001d002199 Zm00001d002199a,Zm00001d002199b simSplit
Zm00001d002199_T001.exon6 2 8131313 8131717 Zm00001d002199 8127537 8131717 Zm00001d002199 Zm00001d002199a,Zm00001d002199b simSplit
Zm00001d002200_T001.exon1 2 8145079 8145657 Zm00001d002200a 8145079 8148406 Zm00001d002200 Zm00001d002200a,Zm00001d002200b simSplit
Zm00001d002200_T001.exon1 2 8145079 8145657 Zm00001d002200 8145079 8148406 Zm00001d002200 Zm00001d002200a,Zm00001d002200b simSplit
Zm00001d002200_T001.exon2 2 8145800 8146361 Zm00001d002200a 8145079 8148406 Zm00001d002200 Zm00001d002200a,Zm00001d002200b simSplit
Zm00001d002200_T001.exon2 2 8145800 8146361 Zm00001d002200 8145079 8148406 Zm00001d002200 Zm00001d002200a,Zm00001d002200b simSplit
Zm00001d002200_T001.exon3 2 8146537 8146656 Zm00001d002200b 8145079 8148406 Zm00001d002200 Zm00001d002200a,Zm00001d002200b simSplit
Zm00001d002200_T001.exon3 2 8146537 8146656 Zm00001d002200 8145079 8148406 Zm00001d002200 Zm00001d002200a,Zm00001d002200b simSplit
Zm00001d002200_T001.exon4 2 8146950 8147015 Zm00001d002200b 8145079 8148406 Zm00001d002200 Zm00001d002200a,Zm00001d002200b simSplit
Zm00001d002200_T001.exon4 2 8146950 8147015 Zm00001d002200 8145079 8148406 Zm00001d002200 Zm00001d002200a,Zm00001d002200b simSplit
Zm00001d002200_T001.exon5 2 8147227 8147292 Zm00001d002200b 8145079 8148406 Zm00001d002200 Zm00001d002200a,Zm00001d002200b simSplit
Zm00001d002200_T001.exon5 2 8147227 8147292 Zm00001d002200 8145079 8148406 Zm00001d002200 Zm00001d002200a,Zm00001d002200b simSplit
Zm00001d002200_T001.exon6 2 8147444 8147503 Zm00001d002200b 8145079 8148406 Zm00001d002200 Zm00001d002200a,Zm00001d002200b simSplit
Zm00001d002200_T001.exon6 2 8147444 8147503 Zm00001d002200 8145079 8148406 Zm00001d002200 Zm00001d002200a,Zm00001d002200b simSplit
Zm00001d002200_T001.exon7 2 8147680 8148406 Zm00001d002200b 8145079 8148406 Zm00001d002200 Zm00001d002200a,Zm00001d002200b simSplit
Zm00001d002200_T001.exon7 2 8147680 8148406 Zm00001d002200 8145079 8148406 Zm00001d002200 Zm00001d002200a,Zm00001d002200b simSplit
Zm00001d002234_T001.exon1 2 8463903 8464496 Zm00001d002234a 8463903 8470216 Zm00001d002234 Zm00001d002234a,Zm00001d002234b simSplit
Zm00001d002234_T001.exon1 2 8463903 8464496 Zm00001d002234 8463903 8470216 Zm00001d002234 Zm00001d002234a,Zm00001d002234b simSplit
Zm00001d002234_T002.exon2 2 8465507 8466043 Zm00001d002234a 8463903 8470216 Zm00001d002234 Zm00001d002234a,Zm00001d002234b simSplit
Zm00001d002234_T002.exon2 2 8465507 8466043 Zm00001d002234 8463903 8470216 Zm00001d002234 Zm00001d002234a,Zm00001d002234b simSplit
Zm00001d002234_T002.exon3 2 8466399 8466516 Zm00001d002234a 8463903 8470216 Zm00001d002234 Zm00001d002234a,Zm00001d002234b simSplit
Zm00001d002234_T002.exon3 2 8466399 8466516 Zm00001d002234 8463903 8470216 Zm00001d002234 Zm00001d002234a,Zm00001d002234b simSplit
Zm00001d002234_T002.exon4 2 8467101 8467766 Zm00001d002234a 8463903 8470216 Zm00001d002234 Zm00001d002234a,Zm00001d002234b simSplit
Zm00001d002234_T002.exon4 2 8467101 8467766 Zm00001d002234 8463903 8470216 Zm00001d002234 Zm00001d002234a,Zm00001d002234b simSplit
Zm00001d002234_T002.exon5 2 8467896 8467997 Zm00001d002234b 8463903 8470216 Zm00001d002234 Zm00001d002234a,Zm00001d002234b simSplit
Zm00001d002234_T002.exon5 2 8467896 8467997 Zm00001d002234 8463903 8470216 Zm00001d002234 Zm00001d002234a,Zm00001d002234b simSplit
Zm00001d002234_T002.exon6 2 8468092 8468283 Zm00001d002234b 8463903 8470216 Zm00001d002234 Zm00001d002234a,Zm00001d002234b simSplit
Zm00001d002234_T002.exon6 2 8468092 8468283 Zm00001d002234 8463903 8470216 Zm00001d002234 Zm00001d002234a,Zm00001d002234b simSplit
Zm00001d002234_T002.exon7 2 8468372 8468546 Zm00001d002234b 8463903 8470216 Zm00001d002234 Zm00001d002234a,Zm00001d002234b simSplit
Zm00001d002234_T002.exon7 2 8468372 8468546 Zm00001d002234 8463903 8470216 Zm00001d002234 Zm00001d002234a,Zm00001d002234b simSplit
Zm00001d002234_T002.exon8 2 8468621 8468892 Zm00001d002234b 8463903 8470216 Zm00001d002234 Zm00001d002234a,Zm00001d002234b simSplit
Zm00001d002234_T002.exon8 2 8468621 8468892 Zm00001d002234 8463903 8470216 Zm00001d002234 Zm00001d002234a,Zm00001d002234b simSplit
Zm00001d002234_T002.exon9 2 8468998 8469093 Zm00001d002234b 8463903 8470216 Zm00001d002234 Zm00001d002234a,Zm00001d002234b simSplit
Zm00001d002234_T002.exon9 2 8468998 8469093 Zm00001d002234 8463903 8470216 Zm00001d002234 Zm00001d002234a,Zm00001d002234b simSplit
Zm00001d002234_T002.exon10 2 8469223 8469656 Zm00001d002234b 8463903 8470216 Zm00001d002234 Zm00001d002234a,Zm00001d002234b simSplit
Zm00001d002234_T002.exon10 2 8469223 8469656 Zm00001d002234 8463903 8470216 Zm00001d002234 Zm00001d002234a,Zm00001d002234b simSplit
Zm00001d002234_T012.exon8 2 8469755 8470216 Zm00001d002234b 8463903 8470216 Zm00001d002234 Zm00001d002234a,Zm00001d002234b simSplit
Zm00001d002234_T012.exon8 2 8469755 8470216 Zm00001d002234 8463903 8470216 Zm00001d002234 Zm00001d002234a,Zm00001d002234b simSplit
Zm00001d002243_T005.exon9 2 8725780 8726377 Zm00001d002243a 8725780 8730745 Zm00001d002243 Zm00001d002243a,Zm00001d002243b simSplit
Zm00001d002243_T005.exon9 2 8725780 8726377 Zm00001d002243 8725780 8730745 Zm00001d002243 Zm00001d002243a,Zm00001d002243b simSplit
Zm00001d002243_T005.exon8 2 8726515 8726605 Zm00001d002243a 8725780 8730745 Zm00001d002243 Zm00001d002243a,Zm00001d002243b simSplit
Zm00001d002243_T005.exon8 2 8726515 8726605 Zm00001d002243 8725780 8730745 Zm00001d002243 Zm00001d002243a,Zm00001d002243b simSplit
Zm00001d002243_T005.exon7 2 8727022 8727072 Zm00001d002243a 8725780 8730745 Zm00001d002243 Zm00001d002243a,Zm00001d002243b simSplit
Zm00001d002243_T005.exon7 2 8727022 8727072 Zm00001d002243 8725780 8730745 Zm00001d002243 Zm00001d002243a,Zm00001d002243b simSplit
Zm00001d002243_T005.exon6 2 8727159 8728811 Zm00001d002243a 8725780 8730745 Zm00001d002243 Zm00001d002243a,Zm00001d002243b simSplit
Zm00001d002243_T005.exon6 2 8727159 8728811 Zm00001d002243 8725780 8730745 Zm00001d002243 Zm00001d002243a,Zm00001d002243b simSplit
Zm00001d002243_T004.exon5 2 8729012 8729229 Zm00001d002243a 8725780 8730745 Zm00001d002243 Zm00001d002243a,Zm00001d002243b simSplit
Zm00001d002243_T004.exon5 2 8729012 8729229 Zm00001d002243 8725780 8730745 Zm00001d002243 Zm00001d002243a,Zm00001d002243b simSplit
Zm00001d002243_T001.exon4 2 8729317 8729381 Zm00001d002243a 8725780 8730745 Zm00001d002243 Zm00001d002243a,Zm00001d002243b simSplit
Zm00001d002243_T001.exon4 2 8729317 8729381 Zm00001d002243 8725780 8730745 Zm00001d002243 Zm00001d002243a,Zm00001d002243b simSplit
Zm00001d002243_T001.exon3 2 8729596 8729732 Zm00001d002243a 8725780 8730745 Zm00001d002243 Zm00001d002243a,Zm00001d002243b simSplit
Zm00001d002243_T001.exon3 2 8729596 8729732 Zm00001d002243 8725780 8730745 Zm00001d002243 Zm00001d002243a,Zm00001d002243b simSplit
Zm00001d002243_T001.exon2 2 8729808 8729929 Zm00001d002243b 8725780 8730745 Zm00001d002243 Zm00001d002243a,Zm00001d002243b simSplit
Zm00001d002243_T001.exon2 2 8729808 8729929 Zm00001d002243 8725780 8730745 Zm00001d002243 Zm00001d002243a,Zm00001d002243b simSplit
Zm00001d002243_T005.exon1 2 8730577 8730745 Zm00001d002243b 8725780 8730745 Zm00001d002243 Zm00001d002243a,Zm00001d002243b simSplit
Zm00001d002243_T005.exon1 2 8730577 8730745 Zm00001d002243 8725780 8730745 Zm00001d002243 Zm00001d002243a,Zm00001d002243b simSplit
Zm00001d002246_T004.exon1 2 8903441 8903685 Zm00001d002246a 8903441 8910657 Zm00001d002246 Zm00001d002246a,Zm00001d002246b simSplit
Zm00001d002246_T004.exon1 2 8903441 8903685 Zm00001d002246 8903441 8910657 Zm00001d002246 Zm00001d002246a,Zm00001d002246b simSplit
Zm00001d002246_T002.exon2 2 8907130 8907238 Zm00001d002246a 8903441 8910657 Zm00001d002246 Zm00001d002246a,Zm00001d002246b simSplit
Zm00001d002246_T002.exon2 2 8907130 8907238 Zm00001d002246 8903441 8910657 Zm00001d002246 Zm00001d002246a,Zm00001d002246b simSplit
Zm00001d002246_T002.exon3 2 8908140 8908231 Zm00001d002246b 8903441 8910657 Zm00001d002246 Zm00001d002246a,Zm00001d002246b simSplit
Zm00001d002246_T002.exon3 2 8908140 8908231 Zm00001d002246 8903441 8910657 Zm00001d002246 Zm00001d002246a,Zm00001d002246b simSplit
Zm00001d002246_T002.exon4 2 8908315 8908573 Zm00001d002246b 8903441 8910657 Zm00001d002246 Zm00001d002246a,Zm00001d002246b simSplit
Zm00001d002246_T002.exon4 2 8908315 8908573 Zm00001d002246 8903441 8910657 Zm00001d002246 Zm00001d002246a,Zm00001d002246b simSplit
Zm00001d002246_T004.exon5 2 8909093 8910657 Zm00001d002246b 8903441 8910657 Zm00001d002246 Zm00001d002246a,Zm00001d002246b simSplit
Zm00001d002246_T004.exon5 2 8909093 8910657 Zm00001d002246 8903441 8910657 Zm00001d002246 Zm00001d002246a,Zm00001d002246b simSplit
Zm00001d002288_T001.exon6 2 9618257 9619699 Zm00001d002288a 9618257 9621258 Zm00001d002288 Zm00001d002288a,Zm00001d002288b simSplit
Zm00001d002288_T001.exon6 2 9618257 9619699 Zm00001d002288 9618257 9621258 Zm00001d002288 Zm00001d002288a,Zm00001d002288b simSplit
Zm00001d002288_T005.exon5 2 9619933 9620193 Zm00001d002288a 9618257 9621258 Zm00001d002288 Zm00001d002288a,Zm00001d002288b simSplit
Zm00001d002288_T005.exon5 2 9619933 9620193 Zm00001d002288 9618257 9621258 Zm00001d002288 Zm00001d002288a,Zm00001d002288b simSplit
Zm00001d002288_T005.exon4 2 9620352 9620417 Zm00001d002288a 9618257 9621258 Zm00001d002288 Zm00001d002288a,Zm00001d002288b simSplit
Zm00001d002288_T005.exon4 2 9620352 9620417 Zm00001d002288 9618257 9621258 Zm00001d002288 Zm00001d002288a,Zm00001d002288b simSplit
Zm00001d002288_T005.exon3 2 9620505 9620570 Zm00001d002288a 9618257 9621258 Zm00001d002288 Zm00001d002288a,Zm00001d002288b simSplit
Zm00001d002288_T005.exon3 2 9620505 9620570 Zm00001d002288 9618257 9621258 Zm00001d002288 Zm00001d002288a,Zm00001d002288b simSplit
Zm00001d002288_T002.exon2 2 9620659 9620775 Zm00001d002288a 9618257 9621258 Zm00001d002288 Zm00001d002288a,Zm00001d002288b simSplit
Zm00001d002288_T002.exon2 2 9620659 9620775 Zm00001d002288 9618257 9621258 Zm00001d002288 Zm00001d002288a,Zm00001d002288b simSplit
Zm00001d002288_T002.exon1 2 9621118 9621258 Zm00001d002288b 9618257 9621258 Zm00001d002288 Zm00001d002288a,Zm00001d002288b simSplit
Zm00001d002288_T002.exon1 2 9621118 9621258 Zm00001d002288 9618257 9621258 Zm00001d002288 Zm00001d002288a,Zm00001d002288b simSplit
Zm00001d002292_T002.exon10 2 9672073 9672734 Zm00001d002292a 9672073 9676378 Zm00001d002292 Zm00001d002292a,Zm00001d002292b simSplit
Zm00001d002292_T002.exon10 2 9672073 9672734 Zm00001d002292 9672073 9676378 Zm00001d002292 Zm00001d002292a,Zm00001d002292b simSplit
Zm00001d002292_T006.exon10 2 9672853 9672997 Zm00001d002292b 9672073 9676378 Zm00001d002292 Zm00001d002292a,Zm00001d002292b simSplit
Zm00001d002292_T006.exon10 2 9672853 9672997 Zm00001d002292 9672073 9676378 Zm00001d002292 Zm00001d002292a,Zm00001d002292b simSplit
Zm00001d002292_T006.exon9 2 9673115 9673244 Zm00001d002292b 9672073 9676378 Zm00001d002292 Zm00001d002292a,Zm00001d002292b simSplit
Zm00001d002292_T006.exon9 2 9673115 9673244 Zm00001d002292 9672073 9676378 Zm00001d002292 Zm00001d002292a,Zm00001d002292b simSplit
Zm00001d002292_T006.exon8 2 9673321 9673424 Zm00001d002292b 9672073 9676378 Zm00001d002292 Zm00001d002292a,Zm00001d002292b simSplit
Zm00001d002292_T006.exon8 2 9673321 9673424 Zm00001d002292 9672073 9676378 Zm00001d002292 Zm00001d002292a,Zm00001d002292b simSplit
Zm00001d002292_T006.exon7 2 9673505 9673646 Zm00001d002292b 9672073 9676378 Zm00001d002292 Zm00001d002292a,Zm00001d002292b simSplit
Zm00001d002292_T006.exon7 2 9673505 9673646 Zm00001d002292 9672073 9676378 Zm00001d002292 Zm00001d002292a,Zm00001d002292b simSplit
Zm00001d002292_T006.exon6 2 9674188 9674279 Zm00001d002292b 9672073 9676378 Zm00001d002292 Zm00001d002292a,Zm00001d002292b simSplit
Zm00001d002292_T006.exon6 2 9674188 9674279 Zm00001d002292 9672073 9676378 Zm00001d002292 Zm00001d002292a,Zm00001d002292b simSplit
Zm00001d002292_T006.exon5 2 9674373 9674480 Zm00001d002292b 9672073 9676378 Zm00001d002292 Zm00001d002292a,Zm00001d002292b simSplit
Zm00001d002292_T006.exon5 2 9674373 9674480 Zm00001d002292 9672073 9676378 Zm00001d002292 Zm00001d002292a,Zm00001d002292b simSplit
Zm00001d002292_T002.exon3 2 9674566 9675213 Zm00001d002292b 9672073 9676378 Zm00001d002292 Zm00001d002292a,Zm00001d002292b simSplit
Zm00001d002292_T002.exon3 2 9674566 9675213 Zm00001d002292 9672073 9676378 Zm00001d002292 Zm00001d002292a,Zm00001d002292b simSplit
Zm00001d002292_T002.exon2 2 9675791 9675919 Zm00001d002292b 9672073 9676378 Zm00001d002292 Zm00001d002292a,Zm00001d002292b simSplit
Zm00001d002292_T002.exon2 2 9675791 9675919 Zm00001d002292 9672073 9676378 Zm00001d002292 Zm00001d002292a,Zm00001d002292b simSplit
Zm00001d002292_T002.exon1 2 9676163 9676378 Zm00001d002292b 9672073 9676378 Zm00001d002292 Zm00001d002292a,Zm00001d002292b simSplit
Zm00001d002292_T002.exon1 2 9676163 9676378 Zm00001d002292 9672073 9676378 Zm00001d002292 Zm00001d002292a,Zm00001d002292b simSplit
Zm00001d002305_T001.exon9 2 9804029 9804107 Zm00001d002305a 9804029 9808439 Zm00001d002305 Zm00001d002305a,Zm00001d002305b simSplit
Zm00001d002305_T001.exon9 2 9804029 9804107 Zm00001d002305 9804029 9808439 Zm00001d002305 Zm00001d002305a,Zm00001d002305b simSplit
Zm00001d002305_T001.exon8 2 9804279 9804683 Zm00001d002305a 9804029 9808439 Zm00001d002305 Zm00001d002305a,Zm00001d002305b simSplit
Zm00001d002305_T001.exon8 2 9804279 9804683 Zm00001d002305 9804029 9808439 Zm00001d002305 Zm00001d002305a,Zm00001d002305b simSplit
Zm00001d002305_T001.exon7 2 9804749 9804961 Zm00001d002305a 9804029 9808439 Zm00001d002305 Zm00001d002305a,Zm00001d002305b simSplit
Zm00001d002305_T001.exon7 2 9804749 9804961 Zm00001d002305 9804029 9808439 Zm00001d002305 Zm00001d002305a,Zm00001d002305b simSplit
Zm00001d002305_T001.exon6 2 9805334 9805581 Zm00001d002305a 9804029 9808439 Zm00001d002305 Zm00001d002305a,Zm00001d002305b simSplit
Zm00001d002305_T001.exon6 2 9805334 9805581 Zm00001d002305 9804029 9808439 Zm00001d002305 Zm00001d002305a,Zm00001d002305b simSplit
Zm00001d002305_T001.exon5 2 9805894 9805919 Zm00001d002305b 9804029 9808439 Zm00001d002305 Zm00001d002305a,Zm00001d002305b simSplit
Zm00001d002305_T001.exon5 2 9805894 9805919 Zm00001d002305 9804029 9808439 Zm00001d002305 Zm00001d002305a,Zm00001d002305b simSplit
Zm00001d002305_T001.exon4 2 9806076 9806169 Zm00001d002305b 9804029 9808439 Zm00001d002305 Zm00001d002305a,Zm00001d002305b simSplit
Zm00001d002305_T001.exon4 2 9806076 9806169 Zm00001d002305 9804029 9808439 Zm00001d002305 Zm00001d002305a,Zm00001d002305b simSplit
Zm00001d002305_T001.exon3 2 9806257 9806342 Zm00001d002305b 9804029 9808439 Zm00001d002305 Zm00001d002305a,Zm00001d002305b simSplit
Zm00001d002305_T001.exon3 2 9806257 9806342 Zm00001d002305 9804029 9808439 Zm00001d002305 Zm00001d002305a,Zm00001d002305b simSplit
Zm00001d002305_T001.exon2 2 9808002 9808096 Zm00001d002305b 9804029 9808439 Zm00001d002305 Zm00001d002305a,Zm00001d002305b simSplit
Zm00001d002305_T001.exon2 2 9808002 9808096 Zm00001d002305 9804029 9808439 Zm00001d002305 Zm00001d002305a,Zm00001d002305b simSplit
Zm00001d002305_T001.exon1 2 9808361 9808439 Zm00001d002305b 9804029 9808439 Zm00001d002305 Zm00001d002305a,Zm00001d002305b simSplit
Zm00001d002305_T001.exon1 2 9808361 9808439 Zm00001d002305 9804029 9808439 Zm00001d002305 Zm00001d002305a,Zm00001d002305b simSplit
Zm00001d002326_T013.exon9 2 10331390 10331542 Zm00001d002326a 10331390 10335238 Zm00001d002326 Zm00001d002326a,Zm00001d002326b simSplit
Zm00001d002326_T013.exon9 2 10331390 10331542 Zm00001d002326 10331390 10335238 Zm00001d002326 Zm00001d002326a,Zm00001d002326b simSplit
Zm00001d002326_T013.exon8 2 10331637 10331724 Zm00001d002326a 10331390 10335238 Zm00001d002326 Zm00001d002326a,Zm00001d002326b simSplit
Zm00001d002326_T013.exon8 2 10331637 10331724 Zm00001d002326 10331390 10335238 Zm00001d002326 Zm00001d002326a,Zm00001d002326b simSplit
Zm00001d002326_T013.exon7 2 10331817 10332369 Zm00001d002326a 10331390 10335238 Zm00001d002326 Zm00001d002326a,Zm00001d002326b simSplit
Zm00001d002326_T013.exon7 2 10331817 10332369 Zm00001d002326 10331390 10335238 Zm00001d002326 Zm00001d002326a,Zm00001d002326b simSplit
Zm00001d002326_T001.exon10 2 10332455 10332531 Zm00001d002326a 10331390 10335238 Zm00001d002326 Zm00001d002326a,Zm00001d002326b simSplit
Zm00001d002326_T001.exon10 2 10332455 10332531 Zm00001d002326 10331390 10335238 Zm00001d002326 Zm00001d002326a,Zm00001d002326b simSplit
Zm00001d002326_T001.exon9 2 10332639 10332727 Zm00001d002326b 10331390 10335238 Zm00001d002326 Zm00001d002326a,Zm00001d002326b simSplit
Zm00001d002326_T001.exon9 2 10332639 10332727 Zm00001d002326 10331390 10335238 Zm00001d002326 Zm00001d002326a,Zm00001d002326b simSplit
Zm00001d002326_T013.exon4 2 10332845 10333661 Zm00001d002326b 10331390 10335238 Zm00001d002326 Zm00001d002326a,Zm00001d002326b simSplit
Zm00001d002326_T013.exon4 2 10332845 10333661 Zm00001d002326 10331390 10335238 Zm00001d002326 Zm00001d002326a,Zm00001d002326b simSplit
Zm00001d002326_T013.exon3 2 10333800 10334064 Zm00001d002326b 10331390 10335238 Zm00001d002326 Zm00001d002326a,Zm00001d002326b simSplit
Zm00001d002326_T013.exon3 2 10333800 10334064 Zm00001d002326 10331390 10335238 Zm00001d002326 Zm00001d002326a,Zm00001d002326b simSplit
Zm00001d002326_T013.exon2 2 10334208 10334510 Zm00001d002326b 10331390 10335238 Zm00001d002326 Zm00001d002326a,Zm00001d002326b simSplit
Zm00001d002326_T013.exon2 2 10334208 10334510 Zm00001d002326 10331390 10335238 Zm00001d002326 Zm00001d002326a,Zm00001d002326b simSplit
Zm00001d002326_T013.exon1 2 10335096 10335238 Zm00001d002326b 10331390 10335238 Zm00001d002326 Zm00001d002326a,Zm00001d002326b simSplit
Zm00001d002326_T013.exon1 2 10335096 10335238 Zm00001d002326 10331390 10335238 Zm00001d002326 Zm00001d002326a,Zm00001d002326b simSplit
Zm00001d002350_T001.exon1 2 10686293 10686503 Zm00001d002350a 10686293 10689881 Zm00001d002350 Zm00001d002350a,Zm00001d002350b simSplit
Zm00001d002350_T001.exon1 2 10686293 10686503 Zm00001d002350 10686293 10689881 Zm00001d002350 Zm00001d002350a,Zm00001d002350b simSplit
Zm00001d002350_T001.exon2 2 10686564 10686714 Zm00001d002350a 10686293 10689881 Zm00001d002350 Zm00001d002350a,Zm00001d002350b simSplit
Zm00001d002350_T001.exon2 2 10686564 10686714 Zm00001d002350 10686293 10689881 Zm00001d002350 Zm00001d002350a,Zm00001d002350b simSplit
Zm00001d002350_T001.exon3 2 10687657 10687825 Zm00001d002350a 10686293 10689881 Zm00001d002350 Zm00001d002350a,Zm00001d002350b simSplit
Zm00001d002350_T001.exon3 2 10687657 10687825 Zm00001d002350 10686293 10689881 Zm00001d002350 Zm00001d002350a,Zm00001d002350b simSplit
Zm00001d002350_T001.exon4 2 10687917 10688029 Zm00001d002350a 10686293 10689881 Zm00001d002350 Zm00001d002350a,Zm00001d002350b simSplit
Zm00001d002350_T001.exon4 2 10687917 10688029 Zm00001d002350 10686293 10689881 Zm00001d002350 Zm00001d002350a,Zm00001d002350b simSplit
Zm00001d002350_T001.exon5 2 10688112 10688210 Zm00001d002350a 10686293 10689881 Zm00001d002350 Zm00001d002350a,Zm00001d002350b simSplit
Zm00001d002350_T001.exon5 2 10688112 10688210 Zm00001d002350 10686293 10689881 Zm00001d002350 Zm00001d002350a,Zm00001d002350b simSplit
Zm00001d002350_T001.exon6 2 10688305 10688520 Zm00001d002350a 10686293 10689881 Zm00001d002350 Zm00001d002350a,Zm00001d002350b simSplit
Zm00001d002350_T001.exon6 2 10688305 10688520 Zm00001d002350 10686293 10689881 Zm00001d002350 Zm00001d002350a,Zm00001d002350b simSplit
Zm00001d002350_T001.exon7 2 10688630 10688771 Zm00001d002350a 10686293 10689881 Zm00001d002350 Zm00001d002350a,Zm00001d002350b simSplit
Zm00001d002350_T001.exon7 2 10688630 10688771 Zm00001d002350 10686293 10689881 Zm00001d002350 Zm00001d002350a,Zm00001d002350b simSplit
Zm00001d002350_T001.exon8 2 10688854 10689099 Zm00001d002350a 10686293 10689881 Zm00001d002350 Zm00001d002350a,Zm00001d002350b simSplit
Zm00001d002350_T001.exon8 2 10688854 10689099 Zm00001d002350 10686293 10689881 Zm00001d002350 Zm00001d002350a,Zm00001d002350b simSplit
Zm00001d002350_T001.exon9 2 10689362 10689881 Zm00001d002350b 10686293 10689881 Zm00001d002350 Zm00001d002350a,Zm00001d002350b simSplit
Zm00001d002350_T001.exon9 2 10689362 10689881 Zm00001d002350 10686293 10689881 Zm00001d002350 Zm00001d002350a,Zm00001d002350b simSplit
Zm00001d002357_T001.exon14 2 10768115 10768500 Zm00001d002357a 10768115 10773054 Zm00001d002357 Zm00001d002357a,Zm00001d002357b simSplit
Zm00001d002357_T001.exon14 2 10768115 10768500 Zm00001d002357 10768115 10773054 Zm00001d002357 Zm00001d002357a,Zm00001d002357b simSplit
Zm00001d002357_T001.exon13 2 10768639 10768733 Zm00001d002357a 10768115 10773054 Zm00001d002357 Zm00001d002357a,Zm00001d002357b simSplit
Zm00001d002357_T001.exon13 2 10768639 10768733 Zm00001d002357 10768115 10773054 Zm00001d002357 Zm00001d002357a,Zm00001d002357b simSplit
Zm00001d002357_T001.exon12 2 10768813 10768944 Zm00001d002357b 10768115 10773054 Zm00001d002357 Zm00001d002357a,Zm00001d002357b simSplit
Zm00001d002357_T001.exon12 2 10768813 10768944 Zm00001d002357 10768115 10773054 Zm00001d002357 Zm00001d002357a,Zm00001d002357b simSplit
Zm00001d002357_T002.exon10 2 10769029 10769097 Zm00001d002357b 10768115 10773054 Zm00001d002357 Zm00001d002357a,Zm00001d002357b simSplit
Zm00001d002357_T002.exon10 2 10769029 10769097 Zm00001d002357 10768115 10773054 Zm00001d002357 Zm00001d002357a,Zm00001d002357b simSplit
Zm00001d002357_T002.exon9 2 10769189 10769287 Zm00001d002357b 10768115 10773054 Zm00001d002357 Zm00001d002357a,Zm00001d002357b simSplit
Zm00001d002357_T002.exon9 2 10769189 10769287 Zm00001d002357 10768115 10773054 Zm00001d002357 Zm00001d002357a,Zm00001d002357b simSplit
Zm00001d002357_T002.exon8 2 10769375 10769459 Zm00001d002357b 10768115 10773054 Zm00001d002357 Zm00001d002357a,Zm00001d002357b simSplit
Zm00001d002357_T002.exon8 2 10769375 10769459 Zm00001d002357 10768115 10773054 Zm00001d002357 Zm00001d002357a,Zm00001d002357b simSplit
Zm00001d002357_T002.exon7 2 10769548 10769648 Zm00001d002357b 10768115 10773054 Zm00001d002357 Zm00001d002357a,Zm00001d002357b simSplit
Zm00001d002357_T002.exon7 2 10769548 10769648 Zm00001d002357 10768115 10773054 Zm00001d002357 Zm00001d002357a,Zm00001d002357b simSplit
Zm00001d002357_T003.exon5 2 10769818 10770302 Zm00001d002357b 10768115 10773054 Zm00001d002357 Zm00001d002357a,Zm00001d002357b simSplit
Zm00001d002357_T003.exon5 2 10769818 10770302 Zm00001d002357 10768115 10773054 Zm00001d002357 Zm00001d002357a,Zm00001d002357b simSplit
Zm00001d002357_T001.exon4 2 10770374 10770582 Zm00001d002357b 10768115 10773054 Zm00001d002357 Zm00001d002357a,Zm00001d002357b simSplit
Zm00001d002357_T001.exon4 2 10770374 10770582 Zm00001d002357 10768115 10773054 Zm00001d002357 Zm00001d002357a,Zm00001d002357b simSplit
Zm00001d002357_T003.exon3 2 10770781 10771149 Zm00001d002357b 10768115 10773054 Zm00001d002357 Zm00001d002357a,Zm00001d002357b simSplit
Zm00001d002357_T003.exon3 2 10770781 10771149 Zm00001d002357 10768115 10773054 Zm00001d002357 Zm00001d002357a,Zm00001d002357b simSplit
Zm00001d002357_T004.exon3 2 10771484 10771752 Zm00001d002357b 10768115 10773054 Zm00001d002357 Zm00001d002357a,Zm00001d002357b simSplit
Zm00001d002357_T004.exon3 2 10771484 10771752 Zm00001d002357 10768115 10773054 Zm00001d002357 Zm00001d002357a,Zm00001d002357b simSplit
Zm00001d002357_T007.exon1 2 10772421 10773054 Zm00001d002357b 10768115 10773054 Zm00001d002357 Zm00001d002357a,Zm00001d002357b simSplit
Zm00001d002357_T007.exon1 2 10772421 10773054 Zm00001d002357 10768115 10773054 Zm00001d002357 Zm00001d002357a,Zm00001d002357b simSplit
Zm00001d002384_T001.exon1 2 11634309 11635039 Zm00001d002384a 11634309 11636302 Zm00001d002384 Zm00001d002384a,Zm00001d002384b simSplit
Zm00001d002384_T001.exon1 2 11634309 11635039 Zm00001d002384 11634309 11636302 Zm00001d002384 Zm00001d002384a,Zm00001d002384b simSplit
Zm00001d002384_T001.exon2 2 11635212 11635335 Zm00001d002384a 11634309 11636302 Zm00001d002384 Zm00001d002384a,Zm00001d002384b simSplit
Zm00001d002384_T001.exon2 2 11635212 11635335 Zm00001d002384 11634309 11636302 Zm00001d002384 Zm00001d002384a,Zm00001d002384b simSplit
Zm00001d002384_T001.exon3 2 11635549 11635725 Zm00001d002384b 11634309 11636302 Zm00001d002384 Zm00001d002384a,Zm00001d002384b simSplit
Zm00001d002384_T001.exon3 2 11635549 11635725 Zm00001d002384 11634309 11636302 Zm00001d002384 Zm00001d002384a,Zm00001d002384b simSplit
Zm00001d002384_T001.exon4 2 11635840 11636302 Zm00001d002384b 11634309 11636302 Zm00001d002384 Zm00001d002384a,Zm00001d002384b simSplit
Zm00001d002384_T001.exon4 2 11635840 11636302 Zm00001d002384 11634309 11636302 Zm00001d002384 Zm00001d002384a,Zm00001d002384b simSplit
Zm00001d002420_T001.exon1 2 12304517 12305040 Zm00001d002420a 12304517 12307127 Zm00001d002420 Zm00001d002420a,Zm00001d002420b simSplit
Zm00001d002420_T001.exon1 2 12304517 12305040 Zm00001d002420 12304517 12307127 Zm00001d002420 Zm00001d002420a,Zm00001d002420b simSplit
Zm00001d002420_T001.exon2 2 12305142 12305228 Zm00001d002420a 12304517 12307127 Zm00001d002420 Zm00001d002420a,Zm00001d002420b simSplit
Zm00001d002420_T001.exon2 2 12305142 12305228 Zm00001d002420 12304517 12307127 Zm00001d002420 Zm00001d002420a,Zm00001d002420b simSplit
Zm00001d002420_T001.exon3 2 12305796 12305921 Zm00001d002420a 12304517 12307127 Zm00001d002420 Zm00001d002420a,Zm00001d002420b simSplit
Zm00001d002420_T001.exon3 2 12305796 12305921 Zm00001d002420 12304517 12307127 Zm00001d002420 Zm00001d002420a,Zm00001d002420b simSplit
Zm00001d002420_T001.exon4 2 12306052 12306336 Zm00001d002420a 12304517 12307127 Zm00001d002420 Zm00001d002420a,Zm00001d002420b simSplit
Zm00001d002420_T001.exon4 2 12306052 12306336 Zm00001d002420 12304517 12307127 Zm00001d002420 Zm00001d002420a,Zm00001d002420b simSplit
Zm00001d002420_T001.exon5 2 12306447 12306512 Zm00001d002420a 12304517 12307127 Zm00001d002420 Zm00001d002420a,Zm00001d002420b simSplit
Zm00001d002420_T001.exon5 2 12306447 12306512 Zm00001d002420 12304517 12307127 Zm00001d002420 Zm00001d002420a,Zm00001d002420b simSplit
Zm00001d002420_T001.exon6 2 12306719 12307127 Zm00001d002420b 12304517 12307127 Zm00001d002420 Zm00001d002420a,Zm00001d002420b simSplit
Zm00001d002420_T001.exon6 2 12306719 12307127 Zm00001d002420 12304517 12307127 Zm00001d002420 Zm00001d002420a,Zm00001d002420b simSplit
Zm00001d002432_T001.exon1 2 12555275 12555841 Zm00001d002432a 12555275 12557201 Zm00001d002432 Zm00001d002432a,Zm00001d002432b simSplit
Zm00001d002432_T001.exon1 2 12555275 12555841 Zm00001d002432 12555275 12557201 Zm00001d002432 Zm00001d002432a,Zm00001d002432b simSplit
Zm00001d002432_T001.exon2 2 12555993 12556137 Zm00001d002432a 12555275 12557201 Zm00001d002432 Zm00001d002432a,Zm00001d002432b simSplit
Zm00001d002432_T001.exon2 2 12555993 12556137 Zm00001d002432 12555275 12557201 Zm00001d002432 Zm00001d002432a,Zm00001d002432b simSplit
Zm00001d002432_T001.exon3 2 12556226 12556713 Zm00001d002432a 12555275 12557201 Zm00001d002432 Zm00001d002432a,Zm00001d002432b simSplit
Zm00001d002432_T001.exon3 2 12556226 12556713 Zm00001d002432 12555275 12557201 Zm00001d002432 Zm00001d002432a,Zm00001d002432b simSplit
Zm00001d002432_T001.exon4 2 12556842 12557201 Zm00001d002432b 12555275 12557201 Zm00001d002432 Zm00001d002432a,Zm00001d002432b simSplit
Zm00001d002432_T001.exon4 2 12556842 12557201 Zm00001d002432 12555275 12557201 Zm00001d002432 Zm00001d002432a,Zm00001d002432b simSplit
Zm00001d002454_T002.exon1 2 13187123 13187702 Zm00001d002454a 13187123 13189193 Zm00001d002454 Zm00001d002454a,Zm00001d002454b simSplit
Zm00001d002454_T002.exon1 2 13187123 13187702 Zm00001d002454 13187123 13189193 Zm00001d002454 Zm00001d002454a,Zm00001d002454b simSplit
Zm00001d002454_T002.exon2 2 13187816 13187914 Zm00001d002454a 13187123 13189193 Zm00001d002454 Zm00001d002454a,Zm00001d002454b simSplit
Zm00001d002454_T002.exon2 2 13187816 13187914 Zm00001d002454 13187123 13189193 Zm00001d002454 Zm00001d002454a,Zm00001d002454b simSplit
Zm00001d002454_T002.exon3 2 13187976 13188402 Zm00001d002454a 13187123 13189193 Zm00001d002454 Zm00001d002454a,Zm00001d002454b simSplit
Zm00001d002454_T002.exon3 2 13187976 13188402 Zm00001d002454 13187123 13189193 Zm00001d002454 Zm00001d002454a,Zm00001d002454b simSplit
Zm00001d002454_T002.exon4 2 13188526 13189193 Zm00001d002454b 13187123 13189193 Zm00001d002454 Zm00001d002454a,Zm00001d002454b simSplit
Zm00001d002454_T002.exon4 2 13188526 13189193 Zm00001d002454 13187123 13189193 Zm00001d002454 Zm00001d002454a,Zm00001d002454b simSplit
Zm00001d002503_T001.exon11 2 14159122 14160426 Zm00001d002503a 14159122 14168043 Zm00001d002503 Zm00001d002503a,Zm00001d002503b simSplit
Zm00001d002503_T001.exon11 2 14159122 14160426 Zm00001d002503 14159122 14168043 Zm00001d002503 Zm00001d002503a,Zm00001d002503b simSplit
Zm00001d002503_T001.exon10 2 14160527 14160766 Zm00001d002503a 14159122 14168043 Zm00001d002503 Zm00001d002503a,Zm00001d002503b simSplit
Zm00001d002503_T001.exon10 2 14160527 14160766 Zm00001d002503 14159122 14168043 Zm00001d002503 Zm00001d002503a,Zm00001d002503b simSplit
Zm00001d002503_T001.exon9 2 14160893 14160956 Zm00001d002503a 14159122 14168043 Zm00001d002503 Zm00001d002503a,Zm00001d002503b simSplit
Zm00001d002503_T001.exon9 2 14160893 14160956 Zm00001d002503 14159122 14168043 Zm00001d002503 Zm00001d002503a,Zm00001d002503b simSplit
Zm00001d002503_T001.exon8 2 14161441 14161746 Zm00001d002503a 14159122 14168043 Zm00001d002503 Zm00001d002503a,Zm00001d002503b simSplit
Zm00001d002503_T001.exon8 2 14161441 14161746 Zm00001d002503 14159122 14168043 Zm00001d002503 Zm00001d002503a,Zm00001d002503b simSplit
Zm00001d002503_T001.exon7 2 14162268 14162482 Zm00001d002503a 14159122 14168043 Zm00001d002503 Zm00001d002503a,Zm00001d002503b simSplit
Zm00001d002503_T001.exon7 2 14162268 14162482 Zm00001d002503 14159122 14168043 Zm00001d002503 Zm00001d002503a,Zm00001d002503b simSplit
Zm00001d002503_T001.exon6 2 14162579 14162873 Zm00001d002503a 14159122 14168043 Zm00001d002503 Zm00001d002503a,Zm00001d002503b simSplit
Zm00001d002503_T001.exon6 2 14162579 14162873 Zm00001d002503 14159122 14168043 Zm00001d002503 Zm00001d002503a,Zm00001d002503b simSplit
Zm00001d002503_T001.exon5 2 14163031 14163195 Zm00001d002503a 14159122 14168043 Zm00001d002503 Zm00001d002503a,Zm00001d002503b simSplit
Zm00001d002503_T001.exon5 2 14163031 14163195 Zm00001d002503 14159122 14168043 Zm00001d002503 Zm00001d002503a,Zm00001d002503b simSplit
Zm00001d002503_T001.exon4 2 14163286 14163948 Zm00001d002503a 14159122 14168043 Zm00001d002503 Zm00001d002503a,Zm00001d002503b simSplit
Zm00001d002503_T001.exon4 2 14163286 14163948 Zm00001d002503 14159122 14168043 Zm00001d002503 Zm00001d002503a,Zm00001d002503b simSplit
Zm00001d002503_T001.exon3 2 14164045 14164131 Zm00001d002503a 14159122 14168043 Zm00001d002503 Zm00001d002503a,Zm00001d002503b simSplit
Zm00001d002503_T001.exon3 2 14164045 14164131 Zm00001d002503 14159122 14168043 Zm00001d002503 Zm00001d002503a,Zm00001d002503b simSplit
Zm00001d002503_T001.exon2 2 14164270 14166629 Zm00001d002503a 14159122 14168043 Zm00001d002503 Zm00001d002503a,Zm00001d002503b simSplit
Zm00001d002503_T001.exon2 2 14164270 14166629 Zm00001d002503 14159122 14168043 Zm00001d002503 Zm00001d002503a,Zm00001d002503b simSplit
Zm00001d002503_T001.exon1 2 14167892 14168043 Zm00001d002503b 14159122 14168043 Zm00001d002503 Zm00001d002503a,Zm00001d002503b simSplit
Zm00001d002503_T001.exon1 2 14167892 14168043 Zm00001d002503 14159122 14168043 Zm00001d002503 Zm00001d002503a,Zm00001d002503b simSplit
Zm00001d002504_T003.exon7 2 14173719 14174281 Zm00001d002504a 14173719 14179804 Zm00001d002504 Zm00001d002504a,Zm00001d002504b simSplit
Zm00001d002504_T003.exon7 2 14173719 14174281 Zm00001d002504 14173719 14179804 Zm00001d002504 Zm00001d002504a,Zm00001d002504b simSplit
Zm00001d002504_T002.exon9 2 14174371 14174417 Zm00001d002504a 14173719 14179804 Zm00001d002504 Zm00001d002504a,Zm00001d002504b simSplit
Zm00001d002504_T002.exon9 2 14174371 14174417 Zm00001d002504 14173719 14179804 Zm00001d002504 Zm00001d002504a,Zm00001d002504b simSplit
Zm00001d002504_T002.exon8 2 14174501 14174585 Zm00001d002504a 14173719 14179804 Zm00001d002504 Zm00001d002504a,Zm00001d002504b simSplit
Zm00001d002504_T002.exon8 2 14174501 14174585 Zm00001d002504 14173719 14179804 Zm00001d002504 Zm00001d002504a,Zm00001d002504b simSplit
Zm00001d002504_T002.exon7 2 14174671 14174808 Zm00001d002504a 14173719 14179804 Zm00001d002504 Zm00001d002504a,Zm00001d002504b simSplit
Zm00001d002504_T002.exon7 2 14174671 14174808 Zm00001d002504 14173719 14179804 Zm00001d002504 Zm00001d002504a,Zm00001d002504b simSplit
Zm00001d002504_T002.exon6 2 14174877 14174990 Zm00001d002504b 14173719 14179804 Zm00001d002504 Zm00001d002504a,Zm00001d002504b simSplit
Zm00001d002504_T002.exon6 2 14174877 14174990 Zm00001d002504 14173719 14179804 Zm00001d002504 Zm00001d002504a,Zm00001d002504b simSplit
Zm00001d002504_T003.exon2 2 14175584 14176656 Zm00001d002504b 14173719 14179804 Zm00001d002504 Zm00001d002504a,Zm00001d002504b simSplit
Zm00001d002504_T003.exon2 2 14175584 14176656 Zm00001d002504 14173719 14179804 Zm00001d002504 Zm00001d002504a,Zm00001d002504b simSplit
Zm00001d002504_T003.exon1 2 14179423 14179804 Zm00001d002504b 14173719 14179804 Zm00001d002504 Zm00001d002504a,Zm00001d002504b simSplit
Zm00001d002504_T003.exon1 2 14179423 14179804 Zm00001d002504 14173719 14179804 Zm00001d002504 Zm00001d002504a,Zm00001d002504b simSplit
Zm00001d002555_T001.exon10 2 15303193 15303647 Zm00001d002555a 15303193 15314266 Zm00001d002555 Zm00001d002555a,Zm00001d002555b simSplit
Zm00001d002555_T001.exon10 2 15303193 15303647 Zm00001d002555 15303193 15314266 Zm00001d002555 Zm00001d002555a,Zm00001d002555b simSplit
Zm00001d002555_T001.exon9 2 15303978 15304035 Zm00001d002555a 15303193 15314266 Zm00001d002555 Zm00001d002555a,Zm00001d002555b simSplit
Zm00001d002555_T001.exon9 2 15303978 15304035 Zm00001d002555 15303193 15314266 Zm00001d002555 Zm00001d002555a,Zm00001d002555b simSplit
Zm00001d002555_T001.exon8 2 15304113 15304200 Zm00001d002555a 15303193 15314266 Zm00001d002555 Zm00001d002555a,Zm00001d002555b simSplit
Zm00001d002555_T001.exon8 2 15304113 15304200 Zm00001d002555 15303193 15314266 Zm00001d002555 Zm00001d002555a,Zm00001d002555b simSplit
Zm00001d002555_T001.exon7 2 15304355 15304416 Zm00001d002555a 15303193 15314266 Zm00001d002555 Zm00001d002555a,Zm00001d002555b simSplit
Zm00001d002555_T001.exon7 2 15304355 15304416 Zm00001d002555 15303193 15314266 Zm00001d002555 Zm00001d002555a,Zm00001d002555b simSplit
Zm00001d002555_T001.exon6 2 15308980 15309035 Zm00001d002555b 15303193 15314266 Zm00001d002555 Zm00001d002555a,Zm00001d002555b simSplit
Zm00001d002555_T001.exon6 2 15308980 15309035 Zm00001d002555 15303193 15314266 Zm00001d002555 Zm00001d002555a,Zm00001d002555b simSplit
Zm00001d002555_T001.exon5 2 15310326 15310372 Zm00001d002555b 15303193 15314266 Zm00001d002555 Zm00001d002555a,Zm00001d002555b simSplit
Zm00001d002555_T001.exon5 2 15310326 15310372 Zm00001d002555 15303193 15314266 Zm00001d002555 Zm00001d002555a,Zm00001d002555b simSplit
Zm00001d002555_T001.exon4 2 15310854 15310937 Zm00001d002555b 15303193 15314266 Zm00001d002555 Zm00001d002555a,Zm00001d002555b simSplit
Zm00001d002555_T001.exon4 2 15310854 15310937 Zm00001d002555 15303193 15314266 Zm00001d002555 Zm00001d002555a,Zm00001d002555b simSplit
Zm00001d002555_T001.exon3 2 15311260 15311385 Zm00001d002555b 15303193 15314266 Zm00001d002555 Zm00001d002555a,Zm00001d002555b simSplit
Zm00001d002555_T001.exon3 2 15311260 15311385 Zm00001d002555 15303193 15314266 Zm00001d002555 Zm00001d002555a,Zm00001d002555b simSplit
Zm00001d002555_T001.exon2 2 15313605 15313671 Zm00001d002555b 15303193 15314266 Zm00001d002555 Zm00001d002555a,Zm00001d002555b simSplit
Zm00001d002555_T001.exon2 2 15313605 15313671 Zm00001d002555 15303193 15314266 Zm00001d002555 Zm00001d002555a,Zm00001d002555b simSplit
Zm00001d002555_T001.exon1 2 15314236 15314266 Zm00001d002555b 15303193 15314266 Zm00001d002555 Zm00001d002555a,Zm00001d002555b simSplit
Zm00001d002555_T001.exon1 2 15314236 15314266 Zm00001d002555 15303193 15314266 Zm00001d002555 Zm00001d002555a,Zm00001d002555b simSplit
Zm00001d002597_T003.exon4 2 16398527 16399428 Zm00001d002597a 16398527 16401868 Zm00001d002597 Zm00001d002597a,Zm00001d002597b simSplit
Zm00001d002597_T003.exon4 2 16398527 16399428 Zm00001d002597 16398527 16401868 Zm00001d002597 Zm00001d002597a,Zm00001d002597b simSplit
Zm00001d002597_T003.exon3 2 16399521 16400138 Zm00001d002597b 16398527 16401868 Zm00001d002597 Zm00001d002597a,Zm00001d002597b simSplit
Zm00001d002597_T003.exon3 2 16399521 16400138 Zm00001d002597 16398527 16401868 Zm00001d002597 Zm00001d002597a,Zm00001d002597b simSplit
Zm00001d002597_T003.exon2 2 16400227 16400347 Zm00001d002597b 16398527 16401868 Zm00001d002597 Zm00001d002597a,Zm00001d002597b simSplit
Zm00001d002597_T003.exon2 2 16400227 16400347 Zm00001d002597 16398527 16401868 Zm00001d002597 Zm00001d002597a,Zm00001d002597b simSplit
Zm00001d002597_T003.exon1 2 16401362 16401868 Zm00001d002597b 16398527 16401868 Zm00001d002597 Zm00001d002597a,Zm00001d002597b simSplit
Zm00001d002597_T003.exon1 2 16401362 16401868 Zm00001d002597 16398527 16401868 Zm00001d002597 Zm00001d002597a,Zm00001d002597b simSplit
Zm00001d002598_T001.exon9 2 16406635 16407377 Zm00001d002598a 16406635 16410974 Zm00001d002598 Zm00001d002598a,Zm00001d002598b simSplit
Zm00001d002598_T001.exon9 2 16406635 16407377 Zm00001d002598 16406635 16410974 Zm00001d002598 Zm00001d002598a,Zm00001d002598b simSplit
Zm00001d002598_T001.exon8 2 16408368 16408624 Zm00001d002598a 16406635 16410974 Zm00001d002598 Zm00001d002598a,Zm00001d002598b simSplit
Zm00001d002598_T001.exon8 2 16408368 16408624 Zm00001d002598 16406635 16410974 Zm00001d002598 Zm00001d002598a,Zm00001d002598b simSplit
Zm00001d002598_T001.exon7 2 16409553 16409779 Zm00001d002598a 16406635 16410974 Zm00001d002598 Zm00001d002598a,Zm00001d002598b simSplit
Zm00001d002598_T001.exon7 2 16409553 16409779 Zm00001d002598 16406635 16410974 Zm00001d002598 Zm00001d002598a,Zm00001d002598b simSplit
Zm00001d002598_T001.exon6 2 16409884 16410014 Zm00001d002598a 16406635 16410974 Zm00001d002598 Zm00001d002598a,Zm00001d002598b simSplit
Zm00001d002598_T001.exon6 2 16409884 16410014 Zm00001d002598 16406635 16410974 Zm00001d002598 Zm00001d002598a,Zm00001d002598b simSplit
Zm00001d002598_T001.exon5 2 16410114 16410235 Zm00001d002598a 16406635 16410974 Zm00001d002598 Zm00001d002598a,Zm00001d002598b simSplit
Zm00001d002598_T001.exon5 2 16410114 16410235 Zm00001d002598 16406635 16410974 Zm00001d002598 Zm00001d002598a,Zm00001d002598b simSplit
Zm00001d002598_T001.exon4 2 16410349 16410381 Zm00001d002598a 16406635 16410974 Zm00001d002598 Zm00001d002598a,Zm00001d002598b simSplit
Zm00001d002598_T001.exon4 2 16410349 16410381 Zm00001d002598 16406635 16410974 Zm00001d002598 Zm00001d002598a,Zm00001d002598b simSplit
Zm00001d002598_T001.exon3 2 16410474 16410498 Zm00001d002598b 16406635 16410974 Zm00001d002598 Zm00001d002598a,Zm00001d002598b simSplit
Zm00001d002598_T001.exon3 2 16410474 16410498 Zm00001d002598 16406635 16410974 Zm00001d002598 Zm00001d002598a,Zm00001d002598b simSplit
Zm00001d002598_T001.exon2 2 16410597 16410674 Zm00001d002598b 16406635 16410974 Zm00001d002598 Zm00001d002598a,Zm00001d002598b simSplit
Zm00001d002598_T001.exon2 2 16410597 16410674 Zm00001d002598 16406635 16410974 Zm00001d002598 Zm00001d002598a,Zm00001d002598b simSplit
Zm00001d002598_T001.exon1 2 16410972 16410974 Zm00001d002598b 16406635 16410974 Zm00001d002598 Zm00001d002598a,Zm00001d002598b simSplit
Zm00001d002598_T001.exon1 2 16410972 16410974 Zm00001d002598 16406635 16410974 Zm00001d002598 Zm00001d002598a,Zm00001d002598b simSplit
Zm00001d002624_T001.exon9 2 17074071 17074666 Zm00001d002624a 17074071 17087531 Zm00001d002624 Zm00001d002624a,Zm00001d002624b simSplit
Zm00001d002624_T001.exon9 2 17074071 17074666 Zm00001d002624 17074071 17087531 Zm00001d002624 Zm00001d002624a,Zm00001d002624b simSplit
Zm00001d002624_T001.exon8 2 17075638 17075756 Zm00001d002624a 17074071 17087531 Zm00001d002624 Zm00001d002624a,Zm00001d002624b simSplit
Zm00001d002624_T001.exon8 2 17075638 17075756 Zm00001d002624 17074071 17087531 Zm00001d002624 Zm00001d002624a,Zm00001d002624b simSplit
Zm00001d002624_T001.exon7 2 17075945 17080474 Zm00001d002624a 17074071 17087531 Zm00001d002624 Zm00001d002624a,Zm00001d002624b simSplit
Zm00001d002624_T001.exon7 2 17075945 17080474 Zm00001d002624 17074071 17087531 Zm00001d002624 Zm00001d002624a,Zm00001d002624b simSplit
Zm00001d002624_T001.exon6 2 17080844 17080968 Zm00001d002624a 17074071 17087531 Zm00001d002624 Zm00001d002624a,Zm00001d002624b simSplit
Zm00001d002624_T001.exon6 2 17080844 17080968 Zm00001d002624 17074071 17087531 Zm00001d002624 Zm00001d002624a,Zm00001d002624b simSplit
Zm00001d002624_T001.exon5 2 17081178 17081222 Zm00001d002624a 17074071 17087531 Zm00001d002624 Zm00001d002624a,Zm00001d002624b simSplit
Zm00001d002624_T001.exon5 2 17081178 17081222 Zm00001d002624 17074071 17087531 Zm00001d002624 Zm00001d002624a,Zm00001d002624b simSplit
Zm00001d002624_T001.exon4 2 17081296 17081360 Zm00001d002624b 17074071 17087531 Zm00001d002624 Zm00001d002624a,Zm00001d002624b simSplit
Zm00001d002624_T001.exon4 2 17081296 17081360 Zm00001d002624 17074071 17087531 Zm00001d002624 Zm00001d002624a,Zm00001d002624b simSplit
Zm00001d002624_T001.exon3 2 17081455 17081680 Zm00001d002624b 17074071 17087531 Zm00001d002624 Zm00001d002624a,Zm00001d002624b simSplit
Zm00001d002624_T001.exon3 2 17081455 17081680 Zm00001d002624 17074071 17087531 Zm00001d002624 Zm00001d002624a,Zm00001d002624b simSplit
Zm00001d002624_T001.exon2 2 17086655 17086810 Zm00001d002624b 17074071 17087531 Zm00001d002624 Zm00001d002624a,Zm00001d002624b simSplit
Zm00001d002624_T001.exon2 2 17086655 17086810 Zm00001d002624 17074071 17087531 Zm00001d002624 Zm00001d002624a,Zm00001d002624b simSplit
Zm00001d002624_T001.exon1 2 17087368 17087531 Zm00001d002624b 17074071 17087531 Zm00001d002624 Zm00001d002624a,Zm00001d002624b simSplit
Zm00001d002624_T001.exon1 2 17087368 17087531 Zm00001d002624 17074071 17087531 Zm00001d002624 Zm00001d002624a,Zm00001d002624b simSplit
Zm00001d002631_T008.exon1 2 17552514 17552928 Zm00001d002631a 17552514 17558265 Zm00001d002631 Zm00001d002631a,Zm00001d002631b simSplit
Zm00001d002631_T008.exon1 2 17552514 17552928 Zm00001d002631 17552514 17558265 Zm00001d002631 Zm00001d002631a,Zm00001d002631b simSplit
Zm00001d002631_T008.exon2 2 17553531 17553734 Zm00001d002631a 17552514 17558265 Zm00001d002631 Zm00001d002631a,Zm00001d002631b simSplit
Zm00001d002631_T008.exon2 2 17553531 17553734 Zm00001d002631 17552514 17558265 Zm00001d002631 Zm00001d002631a,Zm00001d002631b simSplit
Zm00001d002631_T008.exon3 2 17553817 17554027 Zm00001d002631a 17552514 17558265 Zm00001d002631 Zm00001d002631a,Zm00001d002631b simSplit
Zm00001d002631_T008.exon3 2 17553817 17554027 Zm00001d002631 17552514 17558265 Zm00001d002631 Zm00001d002631a,Zm00001d002631b simSplit
Zm00001d002631_T008.exon4 2 17554115 17554376 Zm00001d002631a 17552514 17558265 Zm00001d002631 Zm00001d002631a,Zm00001d002631b simSplit
Zm00001d002631_T008.exon4 2 17554115 17554376 Zm00001d002631 17552514 17558265 Zm00001d002631 Zm00001d002631a,Zm00001d002631b simSplit
Zm00001d002631_T008.exon5 2 17554470 17555037 Zm00001d002631b 17552514 17558265 Zm00001d002631 Zm00001d002631a,Zm00001d002631b simSplit
Zm00001d002631_T008.exon5 2 17554470 17555037 Zm00001d002631 17552514 17558265 Zm00001d002631 Zm00001d002631a,Zm00001d002631b simSplit
Zm00001d002631_T008.exon6 2 17555082 17558265 Zm00001d002631b 17552514 17558265 Zm00001d002631 Zm00001d002631a,Zm00001d002631b simSplit
Zm00001d002631_T008.exon6 2 17555082 17558265 Zm00001d002631 17552514 17558265 Zm00001d002631 Zm00001d002631a,Zm00001d002631b simSplit
Zm00001d002632_T001.exon5 2 17558498 17558895 Zm00001d002632a 17558498 17560398 Zm00001d002632 Zm00001d002632a,Zm00001d002632b simSplit
Zm00001d002632_T001.exon5 2 17558498 17558895 Zm00001d002632 17558498 17560398 Zm00001d002632 Zm00001d002632a,Zm00001d002632b simSplit
Zm00001d002632_T001.exon4 2 17558979 17559220 Zm00001d002632a 17558498 17560398 Zm00001d002632 Zm00001d002632a,Zm00001d002632b simSplit
Zm00001d002632_T001.exon4 2 17558979 17559220 Zm00001d002632 17558498 17560398 Zm00001d002632 Zm00001d002632a,Zm00001d002632b simSplit
Zm00001d002632_T001.exon3 2 17559306 17559469 Zm00001d002632a 17558498 17560398 Zm00001d002632 Zm00001d002632a,Zm00001d002632b simSplit
Zm00001d002632_T001.exon3 2 17559306 17559469 Zm00001d002632 17558498 17560398 Zm00001d002632 Zm00001d002632a,Zm00001d002632b simSplit
Zm00001d002632_T001.exon2 2 17559607 17559770 Zm00001d002632a 17558498 17560398 Zm00001d002632 Zm00001d002632a,Zm00001d002632b simSplit
Zm00001d002632_T001.exon2 2 17559607 17559770 Zm00001d002632 17558498 17560398 Zm00001d002632 Zm00001d002632a,Zm00001d002632b simSplit
Zm00001d002632_T001.exon1 2 17559914 17560398 Zm00001d002632b 17558498 17560398 Zm00001d002632 Zm00001d002632a,Zm00001d002632b simSplit
Zm00001d002632_T001.exon1 2 17559914 17560398 Zm00001d002632 17558498 17560398 Zm00001d002632 Zm00001d002632a,Zm00001d002632b simSplit
Zm00001d002634_T001.exon7 2 17629763 17630030 Zm00001d002634a 17629763 17633357 Zm00001d002634 Zm00001d002634a,Zm00001d002634b simSplit
Zm00001d002634_T001.exon7 2 17629763 17630030 Zm00001d002634 17629763 17633357 Zm00001d002634 Zm00001d002634a,Zm00001d002634b simSplit
Zm00001d002634_T001.exon6 2 17630703 17631016 Zm00001d002634a 17629763 17633357 Zm00001d002634 Zm00001d002634a,Zm00001d002634b simSplit
Zm00001d002634_T001.exon6 2 17630703 17631016 Zm00001d002634 17629763 17633357 Zm00001d002634 Zm00001d002634a,Zm00001d002634b simSplit
Zm00001d002634_T001.exon5 2 17631485 17631594 Zm00001d002634a 17629763 17633357 Zm00001d002634 Zm00001d002634a,Zm00001d002634b simSplit
Zm00001d002634_T001.exon5 2 17631485 17631594 Zm00001d002634 17629763 17633357 Zm00001d002634 Zm00001d002634a,Zm00001d002634b simSplit
Zm00001d002634_T001.exon4 2 17632232 17632488 Zm00001d002634a 17629763 17633357 Zm00001d002634 Zm00001d002634a,Zm00001d002634b simSplit
Zm00001d002634_T001.exon4 2 17632232 17632488 Zm00001d002634 17629763 17633357 Zm00001d002634 Zm00001d002634a,Zm00001d002634b simSplit
Zm00001d002634_T001.exon3 2 17632565 17632680 Zm00001d002634b 17629763 17633357 Zm00001d002634 Zm00001d002634a,Zm00001d002634b simSplit
Zm00001d002634_T001.exon3 2 17632565 17632680 Zm00001d002634 17629763 17633357 Zm00001d002634 Zm00001d002634a,Zm00001d002634b simSplit
Zm00001d002634_T001.exon2 2 17632764 17632962 Zm00001d002634b 17629763 17633357 Zm00001d002634 Zm00001d002634a,Zm00001d002634b simSplit
Zm00001d002634_T001.exon2 2 17632764 17632962 Zm00001d002634 17629763 17633357 Zm00001d002634 Zm00001d002634a,Zm00001d002634b simSplit
Zm00001d002634_T001.exon1 2 17633045 17633357 Zm00001d002634b 17629763 17633357 Zm00001d002634 Zm00001d002634a,Zm00001d002634b simSplit
Zm00001d002634_T001.exon1 2 17633045 17633357 Zm00001d002634 17629763 17633357 Zm00001d002634 Zm00001d002634a,Zm00001d002634b simSplit
Zm00001d002635_T001.exon8 2 17655835 17655943 Zm00001d002635a 17655835 17658360 Zm00001d002635 Zm00001d002635a,Zm00001d002635b simSplit
Zm00001d002635_T001.exon8 2 17655835 17655943 Zm00001d002635 17655835 17658360 Zm00001d002635 Zm00001d002635a,Zm00001d002635b simSplit
Zm00001d002635_T001.exon7 2 17656029 17656104 Zm00001d002635b 17655835 17658360 Zm00001d002635 Zm00001d002635a,Zm00001d002635b simSplit
Zm00001d002635_T001.exon7 2 17656029 17656104 Zm00001d002635 17655835 17658360 Zm00001d002635 Zm00001d002635a,Zm00001d002635b simSplit
Zm00001d002635_T001.exon6 2 17656179 17656312 Zm00001d002635b 17655835 17658360 Zm00001d002635 Zm00001d002635a,Zm00001d002635b simSplit
Zm00001d002635_T001.exon6 2 17656179 17656312 Zm00001d002635 17655835 17658360 Zm00001d002635 Zm00001d002635a,Zm00001d002635b simSplit
Zm00001d002635_T001.exon5 2 17656393 17656518 Zm00001d002635b 17655835 17658360 Zm00001d002635 Zm00001d002635a,Zm00001d002635b simSplit
Zm00001d002635_T001.exon5 2 17656393 17656518 Zm00001d002635 17655835 17658360 Zm00001d002635 Zm00001d002635a,Zm00001d002635b simSplit
Zm00001d002635_T001.exon4 2 17656599 17656811 Zm00001d002635b 17655835 17658360 Zm00001d002635 Zm00001d002635a,Zm00001d002635b simSplit
Zm00001d002635_T001.exon4 2 17656599 17656811 Zm00001d002635 17655835 17658360 Zm00001d002635 Zm00001d002635a,Zm00001d002635b simSplit
Zm00001d002635_T001.exon3 2 17656907 17657088 Zm00001d002635b 17655835 17658360 Zm00001d002635 Zm00001d002635a,Zm00001d002635b simSplit
Zm00001d002635_T001.exon3 2 17656907 17657088 Zm00001d002635 17655835 17658360 Zm00001d002635 Zm00001d002635a,Zm00001d002635b simSplit
Zm00001d002635_T001.exon2 2 17657674 17657897 Zm00001d002635b 17655835 17658360 Zm00001d002635 Zm00001d002635a,Zm00001d002635b simSplit
Zm00001d002635_T001.exon2 2 17657674 17657897 Zm00001d002635 17655835 17658360 Zm00001d002635 Zm00001d002635a,Zm00001d002635b simSplit
Zm00001d002635_T001.exon1 2 17658201 17658360 Zm00001d002635b 17655835 17658360 Zm00001d002635 Zm00001d002635a,Zm00001d002635b simSplit
Zm00001d002635_T001.exon1 2 17658201 17658360 Zm00001d002635 17655835 17658360 Zm00001d002635 Zm00001d002635a,Zm00001d002635b simSplit
Zm00001d002637_T001.exon11 2 17661390 17662223 Zm00001d002637a 17661390 17667676 Zm00001d002637 Zm00001d002637a,Zm00001d002637b simSplit
Zm00001d002637_T001.exon11 2 17661390 17662223 Zm00001d002637 17661390 17667676 Zm00001d002637 Zm00001d002637a,Zm00001d002637b simSplit
Zm00001d002637_T001.exon10 2 17662378 17662622 Zm00001d002637a 17661390 17667676 Zm00001d002637 Zm00001d002637a,Zm00001d002637b simSplit
Zm00001d002637_T001.exon10 2 17662378 17662622 Zm00001d002637 17661390 17667676 Zm00001d002637 Zm00001d002637a,Zm00001d002637b simSplit
Zm00001d002637_T001.exon9 2 17662728 17664684 Zm00001d002637a 17661390 17667676 Zm00001d002637 Zm00001d002637a,Zm00001d002637b simSplit
Zm00001d002637_T001.exon9 2 17662728 17664684 Zm00001d002637 17661390 17667676 Zm00001d002637 Zm00001d002637a,Zm00001d002637b simSplit
Zm00001d002637_T001.exon8 2 17665084 17665778 Zm00001d002637b 17661390 17667676 Zm00001d002637 Zm00001d002637a,Zm00001d002637b simSplit
Zm00001d002637_T001.exon8 2 17665084 17665778 Zm00001d002637 17661390 17667676 Zm00001d002637 Zm00001d002637a,Zm00001d002637b simSplit
Zm00001d002637_T001.exon7 2 17665863 17665934 Zm00001d002637b 17661390 17667676 Zm00001d002637 Zm00001d002637a,Zm00001d002637b simSplit
Zm00001d002637_T001.exon7 2 17665863 17665934 Zm00001d002637 17661390 17667676 Zm00001d002637 Zm00001d002637a,Zm00001d002637b simSplit
Zm00001d002637_T001.exon6 2 17666033 17666196 Zm00001d002637b 17661390 17667676 Zm00001d002637 Zm00001d002637a,Zm00001d002637b simSplit
Zm00001d002637_T001.exon6 2 17666033 17666196 Zm00001d002637 17661390 17667676 Zm00001d002637 Zm00001d002637a,Zm00001d002637b simSplit
Zm00001d002637_T001.exon5 2 17666455 17666860 Zm00001d002637b 17661390 17667676 Zm00001d002637 Zm00001d002637a,Zm00001d002637b simSplit
Zm00001d002637_T001.exon5 2 17666455 17666860 Zm00001d002637 17661390 17667676 Zm00001d002637 Zm00001d002637a,Zm00001d002637b simSplit
Zm00001d002637_T001.exon4 2 17666938 17667048 Zm00001d002637b 17661390 17667676 Zm00001d002637 Zm00001d002637a,Zm00001d002637b simSplit
Zm00001d002637_T001.exon4 2 17666938 17667048 Zm00001d002637 17661390 17667676 Zm00001d002637 Zm00001d002637a,Zm00001d002637b simSplit
Zm00001d002637_T001.exon3 2 17667130 17667300 Zm00001d002637b 17661390 17667676 Zm00001d002637 Zm00001d002637a,Zm00001d002637b simSplit
Zm00001d002637_T001.exon3 2 17667130 17667300 Zm00001d002637 17661390 17667676 Zm00001d002637 Zm00001d002637a,Zm00001d002637b simSplit
Zm00001d002637_T001.exon2 2 17667396 17667482 Zm00001d002637b 17661390 17667676 Zm00001d002637 Zm00001d002637a,Zm00001d002637b simSplit
Zm00001d002637_T001.exon2 2 17667396 17667482 Zm00001d002637 17661390 17667676 Zm00001d002637 Zm00001d002637a,Zm00001d002637b simSplit
Zm00001d002637_T001.exon1 2 17667583 17667676 Zm00001d002637b 17661390 17667676 Zm00001d002637 Zm00001d002637a,Zm00001d002637b simSplit
Zm00001d002637_T001.exon1 2 17667583 17667676 Zm00001d002637 17661390 17667676 Zm00001d002637 Zm00001d002637a,Zm00001d002637b simSplit
Zm00001d002649_T001.exon6 2 18092188 18092802 Zm00001d002649a 18092188 18095739 Zm00001d002649 Zm00001d002649a,Zm00001d002649b simSplit
Zm00001d002649_T001.exon6 2 18092188 18092802 Zm00001d002649 18092188 18095739 Zm00001d002649 Zm00001d002649a,Zm00001d002649b simSplit
Zm00001d002649_T001.exon5 2 18093597 18093828 Zm00001d002649a 18092188 18095739 Zm00001d002649 Zm00001d002649a,Zm00001d002649b simSplit
Zm00001d002649_T001.exon5 2 18093597 18093828 Zm00001d002649 18092188 18095739 Zm00001d002649 Zm00001d002649a,Zm00001d002649b simSplit
Zm00001d002649_T001.exon4 2 18094014 18094170 Zm00001d002649a 18092188 18095739 Zm00001d002649 Zm00001d002649a,Zm00001d002649b simSplit
Zm00001d002649_T001.exon4 2 18094014 18094170 Zm00001d002649 18092188 18095739 Zm00001d002649 Zm00001d002649a,Zm00001d002649b simSplit
Zm00001d002649_T001.exon3 2 18094573 18094612 Zm00001d002649a 18092188 18095739 Zm00001d002649 Zm00001d002649a,Zm00001d002649b simSplit
Zm00001d002649_T001.exon3 2 18094573 18094612 Zm00001d002649 18092188 18095739 Zm00001d002649 Zm00001d002649a,Zm00001d002649b simSplit
Zm00001d002649_T001.exon2 2 18094801 18094877 Zm00001d002649a 18092188 18095739 Zm00001d002649 Zm00001d002649a,Zm00001d002649b simSplit
Zm00001d002649_T001.exon2 2 18094801 18094877 Zm00001d002649 18092188 18095739 Zm00001d002649 Zm00001d002649a,Zm00001d002649b simSplit
Zm00001d002649_T001.exon1 2 18095196 18095739 Zm00001d002649b 18092188 18095739 Zm00001d002649 Zm00001d002649a,Zm00001d002649b simSplit
Zm00001d002649_T001.exon1 2 18095196 18095739 Zm00001d002649 18092188 18095739 Zm00001d002649 Zm00001d002649a,Zm00001d002649b simSplit
Zm00001d002675_T001.exon1 2 19011894 19012276 Zm00001d002675a 19011894 19013937 Zm00001d002675 Zm00001d002675a,Zm00001d002675b simSplit
Zm00001d002675_T001.exon1 2 19011894 19012276 Zm00001d002675 19011894 19013937 Zm00001d002675 Zm00001d002675a,Zm00001d002675b simSplit
Zm00001d002675_T001.exon2 2 19012400 19012548 Zm00001d002675a 19011894 19013937 Zm00001d002675 Zm00001d002675a,Zm00001d002675b simSplit
Zm00001d002675_T001.exon2 2 19012400 19012548 Zm00001d002675 19011894 19013937 Zm00001d002675 Zm00001d002675a,Zm00001d002675b simSplit
Zm00001d002675_T001.exon3 2 19012719 19012979 Zm00001d002675b 19011894 19013937 Zm00001d002675 Zm00001d002675a,Zm00001d002675b simSplit
Zm00001d002675_T001.exon3 2 19012719 19012979 Zm00001d002675 19011894 19013937 Zm00001d002675 Zm00001d002675a,Zm00001d002675b simSplit
Zm00001d002675_T001.exon4 2 19013076 19013352 Zm00001d002675b 19011894 19013937 Zm00001d002675 Zm00001d002675a,Zm00001d002675b simSplit
Zm00001d002675_T001.exon4 2 19013076 19013352 Zm00001d002675 19011894 19013937 Zm00001d002675 Zm00001d002675a,Zm00001d002675b simSplit
Zm00001d002675_T001.exon5 2 19013463 19013937 Zm00001d002675b 19011894 19013937 Zm00001d002675 Zm00001d002675a,Zm00001d002675b simSplit
Zm00001d002675_T001.exon5 2 19013463 19013937 Zm00001d002675 19011894 19013937 Zm00001d002675 Zm00001d002675a,Zm00001d002675b simSplit
Zm00001d002705_T004.exon4 2 19814279 19814951 Zm00001d002705a 19814279 19820501 Zm00001d002705 Zm00001d002705a,Zm00001d002705b simSplit
Zm00001d002705_T004.exon4 2 19814279 19814951 Zm00001d002705 19814279 19820501 Zm00001d002705 Zm00001d002705a,Zm00001d002705b simSplit
Zm00001d002705_T004.exon3 2 19815072 19815793 Zm00001d002705b 19814279 19820501 Zm00001d002705 Zm00001d002705a,Zm00001d002705b simSplit
Zm00001d002705_T004.exon3 2 19815072 19815793 Zm00001d002705 19814279 19820501 Zm00001d002705 Zm00001d002705a,Zm00001d002705b simSplit
Zm00001d002705_T004.exon2 2 19815914 19816168 Zm00001d002705b 19814279 19820501 Zm00001d002705 Zm00001d002705a,Zm00001d002705b simSplit
Zm00001d002705_T004.exon2 2 19815914 19816168 Zm00001d002705 19814279 19820501 Zm00001d002705 Zm00001d002705a,Zm00001d002705b simSplit
Zm00001d002705_T004.exon1 2 19816258 19820501 Zm00001d002705b 19814279 19820501 Zm00001d002705 Zm00001d002705a,Zm00001d002705b simSplit
Zm00001d002705_T004.exon1 2 19816258 19820501 Zm00001d002705 19814279 19820501 Zm00001d002705 Zm00001d002705a,Zm00001d002705b simSplit
Zm00001d002726_T008.exon1 2 20519921 20520416 Zm00001d002726a 20519921 20526507 Zm00001d002726 Zm00001d002726a,Zm00001d002726b simSplit
Zm00001d002726_T008.exon1 2 20519921 20520416 Zm00001d002726 20519921 20526507 Zm00001d002726 Zm00001d002726a,Zm00001d002726b simSplit
Zm00001d002726_T008.exon2 2 20520504 20521340 Zm00001d002726a 20519921 20526507 Zm00001d002726 Zm00001d002726a,Zm00001d002726b simSplit
Zm00001d002726_T008.exon2 2 20520504 20521340 Zm00001d002726 20519921 20526507 Zm00001d002726 Zm00001d002726a,Zm00001d002726b simSplit
Zm00001d002726_T008.exon3 2 20521440 20521678 Zm00001d002726b 20519921 20526507 Zm00001d002726 Zm00001d002726a,Zm00001d002726b simSplit
Zm00001d002726_T008.exon3 2 20521440 20521678 Zm00001d002726 20519921 20526507 Zm00001d002726 Zm00001d002726a,Zm00001d002726b simSplit
Zm00001d002726_T008.exon4 2 20521783 20526507 Zm00001d002726b 20519921 20526507 Zm00001d002726 Zm00001d002726a,Zm00001d002726b simSplit
Zm00001d002726_T008.exon4 2 20521783 20526507 Zm00001d002726 20519921 20526507 Zm00001d002726 Zm00001d002726a,Zm00001d002726b simSplit
Zm00001d002755_T001.exon11 2 21696975 21697539 Zm00001d002755a 21696975 21699949 Zm00001d002755 Zm00001d002755a,Zm00001d002755b simSplit
Zm00001d002755_T001.exon11 2 21696975 21697539 Zm00001d002755 21696975 21699949 Zm00001d002755 Zm00001d002755a,Zm00001d002755b simSplit
Zm00001d002755_T001.exon10 2 21697645 21697767 Zm00001d002755a 21696975 21699949 Zm00001d002755 Zm00001d002755a,Zm00001d002755b simSplit
Zm00001d002755_T001.exon10 2 21697645 21697767 Zm00001d002755 21696975 21699949 Zm00001d002755 Zm00001d002755a,Zm00001d002755b simSplit
Zm00001d002755_T001.exon9 2 21697903 21698021 Zm00001d002755a 21696975 21699949 Zm00001d002755 Zm00001d002755a,Zm00001d002755b simSplit
Zm00001d002755_T001.exon9 2 21697903 21698021 Zm00001d002755 21696975 21699949 Zm00001d002755 Zm00001d002755a,Zm00001d002755b simSplit
Zm00001d002755_T001.exon8 2 21698220 21698325 Zm00001d002755a 21696975 21699949 Zm00001d002755 Zm00001d002755a,Zm00001d002755b simSplit
Zm00001d002755_T001.exon8 2 21698220 21698325 Zm00001d002755 21696975 21699949 Zm00001d002755 Zm00001d002755a,Zm00001d002755b simSplit
Zm00001d002755_T001.exon7 2 21698418 21698456 Zm00001d002755a 21696975 21699949 Zm00001d002755 Zm00001d002755a,Zm00001d002755b simSplit
Zm00001d002755_T001.exon7 2 21698418 21698456 Zm00001d002755 21696975 21699949 Zm00001d002755 Zm00001d002755a,Zm00001d002755b simSplit
Zm00001d002755_T001.exon6 2 21698704 21698782 Zm00001d002755a 21696975 21699949 Zm00001d002755 Zm00001d002755a,Zm00001d002755b simSplit
Zm00001d002755_T001.exon6 2 21698704 21698782 Zm00001d002755 21696975 21699949 Zm00001d002755 Zm00001d002755a,Zm00001d002755b simSplit
Zm00001d002755_T001.exon5 2 21698876 21698950 Zm00001d002755a 21696975 21699949 Zm00001d002755 Zm00001d002755a,Zm00001d002755b simSplit
Zm00001d002755_T001.exon5 2 21698876 21698950 Zm00001d002755 21696975 21699949 Zm00001d002755 Zm00001d002755a,Zm00001d002755b simSplit
Zm00001d002755_T001.exon4 2 21699039 21699103 Zm00001d002755b 21696975 21699949 Zm00001d002755 Zm00001d002755a,Zm00001d002755b simSplit
Zm00001d002755_T001.exon4 2 21699039 21699103 Zm00001d002755 21696975 21699949 Zm00001d002755 Zm00001d002755a,Zm00001d002755b simSplit
Zm00001d002755_T001.exon3 2 21699349 21699404 Zm00001d002755b 21696975 21699949 Zm00001d002755 Zm00001d002755a,Zm00001d002755b simSplit
Zm00001d002755_T001.exon3 2 21699349 21699404 Zm00001d002755 21696975 21699949 Zm00001d002755 Zm00001d002755a,Zm00001d002755b simSplit
Zm00001d002755_T001.exon2 2 21699495 21699587 Zm00001d002755b 21696975 21699949 Zm00001d002755 Zm00001d002755a,Zm00001d002755b simSplit
Zm00001d002755_T001.exon2 2 21699495 21699587 Zm00001d002755 21696975 21699949 Zm00001d002755 Zm00001d002755a,Zm00001d002755b simSplit
Zm00001d002755_T001.exon1 2 21699682 21699949 Zm00001d002755b 21696975 21699949 Zm00001d002755 Zm00001d002755a,Zm00001d002755b simSplit
Zm00001d002755_T001.exon1 2 21699682 21699949 Zm00001d002755 21696975 21699949 Zm00001d002755 Zm00001d002755a,Zm00001d002755b simSplit
Zm00001d002759_T001.exon9 2 21822630 21823240 Zm00001d002759a 21822630 21825221 Zm00001d002759 Zm00001d002759a,Zm00001d002759b simSplit
Zm00001d002759_T001.exon9 2 21822630 21823240 Zm00001d002759 21822630 21825221 Zm00001d002759 Zm00001d002759a,Zm00001d002759b simSplit
Zm00001d002759_T001.exon8 2 21823430 21823538 Zm00001d002759b 21822630 21825221 Zm00001d002759 Zm00001d002759a,Zm00001d002759b simSplit
Zm00001d002759_T001.exon8 2 21823430 21823538 Zm00001d002759 21822630 21825221 Zm00001d002759 Zm00001d002759a,Zm00001d002759b simSplit
Zm00001d002759_T001.exon7 2 21823649 21823683 Zm00001d002759b 21822630 21825221 Zm00001d002759 Zm00001d002759a,Zm00001d002759b simSplit
Zm00001d002759_T001.exon7 2 21823649 21823683 Zm00001d002759 21822630 21825221 Zm00001d002759 Zm00001d002759a,Zm00001d002759b simSplit
Zm00001d002759_T001.exon6 2 21823790 21823840 Zm00001d002759b 21822630 21825221 Zm00001d002759 Zm00001d002759a,Zm00001d002759b simSplit
Zm00001d002759_T001.exon6 2 21823790 21823840 Zm00001d002759 21822630 21825221 Zm00001d002759 Zm00001d002759a,Zm00001d002759b simSplit
Zm00001d002759_T001.exon5 2 21823934 21824011 Zm00001d002759b 21822630 21825221 Zm00001d002759 Zm00001d002759a,Zm00001d002759b simSplit
Zm00001d002759_T001.exon5 2 21823934 21824011 Zm00001d002759 21822630 21825221 Zm00001d002759 Zm00001d002759a,Zm00001d002759b simSplit
Zm00001d002759_T001.exon4 2 21824123 21824260 Zm00001d002759b 21822630 21825221 Zm00001d002759 Zm00001d002759a,Zm00001d002759b simSplit
Zm00001d002759_T001.exon4 2 21824123 21824260 Zm00001d002759 21822630 21825221 Zm00001d002759 Zm00001d002759a,Zm00001d002759b simSplit
Zm00001d002759_T001.exon3 2 21824407 21824472 Zm00001d002759b 21822630 21825221 Zm00001d002759 Zm00001d002759a,Zm00001d002759b simSplit
Zm00001d002759_T001.exon3 2 21824407 21824472 Zm00001d002759 21822630 21825221 Zm00001d002759 Zm00001d002759a,Zm00001d002759b simSplit
Zm00001d002759_T001.exon2 2 21824607 21824914 Zm00001d002759b 21822630 21825221 Zm00001d002759 Zm00001d002759a,Zm00001d002759b simSplit
Zm00001d002759_T001.exon2 2 21824607 21824914 Zm00001d002759 21822630 21825221 Zm00001d002759 Zm00001d002759a,Zm00001d002759b simSplit
Zm00001d002759_T001.exon1 2 21824988 21825221 Zm00001d002759b 21822630 21825221 Zm00001d002759 Zm00001d002759a,Zm00001d002759b simSplit
Zm00001d002759_T001.exon1 2 21824988 21825221 Zm00001d002759 21822630 21825221 Zm00001d002759 Zm00001d002759a,Zm00001d002759b simSplit
Zm00001d002769_T001.exon1 2 22079582 22079659 Zm00001d002769a 22079582 22109969 Zm00001d002769 Zm00001d002769a,Zm00001d002769b simSplit
Zm00001d002769_T001.exon1 2 22079582 22079659 Zm00001d002769 22079582 22109969 Zm00001d002769 Zm00001d002769a,Zm00001d002769b simSplit
Zm00001d002769_T001.exon2 2 22079710 22079866 Zm00001d002769a 22079582 22109969 Zm00001d002769 Zm00001d002769a,Zm00001d002769b simSplit
Zm00001d002769_T001.exon2 2 22079710 22079866 Zm00001d002769 22079582 22109969 Zm00001d002769 Zm00001d002769a,Zm00001d002769b simSplit
Zm00001d002769_T001.exon3 2 22080170 22080342 Zm00001d002769a 22079582 22109969 Zm00001d002769 Zm00001d002769a,Zm00001d002769b simSplit
Zm00001d002769_T001.exon3 2 22080170 22080342 Zm00001d002769 22079582 22109969 Zm00001d002769 Zm00001d002769a,Zm00001d002769b simSplit
Zm00001d002769_T001.exon4 2 22109853 22109969 Zm00001d002769b 22079582 22109969 Zm00001d002769 Zm00001d002769a,Zm00001d002769b simSplit
Zm00001d002769_T001.exon4 2 22109853 22109969 Zm00001d002769 22079582 22109969 Zm00001d002769 Zm00001d002769a,Zm00001d002769b simSplit
Zm00001d002796_T008.exon4 2 22828970 22829346 Zm00001d002796a 22828970 22832588 Zm00001d002796 Zm00001d002796a,Zm00001d002796b simSplit
Zm00001d002796_T008.exon4 2 22828970 22829346 Zm00001d002796 22828970 22832588 Zm00001d002796 Zm00001d002796a,Zm00001d002796b simSplit
Zm00001d002796_T010.exon5 2 22829429 22829523 Zm00001d002796a 22828970 22832588 Zm00001d002796 Zm00001d002796a,Zm00001d002796b simSplit
Zm00001d002796_T010.exon5 2 22829429 22829523 Zm00001d002796 22828970 22832588 Zm00001d002796 Zm00001d002796a,Zm00001d002796b simSplit
Zm00001d002796_T008.exon2 2 22829624 22830313 Zm00001d002796a 22828970 22832588 Zm00001d002796 Zm00001d002796a,Zm00001d002796b simSplit
Zm00001d002796_T008.exon2 2 22829624 22830313 Zm00001d002796 22828970 22832588 Zm00001d002796 Zm00001d002796a,Zm00001d002796b simSplit
Zm00001d002796_T008.exon1 2 22830403 22832588 Zm00001d002796b 22828970 22832588 Zm00001d002796 Zm00001d002796a,Zm00001d002796b simSplit
Zm00001d002796_T008.exon1 2 22830403 22832588 Zm00001d002796 22828970 22832588 Zm00001d002796 Zm00001d002796a,Zm00001d002796b simSplit
Zm00001d002797_T005.exon1 2 22933054 22933311 Zm00001d002797a 22933054 22936975 Zm00001d002797 Zm00001d002797a,Zm00001d002797b simSplit
Zm00001d002797_T005.exon1 2 22933054 22933311 Zm00001d002797 22933054 22936975 Zm00001d002797 Zm00001d002797a,Zm00001d002797b simSplit
Zm00001d002797_T005.exon2 2 22933403 22935215 Zm00001d002797b 22933054 22936975 Zm00001d002797 Zm00001d002797a,Zm00001d002797b simSplit
Zm00001d002797_T005.exon2 2 22933403 22935215 Zm00001d002797 22933054 22936975 Zm00001d002797 Zm00001d002797a,Zm00001d002797b simSplit
Zm00001d002797_T005.exon3 2 22935283 22935397 Zm00001d002797b 22933054 22936975 Zm00001d002797 Zm00001d002797a,Zm00001d002797b simSplit
Zm00001d002797_T005.exon3 2 22935283 22935397 Zm00001d002797 22933054 22936975 Zm00001d002797 Zm00001d002797a,Zm00001d002797b simSplit
Zm00001d002797_T005.exon4 2 22935479 22936975 Zm00001d002797b 22933054 22936975 Zm00001d002797 Zm00001d002797a,Zm00001d002797b simSplit
Zm00001d002797_T005.exon4 2 22935479 22936975 Zm00001d002797 22933054 22936975 Zm00001d002797 Zm00001d002797a,Zm00001d002797b simSplit
Zm00001d002805_T001.exon7 2 23176041 23176202 Zm00001d002805a 23176041 23180758 Zm00001d002805 Zm00001d002805a,Zm00001d002805b simSplit
Zm00001d002805_T001.exon7 2 23176041 23176202 Zm00001d002805 23176041 23180758 Zm00001d002805 Zm00001d002805a,Zm00001d002805b simSplit
Zm00001d002805_T001.exon6 2 23176302 23176394 Zm00001d002805a 23176041 23180758 Zm00001d002805 Zm00001d002805a,Zm00001d002805b simSplit
Zm00001d002805_T001.exon6 2 23176302 23176394 Zm00001d002805 23176041 23180758 Zm00001d002805 Zm00001d002805a,Zm00001d002805b simSplit
Zm00001d002805_T001.exon5 2 23176438 23178435 Zm00001d002805b 23176041 23180758 Zm00001d002805 Zm00001d002805a,Zm00001d002805b simSplit
Zm00001d002805_T001.exon5 2 23176438 23178435 Zm00001d002805 23176041 23180758 Zm00001d002805 Zm00001d002805a,Zm00001d002805b simSplit
Zm00001d002805_T001.exon4 2 23178534 23179375 Zm00001d002805b 23176041 23180758 Zm00001d002805 Zm00001d002805a,Zm00001d002805b simSplit
Zm00001d002805_T001.exon4 2 23178534 23179375 Zm00001d002805 23176041 23180758 Zm00001d002805 Zm00001d002805a,Zm00001d002805b simSplit
Zm00001d002805_T001.exon3 2 23179463 23180413 Zm00001d002805b 23176041 23180758 Zm00001d002805 Zm00001d002805a,Zm00001d002805b simSplit
Zm00001d002805_T001.exon3 2 23179463 23180413 Zm00001d002805 23176041 23180758 Zm00001d002805 Zm00001d002805a,Zm00001d002805b simSplit
Zm00001d002805_T001.exon2 2 23180501 23180569 Zm00001d002805b 23176041 23180758 Zm00001d002805 Zm00001d002805a,Zm00001d002805b simSplit
Zm00001d002805_T001.exon2 2 23180501 23180569 Zm00001d002805 23176041 23180758 Zm00001d002805 Zm00001d002805a,Zm00001d002805b simSplit
Zm00001d002805_T001.exon1 2 23180658 23180758 Zm00001d002805b 23176041 23180758 Zm00001d002805 Zm00001d002805a,Zm00001d002805b simSplit
Zm00001d002805_T001.exon1 2 23180658 23180758 Zm00001d002805 23176041 23180758 Zm00001d002805 Zm00001d002805a,Zm00001d002805b simSplit
Zm00001d002806_T001.exon5 2 23197620 23197673 Zm00001d002806a 23197620 23201256 Zm00001d002806 Zm00001d002806a,Zm00001d002806b simSplit
Zm00001d002806_T001.exon5 2 23197620 23197673 Zm00001d002806 23197620 23201256 Zm00001d002806 Zm00001d002806a,Zm00001d002806b simSplit
Zm00001d002806_T001.exon4 2 23197732 23198015 Zm00001d002806a 23197620 23201256 Zm00001d002806 Zm00001d002806a,Zm00001d002806b simSplit
Zm00001d002806_T001.exon4 2 23197732 23198015 Zm00001d002806 23197620 23201256 Zm00001d002806 Zm00001d002806a,Zm00001d002806b simSplit
Zm00001d002806_T001.exon3 2 23200363 23200740 Zm00001d002806a 23197620 23201256 Zm00001d002806 Zm00001d002806a,Zm00001d002806b simSplit
Zm00001d002806_T001.exon3 2 23200363 23200740 Zm00001d002806 23197620 23201256 Zm00001d002806 Zm00001d002806a,Zm00001d002806b simSplit
Zm00001d002806_T001.exon2 2 23200848 23201105 Zm00001d002806a 23197620 23201256 Zm00001d002806 Zm00001d002806a,Zm00001d002806b simSplit
Zm00001d002806_T001.exon2 2 23200848 23201105 Zm00001d002806 23197620 23201256 Zm00001d002806 Zm00001d002806a,Zm00001d002806b simSplit
Zm00001d002806_T001.exon1 2 23201160 23201256 Zm00001d002806b 23197620 23201256 Zm00001d002806 Zm00001d002806a,Zm00001d002806b simSplit
Zm00001d002806_T001.exon1 2 23201160 23201256 Zm00001d002806 23197620 23201256 Zm00001d002806 Zm00001d002806a,Zm00001d002806b simSplit
Zm00001d002886_T001.exon1 2 25753895 25754064 Zm00001d002886a 25753895 25757345 Zm00001d002886 Zm00001d002886a,Zm00001d002886b simSplit
Zm00001d002886_T001.exon1 2 25753895 25754064 Zm00001d002886 25753895 25757345 Zm00001d002886 Zm00001d002886a,Zm00001d002886b simSplit
Zm00001d002886_T001.exon2 2 25755320 25755393 Zm00001d002886a 25753895 25757345 Zm00001d002886 Zm00001d002886a,Zm00001d002886b simSplit
Zm00001d002886_T001.exon2 2 25755320 25755393 Zm00001d002886 25753895 25757345 Zm00001d002886 Zm00001d002886a,Zm00001d002886b simSplit
Zm00001d002886_T001.exon3 2 25755545 25755601 Zm00001d002886a 25753895 25757345 Zm00001d002886 Zm00001d002886a,Zm00001d002886b simSplit
Zm00001d002886_T001.exon3 2 25755545 25755601 Zm00001d002886 25753895 25757345 Zm00001d002886 Zm00001d002886a,Zm00001d002886b simSplit
Zm00001d002886_T001.exon4 2 25755726 25755809 Zm00001d002886b 25753895 25757345 Zm00001d002886 Zm00001d002886a,Zm00001d002886b simSplit
Zm00001d002886_T001.exon4 2 25755726 25755809 Zm00001d002886 25753895 25757345 Zm00001d002886 Zm00001d002886a,Zm00001d002886b simSplit
Zm00001d002886_T001.exon5 2 25755886 25756050 Zm00001d002886b 25753895 25757345 Zm00001d002886 Zm00001d002886a,Zm00001d002886b simSplit
Zm00001d002886_T001.exon5 2 25755886 25756050 Zm00001d002886 25753895 25757345 Zm00001d002886 Zm00001d002886a,Zm00001d002886b simSplit
Zm00001d002886_T001.exon6 2 25757108 25757345 Zm00001d002886b 25753895 25757345 Zm00001d002886 Zm00001d002886a,Zm00001d002886b simSplit
Zm00001d002886_T001.exon6 2 25757108 25757345 Zm00001d002886 25753895 25757345 Zm00001d002886 Zm00001d002886a,Zm00001d002886b simSplit
Zm00001d002919_T001.exon1 2 26656581 26656782 Zm00001d002919a 26656581 26661097 Zm00001d002919 Zm00001d002919a,Zm00001d002919b simSplit
Zm00001d002919_T001.exon1 2 26656581 26656782 Zm00001d002919 26656581 26661097 Zm00001d002919 Zm00001d002919a,Zm00001d002919b simSplit
Zm00001d002919_T001.exon2 2 26657479 26657738 Zm00001d002919a 26656581 26661097 Zm00001d002919 Zm00001d002919a,Zm00001d002919b simSplit
Zm00001d002919_T001.exon2 2 26657479 26657738 Zm00001d002919 26656581 26661097 Zm00001d002919 Zm00001d002919a,Zm00001d002919b simSplit
Zm00001d002919_T001.exon3 2 26658007 26658040 Zm00001d002919a 26656581 26661097 Zm00001d002919 Zm00001d002919a,Zm00001d002919b simSplit
Zm00001d002919_T001.exon3 2 26658007 26658040 Zm00001d002919 26656581 26661097 Zm00001d002919 Zm00001d002919a,Zm00001d002919b simSplit
Zm00001d002919_T001.exon4 2 26658157 26658293 Zm00001d002919a 26656581 26661097 Zm00001d002919 Zm00001d002919a,Zm00001d002919b simSplit
Zm00001d002919_T001.exon4 2 26658157 26658293 Zm00001d002919 26656581 26661097 Zm00001d002919 Zm00001d002919a,Zm00001d002919b simSplit
Zm00001d002919_T001.exon5 2 26658436 26658502 Zm00001d002919a 26656581 26661097 Zm00001d002919 Zm00001d002919a,Zm00001d002919b simSplit
Zm00001d002919_T001.exon5 2 26658436 26658502 Zm00001d002919 26656581 26661097 Zm00001d002919 Zm00001d002919a,Zm00001d002919b simSplit
Zm00001d002919_T001.exon6 2 26658729 26658828 Zm00001d002919a 26656581 26661097 Zm00001d002919 Zm00001d002919a,Zm00001d002919b simSplit
Zm00001d002919_T001.exon6 2 26658729 26658828 Zm00001d002919 26656581 26661097 Zm00001d002919 Zm00001d002919a,Zm00001d002919b simSplit
Zm00001d002919_T001.exon7 2 26659560 26659723 Zm00001d002919b 26656581 26661097 Zm00001d002919 Zm00001d002919a,Zm00001d002919b simSplit
Zm00001d002919_T001.exon7 2 26659560 26659723 Zm00001d002919 26656581 26661097 Zm00001d002919 Zm00001d002919a,Zm00001d002919b simSplit
Zm00001d002919_T001.exon8 2 26660180 26660226 Zm00001d002919b 26656581 26661097 Zm00001d002919 Zm00001d002919a,Zm00001d002919b simSplit
Zm00001d002919_T001.exon8 2 26660180 26660226 Zm00001d002919 26656581 26661097 Zm00001d002919 Zm00001d002919a,Zm00001d002919b simSplit
Zm00001d002919_T001.exon9 2 26660328 26660375 Zm00001d002919b 26656581 26661097 Zm00001d002919 Zm00001d002919a,Zm00001d002919b simSplit
Zm00001d002919_T001.exon9 2 26660328 26660375 Zm00001d002919 26656581 26661097 Zm00001d002919 Zm00001d002919a,Zm00001d002919b simSplit
Zm00001d002919_T001.exon10 2 26660591 26661097 Zm00001d002919b 26656581 26661097 Zm00001d002919 Zm00001d002919a,Zm00001d002919b simSplit
Zm00001d002919_T001.exon10 2 26660591 26661097 Zm00001d002919 26656581 26661097 Zm00001d002919 Zm00001d002919a,Zm00001d002919b simSplit
Zm00001d002925_T002.exon1 2 26726246 26728409 Zm00001d002925a 26726246 26737510 Zm00001d002925 Zm00001d002925a,Zm00001d002925b simSplit
Zm00001d002925_T002.exon1 2 26726246 26728409 Zm00001d002925 26726246 26737510 Zm00001d002925 Zm00001d002925a,Zm00001d002925b simSplit
Zm00001d002925_T002.exon2 2 26729826 26729949 Zm00001d002925a 26726246 26737510 Zm00001d002925 Zm00001d002925a,Zm00001d002925b simSplit
Zm00001d002925_T002.exon2 2 26729826 26729949 Zm00001d002925 26726246 26737510 Zm00001d002925 Zm00001d002925a,Zm00001d002925b simSplit
Zm00001d002925_T002.exon3 2 26730181 26730446 Zm00001d002925a 26726246 26737510 Zm00001d002925 Zm00001d002925a,Zm00001d002925b simSplit
Zm00001d002925_T002.exon3 2 26730181 26730446 Zm00001d002925 26726246 26737510 Zm00001d002925 Zm00001d002925a,Zm00001d002925b simSplit
Zm00001d002925_T002.exon4 2 26730854 26730890 Zm00001d002925a 26726246 26737510 Zm00001d002925 Zm00001d002925a,Zm00001d002925b simSplit
Zm00001d002925_T002.exon4 2 26730854 26730890 Zm00001d002925 26726246 26737510 Zm00001d002925 Zm00001d002925a,Zm00001d002925b simSplit
Zm00001d002925_T002.exon5 2 26731361 26731564 Zm00001d002925a 26726246 26737510 Zm00001d002925 Zm00001d002925a,Zm00001d002925b simSplit
Zm00001d002925_T002.exon5 2 26731361 26731564 Zm00001d002925 26726246 26737510 Zm00001d002925 Zm00001d002925a,Zm00001d002925b simSplit
Zm00001d002925_T002.exon6 2 26731768 26731884 Zm00001d002925b 26726246 26737510 Zm00001d002925 Zm00001d002925a,Zm00001d002925b simSplit
Zm00001d002925_T002.exon6 2 26731768 26731884 Zm00001d002925 26726246 26737510 Zm00001d002925 Zm00001d002925a,Zm00001d002925b simSplit
Zm00001d002925_T002.exon7 2 26732007 26732135 Zm00001d002925b 26726246 26737510 Zm00001d002925 Zm00001d002925a,Zm00001d002925b simSplit
Zm00001d002925_T002.exon7 2 26732007 26732135 Zm00001d002925 26726246 26737510 Zm00001d002925 Zm00001d002925a,Zm00001d002925b simSplit
Zm00001d002925_T002.exon8 2 26732714 26732840 Zm00001d002925b 26726246 26737510 Zm00001d002925 Zm00001d002925a,Zm00001d002925b simSplit
Zm00001d002925_T002.exon8 2 26732714 26732840 Zm00001d002925 26726246 26737510 Zm00001d002925 Zm00001d002925a,Zm00001d002925b simSplit
Zm00001d002925_T002.exon9 2 26733717 26733838 Zm00001d002925b 26726246 26737510 Zm00001d002925 Zm00001d002925a,Zm00001d002925b simSplit
Zm00001d002925_T002.exon9 2 26733717 26733838 Zm00001d002925 26726246 26737510 Zm00001d002925 Zm00001d002925a,Zm00001d002925b simSplit
Zm00001d002925_T002.exon10 2 26734034 26734706 Zm00001d002925b 26726246 26737510 Zm00001d002925 Zm00001d002925a,Zm00001d002925b simSplit
Zm00001d002925_T002.exon10 2 26734034 26734706 Zm00001d002925 26726246 26737510 Zm00001d002925 Zm00001d002925a,Zm00001d002925b simSplit
Zm00001d002925_T002.exon11 2 26735330 26735433 Zm00001d002925b 26726246 26737510 Zm00001d002925 Zm00001d002925a,Zm00001d002925b simSplit
Zm00001d002925_T002.exon11 2 26735330 26735433 Zm00001d002925 26726246 26737510 Zm00001d002925 Zm00001d002925a,Zm00001d002925b simSplit
Zm00001d002925_T002.exon12 2 26735694 26735798 Zm00001d002925b 26726246 26737510 Zm00001d002925 Zm00001d002925a,Zm00001d002925b simSplit
Zm00001d002925_T002.exon12 2 26735694 26735798 Zm00001d002925 26726246 26737510 Zm00001d002925 Zm00001d002925a,Zm00001d002925b simSplit
Zm00001d002925_T002.exon13 2 26735884 26735978 Zm00001d002925b 26726246 26737510 Zm00001d002925 Zm00001d002925a,Zm00001d002925b simSplit
Zm00001d002925_T002.exon13 2 26735884 26735978 Zm00001d002925 26726246 26737510 Zm00001d002925 Zm00001d002925a,Zm00001d002925b simSplit
Zm00001d002925_T002.exon14 2 26736081 26736172 Zm00001d002925b 26726246 26737510 Zm00001d002925 Zm00001d002925a,Zm00001d002925b simSplit
Zm00001d002925_T002.exon14 2 26736081 26736172 Zm00001d002925 26726246 26737510 Zm00001d002925 Zm00001d002925a,Zm00001d002925b simSplit
Zm00001d002925_T002.exon15 2 26736654 26736751 Zm00001d002925b 26726246 26737510 Zm00001d002925 Zm00001d002925a,Zm00001d002925b simSplit
Zm00001d002925_T002.exon15 2 26736654 26736751 Zm00001d002925 26726246 26737510 Zm00001d002925 Zm00001d002925a,Zm00001d002925b simSplit
Zm00001d002925_T002.exon16 2 26737033 26737510 Zm00001d002925b 26726246 26737510 Zm00001d002925 Zm00001d002925a,Zm00001d002925b simSplit
Zm00001d002925_T002.exon16 2 26737033 26737510 Zm00001d002925 26726246 26737510 Zm00001d002925 Zm00001d002925a,Zm00001d002925b simSplit
Zm00001d002961_T003.exon9 2 28154637 28154967 Zm00001d002961a 28154637 28157862 Zm00001d002961 Zm00001d002961a,Zm00001d002961b simSplit
Zm00001d002961_T003.exon9 2 28154637 28154967 Zm00001d002961 28154637 28157862 Zm00001d002961 Zm00001d002961a,Zm00001d002961b simSplit
Zm00001d002961_T003.exon8 2 28155063 28155160 Zm00001d002961a 28154637 28157862 Zm00001d002961 Zm00001d002961a,Zm00001d002961b simSplit
Zm00001d002961_T003.exon8 2 28155063 28155160 Zm00001d002961 28154637 28157862 Zm00001d002961 Zm00001d002961a,Zm00001d002961b simSplit
Zm00001d002961_T003.exon7 2 28155423 28155511 Zm00001d002961a 28154637 28157862 Zm00001d002961 Zm00001d002961a,Zm00001d002961b simSplit
Zm00001d002961_T003.exon7 2 28155423 28155511 Zm00001d002961 28154637 28157862 Zm00001d002961 Zm00001d002961a,Zm00001d002961b simSplit
Zm00001d002961_T003.exon6 2 28155698 28155766 Zm00001d002961a 28154637 28157862 Zm00001d002961 Zm00001d002961a,Zm00001d002961b simSplit
Zm00001d002961_T003.exon6 2 28155698 28155766 Zm00001d002961 28154637 28157862 Zm00001d002961 Zm00001d002961a,Zm00001d002961b simSplit
Zm00001d002961_T003.exon5 2 28155892 28155984 Zm00001d002961a 28154637 28157862 Zm00001d002961 Zm00001d002961a,Zm00001d002961b simSplit
Zm00001d002961_T003.exon5 2 28155892 28155984 Zm00001d002961 28154637 28157862 Zm00001d002961 Zm00001d002961a,Zm00001d002961b simSplit
Zm00001d002961_T003.exon4 2 28156072 28156738 Zm00001d002961a 28154637 28157862 Zm00001d002961 Zm00001d002961a,Zm00001d002961b simSplit
Zm00001d002961_T003.exon4 2 28156072 28156738 Zm00001d002961 28154637 28157862 Zm00001d002961 Zm00001d002961a,Zm00001d002961b simSplit
Zm00001d002961_T002.exon5 2 28156821 28156892 Zm00001d002961a 28154637 28157862 Zm00001d002961 Zm00001d002961a,Zm00001d002961b simSplit
Zm00001d002961_T002.exon5 2 28156821 28156892 Zm00001d002961 28154637 28157862 Zm00001d002961 Zm00001d002961a,Zm00001d002961b simSplit
Zm00001d002961_T002.exon4 2 28156996 28157090 Zm00001d002961b 28154637 28157862 Zm00001d002961 Zm00001d002961a,Zm00001d002961b simSplit
Zm00001d002961_T002.exon4 2 28156996 28157090 Zm00001d002961 28154637 28157862 Zm00001d002961 Zm00001d002961a,Zm00001d002961b simSplit
Zm00001d002961_T003.exon1 2 28157174 28157862 Zm00001d002961b 28154637 28157862 Zm00001d002961 Zm00001d002961a,Zm00001d002961b simSplit
Zm00001d002961_T003.exon1 2 28157174 28157862 Zm00001d002961 28154637 28157862 Zm00001d002961 Zm00001d002961a,Zm00001d002961b simSplit
Zm00001d002973_T001.exon9 2 28466381 28466425 Zm00001d002973a 28466381 28469684 Zm00001d002973 Zm00001d002973a,Zm00001d002973b simSplit
Zm00001d002973_T001.exon9 2 28466381 28466425 Zm00001d002973 28466381 28469684 Zm00001d002973 Zm00001d002973a,Zm00001d002973b simSplit
Zm00001d002973_T001.exon8 2 28466532 28466771 Zm00001d002973a 28466381 28469684 Zm00001d002973 Zm00001d002973a,Zm00001d002973b simSplit
Zm00001d002973_T001.exon8 2 28466532 28466771 Zm00001d002973 28466381 28469684 Zm00001d002973 Zm00001d002973a,Zm00001d002973b simSplit
Zm00001d002973_T001.exon7 2 28466902 28467097 Zm00001d002973b 28466381 28469684 Zm00001d002973 Zm00001d002973a,Zm00001d002973b simSplit
Zm00001d002973_T001.exon7 2 28466902 28467097 Zm00001d002973 28466381 28469684 Zm00001d002973 Zm00001d002973a,Zm00001d002973b simSplit
Zm00001d002973_T001.exon6 2 28467691 28467787 Zm00001d002973b 28466381 28469684 Zm00001d002973 Zm00001d002973a,Zm00001d002973b simSplit
Zm00001d002973_T001.exon6 2 28467691 28467787 Zm00001d002973 28466381 28469684 Zm00001d002973 Zm00001d002973a,Zm00001d002973b simSplit
Zm00001d002973_T001.exon5 2 28467924 28468030 Zm00001d002973b 28466381 28469684 Zm00001d002973 Zm00001d002973a,Zm00001d002973b simSplit
Zm00001d002973_T001.exon5 2 28467924 28468030 Zm00001d002973 28466381 28469684 Zm00001d002973 Zm00001d002973a,Zm00001d002973b simSplit
Zm00001d002973_T001.exon4 2 28468190 28468478 Zm00001d002973b 28466381 28469684 Zm00001d002973 Zm00001d002973a,Zm00001d002973b simSplit
Zm00001d002973_T001.exon4 2 28468190 28468478 Zm00001d002973 28466381 28469684 Zm00001d002973 Zm00001d002973a,Zm00001d002973b simSplit
Zm00001d002973_T001.exon3 2 28468749 28468885 Zm00001d002973b 28466381 28469684 Zm00001d002973 Zm00001d002973a,Zm00001d002973b simSplit
Zm00001d002973_T001.exon3 2 28468749 28468885 Zm00001d002973 28466381 28469684 Zm00001d002973 Zm00001d002973a,Zm00001d002973b simSplit
Zm00001d002973_T001.exon2 2 28468988 28469180 Zm00001d002973b 28466381 28469684 Zm00001d002973 Zm00001d002973a,Zm00001d002973b simSplit
Zm00001d002973_T001.exon2 2 28468988 28469180 Zm00001d002973 28466381 28469684 Zm00001d002973 Zm00001d002973a,Zm00001d002973b simSplit
Zm00001d002973_T001.exon1 2 28469677 28469684 Zm00001d002973b 28466381 28469684 Zm00001d002973 Zm00001d002973a,Zm00001d002973b simSplit
Zm00001d002973_T001.exon1 2 28469677 28469684 Zm00001d002973 28466381 28469684 Zm00001d002973 Zm00001d002973a,Zm00001d002973b simSplit
Zm00001d002982_T001.exon5 2 28866474 28866891 Zm00001d002982a 28866474 28867724 Zm00001d002982 Zm00001d002982a,Zm00001d002982b simSplit
Zm00001d002982_T001.exon5 2 28866474 28866891 Zm00001d002982 28866474 28867724 Zm00001d002982 Zm00001d002982a,Zm00001d002982b simSplit
Zm00001d002982_T001.exon4 2 28866986 28867056 Zm00001d002982a 28866474 28867724 Zm00001d002982 Zm00001d002982a,Zm00001d002982b simSplit
Zm00001d002982_T001.exon4 2 28866986 28867056 Zm00001d002982 28866474 28867724 Zm00001d002982 Zm00001d002982a,Zm00001d002982b simSplit
Zm00001d002982_T001.exon3 2 28867167 28867244 Zm00001d002982b 28866474 28867724 Zm00001d002982 Zm00001d002982a,Zm00001d002982b simSplit
Zm00001d002982_T001.exon3 2 28867167 28867244 Zm00001d002982 28866474 28867724 Zm00001d002982 Zm00001d002982a,Zm00001d002982b simSplit
Zm00001d002982_T001.exon2 2 28867338 28867384 Zm00001d002982b 28866474 28867724 Zm00001d002982 Zm00001d002982a,Zm00001d002982b simSplit
Zm00001d002982_T001.exon2 2 28867338 28867384 Zm00001d002982 28866474 28867724 Zm00001d002982 Zm00001d002982a,Zm00001d002982b simSplit
Zm00001d002982_T001.exon1 2 28867522 28867724 Zm00001d002982b 28866474 28867724 Zm00001d002982 Zm00001d002982a,Zm00001d002982b simSplit
Zm00001d002982_T001.exon1 2 28867522 28867724 Zm00001d002982 28866474 28867724 Zm00001d002982 Zm00001d002982a,Zm00001d002982b simSplit
Zm00001d002998_T002.exon5 2 29040801 29040822 Zm00001d002998a 29040801 29042026 Zm00001d002998 Zm00001d002998a,Zm00001d002998b simSplit
Zm00001d002998_T002.exon5 2 29040801 29040822 Zm00001d002998 29040801 29042026 Zm00001d002998 Zm00001d002998a,Zm00001d002998b simSplit
Zm00001d002998_T002.exon4 2 29040859 29041064 Zm00001d002998a 29040801 29042026 Zm00001d002998 Zm00001d002998a,Zm00001d002998b simSplit
Zm00001d002998_T002.exon4 2 29040859 29041064 Zm00001d002998 29040801 29042026 Zm00001d002998 Zm00001d002998a,Zm00001d002998b simSplit
Zm00001d002998_T002.exon3 2 29041196 29041229 Zm00001d002998a 29040801 29042026 Zm00001d002998 Zm00001d002998a,Zm00001d002998b simSplit
Zm00001d002998_T002.exon3 2 29041196 29041229 Zm00001d002998 29040801 29042026 Zm00001d002998 Zm00001d002998a,Zm00001d002998b simSplit
Zm00001d002998_T002.exon2 2 29041320 29041576 Zm00001d002998b 29040801 29042026 Zm00001d002998 Zm00001d002998a,Zm00001d002998b simSplit
Zm00001d002998_T002.exon2 2 29041320 29041576 Zm00001d002998 29040801 29042026 Zm00001d002998 Zm00001d002998a,Zm00001d002998b simSplit
Zm00001d002998_T002.exon1 2 29041650 29042026 Zm00001d002998b 29040801 29042026 Zm00001d002998 Zm00001d002998a,Zm00001d002998b simSplit
Zm00001d002998_T002.exon1 2 29041650 29042026 Zm00001d002998 29040801 29042026 Zm00001d002998 Zm00001d002998a,Zm00001d002998b simSplit
Zm00001d003013_T001.exon7 2 29406645 29407263 Zm00001d003013a 29406645 29411158 Zm00001d003013 Zm00001d003013a,Zm00001d003013b simSplit
Zm00001d003013_T001.exon7 2 29406645 29407263 Zm00001d003013 29406645 29411158 Zm00001d003013 Zm00001d003013a,Zm00001d003013b simSplit
Zm00001d003013_T001.exon6 2 29407367 29407510 Zm00001d003013a 29406645 29411158 Zm00001d003013 Zm00001d003013a,Zm00001d003013b simSplit
Zm00001d003013_T001.exon6 2 29407367 29407510 Zm00001d003013 29406645 29411158 Zm00001d003013 Zm00001d003013a,Zm00001d003013b simSplit
Zm00001d003013_T001.exon5 2 29407625 29407695 Zm00001d003013b 29406645 29411158 Zm00001d003013 Zm00001d003013a,Zm00001d003013b simSplit
Zm00001d003013_T001.exon5 2 29407625 29407695 Zm00001d003013 29406645 29411158 Zm00001d003013 Zm00001d003013a,Zm00001d003013b simSplit
Zm00001d003013_T001.exon4 2 29408987 29409086 Zm00001d003013b 29406645 29411158 Zm00001d003013 Zm00001d003013a,Zm00001d003013b simSplit
Zm00001d003013_T001.exon4 2 29408987 29409086 Zm00001d003013 29406645 29411158 Zm00001d003013 Zm00001d003013a,Zm00001d003013b simSplit
Zm00001d003013_T001.exon3 2 29409807 29409837 Zm00001d003013b 29406645 29411158 Zm00001d003013 Zm00001d003013a,Zm00001d003013b simSplit
Zm00001d003013_T001.exon3 2 29409807 29409837 Zm00001d003013 29406645 29411158 Zm00001d003013 Zm00001d003013a,Zm00001d003013b simSplit
Zm00001d003013_T001.exon2 2 29410017 29410114 Zm00001d003013b 29406645 29411158 Zm00001d003013 Zm00001d003013a,Zm00001d003013b simSplit
Zm00001d003013_T001.exon2 2 29410017 29410114 Zm00001d003013 29406645 29411158 Zm00001d003013 Zm00001d003013a,Zm00001d003013b simSplit
Zm00001d003013_T001.exon1 2 29410909 29411158 Zm00001d003013b 29406645 29411158 Zm00001d003013 Zm00001d003013a,Zm00001d003013b simSplit
Zm00001d003013_T001.exon1 2 29410909 29411158 Zm00001d003013 29406645 29411158 Zm00001d003013 Zm00001d003013a,Zm00001d003013b simSplit
Zm00001d003023_T003.exon1 2 29706463 29706572 Zm00001d003023a 29706463 29710389 Zm00001d003023 Zm00001d003023a,Zm00001d003023b simSplit
Zm00001d003023_T003.exon1 2 29706463 29706572 Zm00001d003023 29706463 29710389 Zm00001d003023 Zm00001d003023a,Zm00001d003023b simSplit
Zm00001d003023_T002.exon2 2 29707725 29708656 Zm00001d003023b 29706463 29710389 Zm00001d003023 Zm00001d003023a,Zm00001d003023b simSplit
Zm00001d003023_T002.exon2 2 29707725 29708656 Zm00001d003023 29706463 29710389 Zm00001d003023 Zm00001d003023a,Zm00001d003023b simSplit
Zm00001d003023_T003.exon3 2 29708746 29708895 Zm00001d003023b 29706463 29710389 Zm00001d003023 Zm00001d003023a,Zm00001d003023b simSplit
Zm00001d003023_T003.exon3 2 29708746 29708895 Zm00001d003023 29706463 29710389 Zm00001d003023 Zm00001d003023a,Zm00001d003023b simSplit
Zm00001d003023_T002.exon4 2 29709004 29710389 Zm00001d003023b 29706463 29710389 Zm00001d003023 Zm00001d003023a,Zm00001d003023b simSplit
Zm00001d003023_T002.exon4 2 29709004 29710389 Zm00001d003023 29706463 29710389 Zm00001d003023 Zm00001d003023a,Zm00001d003023b simSplit
Zm00001d003037_T001.exon1 2 30056009 30056074 Zm00001d003037a 30056009 30059224 Zm00001d003037 Zm00001d003037a,Zm00001d003037b simSplit
Zm00001d003037_T001.exon1 2 30056009 30056074 Zm00001d003037 30056009 30059224 Zm00001d003037 Zm00001d003037a,Zm00001d003037b simSplit
Zm00001d003037_T001.exon2 2 30056352 30056743 Zm00001d003037a 30056009 30059224 Zm00001d003037 Zm00001d003037a,Zm00001d003037b simSplit
Zm00001d003037_T001.exon2 2 30056352 30056743 Zm00001d003037 30056009 30059224 Zm00001d003037 Zm00001d003037a,Zm00001d003037b simSplit
Zm00001d003037_T001.exon3 2 30056923 30057166 Zm00001d003037a 30056009 30059224 Zm00001d003037 Zm00001d003037a,Zm00001d003037b simSplit
Zm00001d003037_T001.exon3 2 30056923 30057166 Zm00001d003037 30056009 30059224 Zm00001d003037 Zm00001d003037a,Zm00001d003037b simSplit
Zm00001d003037_T001.exon4 2 30057267 30057343 Zm00001d003037a 30056009 30059224 Zm00001d003037 Zm00001d003037a,Zm00001d003037b simSplit
Zm00001d003037_T001.exon4 2 30057267 30057343 Zm00001d003037 30056009 30059224 Zm00001d003037 Zm00001d003037a,Zm00001d003037b simSplit
Zm00001d003037_T001.exon5 2 30057444 30057480 Zm00001d003037b 30056009 30059224 Zm00001d003037 Zm00001d003037a,Zm00001d003037b simSplit
Zm00001d003037_T001.exon5 2 30057444 30057480 Zm00001d003037 30056009 30059224 Zm00001d003037 Zm00001d003037a,Zm00001d003037b simSplit
Zm00001d003037_T001.exon6 2 30057644 30057704 Zm00001d003037b 30056009 30059224 Zm00001d003037 Zm00001d003037a,Zm00001d003037b simSplit
Zm00001d003037_T001.exon6 2 30057644 30057704 Zm00001d003037 30056009 30059224 Zm00001d003037 Zm00001d003037a,Zm00001d003037b simSplit
Zm00001d003037_T001.exon7 2 30058488 30058569 Zm00001d003037b 30056009 30059224 Zm00001d003037 Zm00001d003037a,Zm00001d003037b simSplit
Zm00001d003037_T001.exon7 2 30058488 30058569 Zm00001d003037 30056009 30059224 Zm00001d003037 Zm00001d003037a,Zm00001d003037b simSplit
Zm00001d003037_T001.exon8 2 30058886 30059224 Zm00001d003037b 30056009 30059224 Zm00001d003037 Zm00001d003037a,Zm00001d003037b simSplit
Zm00001d003037_T001.exon8 2 30058886 30059224 Zm00001d003037 30056009 30059224 Zm00001d003037 Zm00001d003037a,Zm00001d003037b simSplit
Zm00001d003044_T001.exon12 2 30142617 30143268 Zm00001d003044a 30142617 30148922 Zm00001d003044 Zm00001d003044a,Zm00001d003044b simSplit
Zm00001d003044_T001.exon12 2 30142617 30143268 Zm00001d003044 30142617 30148922 Zm00001d003044 Zm00001d003044a,Zm00001d003044b simSplit
Zm00001d003044_T001.exon11 2 30143307 30143695 Zm00001d003044a 30142617 30148922 Zm00001d003044 Zm00001d003044a,Zm00001d003044b simSplit
Zm00001d003044_T001.exon11 2 30143307 30143695 Zm00001d003044 30142617 30148922 Zm00001d003044 Zm00001d003044a,Zm00001d003044b simSplit
Zm00001d003044_T001.exon10 2 30143776 30143884 Zm00001d003044a 30142617 30148922 Zm00001d003044 Zm00001d003044a,Zm00001d003044b simSplit
Zm00001d003044_T001.exon10 2 30143776 30143884 Zm00001d003044 30142617 30148922 Zm00001d003044 Zm00001d003044a,Zm00001d003044b simSplit
Zm00001d003044_T001.exon9 2 30144053 30144155 Zm00001d003044a 30142617 30148922 Zm00001d003044 Zm00001d003044a,Zm00001d003044b simSplit
Zm00001d003044_T001.exon9 2 30144053 30144155 Zm00001d003044 30142617 30148922 Zm00001d003044 Zm00001d003044a,Zm00001d003044b simSplit
Zm00001d003044_T001.exon8 2 30144254 30144503 Zm00001d003044a 30142617 30148922 Zm00001d003044 Zm00001d003044a,Zm00001d003044b simSplit
Zm00001d003044_T001.exon8 2 30144254 30144503 Zm00001d003044 30142617 30148922 Zm00001d003044 Zm00001d003044a,Zm00001d003044b simSplit
Zm00001d003044_T001.exon7 2 30144681 30144724 Zm00001d003044a 30142617 30148922 Zm00001d003044 Zm00001d003044a,Zm00001d003044b simSplit
Zm00001d003044_T001.exon7 2 30144681 30144724 Zm00001d003044 30142617 30148922 Zm00001d003044 Zm00001d003044a,Zm00001d003044b simSplit
Zm00001d003044_T001.exon6 2 30144835 30145087 Zm00001d003044a 30142617 30148922 Zm00001d003044 Zm00001d003044a,Zm00001d003044b simSplit
Zm00001d003044_T001.exon6 2 30144835 30145087 Zm00001d003044 30142617 30148922 Zm00001d003044 Zm00001d003044a,Zm00001d003044b simSplit
Zm00001d003044_T001.exon5 2 30145179 30145266 Zm00001d003044a 30142617 30148922 Zm00001d003044 Zm00001d003044a,Zm00001d003044b simSplit
Zm00001d003044_T001.exon5 2 30145179 30145266 Zm00001d003044 30142617 30148922 Zm00001d003044 Zm00001d003044a,Zm00001d003044b simSplit
Zm00001d003044_T001.exon4 2 30145393 30145558 Zm00001d003044a 30142617 30148922 Zm00001d003044 Zm00001d003044a,Zm00001d003044b simSplit
Zm00001d003044_T001.exon4 2 30145393 30145558 Zm00001d003044 30142617 30148922 Zm00001d003044 Zm00001d003044a,Zm00001d003044b simSplit
Zm00001d003044_T001.exon3 2 30145766 30145848 Zm00001d003044a 30142617 30148922 Zm00001d003044 Zm00001d003044a,Zm00001d003044b simSplit
Zm00001d003044_T001.exon3 2 30145766 30145848 Zm00001d003044 30142617 30148922 Zm00001d003044 Zm00001d003044a,Zm00001d003044b simSplit
Zm00001d003044_T001.exon2 2 30148040 30148106 Zm00001d003044b 30142617 30148922 Zm00001d003044 Zm00001d003044a,Zm00001d003044b simSplit
Zm00001d003044_T001.exon2 2 30148040 30148106 Zm00001d003044 30142617 30148922 Zm00001d003044 Zm00001d003044a,Zm00001d003044b simSplit
Zm00001d003044_T001.exon1 2 30148781 30148922 Zm00001d003044b 30142617 30148922 Zm00001d003044 Zm00001d003044a,Zm00001d003044b simSplit
Zm00001d003044_T001.exon1 2 30148781 30148922 Zm00001d003044 30142617 30148922 Zm00001d003044 Zm00001d003044a,Zm00001d003044b simSplit
Zm00001d003045_T001.exon10 2 30208146 30208637 Zm00001d003045a 30208146 30219319 Zm00001d003045 Zm00001d003045a,Zm00001d003045b simSplit
Zm00001d003045_T001.exon10 2 30208146 30208637 Zm00001d003045 30208146 30219319 Zm00001d003045 Zm00001d003045a,Zm00001d003045b simSplit
Zm00001d003045_T001.exon9 2 30208718 30208826 Zm00001d003045a 30208146 30219319 Zm00001d003045 Zm00001d003045a,Zm00001d003045b simSplit
Zm00001d003045_T001.exon9 2 30208718 30208826 Zm00001d003045 30208146 30219319 Zm00001d003045 Zm00001d003045a,Zm00001d003045b simSplit
Zm00001d003045_T001.exon8 2 30208981 30209095 Zm00001d003045a 30208146 30219319 Zm00001d003045 Zm00001d003045a,Zm00001d003045b simSplit
Zm00001d003045_T001.exon8 2 30208981 30209095 Zm00001d003045 30208146 30219319 Zm00001d003045 Zm00001d003045a,Zm00001d003045b simSplit
Zm00001d003045_T001.exon7 2 30209194 30209403 Zm00001d003045a 30208146 30219319 Zm00001d003045 Zm00001d003045a,Zm00001d003045b simSplit
Zm00001d003045_T001.exon7 2 30209194 30209403 Zm00001d003045 30208146 30219319 Zm00001d003045 Zm00001d003045a,Zm00001d003045b simSplit
Zm00001d003045_T001.exon6 2 30209581 30209664 Zm00001d003045a 30208146 30219319 Zm00001d003045 Zm00001d003045a,Zm00001d003045b simSplit
Zm00001d003045_T001.exon6 2 30209581 30209664 Zm00001d003045 30208146 30219319 Zm00001d003045 Zm00001d003045a,Zm00001d003045b simSplit
Zm00001d003045_T001.exon5 2 30209775 30210027 Zm00001d003045b 30208146 30219319 Zm00001d003045 Zm00001d003045a,Zm00001d003045b simSplit
Zm00001d003045_T001.exon5 2 30209775 30210027 Zm00001d003045 30208146 30219319 Zm00001d003045 Zm00001d003045a,Zm00001d003045b simSplit
Zm00001d003045_T001.exon4 2 30210105 30210192 Zm00001d003045b 30208146 30219319 Zm00001d003045 Zm00001d003045a,Zm00001d003045b simSplit
Zm00001d003045_T001.exon4 2 30210105 30210192 Zm00001d003045 30208146 30219319 Zm00001d003045 Zm00001d003045a,Zm00001d003045b simSplit
Zm00001d003045_T001.exon3 2 30210319 30210393 Zm00001d003045b 30208146 30219319 Zm00001d003045 Zm00001d003045a,Zm00001d003045b simSplit
Zm00001d003045_T001.exon3 2 30210319 30210393 Zm00001d003045 30208146 30219319 Zm00001d003045 Zm00001d003045a,Zm00001d003045b simSplit
Zm00001d003045_T001.exon2 2 30210534 30210609 Zm00001d003045b 30208146 30219319 Zm00001d003045 Zm00001d003045a,Zm00001d003045b simSplit
Zm00001d003045_T001.exon2 2 30210534 30210609 Zm00001d003045 30208146 30219319 Zm00001d003045 Zm00001d003045a,Zm00001d003045b simSplit
Zm00001d003045_T001.exon1 2 30219191 30219319 Zm00001d003045b 30208146 30219319 Zm00001d003045 Zm00001d003045a,Zm00001d003045b simSplit
Zm00001d003045_T001.exon1 2 30219191 30219319 Zm00001d003045 30208146 30219319 Zm00001d003045 Zm00001d003045a,Zm00001d003045b simSplit
Zm00001d003066_T001.exon10 2 31034006 31034682 Zm00001d003066a 31034006 31038692 Zm00001d003066 Zm00001d003066a,Zm00001d003066b simSplit
Zm00001d003066_T001.exon10 2 31034006 31034682 Zm00001d003066 31034006 31038692 Zm00001d003066 Zm00001d003066a,Zm00001d003066b simSplit
Zm00001d003066_T001.exon9 2 31034759 31034881 Zm00001d003066a 31034006 31038692 Zm00001d003066 Zm00001d003066a,Zm00001d003066b simSplit
Zm00001d003066_T001.exon9 2 31034759 31034881 Zm00001d003066 31034006 31038692 Zm00001d003066 Zm00001d003066a,Zm00001d003066b simSplit
Zm00001d003066_T001.exon8 2 31036046 31036225 Zm00001d003066a 31034006 31038692 Zm00001d003066 Zm00001d003066a,Zm00001d003066b simSplit
Zm00001d003066_T001.exon8 2 31036046 31036225 Zm00001d003066 31034006 31038692 Zm00001d003066 Zm00001d003066a,Zm00001d003066b simSplit
Zm00001d003066_T001.exon7 2 31036443 31036540 Zm00001d003066a 31034006 31038692 Zm00001d003066 Zm00001d003066a,Zm00001d003066b simSplit
Zm00001d003066_T001.exon7 2 31036443 31036540 Zm00001d003066 31034006 31038692 Zm00001d003066 Zm00001d003066a,Zm00001d003066b simSplit
Zm00001d003066_T001.exon6 2 31036745 31036817 Zm00001d003066a 31034006 31038692 Zm00001d003066 Zm00001d003066a,Zm00001d003066b simSplit
Zm00001d003066_T001.exon6 2 31036745 31036817 Zm00001d003066 31034006 31038692 Zm00001d003066 Zm00001d003066a,Zm00001d003066b simSplit
Zm00001d003066_T001.exon5 2 31036884 31037063 Zm00001d003066b 31034006 31038692 Zm00001d003066 Zm00001d003066a,Zm00001d003066b simSplit
Zm00001d003066_T001.exon5 2 31036884 31037063 Zm00001d003066 31034006 31038692 Zm00001d003066 Zm00001d003066a,Zm00001d003066b simSplit
Zm00001d003066_T001.exon4 2 31037133 31037217 Zm00001d003066b 31034006 31038692 Zm00001d003066 Zm00001d003066a,Zm00001d003066b simSplit
Zm00001d003066_T001.exon4 2 31037133 31037217 Zm00001d003066 31034006 31038692 Zm00001d003066 Zm00001d003066a,Zm00001d003066b simSplit
Zm00001d003066_T001.exon3 2 31037313 31037401 Zm00001d003066b 31034006 31038692 Zm00001d003066 Zm00001d003066a,Zm00001d003066b simSplit
Zm00001d003066_T001.exon3 2 31037313 31037401 Zm00001d003066 31034006 31038692 Zm00001d003066 Zm00001d003066a,Zm00001d003066b simSplit
Zm00001d003066_T001.exon2 2 31038239 31038376 Zm00001d003066b 31034006 31038692 Zm00001d003066 Zm00001d003066a,Zm00001d003066b simSplit
Zm00001d003066_T001.exon2 2 31038239 31038376 Zm00001d003066 31034006 31038692 Zm00001d003066 Zm00001d003066a,Zm00001d003066b simSplit
Zm00001d003066_T001.exon1 2 31038500 31038692 Zm00001d003066b 31034006 31038692 Zm00001d003066 Zm00001d003066a,Zm00001d003066b simSplit
Zm00001d003066_T001.exon1 2 31038500 31038692 Zm00001d003066 31034006 31038692 Zm00001d003066 Zm00001d003066a,Zm00001d003066b simSplit
Zm00001d003083_T004.exon12 2 31519686 31519958 Zm00001d003083a 31519686 31526181 Zm00001d003083 Zm00001d003083a,Zm00001d003083b simSplit
Zm00001d003083_T004.exon12 2 31519686 31519958 Zm00001d003083 31519686 31526181 Zm00001d003083 Zm00001d003083a,Zm00001d003083b simSplit
Zm00001d003083_T004.exon11 2 31520950 31521072 Zm00001d003083a 31519686 31526181 Zm00001d003083 Zm00001d003083a,Zm00001d003083b simSplit
Zm00001d003083_T004.exon11 2 31520950 31521072 Zm00001d003083 31519686 31526181 Zm00001d003083 Zm00001d003083a,Zm00001d003083b simSplit
Zm00001d003083_T004.exon10 2 31521552 31522802 Zm00001d003083a 31519686 31526181 Zm00001d003083 Zm00001d003083a,Zm00001d003083b simSplit
Zm00001d003083_T004.exon10 2 31521552 31522802 Zm00001d003083 31519686 31526181 Zm00001d003083 Zm00001d003083a,Zm00001d003083b simSplit
Zm00001d003083_T004.exon9 2 31522880 31522948 Zm00001d003083b 31519686 31526181 Zm00001d003083 Zm00001d003083a,Zm00001d003083b simSplit
Zm00001d003083_T004.exon9 2 31522880 31522948 Zm00001d003083 31519686 31526181 Zm00001d003083 Zm00001d003083a,Zm00001d003083b simSplit
Zm00001d003083_T004.exon8 2 31523800 31523903 Zm00001d003083b 31519686 31526181 Zm00001d003083 Zm00001d003083a,Zm00001d003083b simSplit
Zm00001d003083_T004.exon8 2 31523800 31523903 Zm00001d003083 31519686 31526181 Zm00001d003083 Zm00001d003083a,Zm00001d003083b simSplit
Zm00001d003083_T004.exon7 2 31523984 31524069 Zm00001d003083b 31519686 31526181 Zm00001d003083 Zm00001d003083a,Zm00001d003083b simSplit
Zm00001d003083_T004.exon7 2 31523984 31524069 Zm00001d003083 31519686 31526181 Zm00001d003083 Zm00001d003083a,Zm00001d003083b simSplit
Zm00001d003083_T004.exon6 2 31524167 31524268 Zm00001d003083b 31519686 31526181 Zm00001d003083 Zm00001d003083a,Zm00001d003083b simSplit
Zm00001d003083_T004.exon6 2 31524167 31524268 Zm00001d003083 31519686 31526181 Zm00001d003083 Zm00001d003083a,Zm00001d003083b simSplit
Zm00001d003083_T004.exon5 2 31524346 31524590 Zm00001d003083b 31519686 31526181 Zm00001d003083 Zm00001d003083a,Zm00001d003083b simSplit
Zm00001d003083_T004.exon5 2 31524346 31524590 Zm00001d003083 31519686 31526181 Zm00001d003083 Zm00001d003083a,Zm00001d003083b simSplit
Zm00001d003083_T002.exon4 2 31524662 31524699 Zm00001d003083b 31519686 31526181 Zm00001d003083 Zm00001d003083a,Zm00001d003083b simSplit
Zm00001d003083_T002.exon4 2 31524662 31524699 Zm00001d003083 31519686 31526181 Zm00001d003083 Zm00001d003083a,Zm00001d003083b simSplit
Zm00001d003083_T002.exon3 2 31525490 31525599 Zm00001d003083b 31519686 31526181 Zm00001d003083 Zm00001d003083a,Zm00001d003083b simSplit
Zm00001d003083_T002.exon3 2 31525490 31525599 Zm00001d003083 31519686 31526181 Zm00001d003083 Zm00001d003083a,Zm00001d003083b simSplit
Zm00001d003083_T002.exon2 2 31525719 31525762 Zm00001d003083b 31519686 31526181 Zm00001d003083 Zm00001d003083a,Zm00001d003083b simSplit
Zm00001d003083_T002.exon2 2 31525719 31525762 Zm00001d003083 31519686 31526181 Zm00001d003083 Zm00001d003083a,Zm00001d003083b simSplit
Zm00001d003083_T004.exon1 2 31525910 31526181 Zm00001d003083b 31519686 31526181 Zm00001d003083 Zm00001d003083a,Zm00001d003083b simSplit
Zm00001d003083_T004.exon1 2 31525910 31526181 Zm00001d003083 31519686 31526181 Zm00001d003083 Zm00001d003083a,Zm00001d003083b simSplit
Zm00001d003086_T001.exon10 2 31747661 31748126 Zm00001d003086a 31747661 31753661 Zm00001d003086 Zm00001d003086a,Zm00001d003086b simSplit
Zm00001d003086_T001.exon10 2 31747661 31748126 Zm00001d003086 31747661 31753661 Zm00001d003086 Zm00001d003086a,Zm00001d003086b simSplit
Zm00001d003086_T001.exon9 2 31748225 31748287 Zm00001d003086a 31747661 31753661 Zm00001d003086 Zm00001d003086a,Zm00001d003086b simSplit
Zm00001d003086_T001.exon9 2 31748225 31748287 Zm00001d003086 31747661 31753661 Zm00001d003086 Zm00001d003086a,Zm00001d003086b simSplit
Zm00001d003086_T001.exon8 2 31748408 31748490 Zm00001d003086a 31747661 31753661 Zm00001d003086 Zm00001d003086a,Zm00001d003086b simSplit
Zm00001d003086_T001.exon8 2 31748408 31748490 Zm00001d003086 31747661 31753661 Zm00001d003086 Zm00001d003086a,Zm00001d003086b simSplit
Zm00001d003086_T001.exon7 2 31748612 31748779 Zm00001d003086a 31747661 31753661 Zm00001d003086 Zm00001d003086a,Zm00001d003086b simSplit
Zm00001d003086_T001.exon7 2 31748612 31748779 Zm00001d003086 31747661 31753661 Zm00001d003086 Zm00001d003086a,Zm00001d003086b simSplit
Zm00001d003086_T001.exon6 2 31748871 31748942 Zm00001d003086b 31747661 31753661 Zm00001d003086 Zm00001d003086a,Zm00001d003086b simSplit
Zm00001d003086_T001.exon6 2 31748871 31748942 Zm00001d003086 31747661 31753661 Zm00001d003086 Zm00001d003086a,Zm00001d003086b simSplit
Zm00001d003086_T001.exon5 2 31749043 31749065 Zm00001d003086b 31747661 31753661 Zm00001d003086 Zm00001d003086a,Zm00001d003086b simSplit
Zm00001d003086_T001.exon5 2 31749043 31749065 Zm00001d003086 31747661 31753661 Zm00001d003086 Zm00001d003086a,Zm00001d003086b simSplit
Zm00001d003086_T001.exon4 2 31749152 31749313 Zm00001d003086b 31747661 31753661 Zm00001d003086 Zm00001d003086a,Zm00001d003086b simSplit
Zm00001d003086_T001.exon4 2 31749152 31749313 Zm00001d003086 31747661 31753661 Zm00001d003086 Zm00001d003086a,Zm00001d003086b simSplit
Zm00001d003086_T001.exon3 2 31749426 31749463 Zm00001d003086b 31747661 31753661 Zm00001d003086 Zm00001d003086a,Zm00001d003086b simSplit
Zm00001d003086_T001.exon3 2 31749426 31749463 Zm00001d003086 31747661 31753661 Zm00001d003086 Zm00001d003086a,Zm00001d003086b simSplit
Zm00001d003086_T001.exon2 2 31749576 31749667 Zm00001d003086b 31747661 31753661 Zm00001d003086 Zm00001d003086a,Zm00001d003086b simSplit
Zm00001d003086_T001.exon2 2 31749576 31749667 Zm00001d003086 31747661 31753661 Zm00001d003086 Zm00001d003086a,Zm00001d003086b simSplit
Zm00001d003086_T001.exon1 2 31753266 31753661 Zm00001d003086b 31747661 31753661 Zm00001d003086 Zm00001d003086a,Zm00001d003086b simSplit
Zm00001d003086_T001.exon1 2 31753266 31753661 Zm00001d003086 31747661 31753661 Zm00001d003086 Zm00001d003086a,Zm00001d003086b simSplit
Zm00001d003090_T002.exon6 2 31857827 31858151 Zm00001d003090a 31857827 31860685 Zm00001d003090 Zm00001d003090a,Zm00001d003090b simSplit
Zm00001d003090_T002.exon6 2 31857827 31858151 Zm00001d003090 31857827 31860685 Zm00001d003090 Zm00001d003090a,Zm00001d003090b simSplit
Zm00001d003090_T001.exon6 2 31858536 31858650 Zm00001d003090a 31857827 31860685 Zm00001d003090 Zm00001d003090a,Zm00001d003090b simSplit
Zm00001d003090_T001.exon6 2 31858536 31858650 Zm00001d003090 31857827 31860685 Zm00001d003090 Zm00001d003090a,Zm00001d003090b simSplit
Zm00001d003090_T001.exon5 2 31858752 31858830 Zm00001d003090a 31857827 31860685 Zm00001d003090 Zm00001d003090a,Zm00001d003090b simSplit
Zm00001d003090_T001.exon5 2 31858752 31858830 Zm00001d003090 31857827 31860685 Zm00001d003090 Zm00001d003090a,Zm00001d003090b simSplit
Zm00001d003090_T001.exon4 2 31858928 31859030 Zm00001d003090b 31857827 31860685 Zm00001d003090 Zm00001d003090a,Zm00001d003090b simSplit
Zm00001d003090_T001.exon4 2 31858928 31859030 Zm00001d003090 31857827 31860685 Zm00001d003090 Zm00001d003090a,Zm00001d003090b simSplit
Zm00001d003090_T002.exon3 2 31859114 31859185 Zm00001d003090b 31857827 31860685 Zm00001d003090 Zm00001d003090a,Zm00001d003090b simSplit
Zm00001d003090_T002.exon3 2 31859114 31859185 Zm00001d003090 31857827 31860685 Zm00001d003090 Zm00001d003090a,Zm00001d003090b simSplit
Zm00001d003090_T002.exon2 2 31859361 31859450 Zm00001d003090b 31857827 31860685 Zm00001d003090 Zm00001d003090a,Zm00001d003090b simSplit
Zm00001d003090_T002.exon2 2 31859361 31859450 Zm00001d003090 31857827 31860685 Zm00001d003090 Zm00001d003090a,Zm00001d003090b simSplit
Zm00001d003090_T002.exon1 2 31859974 31860685 Zm00001d003090b 31857827 31860685 Zm00001d003090 Zm00001d003090a,Zm00001d003090b simSplit
Zm00001d003090_T002.exon1 2 31859974 31860685 Zm00001d003090 31857827 31860685 Zm00001d003090 Zm00001d003090a,Zm00001d003090b simSplit
Zm00001d003100_T001.exon1 2 32063943 32063961 Zm00001d003100a 32063943 32064890 Zm00001d003100 Zm00001d003100a,Zm00001d003100b simSplit
Zm00001d003100_T001.exon1 2 32063943 32063961 Zm00001d003100 32063943 32064890 Zm00001d003100 Zm00001d003100a,Zm00001d003100b simSplit
Zm00001d003100_T001.exon2 2 32064046 32064259 Zm00001d003100a 32063943 32064890 Zm00001d003100 Zm00001d003100a,Zm00001d003100b simSplit
Zm00001d003100_T001.exon2 2 32064046 32064259 Zm00001d003100 32063943 32064890 Zm00001d003100 Zm00001d003100a,Zm00001d003100b simSplit
Zm00001d003100_T001.exon3 2 32064346 32064459 Zm00001d003100a 32063943 32064890 Zm00001d003100 Zm00001d003100a,Zm00001d003100b simSplit
Zm00001d003100_T001.exon3 2 32064346 32064459 Zm00001d003100 32063943 32064890 Zm00001d003100 Zm00001d003100a,Zm00001d003100b simSplit
Zm00001d003100_T002.exon4 2 32064537 32064761 Zm00001d003100a 32063943 32064890 Zm00001d003100 Zm00001d003100a,Zm00001d003100b simSplit
Zm00001d003100_T002.exon4 2 32064537 32064761 Zm00001d003100 32063943 32064890 Zm00001d003100 Zm00001d003100a,Zm00001d003100b simSplit
Zm00001d003100_T002.exon5 2 32064799 32064890 Zm00001d003100b 32063943 32064890 Zm00001d003100 Zm00001d003100a,Zm00001d003100b simSplit
Zm00001d003100_T002.exon5 2 32064799 32064890 Zm00001d003100 32063943 32064890 Zm00001d003100 Zm00001d003100a,Zm00001d003100b simSplit
Zm00001d003125_T001.exon5 2 33105163 33105754 Zm00001d003125a 33105163 33110061 Zm00001d003125 Zm00001d003125a,Zm00001d003125b simSplit
Zm00001d003125_T001.exon5 2 33105163 33105754 Zm00001d003125 33105163 33110061 Zm00001d003125 Zm00001d003125a,Zm00001d003125b simSplit
Zm00001d003125_T001.exon4 2 33107983 33108072 Zm00001d003125a 33105163 33110061 Zm00001d003125 Zm00001d003125a,Zm00001d003125b simSplit
Zm00001d003125_T001.exon4 2 33107983 33108072 Zm00001d003125 33105163 33110061 Zm00001d003125 Zm00001d003125a,Zm00001d003125b simSplit
Zm00001d003125_T002.exon3 2 33108121 33108462 Zm00001d003125a 33105163 33110061 Zm00001d003125 Zm00001d003125a,Zm00001d003125b simSplit
Zm00001d003125_T002.exon3 2 33108121 33108462 Zm00001d003125 33105163 33110061 Zm00001d003125 Zm00001d003125a,Zm00001d003125b simSplit
Zm00001d003125_T002.exon2 2 33108548 33108676 Zm00001d003125b 33105163 33110061 Zm00001d003125 Zm00001d003125a,Zm00001d003125b simSplit
Zm00001d003125_T002.exon2 2 33108548 33108676 Zm00001d003125 33105163 33110061 Zm00001d003125 Zm00001d003125a,Zm00001d003125b simSplit
Zm00001d003125_T002.exon1 2 33109377 33110061 Zm00001d003125b 33105163 33110061 Zm00001d003125 Zm00001d003125a,Zm00001d003125b simSplit
Zm00001d003125_T002.exon1 2 33109377 33110061 Zm00001d003125 33105163 33110061 Zm00001d003125 Zm00001d003125a,Zm00001d003125b simSplit
Zm00001d003143_T001.exon1 2 33536664 33538271 Zm00001d003143a 33536664 33544141 Zm00001d003143 Zm00001d003143a,Zm00001d003143b simSplit
Zm00001d003143_T001.exon1 2 33536664 33538271 Zm00001d003143 33536664 33544141 Zm00001d003143 Zm00001d003143a,Zm00001d003143b simSplit
Zm00001d003143_T001.exon2 2 33538351 33538484 Zm00001d003143a 33536664 33544141 Zm00001d003143 Zm00001d003143a,Zm00001d003143b simSplit
Zm00001d003143_T001.exon2 2 33538351 33538484 Zm00001d003143 33536664 33544141 Zm00001d003143 Zm00001d003143a,Zm00001d003143b simSplit
Zm00001d003143_T006.exon2 2 33539169 33539299 Zm00001d003143b 33536664 33544141 Zm00001d003143 Zm00001d003143a,Zm00001d003143b simSplit
Zm00001d003143_T006.exon2 2 33539169 33539299 Zm00001d003143 33536664 33544141 Zm00001d003143 Zm00001d003143a,Zm00001d003143b simSplit
Zm00001d003143_T001.exon4 2 33539528 33544141 Zm00001d003143b 33536664 33544141 Zm00001d003143 Zm00001d003143a,Zm00001d003143b simSplit
Zm00001d003143_T001.exon4 2 33539528 33544141 Zm00001d003143 33536664 33544141 Zm00001d003143 Zm00001d003143a,Zm00001d003143b simSplit
Zm00001d003146_T001.exon5 2 33736756 33736855 Zm00001d003146a 33736756 33746475 Zm00001d003146 Zm00001d003146a,Zm00001d003146b simSplit
Zm00001d003146_T001.exon5 2 33736756 33736855 Zm00001d003146 33736756 33746475 Zm00001d003146 Zm00001d003146a,Zm00001d003146b simSplit
Zm00001d003146_T001.exon4 2 33745323 33745467 Zm00001d003146a 33736756 33746475 Zm00001d003146 Zm00001d003146a,Zm00001d003146b simSplit
Zm00001d003146_T001.exon4 2 33745323 33745467 Zm00001d003146 33736756 33746475 Zm00001d003146 Zm00001d003146a,Zm00001d003146b simSplit
Zm00001d003146_T001.exon3 2 33745762 33745800 Zm00001d003146a 33736756 33746475 Zm00001d003146 Zm00001d003146a,Zm00001d003146b simSplit
Zm00001d003146_T001.exon3 2 33745762 33745800 Zm00001d003146 33736756 33746475 Zm00001d003146 Zm00001d003146a,Zm00001d003146b simSplit
Zm00001d003146_T001.exon2 2 33746029 33746149 Zm00001d003146a 33736756 33746475 Zm00001d003146 Zm00001d003146a,Zm00001d003146b simSplit
Zm00001d003146_T001.exon2 2 33746029 33746149 Zm00001d003146 33736756 33746475 Zm00001d003146 Zm00001d003146a,Zm00001d003146b simSplit
Zm00001d003146_T001.exon1 2 33746225 33746475 Zm00001d003146b 33736756 33746475 Zm00001d003146 Zm00001d003146a,Zm00001d003146b simSplit
Zm00001d003146_T001.exon1 2 33746225 33746475 Zm00001d003146 33736756 33746475 Zm00001d003146 Zm00001d003146a,Zm00001d003146b simSplit
Zm00001d003150_T001.exon1 2 33815063 33815128 Zm00001d003150a 33815063 33816215 Zm00001d003150 Zm00001d003150a,Zm00001d003150b simSplit
Zm00001d003150_T001.exon1 2 33815063 33815128 Zm00001d003150 33815063 33816215 Zm00001d003150 Zm00001d003150a,Zm00001d003150b simSplit
Zm00001d003150_T001.exon2 2 33815204 33815266 Zm00001d003150a 33815063 33816215 Zm00001d003150 Zm00001d003150a,Zm00001d003150b simSplit
Zm00001d003150_T001.exon2 2 33815204 33815266 Zm00001d003150 33815063 33816215 Zm00001d003150 Zm00001d003150a,Zm00001d003150b simSplit
Zm00001d003150_T001.exon3 2 33815364 33815503 Zm00001d003150b 33815063 33816215 Zm00001d003150 Zm00001d003150a,Zm00001d003150b simSplit
Zm00001d003150_T001.exon3 2 33815364 33815503 Zm00001d003150 33815063 33816215 Zm00001d003150 Zm00001d003150a,Zm00001d003150b simSplit
Zm00001d003150_T001.exon4 2 33815589 33815698 Zm00001d003150b 33815063 33816215 Zm00001d003150 Zm00001d003150a,Zm00001d003150b simSplit
Zm00001d003150_T001.exon4 2 33815589 33815698 Zm00001d003150 33815063 33816215 Zm00001d003150 Zm00001d003150a,Zm00001d003150b simSplit
Zm00001d003150_T001.exon5 2 33815875 33816215 Zm00001d003150b 33815063 33816215 Zm00001d003150 Zm00001d003150a,Zm00001d003150b simSplit
Zm00001d003150_T001.exon5 2 33815875 33816215 Zm00001d003150 33815063 33816215 Zm00001d003150 Zm00001d003150a,Zm00001d003150b simSplit
Zm00001d003202_T001.exon8 2 35512929 35513325 Zm00001d003202a 35512929 35515267 Zm00001d003202 Zm00001d003202a,Zm00001d003202b simSplit
Zm00001d003202_T001.exon8 2 35512929 35513325 Zm00001d003202 35512929 35515267 Zm00001d003202 Zm00001d003202a,Zm00001d003202b simSplit
Zm00001d003202_T001.exon7 2 35513800 35513930 Zm00001d003202b 35512929 35515267 Zm00001d003202 Zm00001d003202a,Zm00001d003202b simSplit
Zm00001d003202_T001.exon7 2 35513800 35513930 Zm00001d003202 35512929 35515267 Zm00001d003202 Zm00001d003202a,Zm00001d003202b simSplit
Zm00001d003202_T001.exon6 2 35514044 35514271 Zm00001d003202b 35512929 35515267 Zm00001d003202 Zm00001d003202a,Zm00001d003202b simSplit
Zm00001d003202_T001.exon6 2 35514044 35514271 Zm00001d003202 35512929 35515267 Zm00001d003202 Zm00001d003202a,Zm00001d003202b simSplit
Zm00001d003202_T001.exon5 2 35514510 35514535 Zm00001d003202b 35512929 35515267 Zm00001d003202 Zm00001d003202a,Zm00001d003202b simSplit
Zm00001d003202_T001.exon5 2 35514510 35514535 Zm00001d003202 35512929 35515267 Zm00001d003202 Zm00001d003202a,Zm00001d003202b simSplit
Zm00001d003202_T002.exon3 2 35514621 35514949 Zm00001d003202b 35512929 35515267 Zm00001d003202 Zm00001d003202a,Zm00001d003202b simSplit
Zm00001d003202_T002.exon3 2 35514621 35514949 Zm00001d003202 35512929 35515267 Zm00001d003202 Zm00001d003202a,Zm00001d003202b simSplit
Zm00001d003202_T001.exon2 2 35515042 35515100 Zm00001d003202b 35512929 35515267 Zm00001d003202 Zm00001d003202a,Zm00001d003202b simSplit
Zm00001d003202_T001.exon2 2 35515042 35515100 Zm00001d003202 35512929 35515267 Zm00001d003202 Zm00001d003202a,Zm00001d003202b simSplit
Zm00001d003202_T001.exon1 2 35515193 35515267 Zm00001d003202b 35512929 35515267 Zm00001d003202 Zm00001d003202a,Zm00001d003202b simSplit
Zm00001d003202_T001.exon1 2 35515193 35515267 Zm00001d003202 35512929 35515267 Zm00001d003202 Zm00001d003202a,Zm00001d003202b simSplit
Zm00001d003207_T001.exon15 2 35907483 35908158 Zm00001d003207a 35907483 35926289 Zm00001d003207 Zm00001d003207a,Zm00001d003207b simSplit
Zm00001d003207_T001.exon15 2 35907483 35908158 Zm00001d003207 35907483 35926289 Zm00001d003207 Zm00001d003207a,Zm00001d003207b simSplit
Zm00001d003207_T009.exon13 2 35908354 35908480 Zm00001d003207a 35907483 35926289 Zm00001d003207 Zm00001d003207a,Zm00001d003207b simSplit
Zm00001d003207_T009.exon13 2 35908354 35908480 Zm00001d003207 35907483 35926289 Zm00001d003207 Zm00001d003207a,Zm00001d003207b simSplit
Zm00001d003207_T024.exon11 2 35908717 35908816 Zm00001d003207a 35907483 35926289 Zm00001d003207 Zm00001d003207a,Zm00001d003207b simSplit
Zm00001d003207_T024.exon11 2 35908717 35908816 Zm00001d003207 35907483 35926289 Zm00001d003207 Zm00001d003207a,Zm00001d003207b simSplit
Zm00001d003207_T024.exon10 2 35908904 35908975 Zm00001d003207a 35907483 35926289 Zm00001d003207 Zm00001d003207a,Zm00001d003207b simSplit
Zm00001d003207_T024.exon10 2 35908904 35908975 Zm00001d003207 35907483 35926289 Zm00001d003207 Zm00001d003207a,Zm00001d003207b simSplit
Zm00001d003207_T024.exon9 2 35909279 35909326 Zm00001d003207a 35907483 35926289 Zm00001d003207 Zm00001d003207a,Zm00001d003207b simSplit
Zm00001d003207_T024.exon9 2 35909279 35909326 Zm00001d003207 35907483 35926289 Zm00001d003207 Zm00001d003207a,Zm00001d003207b simSplit
Zm00001d003207_T024.exon8 2 35910092 35910181 Zm00001d003207b 35907483 35926289 Zm00001d003207 Zm00001d003207a,Zm00001d003207b simSplit
Zm00001d003207_T024.exon8 2 35910092 35910181 Zm00001d003207 35907483 35926289 Zm00001d003207 Zm00001d003207a,Zm00001d003207b simSplit
Zm00001d003207_T024.exon7 2 35910290 35910380 Zm00001d003207b 35907483 35926289 Zm00001d003207 Zm00001d003207a,Zm00001d003207b simSplit
Zm00001d003207_T024.exon7 2 35910290 35910380 Zm00001d003207 35907483 35926289 Zm00001d003207 Zm00001d003207a,Zm00001d003207b simSplit
Zm00001d003207_T024.exon5 2 35912250 35912338 Zm00001d003207b 35907483 35926289 Zm00001d003207 Zm00001d003207a,Zm00001d003207b simSplit
Zm00001d003207_T024.exon5 2 35912250 35912338 Zm00001d003207 35907483 35926289 Zm00001d003207 Zm00001d003207a,Zm00001d003207b simSplit
Zm00001d003207_T024.exon4 2 35912408 35912512 Zm00001d003207b 35907483 35926289 Zm00001d003207 Zm00001d003207a,Zm00001d003207b simSplit
Zm00001d003207_T024.exon4 2 35912408 35912512 Zm00001d003207 35907483 35926289 Zm00001d003207 Zm00001d003207a,Zm00001d003207b simSplit
Zm00001d003207_T024.exon3 2 35912897 35913069 Zm00001d003207b 35907483 35926289 Zm00001d003207 Zm00001d003207a,Zm00001d003207b simSplit
Zm00001d003207_T024.exon3 2 35912897 35913069 Zm00001d003207 35907483 35926289 Zm00001d003207 Zm00001d003207a,Zm00001d003207b simSplit
Zm00001d003207_T005.exon2 2 35913859 35915677 Zm00001d003207b 35907483 35926289 Zm00001d003207 Zm00001d003207a,Zm00001d003207b simSplit
Zm00001d003207_T005.exon2 2 35913859 35915677 Zm00001d003207 35907483 35926289 Zm00001d003207 Zm00001d003207a,Zm00001d003207b simSplit
Zm00001d003207_T011.exon1 2 35925773 35926289 Zm00001d003207b 35907483 35926289 Zm00001d003207 Zm00001d003207a,Zm00001d003207b simSplit
Zm00001d003207_T011.exon1 2 35925773 35926289 Zm00001d003207 35907483 35926289 Zm00001d003207 Zm00001d003207a,Zm00001d003207b simSplit
Zm00001d003212_T001.exon7 2 36102369 36102698 Zm00001d003212a 36102369 36105641 Zm00001d003212 Zm00001d003212a,Zm00001d003212b simSplit
Zm00001d003212_T001.exon7 2 36102369 36102698 Zm00001d003212 36102369 36105641 Zm00001d003212 Zm00001d003212a,Zm00001d003212b simSplit
Zm00001d003212_T001.exon6 2 36103370 36103508 Zm00001d003212a 36102369 36105641 Zm00001d003212 Zm00001d003212a,Zm00001d003212b simSplit
Zm00001d003212_T001.exon6 2 36103370 36103508 Zm00001d003212 36102369 36105641 Zm00001d003212 Zm00001d003212a,Zm00001d003212b simSplit
Zm00001d003212_T003.exon5 2 36103593 36103679 Zm00001d003212a 36102369 36105641 Zm00001d003212 Zm00001d003212a,Zm00001d003212b simSplit
Zm00001d003212_T003.exon5 2 36103593 36103679 Zm00001d003212 36102369 36105641 Zm00001d003212 Zm00001d003212a,Zm00001d003212b simSplit
Zm00001d003212_T003.exon4 2 36104141 36104273 Zm00001d003212b 36102369 36105641 Zm00001d003212 Zm00001d003212a,Zm00001d003212b simSplit
Zm00001d003212_T003.exon4 2 36104141 36104273 Zm00001d003212 36102369 36105641 Zm00001d003212 Zm00001d003212a,Zm00001d003212b simSplit
Zm00001d003212_T003.exon3 2 36104371 36104668 Zm00001d003212b 36102369 36105641 Zm00001d003212 Zm00001d003212a,Zm00001d003212b simSplit
Zm00001d003212_T003.exon3 2 36104371 36104668 Zm00001d003212 36102369 36105641 Zm00001d003212 Zm00001d003212a,Zm00001d003212b simSplit
Zm00001d003212_T003.exon2 2 36104782 36105150 Zm00001d003212b 36102369 36105641 Zm00001d003212 Zm00001d003212a,Zm00001d003212b simSplit
Zm00001d003212_T003.exon2 2 36104782 36105150 Zm00001d003212 36102369 36105641 Zm00001d003212 Zm00001d003212a,Zm00001d003212b simSplit
Zm00001d003212_T003.exon1 2 36105361 36105641 Zm00001d003212b 36102369 36105641 Zm00001d003212 Zm00001d003212a,Zm00001d003212b simSplit
Zm00001d003212_T003.exon1 2 36105361 36105641 Zm00001d003212 36102369 36105641 Zm00001d003212 Zm00001d003212a,Zm00001d003212b simSplit
Zm00001d003224_T002.exon1 2 36774907 36775241 Zm00001d003224a 36774907 36779329 Zm00001d003224 Zm00001d003224a,Zm00001d003224b simSplit
Zm00001d003224_T002.exon1 2 36774907 36775241 Zm00001d003224 36774907 36779329 Zm00001d003224 Zm00001d003224a,Zm00001d003224b simSplit
Zm00001d003224_T002.exon2 2 36775362 36775389 Zm00001d003224a 36774907 36779329 Zm00001d003224 Zm00001d003224a,Zm00001d003224b simSplit
Zm00001d003224_T002.exon2 2 36775362 36775389 Zm00001d003224 36774907 36779329 Zm00001d003224 Zm00001d003224a,Zm00001d003224b simSplit
Zm00001d003224_T002.exon3 2 36775490 36775552 Zm00001d003224a 36774907 36779329 Zm00001d003224 Zm00001d003224a,Zm00001d003224b simSplit
Zm00001d003224_T002.exon3 2 36775490 36775552 Zm00001d003224 36774907 36779329 Zm00001d003224 Zm00001d003224a,Zm00001d003224b simSplit
Zm00001d003224_T001.exon4 2 36775634 36775788 Zm00001d003224a 36774907 36779329 Zm00001d003224 Zm00001d003224a,Zm00001d003224b simSplit
Zm00001d003224_T001.exon4 2 36775634 36775788 Zm00001d003224 36774907 36779329 Zm00001d003224 Zm00001d003224a,Zm00001d003224b simSplit
Zm00001d003224_T001.exon5 2 36778387 36779329 Zm00001d003224b 36774907 36779329 Zm00001d003224 Zm00001d003224a,Zm00001d003224b simSplit
Zm00001d003224_T001.exon5 2 36778387 36779329 Zm00001d003224 36774907 36779329 Zm00001d003224 Zm00001d003224a,Zm00001d003224b simSplit
Zm00001d003242_T001.exon1 2 37432377 37432731 Zm00001d003242a 37432377 37436933 Zm00001d003242 Zm00001d003242a,Zm00001d003242b simSplit
Zm00001d003242_T001.exon1 2 37432377 37432731 Zm00001d003242 37432377 37436933 Zm00001d003242 Zm00001d003242a,Zm00001d003242b simSplit
Zm00001d003242_T001.exon2 2 37432811 37432990 Zm00001d003242a 37432377 37436933 Zm00001d003242 Zm00001d003242a,Zm00001d003242b simSplit
Zm00001d003242_T001.exon2 2 37432811 37432990 Zm00001d003242 37432377 37436933 Zm00001d003242 Zm00001d003242a,Zm00001d003242b simSplit
Zm00001d003242_T001.exon3 2 37433100 37433213 Zm00001d003242b 37432377 37436933 Zm00001d003242 Zm00001d003242a,Zm00001d003242b simSplit
Zm00001d003242_T001.exon3 2 37433100 37433213 Zm00001d003242 37432377 37436933 Zm00001d003242 Zm00001d003242a,Zm00001d003242b simSplit
Zm00001d003242_T001.exon4 2 37436352 37436933 Zm00001d003242b 37432377 37436933 Zm00001d003242 Zm00001d003242a,Zm00001d003242b simSplit
Zm00001d003242_T001.exon4 2 37436352 37436933 Zm00001d003242 37432377 37436933 Zm00001d003242 Zm00001d003242a,Zm00001d003242b simSplit
Zm00001d003266_T004.exon8 2 38348892 38349138 Zm00001d003266a 38348892 38352850 Zm00001d003266 Zm00001d003266a,Zm00001d003266b simSplit
Zm00001d003266_T004.exon8 2 38348892 38349138 Zm00001d003266 38348892 38352850 Zm00001d003266 Zm00001d003266a,Zm00001d003266b simSplit
Zm00001d003266_T004.exon7 2 38349294 38350005 Zm00001d003266a 38348892 38352850 Zm00001d003266 Zm00001d003266a,Zm00001d003266b simSplit
Zm00001d003266_T004.exon7 2 38349294 38350005 Zm00001d003266 38348892 38352850 Zm00001d003266 Zm00001d003266a,Zm00001d003266b simSplit
Zm00001d003266_T004.exon6 2 38350088 38350297 Zm00001d003266a 38348892 38352850 Zm00001d003266 Zm00001d003266a,Zm00001d003266b simSplit
Zm00001d003266_T004.exon6 2 38350088 38350297 Zm00001d003266 38348892 38352850 Zm00001d003266 Zm00001d003266a,Zm00001d003266b simSplit
Zm00001d003266_T004.exon5 2 38350384 38350566 Zm00001d003266a 38348892 38352850 Zm00001d003266 Zm00001d003266a,Zm00001d003266b simSplit
Zm00001d003266_T004.exon5 2 38350384 38350566 Zm00001d003266 38348892 38352850 Zm00001d003266 Zm00001d003266a,Zm00001d003266b simSplit
Zm00001d003266_T004.exon4 2 38350819 38351038 Zm00001d003266a 38348892 38352850 Zm00001d003266 Zm00001d003266a,Zm00001d003266b simSplit
Zm00001d003266_T004.exon4 2 38350819 38351038 Zm00001d003266 38348892 38352850 Zm00001d003266 Zm00001d003266a,Zm00001d003266b simSplit
Zm00001d003266_T004.exon3 2 38351131 38352040 Zm00001d003266a 38348892 38352850 Zm00001d003266 Zm00001d003266a,Zm00001d003266b simSplit
Zm00001d003266_T004.exon3 2 38351131 38352040 Zm00001d003266 38348892 38352850 Zm00001d003266 Zm00001d003266a,Zm00001d003266b simSplit
Zm00001d003266_T004.exon2 2 38352065 38352665 Zm00001d003266b 38348892 38352850 Zm00001d003266 Zm00001d003266a,Zm00001d003266b simSplit
Zm00001d003266_T004.exon2 2 38352065 38352665 Zm00001d003266 38348892 38352850 Zm00001d003266 Zm00001d003266a,Zm00001d003266b simSplit
Zm00001d003266_T004.exon1 2 38352686 38352850 Zm00001d003266b 38348892 38352850 Zm00001d003266 Zm00001d003266a,Zm00001d003266b simSplit
Zm00001d003266_T004.exon1 2 38352686 38352850 Zm00001d003266 38348892 38352850 Zm00001d003266 Zm00001d003266a,Zm00001d003266b simSplit
Zm00001d003279_T001.exon1 2 38586400 38586501 Zm00001d003279a 38586400 38587859 Zm00001d003279 Zm00001d003279a,Zm00001d003279b simSplit
Zm00001d003279_T001.exon1 2 38586400 38586501 Zm00001d003279 38586400 38587859 Zm00001d003279 Zm00001d003279a,Zm00001d003279b simSplit
Zm00001d003279_T001.exon2 2 38586584 38586651 Zm00001d003279a 38586400 38587859 Zm00001d003279 Zm00001d003279a,Zm00001d003279b simSplit
Zm00001d003279_T001.exon2 2 38586584 38586651 Zm00001d003279 38586400 38587859 Zm00001d003279 Zm00001d003279a,Zm00001d003279b simSplit
Zm00001d003279_T001.exon3 2 38586767 38586822 Zm00001d003279b 38586400 38587859 Zm00001d003279 Zm00001d003279a,Zm00001d003279b simSplit
Zm00001d003279_T001.exon3 2 38586767 38586822 Zm00001d003279 38586400 38587859 Zm00001d003279 Zm00001d003279a,Zm00001d003279b simSplit
Zm00001d003279_T001.exon4 2 38587376 38587464 Zm00001d003279b 38586400 38587859 Zm00001d003279 Zm00001d003279a,Zm00001d003279b simSplit
Zm00001d003279_T001.exon4 2 38587376 38587464 Zm00001d003279 38586400 38587859 Zm00001d003279 Zm00001d003279a,Zm00001d003279b simSplit
Zm00001d003279_T001.exon5 2 38587563 38587859 Zm00001d003279b 38586400 38587859 Zm00001d003279 Zm00001d003279a,Zm00001d003279b simSplit
Zm00001d003279_T001.exon5 2 38587563 38587859 Zm00001d003279 38586400 38587859 Zm00001d003279 Zm00001d003279a,Zm00001d003279b simSplit
Zm00001d003280_T002.exon1 2 38636051 38636086 Zm00001d003280a 38636051 38640049 Zm00001d003280 Zm00001d003280a,Zm00001d003280b simSplit
Zm00001d003280_T002.exon1 2 38636051 38636086 Zm00001d003280 38636051 38640049 Zm00001d003280 Zm00001d003280a,Zm00001d003280b simSplit
Zm00001d003280_T002.exon2 2 38636195 38636302 Zm00001d003280a 38636051 38640049 Zm00001d003280 Zm00001d003280a,Zm00001d003280b simSplit
Zm00001d003280_T002.exon2 2 38636195 38636302 Zm00001d003280 38636051 38640049 Zm00001d003280 Zm00001d003280a,Zm00001d003280b simSplit
Zm00001d003280_T002.exon3 2 38636379 38636486 Zm00001d003280a 38636051 38640049 Zm00001d003280 Zm00001d003280a,Zm00001d003280b simSplit
Zm00001d003280_T002.exon3 2 38636379 38636486 Zm00001d003280 38636051 38640049 Zm00001d003280 Zm00001d003280a,Zm00001d003280b simSplit
Zm00001d003280_T002.exon4 2 38636573 38636983 Zm00001d003280a 38636051 38640049 Zm00001d003280 Zm00001d003280a,Zm00001d003280b simSplit
Zm00001d003280_T002.exon4 2 38636573 38636983 Zm00001d003280 38636051 38640049 Zm00001d003280 Zm00001d003280a,Zm00001d003280b simSplit
Zm00001d003280_T002.exon5 2 38638388 38638529 Zm00001d003280a 38636051 38640049 Zm00001d003280 Zm00001d003280a,Zm00001d003280b simSplit
Zm00001d003280_T002.exon5 2 38638388 38638529 Zm00001d003280 38636051 38640049 Zm00001d003280 Zm00001d003280a,Zm00001d003280b simSplit
Zm00001d003280_T002.exon6 2 38638612 38638679 Zm00001d003280a 38636051 38640049 Zm00001d003280 Zm00001d003280a,Zm00001d003280b simSplit
Zm00001d003280_T002.exon6 2 38638612 38638679 Zm00001d003280 38636051 38640049 Zm00001d003280 Zm00001d003280a,Zm00001d003280b simSplit
Zm00001d003280_T002.exon7 2 38638795 38638929 Zm00001d003280a 38636051 38640049 Zm00001d003280 Zm00001d003280a,Zm00001d003280b simSplit
Zm00001d003280_T002.exon7 2 38638795 38638929 Zm00001d003280 38636051 38640049 Zm00001d003280 Zm00001d003280a,Zm00001d003280b simSplit
Zm00001d003280_T002.exon8 2 38639010 38639312 Zm00001d003280a 38636051 38640049 Zm00001d003280 Zm00001d003280a,Zm00001d003280b simSplit
Zm00001d003280_T002.exon8 2 38639010 38639312 Zm00001d003280 38636051 38640049 Zm00001d003280 Zm00001d003280a,Zm00001d003280b simSplit
Zm00001d003280_T002.exon9 2 38639404 38639492 Zm00001d003280b 38636051 38640049 Zm00001d003280 Zm00001d003280a,Zm00001d003280b simSplit
Zm00001d003280_T002.exon9 2 38639404 38639492 Zm00001d003280 38636051 38640049 Zm00001d003280 Zm00001d003280a,Zm00001d003280b simSplit
Zm00001d003280_T002.exon10 2 38639591 38640049 Zm00001d003280b 38636051 38640049 Zm00001d003280 Zm00001d003280a,Zm00001d003280b simSplit
Zm00001d003280_T002.exon10 2 38639591 38640049 Zm00001d003280 38636051 38640049 Zm00001d003280 Zm00001d003280a,Zm00001d003280b simSplit
Zm00001d003289_T006.exon10 2 38818382 38818712 Zm00001d003289a 38818382 38832190 Zm00001d003289 Zm00001d003289a,Zm00001d003289b simSplit
Zm00001d003289_T006.exon10 2 38818382 38818712 Zm00001d003289 38818382 38832190 Zm00001d003289 Zm00001d003289a,Zm00001d003289b simSplit
Zm00001d003289_T006.exon9 2 38818789 38818851 Zm00001d003289b 38818382 38832190 Zm00001d003289 Zm00001d003289a,Zm00001d003289b simSplit
Zm00001d003289_T006.exon9 2 38818789 38818851 Zm00001d003289 38818382 38832190 Zm00001d003289 Zm00001d003289a,Zm00001d003289b simSplit
Zm00001d003289_T006.exon8 2 38818941 38820539 Zm00001d003289b 38818382 38832190 Zm00001d003289 Zm00001d003289a,Zm00001d003289b simSplit
Zm00001d003289_T006.exon8 2 38818941 38820539 Zm00001d003289 38818382 38832190 Zm00001d003289 Zm00001d003289a,Zm00001d003289b simSplit
Zm00001d003289_T006.exon7 2 38820620 38820684 Zm00001d003289b 38818382 38832190 Zm00001d003289 Zm00001d003289a,Zm00001d003289b simSplit
Zm00001d003289_T006.exon7 2 38820620 38820684 Zm00001d003289 38818382 38832190 Zm00001d003289 Zm00001d003289a,Zm00001d003289b simSplit
Zm00001d003289_T006.exon6 2 38820717 38820829 Zm00001d003289b 38818382 38832190 Zm00001d003289 Zm00001d003289a,Zm00001d003289b simSplit
Zm00001d003289_T006.exon6 2 38820717 38820829 Zm00001d003289 38818382 38832190 Zm00001d003289 Zm00001d003289a,Zm00001d003289b simSplit
Zm00001d003289_T006.exon5 2 38821009 38821136 Zm00001d003289b 38818382 38832190 Zm00001d003289 Zm00001d003289a,Zm00001d003289b simSplit
Zm00001d003289_T006.exon5 2 38821009 38821136 Zm00001d003289 38818382 38832190 Zm00001d003289 Zm00001d003289a,Zm00001d003289b simSplit
Zm00001d003289_T006.exon4 2 38821158 38821219 Zm00001d003289b 38818382 38832190 Zm00001d003289 Zm00001d003289a,Zm00001d003289b simSplit
Zm00001d003289_T006.exon4 2 38821158 38821219 Zm00001d003289 38818382 38832190 Zm00001d003289 Zm00001d003289a,Zm00001d003289b simSplit
Zm00001d003289_T006.exon3 2 38821315 38821536 Zm00001d003289b 38818382 38832190 Zm00001d003289 Zm00001d003289a,Zm00001d003289b simSplit
Zm00001d003289_T006.exon3 2 38821315 38821536 Zm00001d003289 38818382 38832190 Zm00001d003289 Zm00001d003289a,Zm00001d003289b simSplit
Zm00001d003289_T006.exon2 2 38821665 38822691 Zm00001d003289b 38818382 38832190 Zm00001d003289 Zm00001d003289a,Zm00001d003289b simSplit
Zm00001d003289_T006.exon2 2 38821665 38822691 Zm00001d003289 38818382 38832190 Zm00001d003289 Zm00001d003289a,Zm00001d003289b simSplit
Zm00001d003289_T006.exon1 2 38831618 38832190 Zm00001d003289b 38818382 38832190 Zm00001d003289 Zm00001d003289a,Zm00001d003289b simSplit
Zm00001d003289_T006.exon1 2 38831618 38832190 Zm00001d003289 38818382 38832190 Zm00001d003289 Zm00001d003289a,Zm00001d003289b simSplit
Zm00001d003297_T001.exon4 2 39113486 39114031 Zm00001d003297a 39113486 39115734 Zm00001d003297 Zm00001d003297a,Zm00001d003297b simSplit
Zm00001d003297_T001.exon4 2 39113486 39114031 Zm00001d003297 39113486 39115734 Zm00001d003297 Zm00001d003297a,Zm00001d003297b simSplit
Zm00001d003297_T001.exon3 2 39114126 39115301 Zm00001d003297b 39113486 39115734 Zm00001d003297 Zm00001d003297a,Zm00001d003297b simSplit
Zm00001d003297_T001.exon3 2 39114126 39115301 Zm00001d003297 39113486 39115734 Zm00001d003297 Zm00001d003297a,Zm00001d003297b simSplit
Zm00001d003297_T001.exon2 2 39115426 39115495 Zm00001d003297b 39113486 39115734 Zm00001d003297 Zm00001d003297a,Zm00001d003297b simSplit
Zm00001d003297_T001.exon2 2 39115426 39115495 Zm00001d003297 39113486 39115734 Zm00001d003297 Zm00001d003297a,Zm00001d003297b simSplit
Zm00001d003297_T001.exon1 2 39115594 39115734 Zm00001d003297b 39113486 39115734 Zm00001d003297 Zm00001d003297a,Zm00001d003297b simSplit
Zm00001d003297_T001.exon1 2 39115594 39115734 Zm00001d003297 39113486 39115734 Zm00001d003297 Zm00001d003297a,Zm00001d003297b simSplit
Zm00001d003300_T001.exon1 2 39371689 39371748 Zm00001d003300a 39371689 39384197 Zm00001d003300 Zm00001d003300a,Zm00001d003300b simSplit
Zm00001d003300_T001.exon1 2 39371689 39371748 Zm00001d003300 39371689 39384197 Zm00001d003300 Zm00001d003300a,Zm00001d003300b simSplit
Zm00001d003300_T001.exon2 2 39373079 39373874 Zm00001d003300b 39371689 39384197 Zm00001d003300 Zm00001d003300a,Zm00001d003300b simSplit
Zm00001d003300_T001.exon2 2 39373079 39373874 Zm00001d003300 39371689 39384197 Zm00001d003300 Zm00001d003300a,Zm00001d003300b simSplit
Zm00001d003300_T001.exon3 2 39381637 39381775 Zm00001d003300b 39371689 39384197 Zm00001d003300 Zm00001d003300a,Zm00001d003300b simSplit
Zm00001d003300_T001.exon3 2 39381637 39381775 Zm00001d003300 39371689 39384197 Zm00001d003300 Zm00001d003300a,Zm00001d003300b simSplit
Zm00001d003300_T001.exon4 2 39381855 39381945 Zm00001d003300b 39371689 39384197 Zm00001d003300 Zm00001d003300a,Zm00001d003300b simSplit
Zm00001d003300_T001.exon4 2 39381855 39381945 Zm00001d003300 39371689 39384197 Zm00001d003300 Zm00001d003300a,Zm00001d003300b simSplit
Zm00001d003300_T001.exon5 2 39382239 39382427 Zm00001d003300b 39371689 39384197 Zm00001d003300 Zm00001d003300a,Zm00001d003300b simSplit
Zm00001d003300_T001.exon5 2 39382239 39382427 Zm00001d003300 39371689 39384197 Zm00001d003300 Zm00001d003300a,Zm00001d003300b simSplit
Zm00001d003300_T001.exon6 2 39382532 39382744 Zm00001d003300b 39371689 39384197 Zm00001d003300 Zm00001d003300a,Zm00001d003300b simSplit
Zm00001d003300_T001.exon6 2 39382532 39382744 Zm00001d003300 39371689 39384197 Zm00001d003300 Zm00001d003300a,Zm00001d003300b simSplit
Zm00001d003300_T001.exon7 2 39382774 39383443 Zm00001d003300b 39371689 39384197 Zm00001d003300 Zm00001d003300a,Zm00001d003300b simSplit
Zm00001d003300_T001.exon7 2 39382774 39383443 Zm00001d003300 39371689 39384197 Zm00001d003300 Zm00001d003300a,Zm00001d003300b simSplit
Zm00001d003300_T001.exon8 2 39384008 39384063 Zm00001d003300b 39371689 39384197 Zm00001d003300 Zm00001d003300a,Zm00001d003300b simSplit
Zm00001d003300_T001.exon8 2 39384008 39384063 Zm00001d003300 39371689 39384197 Zm00001d003300 Zm00001d003300a,Zm00001d003300b simSplit
Zm00001d003300_T001.exon9 2 39384168 39384197 Zm00001d003300b 39371689 39384197 Zm00001d003300 Zm00001d003300a,Zm00001d003300b simSplit
Zm00001d003300_T001.exon9 2 39384168 39384197 Zm00001d003300 39371689 39384197 Zm00001d003300 Zm00001d003300a,Zm00001d003300b simSplit
Zm00001d003308_T001.exon10 2 39659891 39660345 Zm00001d003308a 39659891 39663833 Zm00001d003308 Zm00001d003308a,Zm00001d003308b simSplit
Zm00001d003308_T001.exon10 2 39659891 39660345 Zm00001d003308 39659891 39663833 Zm00001d003308 Zm00001d003308a,Zm00001d003308b simSplit
Zm00001d003308_T002.exon9 2 39660423 39660519 Zm00001d003308a 39659891 39663833 Zm00001d003308 Zm00001d003308a,Zm00001d003308b simSplit
Zm00001d003308_T002.exon9 2 39660423 39660519 Zm00001d003308 39659891 39663833 Zm00001d003308 Zm00001d003308a,Zm00001d003308b simSplit
Zm00001d003308_T002.exon8 2 39660607 39660682 Zm00001d003308a 39659891 39663833 Zm00001d003308 Zm00001d003308a,Zm00001d003308b simSplit
Zm00001d003308_T002.exon8 2 39660607 39660682 Zm00001d003308 39659891 39663833 Zm00001d003308 Zm00001d003308a,Zm00001d003308b simSplit
Zm00001d003308_T002.exon7 2 39661350 39661419 Zm00001d003308a 39659891 39663833 Zm00001d003308 Zm00001d003308a,Zm00001d003308b simSplit
Zm00001d003308_T002.exon7 2 39661350 39661419 Zm00001d003308 39659891 39663833 Zm00001d003308 Zm00001d003308a,Zm00001d003308b simSplit
Zm00001d003308_T002.exon6 2 39661933 39661997 Zm00001d003308a 39659891 39663833 Zm00001d003308 Zm00001d003308a,Zm00001d003308b simSplit
Zm00001d003308_T002.exon6 2 39661933 39661997 Zm00001d003308 39659891 39663833 Zm00001d003308 Zm00001d003308a,Zm00001d003308b simSplit
Zm00001d003308_T001.exon5 2 39662237 39662360 Zm00001d003308a 39659891 39663833 Zm00001d003308 Zm00001d003308a,Zm00001d003308b simSplit
Zm00001d003308_T001.exon5 2 39662237 39662360 Zm00001d003308 39659891 39663833 Zm00001d003308 Zm00001d003308a,Zm00001d003308b simSplit
Zm00001d003308_T001.exon4 2 39662446 39662522 Zm00001d003308a 39659891 39663833 Zm00001d003308 Zm00001d003308a,Zm00001d003308b simSplit
Zm00001d003308_T001.exon4 2 39662446 39662522 Zm00001d003308 39659891 39663833 Zm00001d003308 Zm00001d003308a,Zm00001d003308b simSplit
Zm00001d003308_T001.exon3 2 39662872 39662973 Zm00001d003308a 39659891 39663833 Zm00001d003308 Zm00001d003308a,Zm00001d003308b simSplit
Zm00001d003308_T001.exon3 2 39662872 39662973 Zm00001d003308 39659891 39663833 Zm00001d003308 Zm00001d003308a,Zm00001d003308b simSplit
Zm00001d003308_T001.exon2 2 39663133 39663189 Zm00001d003308a 39659891 39663833 Zm00001d003308 Zm00001d003308a,Zm00001d003308b simSplit
Zm00001d003308_T001.exon2 2 39663133 39663189 Zm00001d003308 39659891 39663833 Zm00001d003308 Zm00001d003308a,Zm00001d003308b simSplit
Zm00001d003308_T001.exon1 2 39663623 39663833 Zm00001d003308b 39659891 39663833 Zm00001d003308 Zm00001d003308a,Zm00001d003308b simSplit
Zm00001d003308_T001.exon1 2 39663623 39663833 Zm00001d003308 39659891 39663833 Zm00001d003308 Zm00001d003308a,Zm00001d003308b simSplit
Zm00001d003336_T002.exon12 2 40620430 40620510 Zm00001d003336a 40620430 40625476 Zm00001d003336 Zm00001d003336a,Zm00001d003336b simSplit
Zm00001d003336_T002.exon12 2 40620430 40620510 Zm00001d003336 40620430 40625476 Zm00001d003336 Zm00001d003336a,Zm00001d003336b simSplit
Zm00001d003336_T002.exon11 2 40620593 40620829 Zm00001d003336a 40620430 40625476 Zm00001d003336 Zm00001d003336a,Zm00001d003336b simSplit
Zm00001d003336_T002.exon11 2 40620593 40620829 Zm00001d003336 40620430 40625476 Zm00001d003336 Zm00001d003336a,Zm00001d003336b simSplit
Zm00001d003336_T002.exon10 2 40620905 40620943 Zm00001d003336a 40620430 40625476 Zm00001d003336 Zm00001d003336a,Zm00001d003336b simSplit
Zm00001d003336_T002.exon10 2 40620905 40620943 Zm00001d003336 40620430 40625476 Zm00001d003336 Zm00001d003336a,Zm00001d003336b simSplit
Zm00001d003336_T002.exon9 2 40621156 40621218 Zm00001d003336a 40620430 40625476 Zm00001d003336 Zm00001d003336a,Zm00001d003336b simSplit
Zm00001d003336_T002.exon9 2 40621156 40621218 Zm00001d003336 40620430 40625476 Zm00001d003336 Zm00001d003336a,Zm00001d003336b simSplit
Zm00001d003336_T002.exon8 2 40621436 40621492 Zm00001d003336a 40620430 40625476 Zm00001d003336 Zm00001d003336a,Zm00001d003336b simSplit
Zm00001d003336_T002.exon8 2 40621436 40621492 Zm00001d003336 40620430 40625476 Zm00001d003336 Zm00001d003336a,Zm00001d003336b simSplit
Zm00001d003336_T002.exon7 2 40621568 40621633 Zm00001d003336a 40620430 40625476 Zm00001d003336 Zm00001d003336a,Zm00001d003336b simSplit
Zm00001d003336_T002.exon7 2 40621568 40621633 Zm00001d003336 40620430 40625476 Zm00001d003336 Zm00001d003336a,Zm00001d003336b simSplit
Zm00001d003336_T002.exon6 2 40621726 40621941 Zm00001d003336a 40620430 40625476 Zm00001d003336 Zm00001d003336a,Zm00001d003336b simSplit
Zm00001d003336_T002.exon6 2 40621726 40621941 Zm00001d003336 40620430 40625476 Zm00001d003336 Zm00001d003336a,Zm00001d003336b simSplit
Zm00001d003336_T002.exon5 2 40622144 40622206 Zm00001d003336a 40620430 40625476 Zm00001d003336 Zm00001d003336a,Zm00001d003336b simSplit
Zm00001d003336_T002.exon5 2 40622144 40622206 Zm00001d003336 40620430 40625476 Zm00001d003336 Zm00001d003336a,Zm00001d003336b simSplit
Zm00001d003336_T002.exon4 2 40622293 40622346 Zm00001d003336a 40620430 40625476 Zm00001d003336 Zm00001d003336a,Zm00001d003336b simSplit
Zm00001d003336_T002.exon4 2 40622293 40622346 Zm00001d003336 40620430 40625476 Zm00001d003336 Zm00001d003336a,Zm00001d003336b simSplit
Zm00001d003336_T002.exon3 2 40622438 40622782 Zm00001d003336a 40620430 40625476 Zm00001d003336 Zm00001d003336a,Zm00001d003336b simSplit
Zm00001d003336_T002.exon3 2 40622438 40622782 Zm00001d003336 40620430 40625476 Zm00001d003336 Zm00001d003336a,Zm00001d003336b simSplit
Zm00001d003336_T002.exon2 2 40623523 40623632 Zm00001d003336a 40620430 40625476 Zm00001d003336 Zm00001d003336a,Zm00001d003336b simSplit
Zm00001d003336_T002.exon2 2 40623523 40623632 Zm00001d003336 40620430 40625476 Zm00001d003336 Zm00001d003336a,Zm00001d003336b simSplit
Zm00001d003336_T002.exon1 2 40625308 40625476 Zm00001d003336b 40620430 40625476 Zm00001d003336 Zm00001d003336a,Zm00001d003336b simSplit
Zm00001d003336_T002.exon1 2 40625308 40625476 Zm00001d003336 40620430 40625476 Zm00001d003336 Zm00001d003336a,Zm00001d003336b simSplit
Zm00001d003345_T001.exon1 2 41017793 41017949 Zm00001d003345a 41017793 41019879 Zm00001d003345 Zm00001d003345a,Zm00001d003345b simSplit
Zm00001d003345_T001.exon1 2 41017793 41017949 Zm00001d003345 41017793 41019879 Zm00001d003345 Zm00001d003345a,Zm00001d003345b simSplit
Zm00001d003345_T001.exon2 2 41018072 41018148 Zm00001d003345a 41017793 41019879 Zm00001d003345 Zm00001d003345a,Zm00001d003345b simSplit
Zm00001d003345_T001.exon2 2 41018072 41018148 Zm00001d003345 41017793 41019879 Zm00001d003345 Zm00001d003345a,Zm00001d003345b simSplit
Zm00001d003345_T001.exon3 2 41019128 41019319 Zm00001d003345b 41017793 41019879 Zm00001d003345 Zm00001d003345a,Zm00001d003345b simSplit
Zm00001d003345_T001.exon3 2 41019128 41019319 Zm00001d003345 41017793 41019879 Zm00001d003345 Zm00001d003345a,Zm00001d003345b simSplit
Zm00001d003345_T001.exon4 2 41019404 41019879 Zm00001d003345b 41017793 41019879 Zm00001d003345 Zm00001d003345a,Zm00001d003345b simSplit
Zm00001d003345_T001.exon4 2 41019404 41019879 Zm00001d003345 41017793 41019879 Zm00001d003345 Zm00001d003345a,Zm00001d003345b simSplit
Zm00001d003347_T001.exon5 2 41022707 41023163 Zm00001d003347a 41022707 41025524 Zm00001d003347 Zm00001d003347a,Zm00001d003347b simSplit
Zm00001d003347_T001.exon5 2 41022707 41023163 Zm00001d003347 41022707 41025524 Zm00001d003347 Zm00001d003347a,Zm00001d003347b simSplit
Zm00001d003347_T001.exon4 2 41023821 41023889 Zm00001d003347a 41022707 41025524 Zm00001d003347 Zm00001d003347a,Zm00001d003347b simSplit
Zm00001d003347_T001.exon4 2 41023821 41023889 Zm00001d003347 41022707 41025524 Zm00001d003347 Zm00001d003347a,Zm00001d003347b simSplit
Zm00001d003347_T001.exon3 2 41024962 41025101 Zm00001d003347a 41022707 41025524 Zm00001d003347 Zm00001d003347a,Zm00001d003347b simSplit
Zm00001d003347_T001.exon3 2 41024962 41025101 Zm00001d003347 41022707 41025524 Zm00001d003347 Zm00001d003347a,Zm00001d003347b simSplit
Zm00001d003347_T001.exon2 2 41025269 41025367 Zm00001d003347b 41022707 41025524 Zm00001d003347 Zm00001d003347a,Zm00001d003347b simSplit
Zm00001d003347_T001.exon2 2 41025269 41025367 Zm00001d003347 41022707 41025524 Zm00001d003347 Zm00001d003347a,Zm00001d003347b simSplit
Zm00001d003347_T001.exon1 2 41025388 41025524 Zm00001d003347b 41022707 41025524 Zm00001d003347 Zm00001d003347a,Zm00001d003347b simSplit
Zm00001d003347_T001.exon1 2 41025388 41025524 Zm00001d003347 41022707 41025524 Zm00001d003347 Zm00001d003347a,Zm00001d003347b simSplit
Zm00001d003354_T001.exon1 2 41358363 41359082 Zm00001d003354a 41358363 41370652 Zm00001d003354 Zm00001d003354a,Zm00001d003354b simSplit
Zm00001d003354_T001.exon1 2 41358363 41359082 Zm00001d003354 41358363 41370652 Zm00001d003354 Zm00001d003354a,Zm00001d003354b simSplit
Zm00001d003354_T001.exon2 2 41359300 41359420 Zm00001d003354a 41358363 41370652 Zm00001d003354 Zm00001d003354a,Zm00001d003354b simSplit
Zm00001d003354_T001.exon2 2 41359300 41359420 Zm00001d003354 41358363 41370652 Zm00001d003354 Zm00001d003354a,Zm00001d003354b simSplit
Zm00001d003354_T001.exon3 2 41359806 41359894 Zm00001d003354a 41358363 41370652 Zm00001d003354 Zm00001d003354a,Zm00001d003354b simSplit
Zm00001d003354_T001.exon3 2 41359806 41359894 Zm00001d003354 41358363 41370652 Zm00001d003354 Zm00001d003354a,Zm00001d003354b simSplit
Zm00001d003354_T001.exon4 2 41360134 41360218 Zm00001d003354a 41358363 41370652 Zm00001d003354 Zm00001d003354a,Zm00001d003354b simSplit
Zm00001d003354_T001.exon4 2 41360134 41360218 Zm00001d003354 41358363 41370652 Zm00001d003354 Zm00001d003354a,Zm00001d003354b simSplit
Zm00001d003354_T001.exon5 2 41360370 41360532 Zm00001d003354a 41358363 41370652 Zm00001d003354 Zm00001d003354a,Zm00001d003354b simSplit
Zm00001d003354_T001.exon5 2 41360370 41360532 Zm00001d003354 41358363 41370652 Zm00001d003354 Zm00001d003354a,Zm00001d003354b simSplit
Zm00001d003354_T001.exon6 2 41360633 41360709 Zm00001d003354a 41358363 41370652 Zm00001d003354 Zm00001d003354a,Zm00001d003354b simSplit
Zm00001d003354_T001.exon6 2 41360633 41360709 Zm00001d003354 41358363 41370652 Zm00001d003354 Zm00001d003354a,Zm00001d003354b simSplit
Zm00001d003354_T001.exon7 2 41360787 41360931 Zm00001d003354a 41358363 41370652 Zm00001d003354 Zm00001d003354a,Zm00001d003354b simSplit
Zm00001d003354_T001.exon7 2 41360787 41360931 Zm00001d003354 41358363 41370652 Zm00001d003354 Zm00001d003354a,Zm00001d003354b simSplit
Zm00001d003354_T001.exon8 2 41362001 41362302 Zm00001d003354a 41358363 41370652 Zm00001d003354 Zm00001d003354a,Zm00001d003354b simSplit
Zm00001d003354_T001.exon8 2 41362001 41362302 Zm00001d003354 41358363 41370652 Zm00001d003354 Zm00001d003354a,Zm00001d003354b simSplit
Zm00001d003354_T001.exon9 2 41362383 41362661 Zm00001d003354a 41358363 41370652 Zm00001d003354 Zm00001d003354a,Zm00001d003354b simSplit
Zm00001d003354_T001.exon9 2 41362383 41362661 Zm00001d003354 41358363 41370652 Zm00001d003354 Zm00001d003354a,Zm00001d003354b simSplit
Zm00001d003354_T001.exon10 2 41363990 41364306 Zm00001d003354b 41358363 41370652 Zm00001d003354 Zm00001d003354a,Zm00001d003354b simSplit
Zm00001d003354_T001.exon10 2 41363990 41364306 Zm00001d003354 41358363 41370652 Zm00001d003354 Zm00001d003354a,Zm00001d003354b simSplit
Zm00001d003354_T001.exon11 2 41364439 41364599 Zm00001d003354b 41358363 41370652 Zm00001d003354 Zm00001d003354a,Zm00001d003354b simSplit
Zm00001d003354_T001.exon11 2 41364439 41364599 Zm00001d003354 41358363 41370652 Zm00001d003354 Zm00001d003354a,Zm00001d003354b simSplit
Zm00001d003354_T001.exon12 2 41364752 41364855 Zm00001d003354b 41358363 41370652 Zm00001d003354 Zm00001d003354a,Zm00001d003354b simSplit
Zm00001d003354_T001.exon12 2 41364752 41364855 Zm00001d003354 41358363 41370652 Zm00001d003354 Zm00001d003354a,Zm00001d003354b simSplit
Zm00001d003354_T001.exon13 2 41365759 41365915 Zm00001d003354b 41358363 41370652 Zm00001d003354 Zm00001d003354a,Zm00001d003354b simSplit
Zm00001d003354_T001.exon13 2 41365759 41365915 Zm00001d003354 41358363 41370652 Zm00001d003354 Zm00001d003354a,Zm00001d003354b simSplit
Zm00001d003354_T001.exon14 2 41366006 41366098 Zm00001d003354b 41358363 41370652 Zm00001d003354 Zm00001d003354a,Zm00001d003354b simSplit
Zm00001d003354_T001.exon14 2 41366006 41366098 Zm00001d003354 41358363 41370652 Zm00001d003354 Zm00001d003354a,Zm00001d003354b simSplit
Zm00001d003354_T001.exon15 2 41366524 41366651 Zm00001d003354b 41358363 41370652 Zm00001d003354 Zm00001d003354a,Zm00001d003354b simSplit
Zm00001d003354_T001.exon15 2 41366524 41366651 Zm00001d003354 41358363 41370652 Zm00001d003354 Zm00001d003354a,Zm00001d003354b simSplit
Zm00001d003354_T001.exon16 2 41366729 41367052 Zm00001d003354b 41358363 41370652 Zm00001d003354 Zm00001d003354a,Zm00001d003354b simSplit
Zm00001d003354_T001.exon16 2 41366729 41367052 Zm00001d003354 41358363 41370652 Zm00001d003354 Zm00001d003354a,Zm00001d003354b simSplit
Zm00001d003354_T001.exon17 2 41367131 41367421 Zm00001d003354b 41358363 41370652 Zm00001d003354 Zm00001d003354a,Zm00001d003354b simSplit
Zm00001d003354_T001.exon17 2 41367131 41367421 Zm00001d003354 41358363 41370652 Zm00001d003354 Zm00001d003354a,Zm00001d003354b simSplit
Zm00001d003354_T001.exon18 2 41367504 41367587 Zm00001d003354b 41358363 41370652 Zm00001d003354 Zm00001d003354a,Zm00001d003354b simSplit
Zm00001d003354_T001.exon18 2 41367504 41367587 Zm00001d003354 41358363 41370652 Zm00001d003354 Zm00001d003354a,Zm00001d003354b simSplit
Zm00001d003354_T001.exon19 2 41367817 41367950 Zm00001d003354b 41358363 41370652 Zm00001d003354 Zm00001d003354a,Zm00001d003354b simSplit
Zm00001d003354_T001.exon19 2 41367817 41367950 Zm00001d003354 41358363 41370652 Zm00001d003354 Zm00001d003354a,Zm00001d003354b simSplit
Zm00001d003354_T001.exon20 2 41368093 41368320 Zm00001d003354b 41358363 41370652 Zm00001d003354 Zm00001d003354a,Zm00001d003354b simSplit
Zm00001d003354_T001.exon20 2 41368093 41368320 Zm00001d003354 41358363 41370652 Zm00001d003354 Zm00001d003354a,Zm00001d003354b simSplit
Zm00001d003354_T001.exon21 2 41369126 41369297 Zm00001d003354b 41358363 41370652 Zm00001d003354 Zm00001d003354a,Zm00001d003354b simSplit
Zm00001d003354_T001.exon21 2 41369126 41369297 Zm00001d003354 41358363 41370652 Zm00001d003354 Zm00001d003354a,Zm00001d003354b simSplit
Zm00001d003354_T002.exon22 2 41369366 41369457 Zm00001d003354b 41358363 41370652 Zm00001d003354 Zm00001d003354a,Zm00001d003354b simSplit
Zm00001d003354_T002.exon22 2 41369366 41369457 Zm00001d003354 41358363 41370652 Zm00001d003354 Zm00001d003354a,Zm00001d003354b simSplit
Zm00001d003354_T002.exon23 2 41369552 41369738 Zm00001d003354b 41358363 41370652 Zm00001d003354 Zm00001d003354a,Zm00001d003354b simSplit
Zm00001d003354_T002.exon23 2 41369552 41369738 Zm00001d003354 41358363 41370652 Zm00001d003354 Zm00001d003354a,Zm00001d003354b simSplit
Zm00001d003354_T001.exon24 2 41370032 41370652 Zm00001d003354b 41358363 41370652 Zm00001d003354 Zm00001d003354a,Zm00001d003354b simSplit
Zm00001d003354_T001.exon24 2 41370032 41370652 Zm00001d003354 41358363 41370652 Zm00001d003354 Zm00001d003354a,Zm00001d003354b simSplit
Zm00001d003376_T001.exon7 2 42138897 42140670 Zm00001d003376a 42138897 42145159 Zm00001d003376 Zm00001d003376a,Zm00001d003376b simSplit
Zm00001d003376_T001.exon7 2 42138897 42140670 Zm00001d003376 42138897 42145159 Zm00001d003376 Zm00001d003376a,Zm00001d003376b simSplit
Zm00001d003376_T001.exon6 2 42140760 42140834 Zm00001d003376b 42138897 42145159 Zm00001d003376 Zm00001d003376a,Zm00001d003376b simSplit
Zm00001d003376_T001.exon6 2 42140760 42140834 Zm00001d003376 42138897 42145159 Zm00001d003376 Zm00001d003376a,Zm00001d003376b simSplit
Zm00001d003376_T001.exon5 2 42140957 42141385 Zm00001d003376b 42138897 42145159 Zm00001d003376 Zm00001d003376a,Zm00001d003376b simSplit
Zm00001d003376_T001.exon5 2 42140957 42141385 Zm00001d003376 42138897 42145159 Zm00001d003376 Zm00001d003376a,Zm00001d003376b simSplit
Zm00001d003376_T001.exon4 2 42141470 42142837 Zm00001d003376b 42138897 42145159 Zm00001d003376 Zm00001d003376a,Zm00001d003376b simSplit
Zm00001d003376_T001.exon4 2 42141470 42142837 Zm00001d003376 42138897 42145159 Zm00001d003376 Zm00001d003376a,Zm00001d003376b simSplit
Zm00001d003376_T001.exon3 2 42143873 42144027 Zm00001d003376b 42138897 42145159 Zm00001d003376 Zm00001d003376a,Zm00001d003376b simSplit
Zm00001d003376_T001.exon3 2 42143873 42144027 Zm00001d003376 42138897 42145159 Zm00001d003376 Zm00001d003376a,Zm00001d003376b simSplit
Zm00001d003376_T001.exon2 2 42144328 42144408 Zm00001d003376b 42138897 42145159 Zm00001d003376 Zm00001d003376a,Zm00001d003376b simSplit
Zm00001d003376_T001.exon2 2 42144328 42144408 Zm00001d003376 42138897 42145159 Zm00001d003376 Zm00001d003376a,Zm00001d003376b simSplit
Zm00001d003376_T001.exon1 2 42144687 42145159 Zm00001d003376b 42138897 42145159 Zm00001d003376 Zm00001d003376a,Zm00001d003376b simSplit
Zm00001d003376_T001.exon1 2 42144687 42145159 Zm00001d003376 42138897 42145159 Zm00001d003376 Zm00001d003376a,Zm00001d003376b simSplit
Zm00001d003389_T001.exon1 2 42581749 42582263 Zm00001d003389a 42581749 42585042 Zm00001d003389 Zm00001d003389a,Zm00001d003389b simSplit
Zm00001d003389_T001.exon1 2 42581749 42582263 Zm00001d003389 42581749 42585042 Zm00001d003389 Zm00001d003389a,Zm00001d003389b simSplit
Zm00001d003389_T001.exon2 2 42582365 42582571 Zm00001d003389a 42581749 42585042 Zm00001d003389 Zm00001d003389a,Zm00001d003389b simSplit
Zm00001d003389_T001.exon2 2 42582365 42582571 Zm00001d003389 42581749 42585042 Zm00001d003389 Zm00001d003389a,Zm00001d003389b simSplit
Zm00001d003389_T001.exon3 2 42583214 42583568 Zm00001d003389a 42581749 42585042 Zm00001d003389 Zm00001d003389a,Zm00001d003389b simSplit
Zm00001d003389_T001.exon3 2 42583214 42583568 Zm00001d003389 42581749 42585042 Zm00001d003389 Zm00001d003389a,Zm00001d003389b simSplit
Zm00001d003389_T002.exon2 2 42584128 42585042 Zm00001d003389b 42581749 42585042 Zm00001d003389 Zm00001d003389a,Zm00001d003389b simSplit
Zm00001d003389_T002.exon2 2 42584128 42585042 Zm00001d003389 42581749 42585042 Zm00001d003389 Zm00001d003389a,Zm00001d003389b simSplit
Zm00001d003401_T009.exon4 2 43088803 43089177 Zm00001d003401a 43088803 43092334 Zm00001d003401 Zm00001d003401a,Zm00001d003401b simSplit
Zm00001d003401_T009.exon4 2 43088803 43089177 Zm00001d003401 43088803 43092334 Zm00001d003401 Zm00001d003401a,Zm00001d003401b simSplit
Zm00001d003401_T009.exon3 2 43089284 43091001 Zm00001d003401a 43088803 43092334 Zm00001d003401 Zm00001d003401a,Zm00001d003401b simSplit
Zm00001d003401_T009.exon3 2 43089284 43091001 Zm00001d003401 43088803 43092334 Zm00001d003401 Zm00001d003401a,Zm00001d003401b simSplit
Zm00001d003401_T009.exon2 2 43091026 43091118 Zm00001d003401a 43088803 43092334 Zm00001d003401 Zm00001d003401a,Zm00001d003401b simSplit
Zm00001d003401_T009.exon2 2 43091026 43091118 Zm00001d003401 43088803 43092334 Zm00001d003401 Zm00001d003401a,Zm00001d003401b simSplit
Zm00001d003401_T009.exon1 2 43091206 43092334 Zm00001d003401b 43088803 43092334 Zm00001d003401 Zm00001d003401a,Zm00001d003401b simSplit
Zm00001d003401_T009.exon1 2 43091206 43092334 Zm00001d003401 43088803 43092334 Zm00001d003401 Zm00001d003401a,Zm00001d003401b simSplit
Zm00001d003406_T002.exon1 2 43299785 43301418 Zm00001d003406a 43299785 43302959 Zm00001d003406 Zm00001d003406a,Zm00001d003406b simSplit
Zm00001d003406_T002.exon1 2 43299785 43301418 Zm00001d003406 43299785 43302959 Zm00001d003406 Zm00001d003406a,Zm00001d003406b simSplit
Zm00001d003406_T002.exon2 2 43301503 43301699 Zm00001d003406b 43299785 43302959 Zm00001d003406 Zm00001d003406a,Zm00001d003406b simSplit
Zm00001d003406_T002.exon2 2 43301503 43301699 Zm00001d003406 43299785 43302959 Zm00001d003406 Zm00001d003406a,Zm00001d003406b simSplit
Zm00001d003406_T002.exon3 2 43301800 43302035 Zm00001d003406b 43299785 43302959 Zm00001d003406 Zm00001d003406a,Zm00001d003406b simSplit
Zm00001d003406_T002.exon3 2 43301800 43302035 Zm00001d003406 43299785 43302959 Zm00001d003406 Zm00001d003406a,Zm00001d003406b simSplit
Zm00001d003406_T002.exon4 2 43302146 43302959 Zm00001d003406b 43299785 43302959 Zm00001d003406 Zm00001d003406a,Zm00001d003406b simSplit
Zm00001d003406_T002.exon4 2 43302146 43302959 Zm00001d003406 43299785 43302959 Zm00001d003406 Zm00001d003406a,Zm00001d003406b simSplit
Zm00001d003408_T001.exon5 2 43542336 43542494 Zm00001d003408a 43542336 43543301 Zm00001d003408 Zm00001d003408a,Zm00001d003408b simSplit
Zm00001d003408_T001.exon5 2 43542336 43542494 Zm00001d003408 43542336 43543301 Zm00001d003408 Zm00001d003408a,Zm00001d003408b simSplit
Zm00001d003408_T001.exon4 2 43542573 43542656 Zm00001d003408a 43542336 43543301 Zm00001d003408 Zm00001d003408a,Zm00001d003408b simSplit
Zm00001d003408_T001.exon4 2 43542573 43542656 Zm00001d003408 43542336 43543301 Zm00001d003408 Zm00001d003408a,Zm00001d003408b simSplit
Zm00001d003408_T001.exon3 2 43542742 43542783 Zm00001d003408a 43542336 43543301 Zm00001d003408 Zm00001d003408a,Zm00001d003408b simSplit
Zm00001d003408_T001.exon3 2 43542742 43542783 Zm00001d003408 43542336 43543301 Zm00001d003408 Zm00001d003408a,Zm00001d003408b simSplit
Zm00001d003408_T001.exon2 2 43542866 43542965 Zm00001d003408b 43542336 43543301 Zm00001d003408 Zm00001d003408a,Zm00001d003408b simSplit
Zm00001d003408_T001.exon2 2 43542866 43542965 Zm00001d003408 43542336 43543301 Zm00001d003408 Zm00001d003408a,Zm00001d003408b simSplit
Zm00001d003408_T001.exon1 2 43543231 43543301 Zm00001d003408b 43542336 43543301 Zm00001d003408 Zm00001d003408a,Zm00001d003408b simSplit
Zm00001d003408_T001.exon1 2 43543231 43543301 Zm00001d003408 43542336 43543301 Zm00001d003408 Zm00001d003408a,Zm00001d003408b simSplit
Zm00001d003459_T001.exon1 2 45018395 45018863 Zm00001d003459a 45018395 45021399 Zm00001d003459 Zm00001d003459a,Zm00001d003459b simSplit
Zm00001d003459_T001.exon1 2 45018395 45018863 Zm00001d003459 45018395 45021399 Zm00001d003459 Zm00001d003459a,Zm00001d003459b simSplit
Zm00001d003459_T001.exon2 2 45018946 45019029 Zm00001d003459a 45018395 45021399 Zm00001d003459 Zm00001d003459a,Zm00001d003459b simSplit
Zm00001d003459_T001.exon2 2 45018946 45019029 Zm00001d003459 45018395 45021399 Zm00001d003459 Zm00001d003459a,Zm00001d003459b simSplit
Zm00001d003459_T001.exon3 2 45019253 45019304 Zm00001d003459a 45018395 45021399 Zm00001d003459 Zm00001d003459a,Zm00001d003459b simSplit
Zm00001d003459_T001.exon3 2 45019253 45019304 Zm00001d003459 45018395 45021399 Zm00001d003459 Zm00001d003459a,Zm00001d003459b simSplit
Zm00001d003459_T001.exon4 2 45020439 45020595 Zm00001d003459b 45018395 45021399 Zm00001d003459 Zm00001d003459a,Zm00001d003459b simSplit
Zm00001d003459_T001.exon4 2 45020439 45020595 Zm00001d003459 45018395 45021399 Zm00001d003459 Zm00001d003459a,Zm00001d003459b simSplit
Zm00001d003459_T001.exon5 2 45021342 45021399 Zm00001d003459b 45018395 45021399 Zm00001d003459 Zm00001d003459a,Zm00001d003459b simSplit
Zm00001d003459_T001.exon5 2 45021342 45021399 Zm00001d003459 45018395 45021399 Zm00001d003459 Zm00001d003459a,Zm00001d003459b simSplit
Zm00001d003493_T002.exon5 2 46024387 46024826 Zm00001d003493a 46024387 46026495 Zm00001d003493 Zm00001d003493a,Zm00001d003493b simSplit
Zm00001d003493_T002.exon5 2 46024387 46024826 Zm00001d003493 46024387 46026495 Zm00001d003493 Zm00001d003493a,Zm00001d003493b simSplit
Zm00001d003493_T002.exon4 2 46024915 46025005 Zm00001d003493b 46024387 46026495 Zm00001d003493 Zm00001d003493a,Zm00001d003493b simSplit
Zm00001d003493_T002.exon4 2 46024915 46025005 Zm00001d003493 46024387 46026495 Zm00001d003493 Zm00001d003493a,Zm00001d003493b simSplit
Zm00001d003493_T002.exon3 2 46025088 46025164 Zm00001d003493b 46024387 46026495 Zm00001d003493 Zm00001d003493a,Zm00001d003493b simSplit
Zm00001d003493_T002.exon3 2 46025088 46025164 Zm00001d003493 46024387 46026495 Zm00001d003493 Zm00001d003493a,Zm00001d003493b simSplit
Zm00001d003493_T002.exon2 2 46025342 46025442 Zm00001d003493b 46024387 46026495 Zm00001d003493 Zm00001d003493a,Zm00001d003493b simSplit
Zm00001d003493_T002.exon2 2 46025342 46025442 Zm00001d003493 46024387 46026495 Zm00001d003493 Zm00001d003493a,Zm00001d003493b simSplit
Zm00001d003493_T001.exon1 2 46026393 46026495 Zm00001d003493b 46024387 46026495 Zm00001d003493 Zm00001d003493a,Zm00001d003493b simSplit
Zm00001d003493_T001.exon1 2 46026393 46026495 Zm00001d003493 46024387 46026495 Zm00001d003493 Zm00001d003493a,Zm00001d003493b simSplit
Zm00001d003525_T005.exon5 2 46712491 46715879 Zm00001d003525a 46712491 46719099 Zm00001d003525 Zm00001d003525a,Zm00001d003525b simSplit
Zm00001d003525_T005.exon5 2 46712491 46715879 Zm00001d003525 46712491 46719099 Zm00001d003525 Zm00001d003525a,Zm00001d003525b simSplit
Zm00001d003525_T010.exon4 2 46716238 46716414 Zm00001d003525a 46712491 46719099 Zm00001d003525 Zm00001d003525a,Zm00001d003525b simSplit
Zm00001d003525_T010.exon4 2 46716238 46716414 Zm00001d003525 46712491 46719099 Zm00001d003525 Zm00001d003525a,Zm00001d003525b simSplit
Zm00001d003525_T005.exon3 2 46716709 46716952 Zm00001d003525a 46712491 46719099 Zm00001d003525 Zm00001d003525a,Zm00001d003525b simSplit
Zm00001d003525_T005.exon3 2 46716709 46716952 Zm00001d003525 46712491 46719099 Zm00001d003525 Zm00001d003525a,Zm00001d003525b simSplit
Zm00001d003525_T005.exon2 2 46717102 46718382 Zm00001d003525a 46712491 46719099 Zm00001d003525 Zm00001d003525a,Zm00001d003525b simSplit
Zm00001d003525_T005.exon2 2 46717102 46718382 Zm00001d003525 46712491 46719099 Zm00001d003525 Zm00001d003525a,Zm00001d003525b simSplit
Zm00001d003525_T005.exon1 2 46718909 46719099 Zm00001d003525b 46712491 46719099 Zm00001d003525 Zm00001d003525a,Zm00001d003525b simSplit
Zm00001d003525_T005.exon1 2 46718909 46719099 Zm00001d003525 46712491 46719099 Zm00001d003525 Zm00001d003525a,Zm00001d003525b simSplit
Zm00001d003533_T001.exon7 2 47105187 47106217 Zm00001d003533a 47105187 47109372 Zm00001d003533 Zm00001d003533a,Zm00001d003533b simSplit
Zm00001d003533_T001.exon7 2 47105187 47106217 Zm00001d003533 47105187 47109372 Zm00001d003533 Zm00001d003533a,Zm00001d003533b simSplit
Zm00001d003533_T001.exon6 2 47106331 47106597 Zm00001d003533a 47105187 47109372 Zm00001d003533 Zm00001d003533a,Zm00001d003533b simSplit
Zm00001d003533_T001.exon6 2 47106331 47106597 Zm00001d003533 47105187 47109372 Zm00001d003533 Zm00001d003533a,Zm00001d003533b simSplit
Zm00001d003533_T001.exon5 2 47106723 47107135 Zm00001d003533a 47105187 47109372 Zm00001d003533 Zm00001d003533a,Zm00001d003533b simSplit
Zm00001d003533_T001.exon5 2 47106723 47107135 Zm00001d003533 47105187 47109372 Zm00001d003533 Zm00001d003533a,Zm00001d003533b simSplit
Zm00001d003533_T001.exon4 2 47107271 47107356 Zm00001d003533b 47105187 47109372 Zm00001d003533 Zm00001d003533a,Zm00001d003533b simSplit
Zm00001d003533_T001.exon4 2 47107271 47107356 Zm00001d003533 47105187 47109372 Zm00001d003533 Zm00001d003533a,Zm00001d003533b simSplit
Zm00001d003533_T001.exon3 2 47107440 47107814 Zm00001d003533b 47105187 47109372 Zm00001d003533 Zm00001d003533a,Zm00001d003533b simSplit
Zm00001d003533_T001.exon3 2 47107440 47107814 Zm00001d003533 47105187 47109372 Zm00001d003533 Zm00001d003533a,Zm00001d003533b simSplit
Zm00001d003533_T001.exon2 2 47107996 47108541 Zm00001d003533b 47105187 47109372 Zm00001d003533 Zm00001d003533a,Zm00001d003533b simSplit
Zm00001d003533_T001.exon2 2 47107996 47108541 Zm00001d003533 47105187 47109372 Zm00001d003533 Zm00001d003533a,Zm00001d003533b simSplit
Zm00001d003533_T001.exon1 2 47108988 47109372 Zm00001d003533b 47105187 47109372 Zm00001d003533 Zm00001d003533a,Zm00001d003533b simSplit
Zm00001d003533_T001.exon1 2 47108988 47109372 Zm00001d003533 47105187 47109372 Zm00001d003533 Zm00001d003533a,Zm00001d003533b simSplit
Zm00001d003602_T005.exon1 2 49523249 49523538 Zm00001d003602a 49523249 49528745 Zm00001d003602 Zm00001d003602a,Zm00001d003602b simSplit
Zm00001d003602_T005.exon1 2 49523249 49523538 Zm00001d003602 49523249 49528745 Zm00001d003602 Zm00001d003602a,Zm00001d003602b simSplit
Zm00001d003602_T005.exon2 2 49524389 49524535 Zm00001d003602a 49523249 49528745 Zm00001d003602 Zm00001d003602a,Zm00001d003602b simSplit
Zm00001d003602_T005.exon2 2 49524389 49524535 Zm00001d003602 49523249 49528745 Zm00001d003602 Zm00001d003602a,Zm00001d003602b simSplit
Zm00001d003602_T006.exon2 2 49524622 49524736 Zm00001d003602a 49523249 49528745 Zm00001d003602 Zm00001d003602a,Zm00001d003602b simSplit
Zm00001d003602_T006.exon2 2 49524622 49524736 Zm00001d003602 49523249 49528745 Zm00001d003602 Zm00001d003602a,Zm00001d003602b simSplit
Zm00001d003602_T006.exon3 2 49524824 49524918 Zm00001d003602a 49523249 49528745 Zm00001d003602 Zm00001d003602a,Zm00001d003602b simSplit
Zm00001d003602_T006.exon3 2 49524824 49524918 Zm00001d003602 49523249 49528745 Zm00001d003602 Zm00001d003602a,Zm00001d003602b simSplit
Zm00001d003602_T006.exon4 2 49525002 49525135 Zm00001d003602b 49523249 49528745 Zm00001d003602 Zm00001d003602a,Zm00001d003602b simSplit
Zm00001d003602_T006.exon4 2 49525002 49525135 Zm00001d003602 49523249 49528745 Zm00001d003602 Zm00001d003602a,Zm00001d003602b simSplit
Zm00001d003602_T006.exon5 2 49525177 49525701 Zm00001d003602b 49523249 49528745 Zm00001d003602 Zm00001d003602a,Zm00001d003602b simSplit
Zm00001d003602_T006.exon5 2 49525177 49525701 Zm00001d003602 49523249 49528745 Zm00001d003602 Zm00001d003602a,Zm00001d003602b simSplit
Zm00001d003602_T005.exon7 2 49525774 49525876 Zm00001d003602b 49523249 49528745 Zm00001d003602 Zm00001d003602a,Zm00001d003602b simSplit
Zm00001d003602_T005.exon7 2 49525774 49525876 Zm00001d003602 49523249 49528745 Zm00001d003602 Zm00001d003602a,Zm00001d003602b simSplit
Zm00001d003602_T002.exon7 2 49526098 49526333 Zm00001d003602b 49523249 49528745 Zm00001d003602 Zm00001d003602a,Zm00001d003602b simSplit
Zm00001d003602_T002.exon7 2 49526098 49526333 Zm00001d003602 49523249 49528745 Zm00001d003602 Zm00001d003602a,Zm00001d003602b simSplit
Zm00001d003602_T003.exon8 2 49526547 49526640 Zm00001d003602b 49523249 49528745 Zm00001d003602 Zm00001d003602a,Zm00001d003602b simSplit
Zm00001d003602_T003.exon8 2 49526547 49526640 Zm00001d003602 49523249 49528745 Zm00001d003602 Zm00001d003602a,Zm00001d003602b simSplit
Zm00001d003602_T003.exon9 2 49526739 49526929 Zm00001d003602b 49523249 49528745 Zm00001d003602 Zm00001d003602a,Zm00001d003602b simSplit
Zm00001d003602_T003.exon9 2 49526739 49526929 Zm00001d003602 49523249 49528745 Zm00001d003602 Zm00001d003602a,Zm00001d003602b simSplit
Zm00001d003602_T003.exon10 2 49527620 49527839 Zm00001d003602b 49523249 49528745 Zm00001d003602 Zm00001d003602a,Zm00001d003602b simSplit
Zm00001d003602_T003.exon10 2 49527620 49527839 Zm00001d003602 49523249 49528745 Zm00001d003602 Zm00001d003602a,Zm00001d003602b simSplit
Zm00001d003602_T003.exon11 2 49527932 49528099 Zm00001d003602b 49523249 49528745 Zm00001d003602 Zm00001d003602a,Zm00001d003602b simSplit
Zm00001d003602_T003.exon11 2 49527932 49528099 Zm00001d003602 49523249 49528745 Zm00001d003602 Zm00001d003602a,Zm00001d003602b simSplit
Zm00001d003602_T006.exon11 2 49528227 49528369 Zm00001d003602b 49523249 49528745 Zm00001d003602 Zm00001d003602a,Zm00001d003602b simSplit
Zm00001d003602_T006.exon11 2 49528227 49528369 Zm00001d003602 49523249 49528745 Zm00001d003602 Zm00001d003602a,Zm00001d003602b simSplit
Zm00001d003602_T006.exon12 2 49528391 49528745 Zm00001d003602b 49523249 49528745 Zm00001d003602 Zm00001d003602a,Zm00001d003602b simSplit
Zm00001d003602_T006.exon12 2 49528391 49528745 Zm00001d003602 49523249 49528745 Zm00001d003602 Zm00001d003602a,Zm00001d003602b simSplit
Zm00001d003603_T001.exon1 2 49591583 49591700 Zm00001d003603a 49591583 49595471 Zm00001d003603 Zm00001d003603a,Zm00001d003603b simSplit
Zm00001d003603_T001.exon1 2 49591583 49591700 Zm00001d003603 49591583 49595471 Zm00001d003603 Zm00001d003603a,Zm00001d003603b simSplit
Zm00001d003603_T001.exon2 2 49591857 49592074 Zm00001d003603b 49591583 49595471 Zm00001d003603 Zm00001d003603a,Zm00001d003603b simSplit
Zm00001d003603_T001.exon2 2 49591857 49592074 Zm00001d003603 49591583 49595471 Zm00001d003603 Zm00001d003603a,Zm00001d003603b simSplit
Zm00001d003603_T001.exon3 2 49593136 49593576 Zm00001d003603b 49591583 49595471 Zm00001d003603 Zm00001d003603a,Zm00001d003603b simSplit
Zm00001d003603_T001.exon3 2 49593136 49593576 Zm00001d003603 49591583 49595471 Zm00001d003603 Zm00001d003603a,Zm00001d003603b simSplit
Zm00001d003603_T001.exon4 2 49594382 49594503 Zm00001d003603b 49591583 49595471 Zm00001d003603 Zm00001d003603a,Zm00001d003603b simSplit
Zm00001d003603_T001.exon4 2 49594382 49594503 Zm00001d003603 49591583 49595471 Zm00001d003603 Zm00001d003603a,Zm00001d003603b simSplit
Zm00001d003603_T001.exon5 2 49594598 49595471 Zm00001d003603b 49591583 49595471 Zm00001d003603 Zm00001d003603a,Zm00001d003603b simSplit
Zm00001d003603_T001.exon5 2 49594598 49595471 Zm00001d003603 49591583 49595471 Zm00001d003603 Zm00001d003603a,Zm00001d003603b simSplit
Zm00001d003611_T010.exon1 2 50109079 50109464 Zm00001d003611a 50109079 50117510 Zm00001d003611 Zm00001d003611a,Zm00001d003611b simSplit
Zm00001d003611_T010.exon1 2 50109079 50109464 Zm00001d003611 50109079 50117510 Zm00001d003611 Zm00001d003611a,Zm00001d003611b simSplit
Zm00001d003611_T015.exon2 2 50111209 50111315 Zm00001d003611a 50109079 50117510 Zm00001d003611 Zm00001d003611a,Zm00001d003611b simSplit
Zm00001d003611_T015.exon2 2 50111209 50111315 Zm00001d003611 50109079 50117510 Zm00001d003611 Zm00001d003611a,Zm00001d003611b simSplit
Zm00001d003611_T015.exon3 2 50112139 50112234 Zm00001d003611a 50109079 50117510 Zm00001d003611 Zm00001d003611a,Zm00001d003611b simSplit
Zm00001d003611_T015.exon3 2 50112139 50112234 Zm00001d003611 50109079 50117510 Zm00001d003611 Zm00001d003611a,Zm00001d003611b simSplit
Zm00001d003611_T015.exon4 2 50112333 50112431 Zm00001d003611a 50109079 50117510 Zm00001d003611 Zm00001d003611a,Zm00001d003611b simSplit
Zm00001d003611_T015.exon4 2 50112333 50112431 Zm00001d003611 50109079 50117510 Zm00001d003611 Zm00001d003611a,Zm00001d003611b simSplit
Zm00001d003611_T015.exon5 2 50112695 50112774 Zm00001d003611a 50109079 50117510 Zm00001d003611 Zm00001d003611a,Zm00001d003611b simSplit
Zm00001d003611_T015.exon5 2 50112695 50112774 Zm00001d003611 50109079 50117510 Zm00001d003611 Zm00001d003611a,Zm00001d003611b simSplit
Zm00001d003611_T015.exon6 2 50112853 50114801 Zm00001d003611b 50109079 50117510 Zm00001d003611 Zm00001d003611a,Zm00001d003611b simSplit
Zm00001d003611_T015.exon6 2 50112853 50114801 Zm00001d003611 50109079 50117510 Zm00001d003611 Zm00001d003611a,Zm00001d003611b simSplit
Zm00001d003611_T015.exon7 2 50114864 50115338 Zm00001d003611b 50109079 50117510 Zm00001d003611 Zm00001d003611a,Zm00001d003611b simSplit
Zm00001d003611_T015.exon7 2 50114864 50115338 Zm00001d003611 50109079 50117510 Zm00001d003611 Zm00001d003611a,Zm00001d003611b simSplit
Zm00001d003611_T015.exon8 2 50115408 50115473 Zm00001d003611b 50109079 50117510 Zm00001d003611 Zm00001d003611a,Zm00001d003611b simSplit
Zm00001d003611_T015.exon8 2 50115408 50115473 Zm00001d003611 50109079 50117510 Zm00001d003611 Zm00001d003611a,Zm00001d003611b simSplit
Zm00001d003611_T015.exon9 2 50115540 50115658 Zm00001d003611b 50109079 50117510 Zm00001d003611 Zm00001d003611a,Zm00001d003611b simSplit
Zm00001d003611_T015.exon9 2 50115540 50115658 Zm00001d003611 50109079 50117510 Zm00001d003611 Zm00001d003611a,Zm00001d003611b simSplit
Zm00001d003611_T011.exon10 2 50115897 50117510 Zm00001d003611b 50109079 50117510 Zm00001d003611 Zm00001d003611a,Zm00001d003611b simSplit
Zm00001d003611_T011.exon10 2 50115897 50117510 Zm00001d003611 50109079 50117510 Zm00001d003611 Zm00001d003611a,Zm00001d003611b simSplit
Zm00001d003618_T001.exon1 2 50621259 50621570 Zm00001d003618a 50621259 50624060 Zm00001d003618 Zm00001d003618a,Zm00001d003618b simSplit
Zm00001d003618_T001.exon1 2 50621259 50621570 Zm00001d003618 50621259 50624060 Zm00001d003618 Zm00001d003618a,Zm00001d003618b simSplit
Zm00001d003618_T001.exon2 2 50622317 50622399 Zm00001d003618a 50621259 50624060 Zm00001d003618 Zm00001d003618a,Zm00001d003618b simSplit
Zm00001d003618_T001.exon2 2 50622317 50622399 Zm00001d003618 50621259 50624060 Zm00001d003618 Zm00001d003618a,Zm00001d003618b simSplit
Zm00001d003618_T001.exon3 2 50622467 50622642 Zm00001d003618b 50621259 50624060 Zm00001d003618 Zm00001d003618a,Zm00001d003618b simSplit
Zm00001d003618_T001.exon3 2 50622467 50622642 Zm00001d003618 50621259 50624060 Zm00001d003618 Zm00001d003618a,Zm00001d003618b simSplit
Zm00001d003618_T001.exon4 2 50623117 50623225 Zm00001d003618b 50621259 50624060 Zm00001d003618 Zm00001d003618a,Zm00001d003618b simSplit
Zm00001d003618_T001.exon4 2 50623117 50623225 Zm00001d003618 50621259 50624060 Zm00001d003618 Zm00001d003618a,Zm00001d003618b simSplit
Zm00001d003618_T001.exon5 2 50623357 50624060 Zm00001d003618b 50621259 50624060 Zm00001d003618 Zm00001d003618a,Zm00001d003618b simSplit
Zm00001d003618_T001.exon5 2 50623357 50624060 Zm00001d003618 50621259 50624060 Zm00001d003618 Zm00001d003618a,Zm00001d003618b simSplit
Zm00001d003629_T001.exon1 2 50992798 50993148 Zm00001d003629a 50992798 50993622 Zm00001d003629 Zm00001d003629a,Zm00001d003629b simSplit
Zm00001d003629_T001.exon1 2 50992798 50993148 Zm00001d003629 50992798 50993622 Zm00001d003629 Zm00001d003629a,Zm00001d003629b simSplit
Zm00001d003629_T001.exon2 2 50993237 50993304 Zm00001d003629a 50992798 50993622 Zm00001d003629 Zm00001d003629a,Zm00001d003629b simSplit
Zm00001d003629_T001.exon2 2 50993237 50993304 Zm00001d003629 50992798 50993622 Zm00001d003629 Zm00001d003629a,Zm00001d003629b simSplit
Zm00001d003629_T001.exon3 2 50993427 50993512 Zm00001d003629b 50992798 50993622 Zm00001d003629 Zm00001d003629a,Zm00001d003629b simSplit
Zm00001d003629_T001.exon3 2 50993427 50993512 Zm00001d003629 50992798 50993622 Zm00001d003629 Zm00001d003629a,Zm00001d003629b simSplit
Zm00001d003629_T001.exon4 2 50993604 50993622 Zm00001d003629b 50992798 50993622 Zm00001d003629 Zm00001d003629a,Zm00001d003629b simSplit
Zm00001d003629_T001.exon4 2 50993604 50993622 Zm00001d003629 50992798 50993622 Zm00001d003629 Zm00001d003629a,Zm00001d003629b simSplit
Zm00001d003632_T002.exon10 2 51106489 51106922 Zm00001d003632a 51106489 51111751 Zm00001d003632 Zm00001d003632a,Zm00001d003632b simSplit
Zm00001d003632_T002.exon10 2 51106489 51106922 Zm00001d003632 51106489 51111751 Zm00001d003632 Zm00001d003632a,Zm00001d003632b simSplit
Zm00001d003632_T002.exon9 2 51107083 51107135 Zm00001d003632b 51106489 51111751 Zm00001d003632 Zm00001d003632a,Zm00001d003632b simSplit
Zm00001d003632_T002.exon9 2 51107083 51107135 Zm00001d003632 51106489 51111751 Zm00001d003632 Zm00001d003632a,Zm00001d003632b simSplit
Zm00001d003632_T002.exon8 2 51107258 51107343 Zm00001d003632b 51106489 51111751 Zm00001d003632 Zm00001d003632a,Zm00001d003632b simSplit
Zm00001d003632_T002.exon8 2 51107258 51107343 Zm00001d003632 51106489 51111751 Zm00001d003632 Zm00001d003632a,Zm00001d003632b simSplit
Zm00001d003632_T002.exon7 2 51107459 51107577 Zm00001d003632b 51106489 51111751 Zm00001d003632 Zm00001d003632a,Zm00001d003632b simSplit
Zm00001d003632_T002.exon7 2 51107459 51107577 Zm00001d003632 51106489 51111751 Zm00001d003632 Zm00001d003632a,Zm00001d003632b simSplit
Zm00001d003632_T002.exon6 2 51107655 51107726 Zm00001d003632b 51106489 51111751 Zm00001d003632 Zm00001d003632a,Zm00001d003632b simSplit
Zm00001d003632_T002.exon6 2 51107655 51107726 Zm00001d003632 51106489 51111751 Zm00001d003632 Zm00001d003632a,Zm00001d003632b simSplit
Zm00001d003632_T001.exon3 2 51108084 51108155 Zm00001d003632b 51106489 51111751 Zm00001d003632 Zm00001d003632a,Zm00001d003632b simSplit
Zm00001d003632_T001.exon3 2 51108084 51108155 Zm00001d003632 51106489 51111751 Zm00001d003632 Zm00001d003632a,Zm00001d003632b simSplit
Zm00001d003632_T002.exon5 2 51108512 51108685 Zm00001d003632b 51106489 51111751 Zm00001d003632 Zm00001d003632a,Zm00001d003632b simSplit
Zm00001d003632_T002.exon5 2 51108512 51108685 Zm00001d003632 51106489 51111751 Zm00001d003632 Zm00001d003632a,Zm00001d003632b simSplit
Zm00001d003632_T002.exon4 2 51109708 51109863 Zm00001d003632b 51106489 51111751 Zm00001d003632 Zm00001d003632a,Zm00001d003632b simSplit
Zm00001d003632_T002.exon4 2 51109708 51109863 Zm00001d003632 51106489 51111751 Zm00001d003632 Zm00001d003632a,Zm00001d003632b simSplit
Zm00001d003632_T003.exon3 2 51110222 51110303 Zm00001d003632b 51106489 51111751 Zm00001d003632 Zm00001d003632a,Zm00001d003632b simSplit
Zm00001d003632_T003.exon3 2 51110222 51110303 Zm00001d003632 51106489 51111751 Zm00001d003632 Zm00001d003632a,Zm00001d003632b simSplit
Zm00001d003632_T003.exon2 2 51110549 51110882 Zm00001d003632b 51106489 51111751 Zm00001d003632 Zm00001d003632a,Zm00001d003632b simSplit
Zm00001d003632_T003.exon2 2 51110549 51110882 Zm00001d003632 51106489 51111751 Zm00001d003632 Zm00001d003632a,Zm00001d003632b simSplit
Zm00001d003632_T002.exon1 2 51111005 51111751 Zm00001d003632b 51106489 51111751 Zm00001d003632 Zm00001d003632a,Zm00001d003632b simSplit
Zm00001d003632_T002.exon1 2 51111005 51111751 Zm00001d003632 51106489 51111751 Zm00001d003632 Zm00001d003632a,Zm00001d003632b simSplit
Zm00001d003672_T001.exon5 2 53480032 53480337 Zm00001d003672a 53480032 53483738 Zm00001d003672 Zm00001d003672a,Zm00001d003672b simSplit
Zm00001d003672_T001.exon5 2 53480032 53480337 Zm00001d003672 53480032 53483738 Zm00001d003672 Zm00001d003672a,Zm00001d003672b simSplit
Zm00001d003672_T001.exon4 2 53481301 53481433 Zm00001d003672a 53480032 53483738 Zm00001d003672 Zm00001d003672a,Zm00001d003672b simSplit
Zm00001d003672_T001.exon4 2 53481301 53481433 Zm00001d003672 53480032 53483738 Zm00001d003672 Zm00001d003672a,Zm00001d003672b simSplit
Zm00001d003672_T001.exon3 2 53482788 53483070 Zm00001d003672b 53480032 53483738 Zm00001d003672 Zm00001d003672a,Zm00001d003672b simSplit
Zm00001d003672_T001.exon3 2 53482788 53483070 Zm00001d003672 53480032 53483738 Zm00001d003672 Zm00001d003672a,Zm00001d003672b simSplit
Zm00001d003672_T002.exon2 2 53483439 53483487 Zm00001d003672b 53480032 53483738 Zm00001d003672 Zm00001d003672a,Zm00001d003672b simSplit
Zm00001d003672_T002.exon2 2 53483439 53483487 Zm00001d003672 53480032 53483738 Zm00001d003672 Zm00001d003672a,Zm00001d003672b simSplit
Zm00001d003672_T001.exon1 2 53483587 53483738 Zm00001d003672b 53480032 53483738 Zm00001d003672 Zm00001d003672a,Zm00001d003672b simSplit
Zm00001d003672_T001.exon1 2 53483587 53483738 Zm00001d003672 53480032 53483738 Zm00001d003672 Zm00001d003672a,Zm00001d003672b simSplit
Zm00001d003673_T001.exon7 2 53484601 53485131 Zm00001d003673a 53484601 53488150 Zm00001d003673 Zm00001d003673a,Zm00001d003673b simSplit
Zm00001d003673_T001.exon7 2 53484601 53485131 Zm00001d003673 53484601 53488150 Zm00001d003673 Zm00001d003673a,Zm00001d003673b simSplit
Zm00001d003673_T001.exon6 2 53485682 53485891 Zm00001d003673a 53484601 53488150 Zm00001d003673 Zm00001d003673a,Zm00001d003673b simSplit
Zm00001d003673_T001.exon6 2 53485682 53485891 Zm00001d003673 53484601 53488150 Zm00001d003673 Zm00001d003673a,Zm00001d003673b simSplit
Zm00001d003673_T001.exon5 2 53485977 53486106 Zm00001d003673a 53484601 53488150 Zm00001d003673 Zm00001d003673a,Zm00001d003673b simSplit
Zm00001d003673_T001.exon5 2 53485977 53486106 Zm00001d003673 53484601 53488150 Zm00001d003673 Zm00001d003673a,Zm00001d003673b simSplit
Zm00001d003673_T001.exon4 2 53486193 53486363 Zm00001d003673a 53484601 53488150 Zm00001d003673 Zm00001d003673a,Zm00001d003673b simSplit
Zm00001d003673_T001.exon4 2 53486193 53486363 Zm00001d003673 53484601 53488150 Zm00001d003673 Zm00001d003673a,Zm00001d003673b simSplit
Zm00001d003673_T001.exon3 2 53486446 53486568 Zm00001d003673a 53484601 53488150 Zm00001d003673 Zm00001d003673a,Zm00001d003673b simSplit
Zm00001d003673_T001.exon3 2 53486446 53486568 Zm00001d003673 53484601 53488150 Zm00001d003673 Zm00001d003673a,Zm00001d003673b simSplit
Zm00001d003673_T001.exon2 2 53486678 53486782 Zm00001d003673b 53484601 53488150 Zm00001d003673 Zm00001d003673a,Zm00001d003673b simSplit
Zm00001d003673_T001.exon2 2 53486678 53486782 Zm00001d003673 53484601 53488150 Zm00001d003673 Zm00001d003673a,Zm00001d003673b simSplit
Zm00001d003673_T001.exon1 2 53487099 53488150 Zm00001d003673b 53484601 53488150 Zm00001d003673 Zm00001d003673a,Zm00001d003673b simSplit
Zm00001d003673_T001.exon1 2 53487099 53488150 Zm00001d003673 53484601 53488150 Zm00001d003673 Zm00001d003673a,Zm00001d003673b simSplit
Zm00001d003682_T001.exon1 2 54072898 54072949 Zm00001d003682a 54072898 54075522 Zm00001d003682 Zm00001d003682a,Zm00001d003682b simSplit
Zm00001d003682_T001.exon1 2 54072898 54072949 Zm00001d003682 54072898 54075522 Zm00001d003682 Zm00001d003682a,Zm00001d003682b simSplit
Zm00001d003682_T001.exon2 2 54073030 54073512 Zm00001d003682a 54072898 54075522 Zm00001d003682 Zm00001d003682a,Zm00001d003682b simSplit
Zm00001d003682_T001.exon2 2 54073030 54073512 Zm00001d003682 54072898 54075522 Zm00001d003682 Zm00001d003682a,Zm00001d003682b simSplit
Zm00001d003682_T001.exon3 2 54073591 54073707 Zm00001d003682a 54072898 54075522 Zm00001d003682 Zm00001d003682a,Zm00001d003682b simSplit
Zm00001d003682_T001.exon3 2 54073591 54073707 Zm00001d003682 54072898 54075522 Zm00001d003682 Zm00001d003682a,Zm00001d003682b simSplit
Zm00001d003682_T001.exon4 2 54073797 54073871 Zm00001d003682a 54072898 54075522 Zm00001d003682 Zm00001d003682a,Zm00001d003682b simSplit
Zm00001d003682_T001.exon4 2 54073797 54073871 Zm00001d003682 54072898 54075522 Zm00001d003682 Zm00001d003682a,Zm00001d003682b simSplit
Zm00001d003682_T001.exon5 2 54073960 54075522 Zm00001d003682b 54072898 54075522 Zm00001d003682 Zm00001d003682a,Zm00001d003682b simSplit
Zm00001d003682_T001.exon5 2 54073960 54075522 Zm00001d003682 54072898 54075522 Zm00001d003682 Zm00001d003682a,Zm00001d003682b simSplit
Zm00001d003706_T001.exon1 2 55636062 55636462 Zm00001d003706a 55636062 55638024 Zm00001d003706 Zm00001d003706a,Zm00001d003706b simSplit
Zm00001d003706_T001.exon1 2 55636062 55636462 Zm00001d003706 55636062 55638024 Zm00001d003706 Zm00001d003706a,Zm00001d003706b simSplit
Zm00001d003706_T001.exon2 2 55637464 55637599 Zm00001d003706a 55636062 55638024 Zm00001d003706 Zm00001d003706a,Zm00001d003706b simSplit
Zm00001d003706_T001.exon2 2 55637464 55637599 Zm00001d003706 55636062 55638024 Zm00001d003706 Zm00001d003706a,Zm00001d003706b simSplit
Zm00001d003706_T001.exon3 2 55637705 55637919 Zm00001d003706b 55636062 55638024 Zm00001d003706 Zm00001d003706a,Zm00001d003706b simSplit
Zm00001d003706_T001.exon3 2 55637705 55637919 Zm00001d003706 55636062 55638024 Zm00001d003706 Zm00001d003706a,Zm00001d003706b simSplit
Zm00001d003706_T001.exon4 2 55637994 55638024 Zm00001d003706b 55636062 55638024 Zm00001d003706 Zm00001d003706a,Zm00001d003706b simSplit
Zm00001d003706_T001.exon4 2 55637994 55638024 Zm00001d003706 55636062 55638024 Zm00001d003706 Zm00001d003706a,Zm00001d003706b simSplit
Zm00001d003724_T001.exon4 2 56539325 56539565 Zm00001d003724a 56539325 56541793 Zm00001d003724 Zm00001d003724a,Zm00001d003724b simSplit
Zm00001d003724_T001.exon4 2 56539325 56539565 Zm00001d003724 56539325 56541793 Zm00001d003724 Zm00001d003724a,Zm00001d003724b simSplit
Zm00001d003724_T001.exon3 2 56539970 56540094 Zm00001d003724b 56539325 56541793 Zm00001d003724 Zm00001d003724a,Zm00001d003724b simSplit
Zm00001d003724_T001.exon3 2 56539970 56540094 Zm00001d003724 56539325 56541793 Zm00001d003724 Zm00001d003724a,Zm00001d003724b simSplit
Zm00001d003724_T001.exon2 2 56541262 56541486 Zm00001d003724b 56539325 56541793 Zm00001d003724 Zm00001d003724a,Zm00001d003724b simSplit
Zm00001d003724_T001.exon2 2 56541262 56541486 Zm00001d003724 56539325 56541793 Zm00001d003724 Zm00001d003724a,Zm00001d003724b simSplit
Zm00001d003724_T001.exon1 2 56541590 56541793 Zm00001d003724b 56539325 56541793 Zm00001d003724 Zm00001d003724a,Zm00001d003724b simSplit
Zm00001d003724_T001.exon1 2 56541590 56541793 Zm00001d003724 56539325 56541793 Zm00001d003724 Zm00001d003724a,Zm00001d003724b simSplit
Zm00001d003742_T004.exon1 2 56993946 56994409 Zm00001d003742a 56993946 56999427 Zm00001d003742 Zm00001d003742a,Zm00001d003742b simSplit
Zm00001d003742_T004.exon1 2 56993946 56994409 Zm00001d003742 56993946 56999427 Zm00001d003742 Zm00001d003742a,Zm00001d003742b simSplit
Zm00001d003742_T002.exon2 2 56996014 56997159 Zm00001d003742a 56993946 56999427 Zm00001d003742 Zm00001d003742a,Zm00001d003742b simSplit
Zm00001d003742_T002.exon2 2 56996014 56997159 Zm00001d003742 56993946 56999427 Zm00001d003742 Zm00001d003742a,Zm00001d003742b simSplit
Zm00001d003742_T002.exon3 2 56997404 56997494 Zm00001d003742a 56993946 56999427 Zm00001d003742 Zm00001d003742a,Zm00001d003742b simSplit
Zm00001d003742_T002.exon3 2 56997404 56997494 Zm00001d003742 56993946 56999427 Zm00001d003742 Zm00001d003742a,Zm00001d003742b simSplit
Zm00001d003742_T002.exon4 2 56997705 56997848 Zm00001d003742a 56993946 56999427 Zm00001d003742 Zm00001d003742a,Zm00001d003742b simSplit
Zm00001d003742_T002.exon4 2 56997705 56997848 Zm00001d003742 56993946 56999427 Zm00001d003742 Zm00001d003742a,Zm00001d003742b simSplit
Zm00001d003742_T002.exon5 2 56997929 56997980 Zm00001d003742a 56993946 56999427 Zm00001d003742 Zm00001d003742a,Zm00001d003742b simSplit
Zm00001d003742_T002.exon5 2 56997929 56997980 Zm00001d003742 56993946 56999427 Zm00001d003742 Zm00001d003742a,Zm00001d003742b simSplit
Zm00001d003742_T002.exon6 2 56998199 56998278 Zm00001d003742a 56993946 56999427 Zm00001d003742 Zm00001d003742a,Zm00001d003742b simSplit
Zm00001d003742_T002.exon6 2 56998199 56998278 Zm00001d003742 56993946 56999427 Zm00001d003742 Zm00001d003742a,Zm00001d003742b simSplit
Zm00001d003742_T002.exon7 2 56998368 56998458 Zm00001d003742a 56993946 56999427 Zm00001d003742 Zm00001d003742a,Zm00001d003742b simSplit
Zm00001d003742_T002.exon7 2 56998368 56998458 Zm00001d003742 56993946 56999427 Zm00001d003742 Zm00001d003742a,Zm00001d003742b simSplit
Zm00001d003742_T003.exon8 2 56998582 56999427 Zm00001d003742b 56993946 56999427 Zm00001d003742 Zm00001d003742a,Zm00001d003742b simSplit
Zm00001d003742_T003.exon8 2 56998582 56999427 Zm00001d003742 56993946 56999427 Zm00001d003742 Zm00001d003742a,Zm00001d003742b simSplit
Zm00001d003749_T001.exon1 2 57471738 57472176 Zm00001d003749a 57471738 57474116 Zm00001d003749 Zm00001d003749a,Zm00001d003749b simSplit
Zm00001d003749_T001.exon1 2 57471738 57472176 Zm00001d003749 57471738 57474116 Zm00001d003749 Zm00001d003749a,Zm00001d003749b simSplit
Zm00001d003749_T001.exon2 2 57472455 57472595 Zm00001d003749a 57471738 57474116 Zm00001d003749 Zm00001d003749a,Zm00001d003749b simSplit
Zm00001d003749_T001.exon2 2 57472455 57472595 Zm00001d003749 57471738 57474116 Zm00001d003749 Zm00001d003749a,Zm00001d003749b simSplit
Zm00001d003749_T001.exon3 2 57472828 57473100 Zm00001d003749b 57471738 57474116 Zm00001d003749 Zm00001d003749a,Zm00001d003749b simSplit
Zm00001d003749_T001.exon3 2 57472828 57473100 Zm00001d003749 57471738 57474116 Zm00001d003749 Zm00001d003749a,Zm00001d003749b simSplit
Zm00001d003749_T001.exon4 2 57473203 57473315 Zm00001d003749b 57471738 57474116 Zm00001d003749 Zm00001d003749a,Zm00001d003749b simSplit
Zm00001d003749_T001.exon4 2 57473203 57473315 Zm00001d003749 57471738 57474116 Zm00001d003749 Zm00001d003749a,Zm00001d003749b simSplit
Zm00001d003749_T001.exon5 2 57473467 57473616 Zm00001d003749b 57471738 57474116 Zm00001d003749 Zm00001d003749a,Zm00001d003749b simSplit
Zm00001d003749_T001.exon5 2 57473467 57473616 Zm00001d003749 57471738 57474116 Zm00001d003749 Zm00001d003749a,Zm00001d003749b simSplit
Zm00001d003749_T001.exon6 2 57473709 57474116 Zm00001d003749b 57471738 57474116 Zm00001d003749 Zm00001d003749a,Zm00001d003749b simSplit
Zm00001d003749_T001.exon6 2 57473709 57474116 Zm00001d003749 57471738 57474116 Zm00001d003749 Zm00001d003749a,Zm00001d003749b simSplit
Zm00001d003773_T007.exon7 2 58372866 58373253 Zm00001d003773a 58372866 58378420 Zm00001d003773 Zm00001d003773a,Zm00001d003773b simSplit
Zm00001d003773_T007.exon7 2 58372866 58373253 Zm00001d003773 58372866 58378420 Zm00001d003773 Zm00001d003773a,Zm00001d003773b simSplit
Zm00001d003773_T007.exon6 2 58373343 58373508 Zm00001d003773a 58372866 58378420 Zm00001d003773 Zm00001d003773a,Zm00001d003773b simSplit
Zm00001d003773_T007.exon6 2 58373343 58373508 Zm00001d003773 58372866 58378420 Zm00001d003773 Zm00001d003773a,Zm00001d003773b simSplit
Zm00001d003773_T007.exon5 2 58373618 58373683 Zm00001d003773b 58372866 58378420 Zm00001d003773 Zm00001d003773a,Zm00001d003773b simSplit
Zm00001d003773_T007.exon5 2 58373618 58373683 Zm00001d003773 58372866 58378420 Zm00001d003773 Zm00001d003773a,Zm00001d003773b simSplit
Zm00001d003773_T007.exon4 2 58373845 58373990 Zm00001d003773b 58372866 58378420 Zm00001d003773 Zm00001d003773a,Zm00001d003773b simSplit
Zm00001d003773_T007.exon4 2 58373845 58373990 Zm00001d003773 58372866 58378420 Zm00001d003773 Zm00001d003773a,Zm00001d003773b simSplit
Zm00001d003773_T007.exon3 2 58374208 58375149 Zm00001d003773b 58372866 58378420 Zm00001d003773 Zm00001d003773a,Zm00001d003773b simSplit
Zm00001d003773_T007.exon3 2 58374208 58375149 Zm00001d003773 58372866 58378420 Zm00001d003773 Zm00001d003773a,Zm00001d003773b simSplit
Zm00001d003773_T008.exon2 2 58376780 58376941 Zm00001d003773b 58372866 58378420 Zm00001d003773 Zm00001d003773a,Zm00001d003773b simSplit
Zm00001d003773_T008.exon2 2 58376780 58376941 Zm00001d003773 58372866 58378420 Zm00001d003773 Zm00001d003773a,Zm00001d003773b simSplit
Zm00001d003773_T007.exon1 2 58377354 58378420 Zm00001d003773b 58372866 58378420 Zm00001d003773 Zm00001d003773a,Zm00001d003773b simSplit
Zm00001d003773_T007.exon1 2 58377354 58378420 Zm00001d003773 58372866 58378420 Zm00001d003773 Zm00001d003773a,Zm00001d003773b simSplit
Zm00001d003774_T006.exon5 2 58486510 58486799 Zm00001d003774a 58486510 58490045 Zm00001d003774 Zm00001d003774a,Zm00001d003774b simSplit
Zm00001d003774_T006.exon5 2 58486510 58486799 Zm00001d003774 58486510 58490045 Zm00001d003774 Zm00001d003774a,Zm00001d003774b simSplit
Zm00001d003774_T006.exon4 2 58486878 58487994 Zm00001d003774a 58486510 58490045 Zm00001d003774 Zm00001d003774a,Zm00001d003774b simSplit
Zm00001d003774_T006.exon4 2 58486878 58487994 Zm00001d003774 58486510 58490045 Zm00001d003774 Zm00001d003774a,Zm00001d003774b simSplit
Zm00001d003774_T004.exon3 2 58488103 58488230 Zm00001d003774b 58486510 58490045 Zm00001d003774 Zm00001d003774a,Zm00001d003774b simSplit
Zm00001d003774_T004.exon3 2 58488103 58488230 Zm00001d003774 58486510 58490045 Zm00001d003774 Zm00001d003774a,Zm00001d003774b simSplit
Zm00001d003774_T004.exon2 2 58488326 58488458 Zm00001d003774b 58486510 58490045 Zm00001d003774 Zm00001d003774a,Zm00001d003774b simSplit
Zm00001d003774_T004.exon2 2 58488326 58488458 Zm00001d003774 58486510 58490045 Zm00001d003774 Zm00001d003774a,Zm00001d003774b simSplit
Zm00001d003774_T001.exon1 2 58489690 58490045 Zm00001d003774b 58486510 58490045 Zm00001d003774 Zm00001d003774a,Zm00001d003774b simSplit
Zm00001d003774_T001.exon1 2 58489690 58490045 Zm00001d003774 58486510 58490045 Zm00001d003774 Zm00001d003774a,Zm00001d003774b simSplit
Zm00001d003788_T001.exon1 2 59382251 59382362 Zm00001d003788a 59382251 59383364 Zm00001d003788 Zm00001d003788a,Zm00001d003788b simSplit
Zm00001d003788_T001.exon1 2 59382251 59382362 Zm00001d003788 59382251 59383364 Zm00001d003788 Zm00001d003788a,Zm00001d003788b simSplit
Zm00001d003788_T001.exon2 2 59382566 59382646 Zm00001d003788b 59382251 59383364 Zm00001d003788 Zm00001d003788a,Zm00001d003788b simSplit
Zm00001d003788_T001.exon2 2 59382566 59382646 Zm00001d003788 59382251 59383364 Zm00001d003788 Zm00001d003788a,Zm00001d003788b simSplit
Zm00001d003788_T001.exon3 2 59382720 59382787 Zm00001d003788b 59382251 59383364 Zm00001d003788 Zm00001d003788a,Zm00001d003788b simSplit
Zm00001d003788_T001.exon3 2 59382720 59382787 Zm00001d003788 59382251 59383364 Zm00001d003788 Zm00001d003788a,Zm00001d003788b simSplit
Zm00001d003788_T001.exon4 2 59382952 59383364 Zm00001d003788b 59382251 59383364 Zm00001d003788 Zm00001d003788a,Zm00001d003788b simSplit
Zm00001d003788_T001.exon4 2 59382952 59383364 Zm00001d003788 59382251 59383364 Zm00001d003788 Zm00001d003788a,Zm00001d003788b simSplit
Zm00001d003800_T001.exon5 2 59826668 59827197 Zm00001d003800a 59826668 59829887 Zm00001d003800 Zm00001d003800a,Zm00001d003800b simSplit
Zm00001d003800_T001.exon5 2 59826668 59827197 Zm00001d003800 59826668 59829887 Zm00001d003800 Zm00001d003800a,Zm00001d003800b simSplit
Zm00001d003800_T001.exon4 2 59827311 59827572 Zm00001d003800a 59826668 59829887 Zm00001d003800 Zm00001d003800a,Zm00001d003800b simSplit
Zm00001d003800_T001.exon4 2 59827311 59827572 Zm00001d003800 59826668 59829887 Zm00001d003800 Zm00001d003800a,Zm00001d003800b simSplit
Zm00001d003800_T001.exon3 2 59827639 59827850 Zm00001d003800a 59826668 59829887 Zm00001d003800 Zm00001d003800a,Zm00001d003800b simSplit
Zm00001d003800_T001.exon3 2 59827639 59827850 Zm00001d003800 59826668 59829887 Zm00001d003800 Zm00001d003800a,Zm00001d003800b simSplit
Zm00001d003800_T001.exon2 2 59827921 59828207 Zm00001d003800b 59826668 59829887 Zm00001d003800 Zm00001d003800a,Zm00001d003800b simSplit
Zm00001d003800_T001.exon2 2 59827921 59828207 Zm00001d003800 59826668 59829887 Zm00001d003800 Zm00001d003800a,Zm00001d003800b simSplit
Zm00001d003800_T001.exon1 2 59829613 59829887 Zm00001d003800b 59826668 59829887 Zm00001d003800 Zm00001d003800a,Zm00001d003800b simSplit
Zm00001d003800_T001.exon1 2 59829613 59829887 Zm00001d003800 59826668 59829887 Zm00001d003800 Zm00001d003800a,Zm00001d003800b simSplit
Zm00001d003804_T001.exon1 2 59926707 59926937 Zm00001d003804a 59926707 59928357 Zm00001d003804 Zm00001d003804a,Zm00001d003804b simSplit
Zm00001d003804_T001.exon1 2 59926707 59926937 Zm00001d003804 59926707 59928357 Zm00001d003804 Zm00001d003804a,Zm00001d003804b simSplit
Zm00001d003804_T001.exon2 2 59927330 59927391 Zm00001d003804b 59926707 59928357 Zm00001d003804 Zm00001d003804a,Zm00001d003804b simSplit
Zm00001d003804_T001.exon2 2 59927330 59927391 Zm00001d003804 59926707 59928357 Zm00001d003804 Zm00001d003804a,Zm00001d003804b simSplit
Zm00001d003804_T001.exon3 2 59927656 59927696 Zm00001d003804b 59926707 59928357 Zm00001d003804 Zm00001d003804a,Zm00001d003804b simSplit
Zm00001d003804_T001.exon3 2 59927656 59927696 Zm00001d003804 59926707 59928357 Zm00001d003804 Zm00001d003804a,Zm00001d003804b simSplit
Zm00001d003804_T001.exon4 2 59927806 59928357 Zm00001d003804b 59926707 59928357 Zm00001d003804 Zm00001d003804a,Zm00001d003804b simSplit
Zm00001d003804_T001.exon4 2 59927806 59928357 Zm00001d003804 59926707 59928357 Zm00001d003804 Zm00001d003804a,Zm00001d003804b simSplit
Zm00001d003813_T002.exon11 2 60626172 60626482 Zm00001d003813a 60626172 60636179 Zm00001d003813 Zm00001d003813a,Zm00001d003813b simSplit
Zm00001d003813_T002.exon11 2 60626172 60626482 Zm00001d003813 60626172 60636179 Zm00001d003813 Zm00001d003813a,Zm00001d003813b simSplit
Zm00001d003813_T002.exon10 2 60626719 60626785 Zm00001d003813a 60626172 60636179 Zm00001d003813 Zm00001d003813a,Zm00001d003813b simSplit
Zm00001d003813_T002.exon10 2 60626719 60626785 Zm00001d003813 60626172 60636179 Zm00001d003813 Zm00001d003813a,Zm00001d003813b simSplit
Zm00001d003813_T002.exon9 2 60627113 60627211 Zm00001d003813a 60626172 60636179 Zm00001d003813 Zm00001d003813a,Zm00001d003813b simSplit
Zm00001d003813_T002.exon9 2 60627113 60627211 Zm00001d003813 60626172 60636179 Zm00001d003813 Zm00001d003813a,Zm00001d003813b simSplit
Zm00001d003813_T002.exon8 2 60629943 60630013 Zm00001d003813a 60626172 60636179 Zm00001d003813 Zm00001d003813a,Zm00001d003813b simSplit
Zm00001d003813_T002.exon8 2 60629943 60630013 Zm00001d003813 60626172 60636179 Zm00001d003813 Zm00001d003813a,Zm00001d003813b simSplit
Zm00001d003813_T002.exon7 2 60630205 60630295 Zm00001d003813a 60626172 60636179 Zm00001d003813 Zm00001d003813a,Zm00001d003813b simSplit
Zm00001d003813_T002.exon7 2 60630205 60630295 Zm00001d003813 60626172 60636179 Zm00001d003813 Zm00001d003813a,Zm00001d003813b simSplit
Zm00001d003813_T002.exon6 2 60630371 60630973 Zm00001d003813a 60626172 60636179 Zm00001d003813 Zm00001d003813a,Zm00001d003813b simSplit
Zm00001d003813_T002.exon6 2 60630371 60630973 Zm00001d003813 60626172 60636179 Zm00001d003813 Zm00001d003813a,Zm00001d003813b simSplit
Zm00001d003813_T002.exon5 2 60634766 60634829 Zm00001d003813a 60626172 60636179 Zm00001d003813 Zm00001d003813a,Zm00001d003813b simSplit
Zm00001d003813_T002.exon5 2 60634766 60634829 Zm00001d003813 60626172 60636179 Zm00001d003813 Zm00001d003813a,Zm00001d003813b simSplit
Zm00001d003813_T002.exon4 2 60635099 60635318 Zm00001d003813a 60626172 60636179 Zm00001d003813 Zm00001d003813a,Zm00001d003813b simSplit
Zm00001d003813_T002.exon4 2 60635099 60635318 Zm00001d003813 60626172 60636179 Zm00001d003813 Zm00001d003813a,Zm00001d003813b simSplit
Zm00001d003813_T002.exon3 2 60635398 60635472 Zm00001d003813a 60626172 60636179 Zm00001d003813 Zm00001d003813a,Zm00001d003813b simSplit
Zm00001d003813_T002.exon3 2 60635398 60635472 Zm00001d003813 60626172 60636179 Zm00001d003813 Zm00001d003813a,Zm00001d003813b simSplit
Zm00001d003813_T002.exon2 2 60635860 60635977 Zm00001d003813b 60626172 60636179 Zm00001d003813 Zm00001d003813a,Zm00001d003813b simSplit
Zm00001d003813_T002.exon2 2 60635860 60635977 Zm00001d003813 60626172 60636179 Zm00001d003813 Zm00001d003813a,Zm00001d003813b simSplit
Zm00001d003813_T002.exon1 2 60636066 60636179 Zm00001d003813b 60626172 60636179 Zm00001d003813 Zm00001d003813a,Zm00001d003813b simSplit
Zm00001d003813_T002.exon1 2 60636066 60636179 Zm00001d003813 60626172 60636179 Zm00001d003813 Zm00001d003813a,Zm00001d003813b simSplit
Zm00001d003836_T009.exon5 2 61532110 61535263 Zm00001d003836a 61532110 61537377 Zm00001d003836 Zm00001d003836a,Zm00001d003836b simSplit
Zm00001d003836_T009.exon5 2 61532110 61535263 Zm00001d003836 61532110 61537377 Zm00001d003836 Zm00001d003836a,Zm00001d003836b simSplit
Zm00001d003836_T009.exon4 2 61535622 61536187 Zm00001d003836a 61532110 61537377 Zm00001d003836 Zm00001d003836a,Zm00001d003836b simSplit
Zm00001d003836_T009.exon4 2 61535622 61536187 Zm00001d003836 61532110 61537377 Zm00001d003836 Zm00001d003836a,Zm00001d003836b simSplit
Zm00001d003836_T010.exon3 2 61536274 61536327 Zm00001d003836a 61532110 61537377 Zm00001d003836 Zm00001d003836a,Zm00001d003836b simSplit
Zm00001d003836_T010.exon3 2 61536274 61536327 Zm00001d003836 61532110 61537377 Zm00001d003836 Zm00001d003836a,Zm00001d003836b simSplit
Zm00001d003836_T010.exon2 2 61536410 61536554 Zm00001d003836b 61532110 61537377 Zm00001d003836 Zm00001d003836a,Zm00001d003836b simSplit
Zm00001d003836_T010.exon2 2 61536410 61536554 Zm00001d003836 61532110 61537377 Zm00001d003836 Zm00001d003836a,Zm00001d003836b simSplit
Zm00001d003836_T009.exon1 2 61536627 61537377 Zm00001d003836b 61532110 61537377 Zm00001d003836 Zm00001d003836a,Zm00001d003836b simSplit
Zm00001d003836_T009.exon1 2 61536627 61537377 Zm00001d003836 61532110 61537377 Zm00001d003836 Zm00001d003836a,Zm00001d003836b simSplit
Zm00001d003860_T001.exon1 2 63424527 63425171 Zm00001d003860a 63424527 63427091 Zm00001d003860 Zm00001d003860a,Zm00001d003860b simSplit
Zm00001d003860_T001.exon1 2 63424527 63425171 Zm00001d003860 63424527 63427091 Zm00001d003860 Zm00001d003860a,Zm00001d003860b simSplit
Zm00001d003860_T001.exon2 2 63425340 63425393 Zm00001d003860a 63424527 63427091 Zm00001d003860 Zm00001d003860a,Zm00001d003860b simSplit
Zm00001d003860_T001.exon2 2 63425340 63425393 Zm00001d003860 63424527 63427091 Zm00001d003860 Zm00001d003860a,Zm00001d003860b simSplit
Zm00001d003860_T001.exon3 2 63425572 63425613 Zm00001d003860a 63424527 63427091 Zm00001d003860 Zm00001d003860a,Zm00001d003860b simSplit
Zm00001d003860_T001.exon3 2 63425572 63425613 Zm00001d003860 63424527 63427091 Zm00001d003860 Zm00001d003860a,Zm00001d003860b simSplit
Zm00001d003860_T001.exon4 2 63425717 63425795 Zm00001d003860a 63424527 63427091 Zm00001d003860 Zm00001d003860a,Zm00001d003860b simSplit
Zm00001d003860_T001.exon4 2 63425717 63425795 Zm00001d003860 63424527 63427091 Zm00001d003860 Zm00001d003860a,Zm00001d003860b simSplit
Zm00001d003860_T001.exon5 2 63425912 63426441 Zm00001d003860b 63424527 63427091 Zm00001d003860 Zm00001d003860a,Zm00001d003860b simSplit
Zm00001d003860_T001.exon5 2 63425912 63426441 Zm00001d003860 63424527 63427091 Zm00001d003860 Zm00001d003860a,Zm00001d003860b simSplit
Zm00001d003860_T001.exon6 2 63426667 63427091 Zm00001d003860b 63424527 63427091 Zm00001d003860 Zm00001d003860a,Zm00001d003860b simSplit
Zm00001d003860_T001.exon6 2 63426667 63427091 Zm00001d003860 63424527 63427091 Zm00001d003860 Zm00001d003860a,Zm00001d003860b simSplit
Zm00001d003925_T001.exon5 2 68587601 68588342 Zm00001d003925a 68587601 68592566 Zm00001d003925 Zm00001d003925a,Zm00001d003925b simSplit
Zm00001d003925_T001.exon5 2 68587601 68588342 Zm00001d003925 68587601 68592566 Zm00001d003925 Zm00001d003925a,Zm00001d003925b simSplit
Zm00001d003925_T001.exon4 2 68588967 68589358 Zm00001d003925a 68587601 68592566 Zm00001d003925 Zm00001d003925a,Zm00001d003925b simSplit
Zm00001d003925_T001.exon4 2 68588967 68589358 Zm00001d003925 68587601 68592566 Zm00001d003925 Zm00001d003925a,Zm00001d003925b simSplit
Zm00001d003925_T001.exon3 2 68590879 68591068 Zm00001d003925b 68587601 68592566 Zm00001d003925 Zm00001d003925a,Zm00001d003925b simSplit
Zm00001d003925_T001.exon3 2 68590879 68591068 Zm00001d003925 68587601 68592566 Zm00001d003925 Zm00001d003925a,Zm00001d003925b simSplit
Zm00001d003925_T001.exon2 2 68591459 68591661 Zm00001d003925b 68587601 68592566 Zm00001d003925 Zm00001d003925a,Zm00001d003925b simSplit
Zm00001d003925_T001.exon2 2 68591459 68591661 Zm00001d003925 68587601 68592566 Zm00001d003925 Zm00001d003925a,Zm00001d003925b simSplit
Zm00001d003925_T001.exon1 2 68592068 68592566 Zm00001d003925b 68587601 68592566 Zm00001d003925 Zm00001d003925a,Zm00001d003925b simSplit
Zm00001d003925_T001.exon1 2 68592068 68592566 Zm00001d003925 68587601 68592566 Zm00001d003925 Zm00001d003925a,Zm00001d003925b simSplit
Zm00001d004006_T001.exon1 2 75025145 75025519 Zm00001d004006a 75025145 75030389 Zm00001d004006 Zm00001d004006a,Zm00001d004006b simSplit
Zm00001d004006_T001.exon1 2 75025145 75025519 Zm00001d004006 75025145 75030389 Zm00001d004006 Zm00001d004006a,Zm00001d004006b simSplit
Zm00001d004006_T001.exon2 2 75027694 75027866 Zm00001d004006a 75025145 75030389 Zm00001d004006 Zm00001d004006a,Zm00001d004006b simSplit
Zm00001d004006_T001.exon2 2 75027694 75027866 Zm00001d004006 75025145 75030389 Zm00001d004006 Zm00001d004006a,Zm00001d004006b simSplit
Zm00001d004006_T001.exon3 2 75028628 75028834 Zm00001d004006a 75025145 75030389 Zm00001d004006 Zm00001d004006a,Zm00001d004006b simSplit
Zm00001d004006_T001.exon3 2 75028628 75028834 Zm00001d004006 75025145 75030389 Zm00001d004006 Zm00001d004006a,Zm00001d004006b simSplit
Zm00001d004006_T001.exon4 2 75028920 75029195 Zm00001d004006a 75025145 75030389 Zm00001d004006 Zm00001d004006a,Zm00001d004006b simSplit
Zm00001d004006_T001.exon4 2 75028920 75029195 Zm00001d004006 75025145 75030389 Zm00001d004006 Zm00001d004006a,Zm00001d004006b simSplit
Zm00001d004006_T001.exon5 2 75029371 75029534 Zm00001d004006a 75025145 75030389 Zm00001d004006 Zm00001d004006a,Zm00001d004006b simSplit
Zm00001d004006_T001.exon5 2 75029371 75029534 Zm00001d004006 75025145 75030389 Zm00001d004006 Zm00001d004006a,Zm00001d004006b simSplit
Zm00001d004006_T001.exon6 2 75029725 75030389 Zm00001d004006b 75025145 75030389 Zm00001d004006 Zm00001d004006a,Zm00001d004006b simSplit
Zm00001d004006_T001.exon6 2 75029725 75030389 Zm00001d004006 75025145 75030389 Zm00001d004006 Zm00001d004006a,Zm00001d004006b simSplit
Zm00001d004036_T002.exon1 2 77705738 77706007 Zm00001d004036a 77705738 77717321 Zm00001d004036 Zm00001d004036a,Zm00001d004036b simSplit
Zm00001d004036_T002.exon1 2 77705738 77706007 Zm00001d004036 77705738 77717321 Zm00001d004036 Zm00001d004036a,Zm00001d004036b simSplit
Zm00001d004036_T002.exon2 2 77707085 77707134 Zm00001d004036a 77705738 77717321 Zm00001d004036 Zm00001d004036a,Zm00001d004036b simSplit
Zm00001d004036_T002.exon2 2 77707085 77707134 Zm00001d004036 77705738 77717321 Zm00001d004036 Zm00001d004036a,Zm00001d004036b simSplit
Zm00001d004036_T002.exon3 2 77707236 77707352 Zm00001d004036a 77705738 77717321 Zm00001d004036 Zm00001d004036a,Zm00001d004036b simSplit
Zm00001d004036_T002.exon3 2 77707236 77707352 Zm00001d004036 77705738 77717321 Zm00001d004036 Zm00001d004036a,Zm00001d004036b simSplit
Zm00001d004036_T002.exon4 2 77707432 77707568 Zm00001d004036a 77705738 77717321 Zm00001d004036 Zm00001d004036a,Zm00001d004036b simSplit
Zm00001d004036_T002.exon4 2 77707432 77707568 Zm00001d004036 77705738 77717321 Zm00001d004036 Zm00001d004036a,Zm00001d004036b simSplit
Zm00001d004036_T002.exon5 2 77707664 77707742 Zm00001d004036a 77705738 77717321 Zm00001d004036 Zm00001d004036a,Zm00001d004036b simSplit
Zm00001d004036_T002.exon5 2 77707664 77707742 Zm00001d004036 77705738 77717321 Zm00001d004036 Zm00001d004036a,Zm00001d004036b simSplit
Zm00001d004036_T002.exon6 2 77707833 77707914 Zm00001d004036a 77705738 77717321 Zm00001d004036 Zm00001d004036a,Zm00001d004036b simSplit
Zm00001d004036_T002.exon6 2 77707833 77707914 Zm00001d004036 77705738 77717321 Zm00001d004036 Zm00001d004036a,Zm00001d004036b simSplit
Zm00001d004036_T002.exon7 2 77708002 77708054 Zm00001d004036a 77705738 77717321 Zm00001d004036 Zm00001d004036a,Zm00001d004036b simSplit
Zm00001d004036_T002.exon7 2 77708002 77708054 Zm00001d004036 77705738 77717321 Zm00001d004036 Zm00001d004036a,Zm00001d004036b simSplit
Zm00001d004036_T002.exon8 2 77716525 77716605 Zm00001d004036b 77705738 77717321 Zm00001d004036 Zm00001d004036a,Zm00001d004036b simSplit
Zm00001d004036_T002.exon8 2 77716525 77716605 Zm00001d004036 77705738 77717321 Zm00001d004036 Zm00001d004036a,Zm00001d004036b simSplit
Zm00001d004036_T002.exon9 2 77716698 77717321 Zm00001d004036b 77705738 77717321 Zm00001d004036 Zm00001d004036a,Zm00001d004036b simSplit
Zm00001d004036_T002.exon9 2 77716698 77717321 Zm00001d004036 77705738 77717321 Zm00001d004036 Zm00001d004036a,Zm00001d004036b simSplit
Zm00001d004097_T001.exon7 2 82649428 82649544 Zm00001d004097a 82649428 82650957 Zm00001d004097 Zm00001d004097a,Zm00001d004097b simSplit
Zm00001d004097_T001.exon7 2 82649428 82649544 Zm00001d004097 82649428 82650957 Zm00001d004097 Zm00001d004097a,Zm00001d004097b simSplit
Zm00001d004097_T001.exon6 2 82649628 82649845 Zm00001d004097a 82649428 82650957 Zm00001d004097 Zm00001d004097a,Zm00001d004097b simSplit
Zm00001d004097_T001.exon6 2 82649628 82649845 Zm00001d004097 82649428 82650957 Zm00001d004097 Zm00001d004097a,Zm00001d004097b simSplit
Zm00001d004097_T001.exon5 2 82649932 82650091 Zm00001d004097a 82649428 82650957 Zm00001d004097 Zm00001d004097a,Zm00001d004097b simSplit
Zm00001d004097_T001.exon5 2 82649932 82650091 Zm00001d004097 82649428 82650957 Zm00001d004097 Zm00001d004097a,Zm00001d004097b simSplit
Zm00001d004097_T001.exon4 2 82650220 82650304 Zm00001d004097a 82649428 82650957 Zm00001d004097 Zm00001d004097a,Zm00001d004097b simSplit
Zm00001d004097_T001.exon4 2 82650220 82650304 Zm00001d004097 82649428 82650957 Zm00001d004097 Zm00001d004097a,Zm00001d004097b simSplit
Zm00001d004097_T001.exon3 2 82650383 82650471 Zm00001d004097a 82649428 82650957 Zm00001d004097 Zm00001d004097a,Zm00001d004097b simSplit
Zm00001d004097_T001.exon3 2 82650383 82650471 Zm00001d004097 82649428 82650957 Zm00001d004097 Zm00001d004097a,Zm00001d004097b simSplit
Zm00001d004097_T001.exon2 2 82650577 82650697 Zm00001d004097b 82649428 82650957 Zm00001d004097 Zm00001d004097a,Zm00001d004097b simSplit
Zm00001d004097_T001.exon2 2 82650577 82650697 Zm00001d004097 82649428 82650957 Zm00001d004097 Zm00001d004097a,Zm00001d004097b simSplit
Zm00001d004097_T001.exon1 2 82650797 82650957 Zm00001d004097b 82649428 82650957 Zm00001d004097 Zm00001d004097a,Zm00001d004097b simSplit
Zm00001d004097_T001.exon1 2 82650797 82650957 Zm00001d004097 82649428 82650957 Zm00001d004097 Zm00001d004097a,Zm00001d004097b simSplit
Zm00001d004115_T005.exon1 2 83489718 83490051 Zm00001d004115a 83489718 83491566 Zm00001d004115 Zm00001d004115a,Zm00001d004115b simSplit
Zm00001d004115_T005.exon1 2 83489718 83490051 Zm00001d004115 83489718 83491566 Zm00001d004115 Zm00001d004115a,Zm00001d004115b simSplit
Zm00001d004115_T005.exon2 2 83490111 83490265 Zm00001d004115a 83489718 83491566 Zm00001d004115 Zm00001d004115a,Zm00001d004115b simSplit
Zm00001d004115_T005.exon2 2 83490111 83490265 Zm00001d004115 83489718 83491566 Zm00001d004115 Zm00001d004115a,Zm00001d004115b simSplit
Zm00001d004115_T005.exon3 2 83490956 83491041 Zm00001d004115a 83489718 83491566 Zm00001d004115 Zm00001d004115a,Zm00001d004115b simSplit
Zm00001d004115_T005.exon3 2 83490956 83491041 Zm00001d004115 83489718 83491566 Zm00001d004115 Zm00001d004115a,Zm00001d004115b simSplit
Zm00001d004115_T006.exon4 2 83491137 83491566 Zm00001d004115b 83489718 83491566 Zm00001d004115 Zm00001d004115a,Zm00001d004115b simSplit
Zm00001d004115_T006.exon4 2 83491137 83491566 Zm00001d004115 83489718 83491566 Zm00001d004115 Zm00001d004115a,Zm00001d004115b simSplit
Zm00001d004116_T001.exon1 2 83511223 83511266 Zm00001d004116a 83511223 83513659 Zm00001d004116 Zm00001d004116a,Zm00001d004116b simSplit
Zm00001d004116_T001.exon1 2 83511223 83511266 Zm00001d004116 83511223 83513659 Zm00001d004116 Zm00001d004116a,Zm00001d004116b simSplit
Zm00001d004116_T001.exon2 2 83511456 83511630 Zm00001d004116a 83511223 83513659 Zm00001d004116 Zm00001d004116a,Zm00001d004116b simSplit
Zm00001d004116_T001.exon2 2 83511456 83511630 Zm00001d004116 83511223 83513659 Zm00001d004116 Zm00001d004116a,Zm00001d004116b simSplit
Zm00001d004116_T001.exon3 2 83511806 83511885 Zm00001d004116a 83511223 83513659 Zm00001d004116 Zm00001d004116a,Zm00001d004116b simSplit
Zm00001d004116_T001.exon3 2 83511806 83511885 Zm00001d004116 83511223 83513659 Zm00001d004116 Zm00001d004116a,Zm00001d004116b simSplit
Zm00001d004116_T001.exon4 2 83511973 83512046 Zm00001d004116b 83511223 83513659 Zm00001d004116 Zm00001d004116a,Zm00001d004116b simSplit
Zm00001d004116_T001.exon4 2 83511973 83512046 Zm00001d004116 83511223 83513659 Zm00001d004116 Zm00001d004116a,Zm00001d004116b simSplit
Zm00001d004116_T001.exon5 2 83512126 83513659 Zm00001d004116b 83511223 83513659 Zm00001d004116 Zm00001d004116a,Zm00001d004116b simSplit
Zm00001d004116_T001.exon5 2 83512126 83513659 Zm00001d004116 83511223 83513659 Zm00001d004116 Zm00001d004116a,Zm00001d004116b simSplit
Zm00001d004123_T003.exon1 2 84344440 84344734 Zm00001d004123a 84344440 84356520 Zm00001d004123 Zm00001d004123a,Zm00001d004123b simSplit
Zm00001d004123_T003.exon1 2 84344440 84344734 Zm00001d004123 84344440 84356520 Zm00001d004123 Zm00001d004123a,Zm00001d004123b simSplit
Zm00001d004123_T002.exon3 2 84345435 84345496 Zm00001d004123a 84344440 84356520 Zm00001d004123 Zm00001d004123a,Zm00001d004123b simSplit
Zm00001d004123_T002.exon3 2 84345435 84345496 Zm00001d004123 84344440 84356520 Zm00001d004123 Zm00001d004123a,Zm00001d004123b simSplit
Zm00001d004123_T002.exon4 2 84354471 84354531 Zm00001d004123a 84344440 84356520 Zm00001d004123 Zm00001d004123a,Zm00001d004123b simSplit
Zm00001d004123_T002.exon4 2 84354471 84354531 Zm00001d004123 84344440 84356520 Zm00001d004123 Zm00001d004123a,Zm00001d004123b simSplit
Zm00001d004123_T002.exon5 2 84354638 84354717 Zm00001d004123a 84344440 84356520 Zm00001d004123 Zm00001d004123a,Zm00001d004123b simSplit
Zm00001d004123_T002.exon5 2 84354638 84354717 Zm00001d004123 84344440 84356520 Zm00001d004123 Zm00001d004123a,Zm00001d004123b simSplit
Zm00001d004123_T002.exon6 2 84354809 84354879 Zm00001d004123b 84344440 84356520 Zm00001d004123 Zm00001d004123a,Zm00001d004123b simSplit
Zm00001d004123_T002.exon6 2 84354809 84354879 Zm00001d004123 84344440 84356520 Zm00001d004123 Zm00001d004123a,Zm00001d004123b simSplit
Zm00001d004123_T002.exon7 2 84355029 84355118 Zm00001d004123b 84344440 84356520 Zm00001d004123 Zm00001d004123a,Zm00001d004123b simSplit
Zm00001d004123_T002.exon7 2 84355029 84355118 Zm00001d004123 84344440 84356520 Zm00001d004123 Zm00001d004123a,Zm00001d004123b simSplit
Zm00001d004123_T001.exon8 2 84355917 84356520 Zm00001d004123b 84344440 84356520 Zm00001d004123 Zm00001d004123a,Zm00001d004123b simSplit
Zm00001d004123_T001.exon8 2 84355917 84356520 Zm00001d004123 84344440 84356520 Zm00001d004123 Zm00001d004123a,Zm00001d004123b simSplit
Zm00001d004139_T014.exon17 2 85783963 85784255 Zm00001d004139a 85783963 85803324 Zm00001d004139 Zm00001d004139a,Zm00001d004139b simSplit
Zm00001d004139_T014.exon17 2 85783963 85784255 Zm00001d004139 85783963 85803324 Zm00001d004139 Zm00001d004139a,Zm00001d004139b simSplit
Zm00001d004139_T014.exon16 2 85784618 85784737 Zm00001d004139a 85783963 85803324 Zm00001d004139 Zm00001d004139a,Zm00001d004139b simSplit
Zm00001d004139_T014.exon16 2 85784618 85784737 Zm00001d004139 85783963 85803324 Zm00001d004139 Zm00001d004139a,Zm00001d004139b simSplit
Zm00001d004139_T014.exon15 2 85784824 85784952 Zm00001d004139a 85783963 85803324 Zm00001d004139 Zm00001d004139a,Zm00001d004139b simSplit
Zm00001d004139_T014.exon15 2 85784824 85784952 Zm00001d004139 85783963 85803324 Zm00001d004139 Zm00001d004139a,Zm00001d004139b simSplit
Zm00001d004139_T014.exon14 2 85785032 85785100 Zm00001d004139a 85783963 85803324 Zm00001d004139 Zm00001d004139a,Zm00001d004139b simSplit
Zm00001d004139_T014.exon14 2 85785032 85785100 Zm00001d004139 85783963 85803324 Zm00001d004139 Zm00001d004139a,Zm00001d004139b simSplit
Zm00001d004139_T014.exon13 2 85791965 85792045 Zm00001d004139a 85783963 85803324 Zm00001d004139 Zm00001d004139a,Zm00001d004139b simSplit
Zm00001d004139_T014.exon13 2 85791965 85792045 Zm00001d004139 85783963 85803324 Zm00001d004139 Zm00001d004139a,Zm00001d004139b simSplit
Zm00001d004139_T014.exon12 2 85792165 85792269 Zm00001d004139a 85783963 85803324 Zm00001d004139 Zm00001d004139a,Zm00001d004139b simSplit
Zm00001d004139_T014.exon12 2 85792165 85792269 Zm00001d004139 85783963 85803324 Zm00001d004139 Zm00001d004139a,Zm00001d004139b simSplit
Zm00001d004139_T014.exon11 2 85792347 85792571 Zm00001d004139a 85783963 85803324 Zm00001d004139 Zm00001d004139a,Zm00001d004139b simSplit
Zm00001d004139_T014.exon11 2 85792347 85792571 Zm00001d004139 85783963 85803324 Zm00001d004139 Zm00001d004139a,Zm00001d004139b simSplit
Zm00001d004139_T014.exon10 2 85792696 85794261 Zm00001d004139a 85783963 85803324 Zm00001d004139 Zm00001d004139a,Zm00001d004139b simSplit
Zm00001d004139_T014.exon10 2 85792696 85794261 Zm00001d004139 85783963 85803324 Zm00001d004139 Zm00001d004139a,Zm00001d004139b simSplit
Zm00001d004139_T014.exon9 2 85794353 85794454 Zm00001d004139a 85783963 85803324 Zm00001d004139 Zm00001d004139a,Zm00001d004139b simSplit
Zm00001d004139_T014.exon9 2 85794353 85794454 Zm00001d004139 85783963 85803324 Zm00001d004139 Zm00001d004139a,Zm00001d004139b simSplit
Zm00001d004139_T006.exon7 2 85797006 85798398 Zm00001d004139a 85783963 85803324 Zm00001d004139 Zm00001d004139a,Zm00001d004139b simSplit
Zm00001d004139_T006.exon7 2 85797006 85798398 Zm00001d004139 85783963 85803324 Zm00001d004139 Zm00001d004139a,Zm00001d004139b simSplit
Zm00001d004139_T006.exon6 2 85798511 85798632 Zm00001d004139b 85783963 85803324 Zm00001d004139 Zm00001d004139a,Zm00001d004139b simSplit
Zm00001d004139_T006.exon6 2 85798511 85798632 Zm00001d004139 85783963 85803324 Zm00001d004139 Zm00001d004139a,Zm00001d004139b simSplit
Zm00001d004139_T006.exon5 2 85798753 85798992 Zm00001d004139b 85783963 85803324 Zm00001d004139 Zm00001d004139a,Zm00001d004139b simSplit
Zm00001d004139_T006.exon5 2 85798753 85798992 Zm00001d004139 85783963 85803324 Zm00001d004139 Zm00001d004139a,Zm00001d004139b simSplit
Zm00001d004139_T015.exon6 2 85800699 85800860 Zm00001d004139b 85783963 85803324 Zm00001d004139 Zm00001d004139a,Zm00001d004139b simSplit
Zm00001d004139_T015.exon6 2 85800699 85800860 Zm00001d004139 85783963 85803324 Zm00001d004139 Zm00001d004139a,Zm00001d004139b simSplit
Zm00001d004139_T015.exon5 2 85800934 85801101 Zm00001d004139b 85783963 85803324 Zm00001d004139 Zm00001d004139a,Zm00001d004139b simSplit
Zm00001d004139_T015.exon5 2 85800934 85801101 Zm00001d004139 85783963 85803324 Zm00001d004139 Zm00001d004139a,Zm00001d004139b simSplit
Zm00001d004139_T015.exon4 2 85801185 85801301 Zm00001d004139b 85783963 85803324 Zm00001d004139 Zm00001d004139a,Zm00001d004139b simSplit
Zm00001d004139_T015.exon4 2 85801185 85801301 Zm00001d004139 85783963 85803324 Zm00001d004139 Zm00001d004139a,Zm00001d004139b simSplit
Zm00001d004139_T013.exon3 2 85801487 85801598 Zm00001d004139b 85783963 85803324 Zm00001d004139 Zm00001d004139a,Zm00001d004139b simSplit
Zm00001d004139_T013.exon3 2 85801487 85801598 Zm00001d004139 85783963 85803324 Zm00001d004139 Zm00001d004139a,Zm00001d004139b simSplit
Zm00001d004139_T013.exon2 2 85801832 85802328 Zm00001d004139b 85783963 85803324 Zm00001d004139 Zm00001d004139a,Zm00001d004139b simSplit
Zm00001d004139_T013.exon2 2 85801832 85802328 Zm00001d004139 85783963 85803324 Zm00001d004139 Zm00001d004139a,Zm00001d004139b simSplit
Zm00001d004139_T013.exon1 2 85802354 85803324 Zm00001d004139b 85783963 85803324 Zm00001d004139 Zm00001d004139a,Zm00001d004139b simSplit
Zm00001d004139_T013.exon1 2 85802354 85803324 Zm00001d004139 85783963 85803324 Zm00001d004139 Zm00001d004139a,Zm00001d004139b simSplit
Zm00001d004140_T001.exon9 2 86026385 86027261 Zm00001d004140a 86026385 86044778 Zm00001d004140 Zm00001d004140a,Zm00001d004140b simSplit
Zm00001d004140_T001.exon9 2 86026385 86027261 Zm00001d004140 86026385 86044778 Zm00001d004140 Zm00001d004140a,Zm00001d004140b simSplit
Zm00001d004140_T001.exon8 2 86031861 86031983 Zm00001d004140a 86026385 86044778 Zm00001d004140 Zm00001d004140a,Zm00001d004140b simSplit
Zm00001d004140_T001.exon8 2 86031861 86031983 Zm00001d004140 86026385 86044778 Zm00001d004140 Zm00001d004140a,Zm00001d004140b simSplit
Zm00001d004140_T001.exon7 2 86032056 86032126 Zm00001d004140a 86026385 86044778 Zm00001d004140 Zm00001d004140a,Zm00001d004140b simSplit
Zm00001d004140_T001.exon7 2 86032056 86032126 Zm00001d004140 86026385 86044778 Zm00001d004140 Zm00001d004140a,Zm00001d004140b simSplit
Zm00001d004140_T001.exon6 2 86032281 86032512 Zm00001d004140a 86026385 86044778 Zm00001d004140 Zm00001d004140a,Zm00001d004140b simSplit
Zm00001d004140_T001.exon6 2 86032281 86032512 Zm00001d004140 86026385 86044778 Zm00001d004140 Zm00001d004140a,Zm00001d004140b simSplit
Zm00001d004140_T001.exon5 2 86032610 86032765 Zm00001d004140a 86026385 86044778 Zm00001d004140 Zm00001d004140a,Zm00001d004140b simSplit
Zm00001d004140_T001.exon5 2 86032610 86032765 Zm00001d004140 86026385 86044778 Zm00001d004140 Zm00001d004140a,Zm00001d004140b simSplit
Zm00001d004140_T001.exon4 2 86032853 86033718 Zm00001d004140b 86026385 86044778 Zm00001d004140 Zm00001d004140a,Zm00001d004140b simSplit
Zm00001d004140_T001.exon4 2 86032853 86033718 Zm00001d004140 86026385 86044778 Zm00001d004140 Zm00001d004140a,Zm00001d004140b simSplit
Zm00001d004140_T001.exon3 2 86034156 86034225 Zm00001d004140b 86026385 86044778 Zm00001d004140 Zm00001d004140a,Zm00001d004140b simSplit
Zm00001d004140_T001.exon3 2 86034156 86034225 Zm00001d004140 86026385 86044778 Zm00001d004140 Zm00001d004140a,Zm00001d004140b simSplit
Zm00001d004140_T003.exon2 2 86043570 86043868 Zm00001d004140b 86026385 86044778 Zm00001d004140 Zm00001d004140a,Zm00001d004140b simSplit
Zm00001d004140_T003.exon2 2 86043570 86043868 Zm00001d004140 86026385 86044778 Zm00001d004140 Zm00001d004140a,Zm00001d004140b simSplit
Zm00001d004140_T003.exon1 2 86043961 86044778 Zm00001d004140b 86026385 86044778 Zm00001d004140 Zm00001d004140a,Zm00001d004140b simSplit
Zm00001d004140_T003.exon1 2 86043961 86044778 Zm00001d004140 86026385 86044778 Zm00001d004140 Zm00001d004140a,Zm00001d004140b simSplit
Zm00001d004168_T001.exon1 2 88587087 88587417 Zm00001d004168a 88587087 88595172 Zm00001d004168 Zm00001d004168a,Zm00001d004168b simSplit
Zm00001d004168_T001.exon1 2 88587087 88587417 Zm00001d004168 88587087 88595172 Zm00001d004168 Zm00001d004168a,Zm00001d004168b simSplit
Zm00001d004168_T001.exon2 2 88588627 88588765 Zm00001d004168a 88587087 88595172 Zm00001d004168 Zm00001d004168a,Zm00001d004168b simSplit
Zm00001d004168_T001.exon2 2 88588627 88588765 Zm00001d004168 88587087 88595172 Zm00001d004168 Zm00001d004168a,Zm00001d004168b simSplit
Zm00001d004168_T001.exon3 2 88588999 88590394 Zm00001d004168a 88587087 88595172 Zm00001d004168 Zm00001d004168a,Zm00001d004168b simSplit
Zm00001d004168_T001.exon3 2 88588999 88590394 Zm00001d004168 88587087 88595172 Zm00001d004168 Zm00001d004168a,Zm00001d004168b simSplit
Zm00001d004168_T002.exon4 2 88590489 88591800 Zm00001d004168b 88587087 88595172 Zm00001d004168 Zm00001d004168a,Zm00001d004168b simSplit
Zm00001d004168_T002.exon4 2 88590489 88591800 Zm00001d004168 88587087 88595172 Zm00001d004168 Zm00001d004168a,Zm00001d004168b simSplit
Zm00001d004168_T001.exon6 2 88592924 88593004 Zm00001d004168b 88587087 88595172 Zm00001d004168 Zm00001d004168a,Zm00001d004168b simSplit
Zm00001d004168_T001.exon6 2 88592924 88593004 Zm00001d004168 88587087 88595172 Zm00001d004168 Zm00001d004168a,Zm00001d004168b simSplit
Zm00001d004168_T001.exon7 2 88593618 88593979 Zm00001d004168b 88587087 88595172 Zm00001d004168 Zm00001d004168a,Zm00001d004168b simSplit
Zm00001d004168_T001.exon7 2 88593618 88593979 Zm00001d004168 88587087 88595172 Zm00001d004168 Zm00001d004168a,Zm00001d004168b simSplit
Zm00001d004168_T001.exon8 2 88594630 88595172 Zm00001d004168b 88587087 88595172 Zm00001d004168 Zm00001d004168a,Zm00001d004168b simSplit
Zm00001d004168_T001.exon8 2 88594630 88595172 Zm00001d004168 88587087 88595172 Zm00001d004168 Zm00001d004168a,Zm00001d004168b simSplit
Zm00001d004197_T001.exon8 2 90766511 90766824 Zm00001d004197a 90766511 90768614 Zm00001d004197 Zm00001d004197a,Zm00001d004197b simSplit
Zm00001d004197_T001.exon8 2 90766511 90766824 Zm00001d004197 90766511 90768614 Zm00001d004197 Zm00001d004197a,Zm00001d004197b simSplit
Zm00001d004197_T001.exon7 2 90766953 90767048 Zm00001d004197a 90766511 90768614 Zm00001d004197 Zm00001d004197a,Zm00001d004197b simSplit
Zm00001d004197_T001.exon7 2 90766953 90767048 Zm00001d004197 90766511 90768614 Zm00001d004197 Zm00001d004197a,Zm00001d004197b simSplit
Zm00001d004197_T001.exon6 2 90767143 90767222 Zm00001d004197a 90766511 90768614 Zm00001d004197 Zm00001d004197a,Zm00001d004197b simSplit
Zm00001d004197_T001.exon6 2 90767143 90767222 Zm00001d004197 90766511 90768614 Zm00001d004197 Zm00001d004197a,Zm00001d004197b simSplit
Zm00001d004197_T001.exon5 2 90767387 90767427 Zm00001d004197b 90766511 90768614 Zm00001d004197 Zm00001d004197a,Zm00001d004197b simSplit
Zm00001d004197_T001.exon5 2 90767387 90767427 Zm00001d004197 90766511 90768614 Zm00001d004197 Zm00001d004197a,Zm00001d004197b simSplit
Zm00001d004197_T001.exon4 2 90767565 90767822 Zm00001d004197b 90766511 90768614 Zm00001d004197 Zm00001d004197a,Zm00001d004197b simSplit
Zm00001d004197_T001.exon4 2 90767565 90767822 Zm00001d004197 90766511 90768614 Zm00001d004197 Zm00001d004197a,Zm00001d004197b simSplit
Zm00001d004197_T001.exon3 2 90767920 90768060 Zm00001d004197b 90766511 90768614 Zm00001d004197 Zm00001d004197a,Zm00001d004197b simSplit
Zm00001d004197_T001.exon3 2 90767920 90768060 Zm00001d004197 90766511 90768614 Zm00001d004197 Zm00001d004197a,Zm00001d004197b simSplit
Zm00001d004197_T001.exon2 2 90768156 90768278 Zm00001d004197b 90766511 90768614 Zm00001d004197 Zm00001d004197a,Zm00001d004197b simSplit
Zm00001d004197_T001.exon2 2 90768156 90768278 Zm00001d004197 90766511 90768614 Zm00001d004197 Zm00001d004197a,Zm00001d004197b simSplit
Zm00001d004197_T001.exon1 2 90768432 90768614 Zm00001d004197b 90766511 90768614 Zm00001d004197 Zm00001d004197a,Zm00001d004197b simSplit
Zm00001d004197_T001.exon1 2 90768432 90768614 Zm00001d004197 90766511 90768614 Zm00001d004197 Zm00001d004197a,Zm00001d004197b simSplit
Zm00001d004227_T001.exon6 2 93484808 93484972 Zm00001d004227a 93484808 93486093 Zm00001d004227 Zm00001d004227a,Zm00001d004227b simSplit
Zm00001d004227_T001.exon6 2 93484808 93484972 Zm00001d004227 93484808 93486093 Zm00001d004227 Zm00001d004227a,Zm00001d004227b simSplit
Zm00001d004227_T001.exon5 2 93485053 93485289 Zm00001d004227a 93484808 93486093 Zm00001d004227 Zm00001d004227a,Zm00001d004227b simSplit
Zm00001d004227_T001.exon5 2 93485053 93485289 Zm00001d004227 93484808 93486093 Zm00001d004227 Zm00001d004227a,Zm00001d004227b simSplit
Zm00001d004227_T001.exon4 2 93485488 93485550 Zm00001d004227a 93484808 93486093 Zm00001d004227 Zm00001d004227a,Zm00001d004227b simSplit
Zm00001d004227_T001.exon4 2 93485488 93485550 Zm00001d004227 93484808 93486093 Zm00001d004227 Zm00001d004227a,Zm00001d004227b simSplit
Zm00001d004227_T001.exon3 2 93485748 93485819 Zm00001d004227a 93484808 93486093 Zm00001d004227 Zm00001d004227a,Zm00001d004227b simSplit
Zm00001d004227_T001.exon3 2 93485748 93485819 Zm00001d004227 93484808 93486093 Zm00001d004227 Zm00001d004227a,Zm00001d004227b simSplit
Zm00001d004227_T001.exon2 2 93485894 93485956 Zm00001d004227a 93484808 93486093 Zm00001d004227 Zm00001d004227a,Zm00001d004227b simSplit
Zm00001d004227_T001.exon2 2 93485894 93485956 Zm00001d004227 93484808 93486093 Zm00001d004227 Zm00001d004227a,Zm00001d004227b simSplit
Zm00001d004227_T001.exon1 2 93486044 93486093 Zm00001d004227b 93484808 93486093 Zm00001d004227 Zm00001d004227a,Zm00001d004227b simSplit
Zm00001d004227_T001.exon1 2 93486044 93486093 Zm00001d004227 93484808 93486093 Zm00001d004227 Zm00001d004227a,Zm00001d004227b simSplit
Zm00001d004236_T001.exon4 2 94299742 94300638 Zm00001d004236a 94299742 94309143 Zm00001d004236 Zm00001d004236a,Zm00001d004236b simSplit
Zm00001d004236_T001.exon4 2 94299742 94300638 Zm00001d004236 94299742 94309143 Zm00001d004236 Zm00001d004236a,Zm00001d004236b simSplit
Zm00001d004236_T001.exon3 2 94307738 94307790 Zm00001d004236a 94299742 94309143 Zm00001d004236 Zm00001d004236a,Zm00001d004236b simSplit
Zm00001d004236_T001.exon3 2 94307738 94307790 Zm00001d004236 94299742 94309143 Zm00001d004236 Zm00001d004236a,Zm00001d004236b simSplit
Zm00001d004236_T001.exon2 2 94307871 94308018 Zm00001d004236a 94299742 94309143 Zm00001d004236 Zm00001d004236a,Zm00001d004236b simSplit
Zm00001d004236_T001.exon2 2 94307871 94308018 Zm00001d004236 94299742 94309143 Zm00001d004236 Zm00001d004236a,Zm00001d004236b simSplit
Zm00001d004236_T001.exon1 2 94309087 94309143 Zm00001d004236b 94299742 94309143 Zm00001d004236 Zm00001d004236a,Zm00001d004236b simSplit
Zm00001d004236_T001.exon1 2 94309087 94309143 Zm00001d004236 94299742 94309143 Zm00001d004236 Zm00001d004236a,Zm00001d004236b simSplit
Zm00001d004259_T002.exon8 2 97643770 97643842 Zm00001d004259a 97643770 97655581 Zm00001d004259 Zm00001d004259a,Zm00001d004259b simSplit
Zm00001d004259_T002.exon8 2 97643770 97643842 Zm00001d004259 97643770 97655581 Zm00001d004259 Zm00001d004259a,Zm00001d004259b simSplit
Zm00001d004259_T002.exon7 2 97644139 97644188 Zm00001d004259b 97643770 97655581 Zm00001d004259 Zm00001d004259a,Zm00001d004259b simSplit
Zm00001d004259_T002.exon7 2 97644139 97644188 Zm00001d004259 97643770 97655581 Zm00001d004259 Zm00001d004259a,Zm00001d004259b simSplit
Zm00001d004259_T002.exon6 2 97644271 97644314 Zm00001d004259b 97643770 97655581 Zm00001d004259 Zm00001d004259a,Zm00001d004259b simSplit
Zm00001d004259_T002.exon6 2 97644271 97644314 Zm00001d004259 97643770 97655581 Zm00001d004259 Zm00001d004259a,Zm00001d004259b simSplit
Zm00001d004259_T002.exon5 2 97644385 97644560 Zm00001d004259b 97643770 97655581 Zm00001d004259 Zm00001d004259a,Zm00001d004259b simSplit
Zm00001d004259_T002.exon5 2 97644385 97644560 Zm00001d004259 97643770 97655581 Zm00001d004259 Zm00001d004259a,Zm00001d004259b simSplit
Zm00001d004259_T002.exon4 2 97644635 97644705 Zm00001d004259b 97643770 97655581 Zm00001d004259 Zm00001d004259a,Zm00001d004259b simSplit
Zm00001d004259_T002.exon4 2 97644635 97644705 Zm00001d004259 97643770 97655581 Zm00001d004259 Zm00001d004259a,Zm00001d004259b simSplit
Zm00001d004259_T002.exon3 2 97648076 97648165 Zm00001d004259b 97643770 97655581 Zm00001d004259 Zm00001d004259a,Zm00001d004259b simSplit
Zm00001d004259_T002.exon3 2 97648076 97648165 Zm00001d004259 97643770 97655581 Zm00001d004259 Zm00001d004259a,Zm00001d004259b simSplit
Zm00001d004259_T002.exon2 2 97655207 97655502 Zm00001d004259b 97643770 97655581 Zm00001d004259 Zm00001d004259a,Zm00001d004259b simSplit
Zm00001d004259_T002.exon2 2 97655207 97655502 Zm00001d004259 97643770 97655581 Zm00001d004259 Zm00001d004259a,Zm00001d004259b simSplit
Zm00001d004259_T002.exon1 2 97655539 97655581 Zm00001d004259b 97643770 97655581 Zm00001d004259 Zm00001d004259a,Zm00001d004259b simSplit
Zm00001d004259_T002.exon1 2 97655539 97655581 Zm00001d004259 97643770 97655581 Zm00001d004259 Zm00001d004259a,Zm00001d004259b simSplit
Zm00001d004260_T001.exon10 2 97679315 97679428 Zm00001d004260a 97679315 97692204 Zm00001d004260 Zm00001d004260a,Zm00001d004260b simSplit
Zm00001d004260_T001.exon10 2 97679315 97679428 Zm00001d004260 97679315 97692204 Zm00001d004260 Zm00001d004260a,Zm00001d004260b simSplit
Zm00001d004260_T001.exon9 2 97679904 97679968 Zm00001d004260a 97679315 97692204 Zm00001d004260 Zm00001d004260a,Zm00001d004260b simSplit
Zm00001d004260_T001.exon9 2 97679904 97679968 Zm00001d004260 97679315 97692204 Zm00001d004260 Zm00001d004260a,Zm00001d004260b simSplit
Zm00001d004260_T001.exon8 2 97682495 97682654 Zm00001d004260a 97679315 97692204 Zm00001d004260 Zm00001d004260a,Zm00001d004260b simSplit
Zm00001d004260_T001.exon8 2 97682495 97682654 Zm00001d004260 97679315 97692204 Zm00001d004260 Zm00001d004260a,Zm00001d004260b simSplit
Zm00001d004260_T001.exon7 2 97683047 97683252 Zm00001d004260a 97679315 97692204 Zm00001d004260 Zm00001d004260a,Zm00001d004260b simSplit
Zm00001d004260_T001.exon7 2 97683047 97683252 Zm00001d004260 97679315 97692204 Zm00001d004260 Zm00001d004260a,Zm00001d004260b simSplit
Zm00001d004260_T001.exon6 2 97683658 97683760 Zm00001d004260a 97679315 97692204 Zm00001d004260 Zm00001d004260a,Zm00001d004260b simSplit
Zm00001d004260_T001.exon6 2 97683658 97683760 Zm00001d004260 97679315 97692204 Zm00001d004260 Zm00001d004260a,Zm00001d004260b simSplit
Zm00001d004260_T001.exon5 2 97691102 97691176 Zm00001d004260b 97679315 97692204 Zm00001d004260 Zm00001d004260a,Zm00001d004260b simSplit
Zm00001d004260_T001.exon5 2 97691102 97691176 Zm00001d004260 97679315 97692204 Zm00001d004260 Zm00001d004260a,Zm00001d004260b simSplit
Zm00001d004260_T001.exon4 2 97691256 97691315 Zm00001d004260b 97679315 97692204 Zm00001d004260 Zm00001d004260a,Zm00001d004260b simSplit
Zm00001d004260_T001.exon4 2 97691256 97691315 Zm00001d004260 97679315 97692204 Zm00001d004260 Zm00001d004260a,Zm00001d004260b simSplit
Zm00001d004260_T001.exon3 2 97691418 97691539 Zm00001d004260b 97679315 97692204 Zm00001d004260 Zm00001d004260a,Zm00001d004260b simSplit
Zm00001d004260_T001.exon3 2 97691418 97691539 Zm00001d004260 97679315 97692204 Zm00001d004260 Zm00001d004260a,Zm00001d004260b simSplit
Zm00001d004260_T001.exon2 2 97691878 97691950 Zm00001d004260b 97679315 97692204 Zm00001d004260 Zm00001d004260a,Zm00001d004260b simSplit
Zm00001d004260_T001.exon2 2 97691878 97691950 Zm00001d004260 97679315 97692204 Zm00001d004260 Zm00001d004260a,Zm00001d004260b simSplit
Zm00001d004260_T001.exon1 2 97692081 97692204 Zm00001d004260b 97679315 97692204 Zm00001d004260 Zm00001d004260a,Zm00001d004260b simSplit
Zm00001d004260_T001.exon1 2 97692081 97692204 Zm00001d004260 97679315 97692204 Zm00001d004260 Zm00001d004260a,Zm00001d004260b simSplit
Zm00001d004279_T001.exon6 2 99777895 99778219 Zm00001d004279a 99777895 99783642 Zm00001d004279 Zm00001d004279a,Zm00001d004279b simSplit
Zm00001d004279_T001.exon6 2 99777895 99778219 Zm00001d004279 99777895 99783642 Zm00001d004279 Zm00001d004279a,Zm00001d004279b simSplit
Zm00001d004279_T001.exon5 2 99778302 99778550 Zm00001d004279a 99777895 99783642 Zm00001d004279 Zm00001d004279a,Zm00001d004279b simSplit
Zm00001d004279_T001.exon5 2 99778302 99778550 Zm00001d004279 99777895 99783642 Zm00001d004279 Zm00001d004279a,Zm00001d004279b simSplit
Zm00001d004279_T001.exon4 2 99779593 99779626 Zm00001d004279a 99777895 99783642 Zm00001d004279 Zm00001d004279a,Zm00001d004279b simSplit
Zm00001d004279_T001.exon4 2 99779593 99779626 Zm00001d004279 99777895 99783642 Zm00001d004279 Zm00001d004279a,Zm00001d004279b simSplit
Zm00001d004279_T001.exon3 2 99782321 99782539 Zm00001d004279b 99777895 99783642 Zm00001d004279 Zm00001d004279a,Zm00001d004279b simSplit
Zm00001d004279_T001.exon3 2 99782321 99782539 Zm00001d004279 99777895 99783642 Zm00001d004279 Zm00001d004279a,Zm00001d004279b simSplit
Zm00001d004279_T001.exon2 2 99782625 99782997 Zm00001d004279b 99777895 99783642 Zm00001d004279 Zm00001d004279a,Zm00001d004279b simSplit
Zm00001d004279_T001.exon2 2 99782625 99782997 Zm00001d004279 99777895 99783642 Zm00001d004279 Zm00001d004279a,Zm00001d004279b simSplit
Zm00001d004279_T001.exon1 2 99783344 99783642 Zm00001d004279b 99777895 99783642 Zm00001d004279 Zm00001d004279a,Zm00001d004279b simSplit
Zm00001d004279_T001.exon1 2 99783344 99783642 Zm00001d004279 99777895 99783642 Zm00001d004279 Zm00001d004279a,Zm00001d004279b simSplit
Zm00001d004416_T003.exon13 2 110384112 110384342 Zm00001d004416a 110384112 110417083 Zm00001d004416 Zm00001d004416a,Zm00001d004416b simSplit
Zm00001d004416_T003.exon13 2 110384112 110384342 Zm00001d004416 110384112 110417083 Zm00001d004416 Zm00001d004416a,Zm00001d004416b simSplit
Zm00001d004416_T003.exon12 2 110391265 110391487 Zm00001d004416a 110384112 110417083 Zm00001d004416 Zm00001d004416a,Zm00001d004416b simSplit
Zm00001d004416_T003.exon12 2 110391265 110391487 Zm00001d004416 110384112 110417083 Zm00001d004416 Zm00001d004416a,Zm00001d004416b simSplit
Zm00001d004416_T003.exon11 2 110391685 110391833 Zm00001d004416a 110384112 110417083 Zm00001d004416 Zm00001d004416a,Zm00001d004416b simSplit
Zm00001d004416_T003.exon11 2 110391685 110391833 Zm00001d004416 110384112 110417083 Zm00001d004416 Zm00001d004416a,Zm00001d004416b simSplit
Zm00001d004416_T003.exon10 2 110399808 110399914 Zm00001d004416b 110384112 110417083 Zm00001d004416 Zm00001d004416a,Zm00001d004416b simSplit
Zm00001d004416_T003.exon10 2 110399808 110399914 Zm00001d004416 110384112 110417083 Zm00001d004416 Zm00001d004416a,Zm00001d004416b simSplit
Zm00001d004416_T003.exon9 2 110403928 110403999 Zm00001d004416b 110384112 110417083 Zm00001d004416 Zm00001d004416a,Zm00001d004416b simSplit
Zm00001d004416_T003.exon9 2 110403928 110403999 Zm00001d004416 110384112 110417083 Zm00001d004416 Zm00001d004416a,Zm00001d004416b simSplit
Zm00001d004416_T003.exon8 2 110404102 110404128 Zm00001d004416b 110384112 110417083 Zm00001d004416 Zm00001d004416a,Zm00001d004416b simSplit
Zm00001d004416_T003.exon8 2 110404102 110404128 Zm00001d004416 110384112 110417083 Zm00001d004416 Zm00001d004416a,Zm00001d004416b simSplit
Zm00001d004416_T003.exon7 2 110405090 110405215 Zm00001d004416b 110384112 110417083 Zm00001d004416 Zm00001d004416a,Zm00001d004416b simSplit
Zm00001d004416_T003.exon7 2 110405090 110405215 Zm00001d004416 110384112 110417083 Zm00001d004416 Zm00001d004416a,Zm00001d004416b simSplit
Zm00001d004416_T003.exon6 2 110405292 110405379 Zm00001d004416b 110384112 110417083 Zm00001d004416 Zm00001d004416a,Zm00001d004416b simSplit
Zm00001d004416_T003.exon6 2 110405292 110405379 Zm00001d004416 110384112 110417083 Zm00001d004416 Zm00001d004416a,Zm00001d004416b simSplit
Zm00001d004416_T003.exon5 2 110405703 110405904 Zm00001d004416b 110384112 110417083 Zm00001d004416 Zm00001d004416a,Zm00001d004416b simSplit
Zm00001d004416_T003.exon5 2 110405703 110405904 Zm00001d004416 110384112 110417083 Zm00001d004416 Zm00001d004416a,Zm00001d004416b simSplit
Zm00001d004416_T003.exon4 2 110414917 110415000 Zm00001d004416b 110384112 110417083 Zm00001d004416 Zm00001d004416a,Zm00001d004416b simSplit
Zm00001d004416_T003.exon4 2 110414917 110415000 Zm00001d004416 110384112 110417083 Zm00001d004416 Zm00001d004416a,Zm00001d004416b simSplit
Zm00001d004416_T003.exon3 2 110415255 110415405 Zm00001d004416b 110384112 110417083 Zm00001d004416 Zm00001d004416a,Zm00001d004416b simSplit
Zm00001d004416_T003.exon3 2 110415255 110415405 Zm00001d004416 110384112 110417083 Zm00001d004416 Zm00001d004416a,Zm00001d004416b simSplit
Zm00001d004416_T003.exon2 2 110415636 110416289 Zm00001d004416b 110384112 110417083 Zm00001d004416 Zm00001d004416a,Zm00001d004416b simSplit
Zm00001d004416_T003.exon2 2 110415636 110416289 Zm00001d004416 110384112 110417083 Zm00001d004416 Zm00001d004416a,Zm00001d004416b simSplit
Zm00001d004416_T003.exon1 2 110416660 110417083 Zm00001d004416b 110384112 110417083 Zm00001d004416 Zm00001d004416a,Zm00001d004416b simSplit
Zm00001d004416_T003.exon1 2 110416660 110417083 Zm00001d004416 110384112 110417083 Zm00001d004416 Zm00001d004416a,Zm00001d004416b simSplit
Zm00001d004478_T002.exon15 2 114435461 114435698 Zm00001d004478a 114435461 114439440 Zm00001d004478 Zm00001d004478a,Zm00001d004478b simSplit
Zm00001d004478_T002.exon15 2 114435461 114435698 Zm00001d004478 114435461 114439440 Zm00001d004478 Zm00001d004478a,Zm00001d004478b simSplit
Zm00001d004478_T002.exon14 2 114435788 114435910 Zm00001d004478a 114435461 114439440 Zm00001d004478 Zm00001d004478a,Zm00001d004478b simSplit
Zm00001d004478_T002.exon14 2 114435788 114435910 Zm00001d004478 114435461 114439440 Zm00001d004478 Zm00001d004478a,Zm00001d004478b simSplit
Zm00001d004478_T002.exon13 2 114436236 114436360 Zm00001d004478a 114435461 114439440 Zm00001d004478 Zm00001d004478a,Zm00001d004478b simSplit
Zm00001d004478_T002.exon13 2 114436236 114436360 Zm00001d004478 114435461 114439440 Zm00001d004478 Zm00001d004478a,Zm00001d004478b simSplit
Zm00001d004478_T002.exon12 2 114436522 114436645 Zm00001d004478b 114435461 114439440 Zm00001d004478 Zm00001d004478a,Zm00001d004478b simSplit
Zm00001d004478_T002.exon12 2 114436522 114436645 Zm00001d004478 114435461 114439440 Zm00001d004478 Zm00001d004478a,Zm00001d004478b simSplit
Zm00001d004478_T002.exon11 2 114437008 114437061 Zm00001d004478b 114435461 114439440 Zm00001d004478 Zm00001d004478a,Zm00001d004478b simSplit
Zm00001d004478_T002.exon11 2 114437008 114437061 Zm00001d004478 114435461 114439440 Zm00001d004478 Zm00001d004478a,Zm00001d004478b simSplit
Zm00001d004478_T001.exon10 2 114437167 114437220 Zm00001d004478b 114435461 114439440 Zm00001d004478 Zm00001d004478a,Zm00001d004478b simSplit
Zm00001d004478_T001.exon10 2 114437167 114437220 Zm00001d004478 114435461 114439440 Zm00001d004478 Zm00001d004478a,Zm00001d004478b simSplit
Zm00001d004478_T002.exon9 2 114437332 114437427 Zm00001d004478b 114435461 114439440 Zm00001d004478 Zm00001d004478a,Zm00001d004478b simSplit
Zm00001d004478_T002.exon9 2 114437332 114437427 Zm00001d004478 114435461 114439440 Zm00001d004478 Zm00001d004478a,Zm00001d004478b simSplit
Zm00001d004478_T002.exon8 2 114437521 114437590 Zm00001d004478b 114435461 114439440 Zm00001d004478 Zm00001d004478a,Zm00001d004478b simSplit
Zm00001d004478_T002.exon8 2 114437521 114437590 Zm00001d004478 114435461 114439440 Zm00001d004478 Zm00001d004478a,Zm00001d004478b simSplit
Zm00001d004478_T002.exon7 2 114437739 114437881 Zm00001d004478b 114435461 114439440 Zm00001d004478 Zm00001d004478a,Zm00001d004478b simSplit
Zm00001d004478_T002.exon7 2 114437739 114437881 Zm00001d004478 114435461 114439440 Zm00001d004478 Zm00001d004478a,Zm00001d004478b simSplit
Zm00001d004478_T002.exon6 2 114437959 114438102 Zm00001d004478b 114435461 114439440 Zm00001d004478 Zm00001d004478a,Zm00001d004478b simSplit
Zm00001d004478_T002.exon6 2 114437959 114438102 Zm00001d004478 114435461 114439440 Zm00001d004478 Zm00001d004478a,Zm00001d004478b simSplit
Zm00001d004478_T001.exon5 2 114438180 114438358 Zm00001d004478b 114435461 114439440 Zm00001d004478 Zm00001d004478a,Zm00001d004478b simSplit
Zm00001d004478_T001.exon5 2 114438180 114438358 Zm00001d004478 114435461 114439440 Zm00001d004478 Zm00001d004478a,Zm00001d004478b simSplit
Zm00001d004478_T001.exon4 2 114438520 114438583 Zm00001d004478b 114435461 114439440 Zm00001d004478 Zm00001d004478a,Zm00001d004478b simSplit
Zm00001d004478_T001.exon4 2 114438520 114438583 Zm00001d004478 114435461 114439440 Zm00001d004478 Zm00001d004478a,Zm00001d004478b simSplit
Zm00001d004478_T002.exon3 2 114438688 114438833 Zm00001d004478b 114435461 114439440 Zm00001d004478 Zm00001d004478a,Zm00001d004478b simSplit
Zm00001d004478_T002.exon3 2 114438688 114438833 Zm00001d004478 114435461 114439440 Zm00001d004478 Zm00001d004478a,Zm00001d004478b simSplit
Zm00001d004478_T002.exon2 2 114438973 114439074 Zm00001d004478b 114435461 114439440 Zm00001d004478 Zm00001d004478a,Zm00001d004478b simSplit
Zm00001d004478_T002.exon2 2 114438973 114439074 Zm00001d004478 114435461 114439440 Zm00001d004478 Zm00001d004478a,Zm00001d004478b simSplit
Zm00001d004478_T002.exon1 2 114439180 114439440 Zm00001d004478b 114435461 114439440 Zm00001d004478 Zm00001d004478a,Zm00001d004478b simSplit
Zm00001d004478_T002.exon1 2 114439180 114439440 Zm00001d004478 114435461 114439440 Zm00001d004478 Zm00001d004478a,Zm00001d004478b simSplit
Zm00001d004479_T001.exon9 2 114484519 114484866 Zm00001d004479a 114484519 114488224 Zm00001d004479 Zm00001d004479a,Zm00001d004479b simSplit
Zm00001d004479_T001.exon9 2 114484519 114484866 Zm00001d004479 114484519 114488224 Zm00001d004479 Zm00001d004479a,Zm00001d004479b simSplit
Zm00001d004479_T001.exon8 2 114484953 114485117 Zm00001d004479b 114484519 114488224 Zm00001d004479 Zm00001d004479a,Zm00001d004479b simSplit
Zm00001d004479_T001.exon8 2 114484953 114485117 Zm00001d004479 114484519 114488224 Zm00001d004479 Zm00001d004479a,Zm00001d004479b simSplit
Zm00001d004479_T001.exon7 2 114485229 114485242 Zm00001d004479b 114484519 114488224 Zm00001d004479 Zm00001d004479a,Zm00001d004479b simSplit
Zm00001d004479_T001.exon7 2 114485229 114485242 Zm00001d004479 114484519 114488224 Zm00001d004479 Zm00001d004479a,Zm00001d004479b simSplit
Zm00001d004479_T001.exon6 2 114485362 114485486 Zm00001d004479b 114484519 114488224 Zm00001d004479 Zm00001d004479a,Zm00001d004479b simSplit
Zm00001d004479_T001.exon6 2 114485362 114485486 Zm00001d004479 114484519 114488224 Zm00001d004479 Zm00001d004479a,Zm00001d004479b simSplit
Zm00001d004479_T001.exon5 2 114485708 114485801 Zm00001d004479b 114484519 114488224 Zm00001d004479 Zm00001d004479a,Zm00001d004479b simSplit
Zm00001d004479_T001.exon5 2 114485708 114485801 Zm00001d004479 114484519 114488224 Zm00001d004479 Zm00001d004479a,Zm00001d004479b simSplit
Zm00001d004479_T001.exon4 2 114485879 114485959 Zm00001d004479b 114484519 114488224 Zm00001d004479 Zm00001d004479a,Zm00001d004479b simSplit
Zm00001d004479_T001.exon4 2 114485879 114485959 Zm00001d004479 114484519 114488224 Zm00001d004479 Zm00001d004479a,Zm00001d004479b simSplit
Zm00001d004479_T001.exon3 2 114486188 114486304 Zm00001d004479b 114484519 114488224 Zm00001d004479 Zm00001d004479a,Zm00001d004479b simSplit
Zm00001d004479_T001.exon3 2 114486188 114486304 Zm00001d004479 114484519 114488224 Zm00001d004479 Zm00001d004479a,Zm00001d004479b simSplit
Zm00001d004479_T001.exon2 2 114486570 114486626 Zm00001d004479b 114484519 114488224 Zm00001d004479 Zm00001d004479a,Zm00001d004479b simSplit
Zm00001d004479_T001.exon2 2 114486570 114486626 Zm00001d004479 114484519 114488224 Zm00001d004479 Zm00001d004479a,Zm00001d004479b simSplit
Zm00001d004479_T001.exon1 2 114488021 114488224 Zm00001d004479b 114484519 114488224 Zm00001d004479 Zm00001d004479a,Zm00001d004479b simSplit
Zm00001d004479_T001.exon1 2 114488021 114488224 Zm00001d004479 114484519 114488224 Zm00001d004479 Zm00001d004479a,Zm00001d004479b simSplit
Zm00001d004484_T001.exon7 2 114598156 114598280 Zm00001d004484a 114598156 114600453 Zm00001d004484 Zm00001d004484a,Zm00001d004484b simSplit
Zm00001d004484_T001.exon7 2 114598156 114598280 Zm00001d004484 114598156 114600453 Zm00001d004484 Zm00001d004484a,Zm00001d004484b simSplit
Zm00001d004484_T001.exon6 2 114598379 114598627 Zm00001d004484a 114598156 114600453 Zm00001d004484 Zm00001d004484a,Zm00001d004484b simSplit
Zm00001d004484_T001.exon6 2 114598379 114598627 Zm00001d004484 114598156 114600453 Zm00001d004484 Zm00001d004484a,Zm00001d004484b simSplit
Zm00001d004484_T001.exon5 2 114598761 114598896 Zm00001d004484b 114598156 114600453 Zm00001d004484 Zm00001d004484a,Zm00001d004484b simSplit
Zm00001d004484_T001.exon5 2 114598761 114598896 Zm00001d004484 114598156 114600453 Zm00001d004484 Zm00001d004484a,Zm00001d004484b simSplit
Zm00001d004484_T001.exon4 2 114599033 114599251 Zm00001d004484b 114598156 114600453 Zm00001d004484 Zm00001d004484a,Zm00001d004484b simSplit
Zm00001d004484_T001.exon4 2 114599033 114599251 Zm00001d004484 114598156 114600453 Zm00001d004484 Zm00001d004484a,Zm00001d004484b simSplit
Zm00001d004484_T001.exon3 2 114599337 114599721 Zm00001d004484b 114598156 114600453 Zm00001d004484 Zm00001d004484a,Zm00001d004484b simSplit
Zm00001d004484_T001.exon3 2 114599337 114599721 Zm00001d004484 114598156 114600453 Zm00001d004484 Zm00001d004484a,Zm00001d004484b simSplit
Zm00001d004484_T001.exon2 2 114599846 114600113 Zm00001d004484b 114598156 114600453 Zm00001d004484 Zm00001d004484a,Zm00001d004484b simSplit
Zm00001d004484_T001.exon2 2 114599846 114600113 Zm00001d004484 114598156 114600453 Zm00001d004484 Zm00001d004484a,Zm00001d004484b simSplit
Zm00001d004484_T001.exon1 2 114600208 114600453 Zm00001d004484b 114598156 114600453 Zm00001d004484 Zm00001d004484a,Zm00001d004484b simSplit
Zm00001d004484_T001.exon1 2 114600208 114600453 Zm00001d004484 114598156 114600453 Zm00001d004484 Zm00001d004484a,Zm00001d004484b simSplit
Zm00001d004502_T001.exon1 2 115349017 115349713 Zm00001d004502a 115349017 115355753 Zm00001d004502 Zm00001d004502a,Zm00001d004502b simSplit
Zm00001d004502_T001.exon1 2 115349017 115349713 Zm00001d004502 115349017 115355753 Zm00001d004502 Zm00001d004502a,Zm00001d004502b simSplit
Zm00001d004502_T001.exon2 2 115350548 115350702 Zm00001d004502a 115349017 115355753 Zm00001d004502 Zm00001d004502a,Zm00001d004502b simSplit
Zm00001d004502_T001.exon2 2 115350548 115350702 Zm00001d004502 115349017 115355753 Zm00001d004502 Zm00001d004502a,Zm00001d004502b simSplit
Zm00001d004502_T001.exon3 2 115351000 115351119 Zm00001d004502a 115349017 115355753 Zm00001d004502 Zm00001d004502a,Zm00001d004502b simSplit
Zm00001d004502_T001.exon3 2 115351000 115351119 Zm00001d004502 115349017 115355753 Zm00001d004502 Zm00001d004502a,Zm00001d004502b simSplit
Zm00001d004502_T001.exon4 2 115351571 115351705 Zm00001d004502a 115349017 115355753 Zm00001d004502 Zm00001d004502a,Zm00001d004502b simSplit
Zm00001d004502_T001.exon4 2 115351571 115351705 Zm00001d004502 115349017 115355753 Zm00001d004502 Zm00001d004502a,Zm00001d004502b simSplit
Zm00001d004502_T001.exon5 2 115352957 115353058 Zm00001d004502a 115349017 115355753 Zm00001d004502 Zm00001d004502a,Zm00001d004502b simSplit
Zm00001d004502_T001.exon5 2 115352957 115353058 Zm00001d004502 115349017 115355753 Zm00001d004502 Zm00001d004502a,Zm00001d004502b simSplit
Zm00001d004502_T001.exon6 2 115354183 115354905 Zm00001d004502b 115349017 115355753 Zm00001d004502 Zm00001d004502a,Zm00001d004502b simSplit
Zm00001d004502_T001.exon6 2 115354183 115354905 Zm00001d004502 115349017 115355753 Zm00001d004502 Zm00001d004502a,Zm00001d004502b simSplit
Zm00001d004502_T001.exon7 2 115355337 115355753 Zm00001d004502b 115349017 115355753 Zm00001d004502 Zm00001d004502a,Zm00001d004502b simSplit
Zm00001d004502_T001.exon7 2 115355337 115355753 Zm00001d004502 115349017 115355753 Zm00001d004502 Zm00001d004502a,Zm00001d004502b simSplit
Zm00001d004521_T002.exon6 2 116470474 116471030 Zm00001d004521a 116470474 116480753 Zm00001d004521 Zm00001d004521a,Zm00001d004521b simSplit
Zm00001d004521_T002.exon6 2 116470474 116471030 Zm00001d004521 116470474 116480753 Zm00001d004521 Zm00001d004521a,Zm00001d004521b simSplit
Zm00001d004521_T004.exon5 2 116471133 116472615 Zm00001d004521a 116470474 116480753 Zm00001d004521 Zm00001d004521a,Zm00001d004521b simSplit
Zm00001d004521_T004.exon5 2 116471133 116472615 Zm00001d004521 116470474 116480753 Zm00001d004521 Zm00001d004521a,Zm00001d004521b simSplit
Zm00001d004521_T004.exon4 2 116472690 116472856 Zm00001d004521a 116470474 116480753 Zm00001d004521 Zm00001d004521a,Zm00001d004521b simSplit
Zm00001d004521_T004.exon4 2 116472690 116472856 Zm00001d004521 116470474 116480753 Zm00001d004521 Zm00001d004521a,Zm00001d004521b simSplit
Zm00001d004521_T001.exon3 2 116473131 116473772 Zm00001d004521a 116470474 116480753 Zm00001d004521 Zm00001d004521a,Zm00001d004521b simSplit
Zm00001d004521_T001.exon3 2 116473131 116473772 Zm00001d004521 116470474 116480753 Zm00001d004521 Zm00001d004521a,Zm00001d004521b simSplit
Zm00001d004521_T001.exon2 2 116478311 116478849 Zm00001d004521a 116470474 116480753 Zm00001d004521 Zm00001d004521a,Zm00001d004521b simSplit
Zm00001d004521_T001.exon2 2 116478311 116478849 Zm00001d004521 116470474 116480753 Zm00001d004521 Zm00001d004521a,Zm00001d004521b simSplit
Zm00001d004521_T001.exon1 2 116480306 116480753 Zm00001d004521b 116470474 116480753 Zm00001d004521 Zm00001d004521a,Zm00001d004521b simSplit
Zm00001d004521_T001.exon1 2 116480306 116480753 Zm00001d004521 116470474 116480753 Zm00001d004521 Zm00001d004521a,Zm00001d004521b simSplit
Zm00001d004557_T007.exon6 2 117903632 117905169 Zm00001d004557a 117903632 117908380 Zm00001d004557 Zm00001d004557a,Zm00001d004557b simSplit
Zm00001d004557_T007.exon6 2 117903632 117905169 Zm00001d004557 117903632 117908380 Zm00001d004557 Zm00001d004557a,Zm00001d004557b simSplit
Zm00001d004557_T008.exon4 2 117905262 117905461 Zm00001d004557a 117903632 117908380 Zm00001d004557 Zm00001d004557a,Zm00001d004557b simSplit
Zm00001d004557_T008.exon4 2 117905262 117905461 Zm00001d004557 117903632 117908380 Zm00001d004557 Zm00001d004557a,Zm00001d004557b simSplit
Zm00001d004557_T008.exon3 2 117905687 117906431 Zm00001d004557a 117903632 117908380 Zm00001d004557 Zm00001d004557a,Zm00001d004557b simSplit
Zm00001d004557_T008.exon3 2 117905687 117906431 Zm00001d004557 117903632 117908380 Zm00001d004557 Zm00001d004557a,Zm00001d004557b simSplit
Zm00001d004557_T008.exon2 2 117906592 117907222 Zm00001d004557a 117903632 117908380 Zm00001d004557 Zm00001d004557a,Zm00001d004557b simSplit
Zm00001d004557_T008.exon2 2 117906592 117907222 Zm00001d004557 117903632 117908380 Zm00001d004557 Zm00001d004557a,Zm00001d004557b simSplit
Zm00001d004557_T007.exon2 2 117907606 117908007 Zm00001d004557b 117903632 117908380 Zm00001d004557 Zm00001d004557a,Zm00001d004557b simSplit
Zm00001d004557_T007.exon2 2 117907606 117908007 Zm00001d004557 117903632 117908380 Zm00001d004557 Zm00001d004557a,Zm00001d004557b simSplit
Zm00001d004557_T007.exon1 2 117908093 117908380 Zm00001d004557b 117903632 117908380 Zm00001d004557 Zm00001d004557a,Zm00001d004557b simSplit
Zm00001d004557_T007.exon1 2 117908093 117908380 Zm00001d004557 117903632 117908380 Zm00001d004557 Zm00001d004557a,Zm00001d004557b simSplit
Zm00001d004579_T002.exon1 2 119280715 119280787 Zm00001d004579a 119280715 119283042 Zm00001d004579 Zm00001d004579a,Zm00001d004579b simSplit
Zm00001d004579_T002.exon1 2 119280715 119280787 Zm00001d004579 119280715 119283042 Zm00001d004579 Zm00001d004579a,Zm00001d004579b simSplit
Zm00001d004579_T003.exon2 2 119280871 119281946 Zm00001d004579b 119280715 119283042 Zm00001d004579 Zm00001d004579a,Zm00001d004579b simSplit
Zm00001d004579_T003.exon2 2 119280871 119281946 Zm00001d004579 119280715 119283042 Zm00001d004579 Zm00001d004579a,Zm00001d004579b simSplit
Zm00001d004579_T006.exon6 2 119282059 119282373 Zm00001d004579b 119280715 119283042 Zm00001d004579 Zm00001d004579a,Zm00001d004579b simSplit
Zm00001d004579_T006.exon6 2 119282059 119282373 Zm00001d004579 119280715 119283042 Zm00001d004579 Zm00001d004579a,Zm00001d004579b simSplit
Zm00001d004579_T007.exon8 2 119282463 119282518 Zm00001d004579b 119280715 119283042 Zm00001d004579 Zm00001d004579a,Zm00001d004579b simSplit
Zm00001d004579_T007.exon8 2 119282463 119282518 Zm00001d004579 119280715 119283042 Zm00001d004579 Zm00001d004579a,Zm00001d004579b simSplit
Zm00001d004579_T001.exon5 2 119282768 119283042 Zm00001d004579b 119280715 119283042 Zm00001d004579 Zm00001d004579a,Zm00001d004579b simSplit
Zm00001d004579_T001.exon5 2 119282768 119283042 Zm00001d004579 119280715 119283042 Zm00001d004579 Zm00001d004579a,Zm00001d004579b simSplit
Zm00001d004637_T001.exon1 2 124454515 124454653 Zm00001d004637a 124454515 124459590 Zm00001d004637 Zm00001d004637a,Zm00001d004637b simSplit
Zm00001d004637_T001.exon1 2 124454515 124454653 Zm00001d004637 124454515 124459590 Zm00001d004637 Zm00001d004637a,Zm00001d004637b simSplit
Zm00001d004637_T001.exon2 2 124454744 124454963 Zm00001d004637a 124454515 124459590 Zm00001d004637 Zm00001d004637a,Zm00001d004637b simSplit
Zm00001d004637_T001.exon2 2 124454744 124454963 Zm00001d004637 124454515 124459590 Zm00001d004637 Zm00001d004637a,Zm00001d004637b simSplit
Zm00001d004637_T001.exon3 2 124455091 124455421 Zm00001d004637a 124454515 124459590 Zm00001d004637 Zm00001d004637a,Zm00001d004637b simSplit
Zm00001d004637_T001.exon3 2 124455091 124455421 Zm00001d004637 124454515 124459590 Zm00001d004637 Zm00001d004637a,Zm00001d004637b simSplit
Zm00001d004637_T001.exon4 2 124455489 124455569 Zm00001d004637a 124454515 124459590 Zm00001d004637 Zm00001d004637a,Zm00001d004637b simSplit
Zm00001d004637_T001.exon4 2 124455489 124455569 Zm00001d004637 124454515 124459590 Zm00001d004637 Zm00001d004637a,Zm00001d004637b simSplit
Zm00001d004637_T001.exon5 2 124458056 124458115 Zm00001d004637b 124454515 124459590 Zm00001d004637 Zm00001d004637a,Zm00001d004637b simSplit
Zm00001d004637_T001.exon5 2 124458056 124458115 Zm00001d004637 124454515 124459590 Zm00001d004637 Zm00001d004637a,Zm00001d004637b simSplit
Zm00001d004637_T001.exon6 2 124458498 124458527 Zm00001d004637b 124454515 124459590 Zm00001d004637 Zm00001d004637a,Zm00001d004637b simSplit
Zm00001d004637_T001.exon6 2 124458498 124458527 Zm00001d004637 124454515 124459590 Zm00001d004637 Zm00001d004637a,Zm00001d004637b simSplit
Zm00001d004637_T001.exon7 2 124459507 124459590 Zm00001d004637b 124454515 124459590 Zm00001d004637 Zm00001d004637a,Zm00001d004637b simSplit
Zm00001d004637_T001.exon7 2 124459507 124459590 Zm00001d004637 124454515 124459590 Zm00001d004637 Zm00001d004637a,Zm00001d004637b simSplit
Zm00001d004644_T004.exon5 2 124805376 124805446 Zm00001d004644a 124805376 124818827 Zm00001d004644 Zm00001d004644a,Zm00001d004644b simSplit
Zm00001d004644_T004.exon5 2 124805376 124805446 Zm00001d004644 124805376 124818827 Zm00001d004644 Zm00001d004644a,Zm00001d004644b simSplit
Zm00001d004644_T002.exon3 2 124813293 124817360 Zm00001d004644b 124805376 124818827 Zm00001d004644 Zm00001d004644a,Zm00001d004644b simSplit
Zm00001d004644_T002.exon3 2 124813293 124817360 Zm00001d004644 124805376 124818827 Zm00001d004644 Zm00001d004644a,Zm00001d004644b simSplit
Zm00001d004644_T002.exon2 2 124818486 124818669 Zm00001d004644b 124805376 124818827 Zm00001d004644 Zm00001d004644a,Zm00001d004644b simSplit
Zm00001d004644_T002.exon2 2 124818486 124818669 Zm00001d004644 124805376 124818827 Zm00001d004644 Zm00001d004644a,Zm00001d004644b simSplit
Zm00001d004644_T002.exon1 2 124818742 124818827 Zm00001d004644b 124805376 124818827 Zm00001d004644 Zm00001d004644a,Zm00001d004644b simSplit
Zm00001d004644_T002.exon1 2 124818742 124818827 Zm00001d004644 124805376 124818827 Zm00001d004644 Zm00001d004644a,Zm00001d004644b simSplit
Zm00001d004691_T001.exon10 2 131619680 131620011 Zm00001d004691a 131619680 131622816 Zm00001d004691 Zm00001d004691a,Zm00001d004691b simSplit
Zm00001d004691_T001.exon10 2 131619680 131620011 Zm00001d004691 131619680 131622816 Zm00001d004691 Zm00001d004691a,Zm00001d004691b simSplit
Zm00001d004691_T001.exon9 2 131620129 131620246 Zm00001d004691b 131619680 131622816 Zm00001d004691 Zm00001d004691a,Zm00001d004691b simSplit
Zm00001d004691_T001.exon9 2 131620129 131620246 Zm00001d004691 131619680 131622816 Zm00001d004691 Zm00001d004691a,Zm00001d004691b simSplit
Zm00001d004691_T001.exon8 2 131620339 131620431 Zm00001d004691b 131619680 131622816 Zm00001d004691 Zm00001d004691a,Zm00001d004691b simSplit
Zm00001d004691_T001.exon8 2 131620339 131620431 Zm00001d004691 131619680 131622816 Zm00001d004691 Zm00001d004691a,Zm00001d004691b simSplit
Zm00001d004691_T001.exon7 2 131620528 131620661 Zm00001d004691b 131619680 131622816 Zm00001d004691 Zm00001d004691a,Zm00001d004691b simSplit
Zm00001d004691_T001.exon7 2 131620528 131620661 Zm00001d004691 131619680 131622816 Zm00001d004691 Zm00001d004691a,Zm00001d004691b simSplit
Zm00001d004691_T001.exon6 2 131620758 131621042 Zm00001d004691b 131619680 131622816 Zm00001d004691 Zm00001d004691a,Zm00001d004691b simSplit
Zm00001d004691_T001.exon6 2 131620758 131621042 Zm00001d004691 131619680 131622816 Zm00001d004691 Zm00001d004691a,Zm00001d004691b simSplit
Zm00001d004691_T001.exon5 2 131621156 131621241 Zm00001d004691b 131619680 131622816 Zm00001d004691 Zm00001d004691a,Zm00001d004691b simSplit
Zm00001d004691_T001.exon5 2 131621156 131621241 Zm00001d004691 131619680 131622816 Zm00001d004691 Zm00001d004691a,Zm00001d004691b simSplit
Zm00001d004691_T001.exon4 2 131621325 131621417 Zm00001d004691b 131619680 131622816 Zm00001d004691 Zm00001d004691a,Zm00001d004691b simSplit
Zm00001d004691_T001.exon4 2 131621325 131621417 Zm00001d004691 131619680 131622816 Zm00001d004691 Zm00001d004691a,Zm00001d004691b simSplit
Zm00001d004691_T001.exon3 2 131621530 131621622 Zm00001d004691b 131619680 131622816 Zm00001d004691 Zm00001d004691a,Zm00001d004691b simSplit
Zm00001d004691_T001.exon3 2 131621530 131621622 Zm00001d004691 131619680 131622816 Zm00001d004691 Zm00001d004691a,Zm00001d004691b simSplit
Zm00001d004691_T001.exon2 2 131621714 131621821 Zm00001d004691b 131619680 131622816 Zm00001d004691 Zm00001d004691a,Zm00001d004691b simSplit
Zm00001d004691_T001.exon2 2 131621714 131621821 Zm00001d004691 131619680 131622816 Zm00001d004691 Zm00001d004691a,Zm00001d004691b simSplit
Zm00001d004691_T001.exon1 2 131622493 131622816 Zm00001d004691b 131619680 131622816 Zm00001d004691 Zm00001d004691a,Zm00001d004691b simSplit
Zm00001d004691_T001.exon1 2 131622493 131622816 Zm00001d004691 131619680 131622816 Zm00001d004691 Zm00001d004691a,Zm00001d004691b simSplit
Zm00001d004713_T001.exon1 2 133076206 133076379 Zm00001d004713a 133076206 133077763 Zm00001d004713 Zm00001d004713a,Zm00001d004713b simSplit
Zm00001d004713_T001.exon1 2 133076206 133076379 Zm00001d004713 133076206 133077763 Zm00001d004713 Zm00001d004713a,Zm00001d004713b simSplit
Zm00001d004713_T001.exon2 2 133076511 133076675 Zm00001d004713a 133076206 133077763 Zm00001d004713 Zm00001d004713a,Zm00001d004713b simSplit
Zm00001d004713_T001.exon2 2 133076511 133076675 Zm00001d004713 133076206 133077763 Zm00001d004713 Zm00001d004713a,Zm00001d004713b simSplit
Zm00001d004713_T001.exon3 2 133076754 133076866 Zm00001d004713a 133076206 133077763 Zm00001d004713 Zm00001d004713a,Zm00001d004713b simSplit
Zm00001d004713_T001.exon3 2 133076754 133076866 Zm00001d004713 133076206 133077763 Zm00001d004713 Zm00001d004713a,Zm00001d004713b simSplit
Zm00001d004713_T001.exon4 2 133077005 133077149 Zm00001d004713b 133076206 133077763 Zm00001d004713 Zm00001d004713a,Zm00001d004713b simSplit
Zm00001d004713_T001.exon4 2 133077005 133077149 Zm00001d004713 133076206 133077763 Zm00001d004713 Zm00001d004713a,Zm00001d004713b simSplit
Zm00001d004713_T001.exon5 2 133077336 133077763 Zm00001d004713b 133076206 133077763 Zm00001d004713 Zm00001d004713a,Zm00001d004713b simSplit
Zm00001d004713_T001.exon5 2 133077336 133077763 Zm00001d004713 133076206 133077763 Zm00001d004713 Zm00001d004713a,Zm00001d004713b simSplit
Zm00001d004755_T001.exon4 2 136496398 136497019 Zm00001d004755a 136496398 136499244 Zm00001d004755 Zm00001d004755a,Zm00001d004755b simSplit
Zm00001d004755_T001.exon4 2 136496398 136497019 Zm00001d004755 136496398 136499244 Zm00001d004755 Zm00001d004755a,Zm00001d004755b simSplit
Zm00001d004755_T001.exon3 2 136497260 136498091 Zm00001d004755a 136496398 136499244 Zm00001d004755 Zm00001d004755a,Zm00001d004755b simSplit
Zm00001d004755_T001.exon3 2 136497260 136498091 Zm00001d004755 136496398 136499244 Zm00001d004755 Zm00001d004755a,Zm00001d004755b simSplit
Zm00001d004755_T001.exon2 2 136498387 136498455 Zm00001d004755b 136496398 136499244 Zm00001d004755 Zm00001d004755a,Zm00001d004755b simSplit
Zm00001d004755_T001.exon2 2 136498387 136498455 Zm00001d004755 136496398 136499244 Zm00001d004755 Zm00001d004755a,Zm00001d004755b simSplit
Zm00001d004755_T001.exon1 2 136498982 136499244 Zm00001d004755b 136496398 136499244 Zm00001d004755 Zm00001d004755a,Zm00001d004755b simSplit
Zm00001d004755_T001.exon1 2 136498982 136499244 Zm00001d004755 136496398 136499244 Zm00001d004755 Zm00001d004755a,Zm00001d004755b simSplit
Zm00001d004786_T001.exon5 2 139178650 139178661 Zm00001d004786a 139178650 139180425 Zm00001d004786 Zm00001d004786a,Zm00001d004786b simSplit
Zm00001d004786_T001.exon5 2 139178650 139178661 Zm00001d004786 139178650 139180425 Zm00001d004786 Zm00001d004786a,Zm00001d004786b simSplit
Zm00001d004786_T001.exon4 2 139178862 139179188 Zm00001d004786b 139178650 139180425 Zm00001d004786 Zm00001d004786a,Zm00001d004786b simSplit
Zm00001d004786_T001.exon4 2 139178862 139179188 Zm00001d004786 139178650 139180425 Zm00001d004786 Zm00001d004786a,Zm00001d004786b simSplit
Zm00001d004786_T001.exon3 2 139179304 139179392 Zm00001d004786b 139178650 139180425 Zm00001d004786 Zm00001d004786a,Zm00001d004786b simSplit
Zm00001d004786_T001.exon3 2 139179304 139179392 Zm00001d004786 139178650 139180425 Zm00001d004786 Zm00001d004786a,Zm00001d004786b simSplit
Zm00001d004786_T001.exon2 2 139180005 139180134 Zm00001d004786b 139178650 139180425 Zm00001d004786 Zm00001d004786a,Zm00001d004786b simSplit
Zm00001d004786_T001.exon2 2 139180005 139180134 Zm00001d004786 139178650 139180425 Zm00001d004786 Zm00001d004786a,Zm00001d004786b simSplit
Zm00001d004786_T001.exon1 2 139180387 139180425 Zm00001d004786b 139178650 139180425 Zm00001d004786 Zm00001d004786a,Zm00001d004786b simSplit
Zm00001d004786_T001.exon1 2 139180387 139180425 Zm00001d004786 139178650 139180425 Zm00001d004786 Zm00001d004786a,Zm00001d004786b simSplit
Zm00001d004817_T004.exon13 2 140977385 140977901 Zm00001d004817a 140977385 140982483 Zm00001d004817 Zm00001d004817a,Zm00001d004817b simSplit
Zm00001d004817_T004.exon13 2 140977385 140977901 Zm00001d004817 140977385 140982483 Zm00001d004817 Zm00001d004817a,Zm00001d004817b simSplit
Zm00001d004817_T007.exon6 2 140978000 140978421 Zm00001d004817a 140977385 140982483 Zm00001d004817 Zm00001d004817a,Zm00001d004817b simSplit
Zm00001d004817_T007.exon6 2 140978000 140978421 Zm00001d004817 140977385 140982483 Zm00001d004817 Zm00001d004817a,Zm00001d004817b simSplit
Zm00001d004817_T004.exon11 2 140978510 140978794 Zm00001d004817a 140977385 140982483 Zm00001d004817 Zm00001d004817a,Zm00001d004817b simSplit
Zm00001d004817_T004.exon11 2 140978510 140978794 Zm00001d004817 140977385 140982483 Zm00001d004817 Zm00001d004817a,Zm00001d004817b simSplit
Zm00001d004817_T001.exon8 2 140978875 140978949 Zm00001d004817a 140977385 140982483 Zm00001d004817 Zm00001d004817a,Zm00001d004817b simSplit
Zm00001d004817_T001.exon8 2 140978875 140978949 Zm00001d004817 140977385 140982483 Zm00001d004817 Zm00001d004817a,Zm00001d004817b simSplit
Zm00001d004817_T010.exon4 2 140979067 140979109 Zm00001d004817a 140977385 140982483 Zm00001d004817 Zm00001d004817a,Zm00001d004817b simSplit
Zm00001d004817_T010.exon4 2 140979067 140979109 Zm00001d004817 140977385 140982483 Zm00001d004817 Zm00001d004817a,Zm00001d004817b simSplit
Zm00001d004817_T001.exon5 2 140979428 140979503 Zm00001d004817a 140977385 140982483 Zm00001d004817 Zm00001d004817a,Zm00001d004817b simSplit
Zm00001d004817_T001.exon5 2 140979428 140979503 Zm00001d004817 140977385 140982483 Zm00001d004817 Zm00001d004817a,Zm00001d004817b simSplit
Zm00001d004817_T001.exon4 2 140979602 140979862 Zm00001d004817a 140977385 140982483 Zm00001d004817 Zm00001d004817a,Zm00001d004817b simSplit
Zm00001d004817_T001.exon4 2 140979602 140979862 Zm00001d004817 140977385 140982483 Zm00001d004817 Zm00001d004817a,Zm00001d004817b simSplit
Zm00001d004817_T001.exon3 2 140980001 140980078 Zm00001d004817b 140977385 140982483 Zm00001d004817 Zm00001d004817a,Zm00001d004817b simSplit
Zm00001d004817_T001.exon3 2 140980001 140980078 Zm00001d004817 140977385 140982483 Zm00001d004817 Zm00001d004817a,Zm00001d004817b simSplit
Zm00001d004817_T001.exon2 2 140981320 140981449 Zm00001d004817b 140977385 140982483 Zm00001d004817 Zm00001d004817a,Zm00001d004817b simSplit
Zm00001d004817_T001.exon2 2 140981320 140981449 Zm00001d004817 140977385 140982483 Zm00001d004817 Zm00001d004817a,Zm00001d004817b simSplit
Zm00001d004817_T011.exon3 2 140981531 140981718 Zm00001d004817b 140977385 140982483 Zm00001d004817 Zm00001d004817a,Zm00001d004817b simSplit
Zm00001d004817_T011.exon3 2 140981531 140981718 Zm00001d004817 140977385 140982483 Zm00001d004817 Zm00001d004817a,Zm00001d004817b simSplit
Zm00001d004817_T004.exon3 2 140981859 140981961 Zm00001d004817b 140977385 140982483 Zm00001d004817 Zm00001d004817a,Zm00001d004817b simSplit
Zm00001d004817_T004.exon3 2 140981859 140981961 Zm00001d004817 140977385 140982483 Zm00001d004817 Zm00001d004817a,Zm00001d004817b simSplit
Zm00001d004817_T004.exon2 2 140982056 140982165 Zm00001d004817b 140977385 140982483 Zm00001d004817 Zm00001d004817a,Zm00001d004817b simSplit
Zm00001d004817_T004.exon2 2 140982056 140982165 Zm00001d004817 140977385 140982483 Zm00001d004817 Zm00001d004817a,Zm00001d004817b simSplit
Zm00001d004817_T004.exon1 2 140982334 140982483 Zm00001d004817b 140977385 140982483 Zm00001d004817 Zm00001d004817a,Zm00001d004817b simSplit
Zm00001d004817_T004.exon1 2 140982334 140982483 Zm00001d004817 140977385 140982483 Zm00001d004817 Zm00001d004817a,Zm00001d004817b simSplit
Zm00001d004852_T001.exon6 2 144672703 144673221 Zm00001d004852a 144672703 144675049 Zm00001d004852 Zm00001d004852a,Zm00001d004852b simSplit
Zm00001d004852_T001.exon6 2 144672703 144673221 Zm00001d004852 144672703 144675049 Zm00001d004852 Zm00001d004852a,Zm00001d004852b simSplit
Zm00001d004852_T001.exon5 2 144673329 144673507 Zm00001d004852a 144672703 144675049 Zm00001d004852 Zm00001d004852a,Zm00001d004852b simSplit
Zm00001d004852_T001.exon5 2 144673329 144673507 Zm00001d004852 144672703 144675049 Zm00001d004852 Zm00001d004852a,Zm00001d004852b simSplit
Zm00001d004852_T001.exon4 2 144674063 144674090 Zm00001d004852a 144672703 144675049 Zm00001d004852 Zm00001d004852a,Zm00001d004852b simSplit
Zm00001d004852_T001.exon4 2 144674063 144674090 Zm00001d004852 144672703 144675049 Zm00001d004852 Zm00001d004852a,Zm00001d004852b simSplit
Zm00001d004852_T001.exon3 2 144674209 144674531 Zm00001d004852a 144672703 144675049 Zm00001d004852 Zm00001d004852a,Zm00001d004852b simSplit
Zm00001d004852_T001.exon3 2 144674209 144674531 Zm00001d004852 144672703 144675049 Zm00001d004852 Zm00001d004852a,Zm00001d004852b simSplit
Zm00001d004852_T001.exon2 2 144674747 144674863 Zm00001d004852a 144672703 144675049 Zm00001d004852 Zm00001d004852a,Zm00001d004852b simSplit
Zm00001d004852_T001.exon2 2 144674747 144674863 Zm00001d004852 144672703 144675049 Zm00001d004852 Zm00001d004852a,Zm00001d004852b simSplit
Zm00001d004852_T001.exon1 2 144674943 144675049 Zm00001d004852b 144672703 144675049 Zm00001d004852 Zm00001d004852a,Zm00001d004852b simSplit
Zm00001d004852_T001.exon1 2 144674943 144675049 Zm00001d004852 144672703 144675049 Zm00001d004852 Zm00001d004852a,Zm00001d004852b simSplit
Zm00001d004856_T001.exon1 2 145083433 145083970 Zm00001d004856a 145083433 145087343 Zm00001d004856 Zm00001d004856a,Zm00001d004856b simSplit
Zm00001d004856_T001.exon1 2 145083433 145083970 Zm00001d004856 145083433 145087343 Zm00001d004856 Zm00001d004856a,Zm00001d004856b simSplit
Zm00001d004856_T001.exon2 2 145084229 145084716 Zm00001d004856a 145083433 145087343 Zm00001d004856 Zm00001d004856a,Zm00001d004856b simSplit
Zm00001d004856_T001.exon2 2 145084229 145084716 Zm00001d004856 145083433 145087343 Zm00001d004856 Zm00001d004856a,Zm00001d004856b simSplit
Zm00001d004856_T001.exon3 2 145084847 145084998 Zm00001d004856b 145083433 145087343 Zm00001d004856 Zm00001d004856a,Zm00001d004856b simSplit
Zm00001d004856_T001.exon3 2 145084847 145084998 Zm00001d004856 145083433 145087343 Zm00001d004856 Zm00001d004856a,Zm00001d004856b simSplit
Zm00001d004856_T001.exon4 2 145086631 145087343 Zm00001d004856b 145083433 145087343 Zm00001d004856 Zm00001d004856a,Zm00001d004856b simSplit
Zm00001d004856_T001.exon4 2 145086631 145087343 Zm00001d004856 145083433 145087343 Zm00001d004856 Zm00001d004856a,Zm00001d004856b simSplit
Zm00001d004864_T001.exon7 2 145436002 145436684 Zm00001d004864a 145436002 145441456 Zm00001d004864 Zm00001d004864a,Zm00001d004864b simSplit
Zm00001d004864_T001.exon7 2 145436002 145436684 Zm00001d004864 145436002 145441456 Zm00001d004864 Zm00001d004864a,Zm00001d004864b simSplit
Zm00001d004864_T001.exon6 2 145436986 145437223 Zm00001d004864a 145436002 145441456 Zm00001d004864 Zm00001d004864a,Zm00001d004864b simSplit
Zm00001d004864_T001.exon6 2 145436986 145437223 Zm00001d004864 145436002 145441456 Zm00001d004864 Zm00001d004864a,Zm00001d004864b simSplit
Zm00001d004864_T001.exon5 2 145439449 145439507 Zm00001d004864b 145436002 145441456 Zm00001d004864 Zm00001d004864a,Zm00001d004864b simSplit
Zm00001d004864_T001.exon5 2 145439449 145439507 Zm00001d004864 145436002 145441456 Zm00001d004864 Zm00001d004864a,Zm00001d004864b simSplit
Zm00001d004864_T001.exon4 2 145440649 145440749 Zm00001d004864b 145436002 145441456 Zm00001d004864 Zm00001d004864a,Zm00001d004864b simSplit
Zm00001d004864_T001.exon4 2 145440649 145440749 Zm00001d004864 145436002 145441456 Zm00001d004864 Zm00001d004864a,Zm00001d004864b simSplit
Zm00001d004864_T001.exon3 2 145440813 145440935 Zm00001d004864b 145436002 145441456 Zm00001d004864 Zm00001d004864a,Zm00001d004864b simSplit
Zm00001d004864_T001.exon3 2 145440813 145440935 Zm00001d004864 145436002 145441456 Zm00001d004864 Zm00001d004864a,Zm00001d004864b simSplit
Zm00001d004864_T001.exon2 2 145441099 145441160 Zm00001d004864b 145436002 145441456 Zm00001d004864 Zm00001d004864a,Zm00001d004864b simSplit
Zm00001d004864_T001.exon2 2 145441099 145441160 Zm00001d004864 145436002 145441456 Zm00001d004864 Zm00001d004864a,Zm00001d004864b simSplit
Zm00001d004864_T001.exon1 2 145441354 145441456 Zm00001d004864b 145436002 145441456 Zm00001d004864 Zm00001d004864a,Zm00001d004864b simSplit
Zm00001d004864_T001.exon1 2 145441354 145441456 Zm00001d004864 145436002 145441456 Zm00001d004864 Zm00001d004864a,Zm00001d004864b simSplit
Zm00001d004877_T004.exon6 2 145973839 145978139 Zm00001d004877a 145973839 145989477 Zm00001d004877 Zm00001d004877a,Zm00001d004877b simSplit
Zm00001d004877_T004.exon6 2 145973839 145978139 Zm00001d004877 145973839 145989477 Zm00001d004877 Zm00001d004877a,Zm00001d004877b simSplit
Zm00001d004877_T004.exon5 2 145986692 145986815 Zm00001d004877a 145973839 145989477 Zm00001d004877 Zm00001d004877a,Zm00001d004877b simSplit
Zm00001d004877_T004.exon5 2 145986692 145986815 Zm00001d004877 145973839 145989477 Zm00001d004877 Zm00001d004877a,Zm00001d004877b simSplit
Zm00001d004877_T004.exon4 2 145987076 145987301 Zm00001d004877a 145973839 145989477 Zm00001d004877 Zm00001d004877a,Zm00001d004877b simSplit
Zm00001d004877_T004.exon4 2 145987076 145987301 Zm00001d004877 145973839 145989477 Zm00001d004877 Zm00001d004877a,Zm00001d004877b simSplit
Zm00001d004877_T004.exon3 2 145987418 145987676 Zm00001d004877a 145973839 145989477 Zm00001d004877 Zm00001d004877a,Zm00001d004877b simSplit
Zm00001d004877_T004.exon3 2 145987418 145987676 Zm00001d004877 145973839 145989477 Zm00001d004877 Zm00001d004877a,Zm00001d004877b simSplit
Zm00001d004877_T004.exon2 2 145987790 145987944 Zm00001d004877b 145973839 145989477 Zm00001d004877 Zm00001d004877a,Zm00001d004877b simSplit
Zm00001d004877_T004.exon2 2 145987790 145987944 Zm00001d004877 145973839 145989477 Zm00001d004877 Zm00001d004877a,Zm00001d004877b simSplit
Zm00001d004877_T005.exon2 2 145989101 145989291 Zm00001d004877b 145973839 145989477 Zm00001d004877 Zm00001d004877a,Zm00001d004877b simSplit
Zm00001d004877_T005.exon2 2 145989101 145989291 Zm00001d004877 145973839 145989477 Zm00001d004877 Zm00001d004877a,Zm00001d004877b simSplit
Zm00001d004877_T005.exon1 2 145989395 145989477 Zm00001d004877b 145973839 145989477 Zm00001d004877 Zm00001d004877a,Zm00001d004877b simSplit
Zm00001d004877_T005.exon1 2 145989395 145989477 Zm00001d004877 145973839 145989477 Zm00001d004877 Zm00001d004877a,Zm00001d004877b simSplit
Zm00001d004914_T004.exon6 2 148228225 148228517 Zm00001d004914a 148228225 148233396 Zm00001d004914 Zm00001d004914a,Zm00001d004914b simSplit
Zm00001d004914_T004.exon6 2 148228225 148228517 Zm00001d004914 148228225 148233396 Zm00001d004914 Zm00001d004914a,Zm00001d004914b simSplit
Zm00001d004914_T004.exon5 2 148228599 148229175 Zm00001d004914b 148228225 148233396 Zm00001d004914 Zm00001d004914a,Zm00001d004914b simSplit
Zm00001d004914_T004.exon5 2 148228599 148229175 Zm00001d004914 148228225 148233396 Zm00001d004914 Zm00001d004914a,Zm00001d004914b simSplit
Zm00001d004914_T003.exon2 2 148229855 148230208 Zm00001d004914b 148228225 148233396 Zm00001d004914 Zm00001d004914a,Zm00001d004914b simSplit
Zm00001d004914_T003.exon2 2 148229855 148230208 Zm00001d004914 148228225 148233396 Zm00001d004914 Zm00001d004914a,Zm00001d004914b simSplit
Zm00001d004914_T004.exon3 2 148230830 148231036 Zm00001d004914b 148228225 148233396 Zm00001d004914 Zm00001d004914a,Zm00001d004914b simSplit
Zm00001d004914_T004.exon3 2 148230830 148231036 Zm00001d004914 148228225 148233396 Zm00001d004914 Zm00001d004914a,Zm00001d004914b simSplit
Zm00001d004914_T004.exon2 2 148231147 148231641 Zm00001d004914b 148228225 148233396 Zm00001d004914 Zm00001d004914a,Zm00001d004914b simSplit
Zm00001d004914_T004.exon2 2 148231147 148231641 Zm00001d004914 148228225 148233396 Zm00001d004914 Zm00001d004914a,Zm00001d004914b simSplit
Zm00001d004914_T004.exon1 2 148233163 148233396 Zm00001d004914b 148228225 148233396 Zm00001d004914 Zm00001d004914a,Zm00001d004914b simSplit
Zm00001d004914_T004.exon1 2 148233163 148233396 Zm00001d004914 148228225 148233396 Zm00001d004914 Zm00001d004914a,Zm00001d004914b simSplit
Zm00001d004925_T001.exon1 2 149182642 149184047 Zm00001d004925a 149182642 149191037 Zm00001d004925 Zm00001d004925a,Zm00001d004925b simSplit
Zm00001d004925_T001.exon1 2 149182642 149184047 Zm00001d004925 149182642 149191037 Zm00001d004925 Zm00001d004925a,Zm00001d004925b simSplit
Zm00001d004925_T001.exon2 2 149184162 149184833 Zm00001d004925a 149182642 149191037 Zm00001d004925 Zm00001d004925a,Zm00001d004925b simSplit
Zm00001d004925_T001.exon2 2 149184162 149184833 Zm00001d004925 149182642 149191037 Zm00001d004925 Zm00001d004925a,Zm00001d004925b simSplit
Zm00001d004925_T001.exon3 2 149184942 149186145 Zm00001d004925a 149182642 149191037 Zm00001d004925 Zm00001d004925a,Zm00001d004925b simSplit
Zm00001d004925_T001.exon3 2 149184942 149186145 Zm00001d004925 149182642 149191037 Zm00001d004925 Zm00001d004925a,Zm00001d004925b simSplit
Zm00001d004925_T002.exon4 2 149187505 149187793 Zm00001d004925a 149182642 149191037 Zm00001d004925 Zm00001d004925a,Zm00001d004925b simSplit
Zm00001d004925_T002.exon4 2 149187505 149187793 Zm00001d004925 149182642 149191037 Zm00001d004925 Zm00001d004925a,Zm00001d004925b simSplit
Zm00001d004925_T002.exon5 2 149187893 149188017 Zm00001d004925a 149182642 149191037 Zm00001d004925 Zm00001d004925a,Zm00001d004925b simSplit
Zm00001d004925_T002.exon5 2 149187893 149188017 Zm00001d004925 149182642 149191037 Zm00001d004925 Zm00001d004925a,Zm00001d004925b simSplit
Zm00001d004925_T002.exon6 2 149188086 149188540 Zm00001d004925a 149182642 149191037 Zm00001d004925 Zm00001d004925a,Zm00001d004925b simSplit
Zm00001d004925_T002.exon6 2 149188086 149188540 Zm00001d004925 149182642 149191037 Zm00001d004925 Zm00001d004925a,Zm00001d004925b simSplit
Zm00001d004925_T002.exon7 2 149188633 149188661 Zm00001d004925b 149182642 149191037 Zm00001d004925 Zm00001d004925a,Zm00001d004925b simSplit
Zm00001d004925_T002.exon7 2 149188633 149188661 Zm00001d004925 149182642 149191037 Zm00001d004925 Zm00001d004925a,Zm00001d004925b simSplit
Zm00001d004925_T002.exon8 2 149188797 149189408 Zm00001d004925b 149182642 149191037 Zm00001d004925 Zm00001d004925a,Zm00001d004925b simSplit
Zm00001d004925_T002.exon8 2 149188797 149189408 Zm00001d004925 149182642 149191037 Zm00001d004925 Zm00001d004925a,Zm00001d004925b simSplit
Zm00001d004925_T001.exon9 2 149189505 149191037 Zm00001d004925b 149182642 149191037 Zm00001d004925 Zm00001d004925a,Zm00001d004925b simSplit
Zm00001d004925_T001.exon9 2 149189505 149191037 Zm00001d004925 149182642 149191037 Zm00001d004925 Zm00001d004925a,Zm00001d004925b simSplit
Zm00001d004950_T001.exon1 2 150216929 150217162 Zm00001d004950a 150216929 150219639 Zm00001d004950 Zm00001d004950a,Zm00001d004950b simSplit
Zm00001d004950_T001.exon1 2 150216929 150217162 Zm00001d004950 150216929 150219639 Zm00001d004950 Zm00001d004950a,Zm00001d004950b simSplit
Zm00001d004950_T001.exon2 2 150217242 150217559 Zm00001d004950a 150216929 150219639 Zm00001d004950 Zm00001d004950a,Zm00001d004950b simSplit
Zm00001d004950_T001.exon2 2 150217242 150217559 Zm00001d004950 150216929 150219639 Zm00001d004950 Zm00001d004950a,Zm00001d004950b simSplit
Zm00001d004950_T001.exon3 2 150218087 150218212 Zm00001d004950b 150216929 150219639 Zm00001d004950 Zm00001d004950a,Zm00001d004950b simSplit
Zm00001d004950_T001.exon3 2 150218087 150218212 Zm00001d004950 150216929 150219639 Zm00001d004950 Zm00001d004950a,Zm00001d004950b simSplit
Zm00001d004950_T001.exon4 2 150218270 150218313 Zm00001d004950b 150216929 150219639 Zm00001d004950 Zm00001d004950a,Zm00001d004950b simSplit
Zm00001d004950_T001.exon4 2 150218270 150218313 Zm00001d004950 150216929 150219639 Zm00001d004950 Zm00001d004950a,Zm00001d004950b simSplit
Zm00001d004950_T001.exon5 2 150218608 150218947 Zm00001d004950b 150216929 150219639 Zm00001d004950 Zm00001d004950a,Zm00001d004950b simSplit
Zm00001d004950_T001.exon5 2 150218608 150218947 Zm00001d004950 150216929 150219639 Zm00001d004950 Zm00001d004950a,Zm00001d004950b simSplit
Zm00001d004950_T001.exon6 2 150219092 150219639 Zm00001d004950b 150216929 150219639 Zm00001d004950 Zm00001d004950a,Zm00001d004950b simSplit
Zm00001d004950_T001.exon6 2 150219092 150219639 Zm00001d004950 150216929 150219639 Zm00001d004950 Zm00001d004950a,Zm00001d004950b simSplit
Zm00001d004951_T001.exon4 2 150219586 150220796 Zm00001d004951a 150219586 150221925 Zm00001d004951 Zm00001d004951a,Zm00001d004951b simSplit
Zm00001d004951_T001.exon4 2 150219586 150220796 Zm00001d004951 150219586 150221925 Zm00001d004951 Zm00001d004951a,Zm00001d004951b simSplit
Zm00001d004951_T001.exon3 2 150221233 150221280 Zm00001d004951a 150219586 150221925 Zm00001d004951 Zm00001d004951a,Zm00001d004951b simSplit
Zm00001d004951_T001.exon3 2 150221233 150221280 Zm00001d004951 150219586 150221925 Zm00001d004951 Zm00001d004951a,Zm00001d004951b simSplit
Zm00001d004951_T001.exon2 2 150221500 150221509 Zm00001d004951b 150219586 150221925 Zm00001d004951 Zm00001d004951a,Zm00001d004951b simSplit
Zm00001d004951_T001.exon2 2 150221500 150221509 Zm00001d004951 150219586 150221925 Zm00001d004951 Zm00001d004951a,Zm00001d004951b simSplit
Zm00001d004951_T001.exon1 2 150221699 150221925 Zm00001d004951b 150219586 150221925 Zm00001d004951 Zm00001d004951a,Zm00001d004951b simSplit
Zm00001d004951_T001.exon1 2 150221699 150221925 Zm00001d004951 150219586 150221925 Zm00001d004951 Zm00001d004951a,Zm00001d004951b simSplit
Zm00001d004956_T001.exon1 2 150578240 150579020 Zm00001d004956a 150578240 150597318 Zm00001d004956 Zm00001d004956a,Zm00001d004956b simSplit
Zm00001d004956_T001.exon1 2 150578240 150579020 Zm00001d004956 150578240 150597318 Zm00001d004956 Zm00001d004956a,Zm00001d004956b simSplit
Zm00001d004956_T001.exon2 2 150579502 150579752 Zm00001d004956a 150578240 150597318 Zm00001d004956 Zm00001d004956a,Zm00001d004956b simSplit
Zm00001d004956_T001.exon2 2 150579502 150579752 Zm00001d004956 150578240 150597318 Zm00001d004956 Zm00001d004956a,Zm00001d004956b simSplit
Zm00001d004956_T001.exon3 2 150579850 150580032 Zm00001d004956a 150578240 150597318 Zm00001d004956 Zm00001d004956a,Zm00001d004956b simSplit
Zm00001d004956_T001.exon3 2 150579850 150580032 Zm00001d004956 150578240 150597318 Zm00001d004956 Zm00001d004956a,Zm00001d004956b simSplit
Zm00001d004956_T001.exon4 2 150580911 150581313 Zm00001d004956b 150578240 150597318 Zm00001d004956 Zm00001d004956a,Zm00001d004956b simSplit
Zm00001d004956_T001.exon4 2 150580911 150581313 Zm00001d004956 150578240 150597318 Zm00001d004956 Zm00001d004956a,Zm00001d004956b simSplit
Zm00001d004956_T001.exon5 2 150582003 150582140 Zm00001d004956b 150578240 150597318 Zm00001d004956 Zm00001d004956a,Zm00001d004956b simSplit
Zm00001d004956_T001.exon5 2 150582003 150582140 Zm00001d004956 150578240 150597318 Zm00001d004956 Zm00001d004956a,Zm00001d004956b simSplit
Zm00001d004956_T001.exon6 2 150582313 150582479 Zm00001d004956b 150578240 150597318 Zm00001d004956 Zm00001d004956a,Zm00001d004956b simSplit
Zm00001d004956_T001.exon6 2 150582313 150582479 Zm00001d004956 150578240 150597318 Zm00001d004956 Zm00001d004956a,Zm00001d004956b simSplit
Zm00001d004956_T001.exon7 2 150582850 150583270 Zm00001d004956b 150578240 150597318 Zm00001d004956 Zm00001d004956a,Zm00001d004956b simSplit
Zm00001d004956_T001.exon7 2 150582850 150583270 Zm00001d004956 150578240 150597318 Zm00001d004956 Zm00001d004956a,Zm00001d004956b simSplit
Zm00001d004956_T001.exon8 2 150583612 150583694 Zm00001d004956b 150578240 150597318 Zm00001d004956 Zm00001d004956a,Zm00001d004956b simSplit
Zm00001d004956_T001.exon8 2 150583612 150583694 Zm00001d004956 150578240 150597318 Zm00001d004956 Zm00001d004956a,Zm00001d004956b simSplit
Zm00001d004956_T001.exon9 2 150583803 150583839 Zm00001d004956b 150578240 150597318 Zm00001d004956 Zm00001d004956a,Zm00001d004956b simSplit
Zm00001d004956_T001.exon9 2 150583803 150583839 Zm00001d004956 150578240 150597318 Zm00001d004956 Zm00001d004956a,Zm00001d004956b simSplit
Zm00001d004956_T001.exon10 2 150583877 150584053 Zm00001d004956b 150578240 150597318 Zm00001d004956 Zm00001d004956a,Zm00001d004956b simSplit
Zm00001d004956_T001.exon10 2 150583877 150584053 Zm00001d004956 150578240 150597318 Zm00001d004956 Zm00001d004956a,Zm00001d004956b simSplit
Zm00001d004956_T001.exon11 2 150596047 150596160 Zm00001d004956b 150578240 150597318 Zm00001d004956 Zm00001d004956a,Zm00001d004956b simSplit
Zm00001d004956_T001.exon11 2 150596047 150596160 Zm00001d004956 150578240 150597318 Zm00001d004956 Zm00001d004956a,Zm00001d004956b simSplit
Zm00001d004956_T001.exon12 2 150596372 150597318 Zm00001d004956b 150578240 150597318 Zm00001d004956 Zm00001d004956a,Zm00001d004956b simSplit
Zm00001d004956_T001.exon12 2 150596372 150597318 Zm00001d004956 150578240 150597318 Zm00001d004956 Zm00001d004956a,Zm00001d004956b simSplit
Zm00001d004993_T006.exon1 2 152738131 152738979 Zm00001d004993a 152738131 152742112 Zm00001d004993 Zm00001d004993a,Zm00001d004993b simSplit
Zm00001d004993_T006.exon1 2 152738131 152738979 Zm00001d004993 152738131 152742112 Zm00001d004993 Zm00001d004993a,Zm00001d004993b simSplit
Zm00001d004993_T003.exon5 2 152739069 152739161 Zm00001d004993b 152738131 152742112 Zm00001d004993 Zm00001d004993a,Zm00001d004993b simSplit
Zm00001d004993_T003.exon5 2 152739069 152739161 Zm00001d004993 152738131 152742112 Zm00001d004993 Zm00001d004993a,Zm00001d004993b simSplit
Zm00001d004993_T006.exon3 2 152739305 152739993 Zm00001d004993b 152738131 152742112 Zm00001d004993 Zm00001d004993a,Zm00001d004993b simSplit
Zm00001d004993_T006.exon3 2 152739305 152739993 Zm00001d004993 152738131 152742112 Zm00001d004993 Zm00001d004993a,Zm00001d004993b simSplit
Zm00001d004993_T006.exon4 2 152740073 152740175 Zm00001d004993b 152738131 152742112 Zm00001d004993 Zm00001d004993a,Zm00001d004993b simSplit
Zm00001d004993_T006.exon4 2 152740073 152740175 Zm00001d004993 152738131 152742112 Zm00001d004993 Zm00001d004993a,Zm00001d004993b simSplit
Zm00001d004993_T006.exon5 2 152740256 152740336 Zm00001d004993b 152738131 152742112 Zm00001d004993 Zm00001d004993a,Zm00001d004993b simSplit
Zm00001d004993_T006.exon5 2 152740256 152740336 Zm00001d004993 152738131 152742112 Zm00001d004993 Zm00001d004993a,Zm00001d004993b simSplit
Zm00001d004993_T006.exon6 2 152740438 152740765 Zm00001d004993b 152738131 152742112 Zm00001d004993 Zm00001d004993a,Zm00001d004993b simSplit
Zm00001d004993_T006.exon6 2 152740438 152740765 Zm00001d004993 152738131 152742112 Zm00001d004993 Zm00001d004993a,Zm00001d004993b simSplit
Zm00001d004993_T006.exon7 2 152741002 152741113 Zm00001d004993b 152738131 152742112 Zm00001d004993 Zm00001d004993a,Zm00001d004993b simSplit
Zm00001d004993_T006.exon7 2 152741002 152741113 Zm00001d004993 152738131 152742112 Zm00001d004993 Zm00001d004993a,Zm00001d004993b simSplit
Zm00001d004993_T006.exon8 2 152741309 152742112 Zm00001d004993b 152738131 152742112 Zm00001d004993 Zm00001d004993a,Zm00001d004993b simSplit
Zm00001d004993_T006.exon8 2 152741309 152742112 Zm00001d004993 152738131 152742112 Zm00001d004993 Zm00001d004993a,Zm00001d004993b simSplit
Zm00001d005001_T002.exon1 2 153144332 153144600 Zm00001d005001a 153144332 153148439 Zm00001d005001 Zm00001d005001a,Zm00001d005001b simSplit
Zm00001d005001_T002.exon1 2 153144332 153144600 Zm00001d005001 153144332 153148439 Zm00001d005001 Zm00001d005001a,Zm00001d005001b simSplit
Zm00001d005001_T002.exon2 2 153144799 153144839 Zm00001d005001a 153144332 153148439 Zm00001d005001 Zm00001d005001a,Zm00001d005001b simSplit
Zm00001d005001_T002.exon2 2 153144799 153144839 Zm00001d005001 153144332 153148439 Zm00001d005001 Zm00001d005001a,Zm00001d005001b simSplit
Zm00001d005001_T002.exon3 2 153144964 153145024 Zm00001d005001a 153144332 153148439 Zm00001d005001 Zm00001d005001a,Zm00001d005001b simSplit
Zm00001d005001_T002.exon3 2 153144964 153145024 Zm00001d005001 153144332 153148439 Zm00001d005001 Zm00001d005001a,Zm00001d005001b simSplit
Zm00001d005001_T002.exon4 2 153145100 153145202 Zm00001d005001a 153144332 153148439 Zm00001d005001 Zm00001d005001a,Zm00001d005001b simSplit
Zm00001d005001_T002.exon4 2 153145100 153145202 Zm00001d005001 153144332 153148439 Zm00001d005001 Zm00001d005001a,Zm00001d005001b simSplit
Zm00001d005001_T002.exon5 2 153145322 153145424 Zm00001d005001a 153144332 153148439 Zm00001d005001 Zm00001d005001a,Zm00001d005001b simSplit
Zm00001d005001_T002.exon5 2 153145322 153145424 Zm00001d005001 153144332 153148439 Zm00001d005001 Zm00001d005001a,Zm00001d005001b simSplit
Zm00001d005001_T002.exon6 2 153145531 153145584 Zm00001d005001a 153144332 153148439 Zm00001d005001 Zm00001d005001a,Zm00001d005001b simSplit
Zm00001d005001_T002.exon6 2 153145531 153145584 Zm00001d005001 153144332 153148439 Zm00001d005001 Zm00001d005001a,Zm00001d005001b simSplit
Zm00001d005001_T002.exon7 2 153145701 153145763 Zm00001d005001a 153144332 153148439 Zm00001d005001 Zm00001d005001a,Zm00001d005001b simSplit
Zm00001d005001_T002.exon7 2 153145701 153145763 Zm00001d005001 153144332 153148439 Zm00001d005001 Zm00001d005001a,Zm00001d005001b simSplit
Zm00001d005001_T002.exon8 2 153145841 153145890 Zm00001d005001a 153144332 153148439 Zm00001d005001 Zm00001d005001a,Zm00001d005001b simSplit
Zm00001d005001_T002.exon8 2 153145841 153145890 Zm00001d005001 153144332 153148439 Zm00001d005001 Zm00001d005001a,Zm00001d005001b simSplit
Zm00001d005001_T002.exon9 2 153145984 153146059 Zm00001d005001a 153144332 153148439 Zm00001d005001 Zm00001d005001a,Zm00001d005001b simSplit
Zm00001d005001_T002.exon9 2 153145984 153146059 Zm00001d005001 153144332 153148439 Zm00001d005001 Zm00001d005001a,Zm00001d005001b simSplit
Zm00001d005001_T002.exon10 2 153146307 153146507 Zm00001d005001a 153144332 153148439 Zm00001d005001 Zm00001d005001a,Zm00001d005001b simSplit
Zm00001d005001_T002.exon10 2 153146307 153146507 Zm00001d005001 153144332 153148439 Zm00001d005001 Zm00001d005001a,Zm00001d005001b simSplit
Zm00001d005001_T002.exon11 2 153146694 153146781 Zm00001d005001a 153144332 153148439 Zm00001d005001 Zm00001d005001a,Zm00001d005001b simSplit
Zm00001d005001_T002.exon11 2 153146694 153146781 Zm00001d005001 153144332 153148439 Zm00001d005001 Zm00001d005001a,Zm00001d005001b simSplit
Zm00001d005001_T002.exon12 2 153146940 153147025 Zm00001d005001a 153144332 153148439 Zm00001d005001 Zm00001d005001a,Zm00001d005001b simSplit
Zm00001d005001_T002.exon12 2 153146940 153147025 Zm00001d005001 153144332 153148439 Zm00001d005001 Zm00001d005001a,Zm00001d005001b simSplit
Zm00001d005001_T002.exon13 2 153147118 153147225 Zm00001d005001b 153144332 153148439 Zm00001d005001 Zm00001d005001a,Zm00001d005001b simSplit
Zm00001d005001_T002.exon13 2 153147118 153147225 Zm00001d005001 153144332 153148439 Zm00001d005001 Zm00001d005001a,Zm00001d005001b simSplit
Zm00001d005001_T002.exon14 2 153147328 153147372 Zm00001d005001b 153144332 153148439 Zm00001d005001 Zm00001d005001a,Zm00001d005001b simSplit
Zm00001d005001_T002.exon14 2 153147328 153147372 Zm00001d005001 153144332 153148439 Zm00001d005001 Zm00001d005001a,Zm00001d005001b simSplit
Zm00001d005001_T002.exon15 2 153147471 153147559 Zm00001d005001b 153144332 153148439 Zm00001d005001 Zm00001d005001a,Zm00001d005001b simSplit
Zm00001d005001_T002.exon15 2 153147471 153147559 Zm00001d005001 153144332 153148439 Zm00001d005001 Zm00001d005001a,Zm00001d005001b simSplit
Zm00001d005001_T002.exon16 2 153147648 153147691 Zm00001d005001b 153144332 153148439 Zm00001d005001 Zm00001d005001a,Zm00001d005001b simSplit
Zm00001d005001_T002.exon16 2 153147648 153147691 Zm00001d005001 153144332 153148439 Zm00001d005001 Zm00001d005001a,Zm00001d005001b simSplit
Zm00001d005001_T001.exon17 2 153147920 153148439 Zm00001d005001b 153144332 153148439 Zm00001d005001 Zm00001d005001a,Zm00001d005001b simSplit
Zm00001d005001_T001.exon17 2 153147920 153148439 Zm00001d005001 153144332 153148439 Zm00001d005001 Zm00001d005001a,Zm00001d005001b simSplit
Zm00001d005002_T002.exon1 2 153238649 153238977 Zm00001d005002a 153238649 153242683 Zm00001d005002 Zm00001d005002a,Zm00001d005002b simSplit
Zm00001d005002_T002.exon1 2 153238649 153238977 Zm00001d005002 153238649 153242683 Zm00001d005002 Zm00001d005002a,Zm00001d005002b simSplit
Zm00001d005002_T002.exon2 2 153239288 153239328 Zm00001d005002a 153238649 153242683 Zm00001d005002 Zm00001d005002a,Zm00001d005002b simSplit
Zm00001d005002_T002.exon2 2 153239288 153239328 Zm00001d005002 153238649 153242683 Zm00001d005002 Zm00001d005002a,Zm00001d005002b simSplit
Zm00001d005002_T003.exon3 2 153239437 153239497 Zm00001d005002a 153238649 153242683 Zm00001d005002 Zm00001d005002a,Zm00001d005002b simSplit
Zm00001d005002_T003.exon3 2 153239437 153239497 Zm00001d005002 153238649 153242683 Zm00001d005002 Zm00001d005002a,Zm00001d005002b simSplit
Zm00001d005002_T003.exon4 2 153239579 153239681 Zm00001d005002a 153238649 153242683 Zm00001d005002 Zm00001d005002a,Zm00001d005002b simSplit
Zm00001d005002_T003.exon4 2 153239579 153239681 Zm00001d005002 153238649 153242683 Zm00001d005002 Zm00001d005002a,Zm00001d005002b simSplit
Zm00001d005002_T003.exon5 2 153239777 153239879 Zm00001d005002a 153238649 153242683 Zm00001d005002 Zm00001d005002a,Zm00001d005002b simSplit
Zm00001d005002_T003.exon5 2 153239777 153239879 Zm00001d005002 153238649 153242683 Zm00001d005002 Zm00001d005002a,Zm00001d005002b simSplit
Zm00001d005002_T003.exon6 2 153239955 153240008 Zm00001d005002a 153238649 153242683 Zm00001d005002 Zm00001d005002a,Zm00001d005002b simSplit
Zm00001d005002_T003.exon6 2 153239955 153240008 Zm00001d005002 153238649 153242683 Zm00001d005002 Zm00001d005002a,Zm00001d005002b simSplit
Zm00001d005002_T003.exon7 2 153240107 153240169 Zm00001d005002a 153238649 153242683 Zm00001d005002 Zm00001d005002a,Zm00001d005002b simSplit
Zm00001d005002_T003.exon7 2 153240107 153240169 Zm00001d005002 153238649 153242683 Zm00001d005002 Zm00001d005002a,Zm00001d005002b simSplit
Zm00001d005002_T003.exon8 2 153240262 153240311 Zm00001d005002a 153238649 153242683 Zm00001d005002 Zm00001d005002a,Zm00001d005002b simSplit
Zm00001d005002_T003.exon8 2 153240262 153240311 Zm00001d005002 153238649 153242683 Zm00001d005002 Zm00001d005002a,Zm00001d005002b simSplit
Zm00001d005002_T003.exon9 2 153240508 153240583 Zm00001d005002a 153238649 153242683 Zm00001d005002 Zm00001d005002a,Zm00001d005002b simSplit
Zm00001d005002_T003.exon9 2 153240508 153240583 Zm00001d005002 153238649 153242683 Zm00001d005002 Zm00001d005002a,Zm00001d005002b simSplit
Zm00001d005002_T003.exon10 2 153240709 153240873 Zm00001d005002b 153238649 153242683 Zm00001d005002 Zm00001d005002a,Zm00001d005002b simSplit
Zm00001d005002_T003.exon10 2 153240709 153240873 Zm00001d005002 153238649 153242683 Zm00001d005002 Zm00001d005002a,Zm00001d005002b simSplit
Zm00001d005002_T003.exon11 2 153241082 153241169 Zm00001d005002b 153238649 153242683 Zm00001d005002 Zm00001d005002a,Zm00001d005002b simSplit
Zm00001d005002_T003.exon11 2 153241082 153241169 Zm00001d005002 153238649 153242683 Zm00001d005002 Zm00001d005002a,Zm00001d005002b simSplit
Zm00001d005002_T003.exon12 2 153241273 153241358 Zm00001d005002b 153238649 153242683 Zm00001d005002 Zm00001d005002a,Zm00001d005002b simSplit
Zm00001d005002_T003.exon12 2 153241273 153241358 Zm00001d005002 153238649 153242683 Zm00001d005002 Zm00001d005002a,Zm00001d005002b simSplit
Zm00001d005002_T003.exon13 2 153241444 153241551 Zm00001d005002b 153238649 153242683 Zm00001d005002 Zm00001d005002a,Zm00001d005002b simSplit
Zm00001d005002_T003.exon13 2 153241444 153241551 Zm00001d005002 153238649 153242683 Zm00001d005002 Zm00001d005002a,Zm00001d005002b simSplit
Zm00001d005002_T003.exon14 2 153241727 153241771 Zm00001d005002b 153238649 153242683 Zm00001d005002 Zm00001d005002a,Zm00001d005002b simSplit
Zm00001d005002_T003.exon14 2 153241727 153241771 Zm00001d005002 153238649 153242683 Zm00001d005002 Zm00001d005002a,Zm00001d005002b simSplit
Zm00001d005002_T003.exon15 2 153241861 153241949 Zm00001d005002b 153238649 153242683 Zm00001d005002 Zm00001d005002a,Zm00001d005002b simSplit
Zm00001d005002_T003.exon15 2 153241861 153241949 Zm00001d005002 153238649 153242683 Zm00001d005002 Zm00001d005002a,Zm00001d005002b simSplit
Zm00001d005002_T003.exon16 2 153242070 153242113 Zm00001d005002b 153238649 153242683 Zm00001d005002 Zm00001d005002a,Zm00001d005002b simSplit
Zm00001d005002_T003.exon16 2 153242070 153242113 Zm00001d005002 153238649 153242683 Zm00001d005002 Zm00001d005002a,Zm00001d005002b simSplit
Zm00001d005002_T002.exon17 2 153242272 153242683 Zm00001d005002b 153238649 153242683 Zm00001d005002 Zm00001d005002a,Zm00001d005002b simSplit
Zm00001d005002_T002.exon17 2 153242272 153242683 Zm00001d005002 153238649 153242683 Zm00001d005002 Zm00001d005002a,Zm00001d005002b simSplit
Zm00001d005012_T013.exon1 2 153738280 153742695 Zm00001d005012a 153738280 153753877 Zm00001d005012 Zm00001d005012a,Zm00001d005012b simSplit
Zm00001d005012_T013.exon1 2 153738280 153742695 Zm00001d005012 153738280 153753877 Zm00001d005012 Zm00001d005012a,Zm00001d005012b simSplit
Zm00001d005012_T006.exon3 2 153747194 153747367 Zm00001d005012b 153738280 153753877 Zm00001d005012 Zm00001d005012a,Zm00001d005012b simSplit
Zm00001d005012_T006.exon3 2 153747194 153747367 Zm00001d005012 153738280 153753877 Zm00001d005012 Zm00001d005012a,Zm00001d005012b simSplit
Zm00001d005012_T006.exon4 2 153747464 153747619 Zm00001d005012b 153738280 153753877 Zm00001d005012 Zm00001d005012a,Zm00001d005012b simSplit
Zm00001d005012_T006.exon4 2 153747464 153747619 Zm00001d005012 153738280 153753877 Zm00001d005012 Zm00001d005012a,Zm00001d005012b simSplit
Zm00001d005012_T006.exon5 2 153747719 153747805 Zm00001d005012b 153738280 153753877 Zm00001d005012 Zm00001d005012a,Zm00001d005012b simSplit
Zm00001d005012_T006.exon5 2 153747719 153747805 Zm00001d005012 153738280 153753877 Zm00001d005012 Zm00001d005012a,Zm00001d005012b simSplit
Zm00001d005012_T006.exon6 2 153747949 153747984 Zm00001d005012b 153738280 153753877 Zm00001d005012 Zm00001d005012a,Zm00001d005012b simSplit
Zm00001d005012_T006.exon6 2 153747949 153747984 Zm00001d005012 153738280 153753877 Zm00001d005012 Zm00001d005012a,Zm00001d005012b simSplit
Zm00001d005012_T013.exon6 2 153752584 153753877 Zm00001d005012b 153738280 153753877 Zm00001d005012 Zm00001d005012a,Zm00001d005012b simSplit
Zm00001d005012_T013.exon6 2 153752584 153753877 Zm00001d005012 153738280 153753877 Zm00001d005012 Zm00001d005012a,Zm00001d005012b simSplit
Zm00001d005114_T001.exon4 2 159058949 159059200 Zm00001d005114a 159058949 159063855 Zm00001d005114 Zm00001d005114a,Zm00001d005114b simSplit
Zm00001d005114_T001.exon4 2 159058949 159059200 Zm00001d005114 159058949 159063855 Zm00001d005114 Zm00001d005114a,Zm00001d005114b simSplit
Zm00001d005114_T001.exon3 2 159060568 159060615 Zm00001d005114b 159058949 159063855 Zm00001d005114 Zm00001d005114a,Zm00001d005114b simSplit
Zm00001d005114_T001.exon3 2 159060568 159060615 Zm00001d005114 159058949 159063855 Zm00001d005114 Zm00001d005114a,Zm00001d005114b simSplit
Zm00001d005114_T001.exon2 2 159063370 159063527 Zm00001d005114b 159058949 159063855 Zm00001d005114 Zm00001d005114a,Zm00001d005114b simSplit
Zm00001d005114_T001.exon2 2 159063370 159063527 Zm00001d005114 159058949 159063855 Zm00001d005114 Zm00001d005114a,Zm00001d005114b simSplit
Zm00001d005114_T001.exon1 2 159063660 159063855 Zm00001d005114b 159058949 159063855 Zm00001d005114 Zm00001d005114a,Zm00001d005114b simSplit
Zm00001d005114_T001.exon1 2 159063660 159063855 Zm00001d005114 159058949 159063855 Zm00001d005114 Zm00001d005114a,Zm00001d005114b simSplit
Zm00001d005124_T003.exon1 2 159687003 159687188 Zm00001d005124a 159687003 159692285 Zm00001d005124 Zm00001d005124a,Zm00001d005124b simSplit
Zm00001d005124_T003.exon1 2 159687003 159687188 Zm00001d005124 159687003 159692285 Zm00001d005124 Zm00001d005124a,Zm00001d005124b simSplit
Zm00001d005124_T003.exon2 2 159687736 159687909 Zm00001d005124a 159687003 159692285 Zm00001d005124 Zm00001d005124a,Zm00001d005124b simSplit
Zm00001d005124_T003.exon2 2 159687736 159687909 Zm00001d005124 159687003 159692285 Zm00001d005124 Zm00001d005124a,Zm00001d005124b simSplit
Zm00001d005124_T003.exon3 2 159688066 159688155 Zm00001d005124a 159687003 159692285 Zm00001d005124 Zm00001d005124a,Zm00001d005124b simSplit
Zm00001d005124_T003.exon3 2 159688066 159688155 Zm00001d005124 159687003 159692285 Zm00001d005124 Zm00001d005124a,Zm00001d005124b simSplit
Zm00001d005124_T003.exon4 2 159688235 159688500 Zm00001d005124a 159687003 159692285 Zm00001d005124 Zm00001d005124a,Zm00001d005124b simSplit
Zm00001d005124_T003.exon4 2 159688235 159688500 Zm00001d005124 159687003 159692285 Zm00001d005124 Zm00001d005124a,Zm00001d005124b simSplit
Zm00001d005124_T003.exon5 2 159688586 159688789 Zm00001d005124a 159687003 159692285 Zm00001d005124 Zm00001d005124a,Zm00001d005124b simSplit
Zm00001d005124_T003.exon5 2 159688586 159688789 Zm00001d005124 159687003 159692285 Zm00001d005124 Zm00001d005124a,Zm00001d005124b simSplit
Zm00001d005124_T003.exon6 2 159688876 159688968 Zm00001d005124a 159687003 159692285 Zm00001d005124 Zm00001d005124a,Zm00001d005124b simSplit
Zm00001d005124_T003.exon6 2 159688876 159688968 Zm00001d005124 159687003 159692285 Zm00001d005124 Zm00001d005124a,Zm00001d005124b simSplit
Zm00001d005124_T003.exon7 2 159689067 159689162 Zm00001d005124a 159687003 159692285 Zm00001d005124 Zm00001d005124a,Zm00001d005124b simSplit
Zm00001d005124_T003.exon7 2 159689067 159689162 Zm00001d005124 159687003 159692285 Zm00001d005124 Zm00001d005124a,Zm00001d005124b simSplit
Zm00001d005124_T003.exon8 2 159689252 159689587 Zm00001d005124a 159687003 159692285 Zm00001d005124 Zm00001d005124a,Zm00001d005124b simSplit
Zm00001d005124_T003.exon8 2 159689252 159689587 Zm00001d005124 159687003 159692285 Zm00001d005124 Zm00001d005124a,Zm00001d005124b simSplit
Zm00001d005124_T003.exon9 2 159689674 159689766 Zm00001d005124a 159687003 159692285 Zm00001d005124 Zm00001d005124a,Zm00001d005124b simSplit
Zm00001d005124_T003.exon9 2 159689674 159689766 Zm00001d005124 159687003 159692285 Zm00001d005124 Zm00001d005124a,Zm00001d005124b simSplit
Zm00001d005124_T003.exon10 2 159689840 159689911 Zm00001d005124a 159687003 159692285 Zm00001d005124 Zm00001d005124a,Zm00001d005124b simSplit
Zm00001d005124_T003.exon10 2 159689840 159689911 Zm00001d005124 159687003 159692285 Zm00001d005124 Zm00001d005124a,Zm00001d005124b simSplit
Zm00001d005124_T003.exon11 2 159690133 159690219 Zm00001d005124a 159687003 159692285 Zm00001d005124 Zm00001d005124a,Zm00001d005124b simSplit
Zm00001d005124_T003.exon11 2 159690133 159690219 Zm00001d005124 159687003 159692285 Zm00001d005124 Zm00001d005124a,Zm00001d005124b simSplit
Zm00001d005124_T003.exon12 2 159690300 159690356 Zm00001d005124a 159687003 159692285 Zm00001d005124 Zm00001d005124a,Zm00001d005124b simSplit
Zm00001d005124_T003.exon12 2 159690300 159690356 Zm00001d005124 159687003 159692285 Zm00001d005124 Zm00001d005124a,Zm00001d005124b simSplit
Zm00001d005124_T003.exon13 2 159690436 159690495 Zm00001d005124a 159687003 159692285 Zm00001d005124 Zm00001d005124a,Zm00001d005124b simSplit
Zm00001d005124_T003.exon13 2 159690436 159690495 Zm00001d005124 159687003 159692285 Zm00001d005124 Zm00001d005124a,Zm00001d005124b simSplit
Zm00001d005124_T003.exon14 2 159690583 159690642 Zm00001d005124b 159687003 159692285 Zm00001d005124 Zm00001d005124a,Zm00001d005124b simSplit
Zm00001d005124_T003.exon14 2 159690583 159690642 Zm00001d005124 159687003 159692285 Zm00001d005124 Zm00001d005124a,Zm00001d005124b simSplit
Zm00001d005124_T003.exon15 2 159690739 159690794 Zm00001d005124b 159687003 159692285 Zm00001d005124 Zm00001d005124a,Zm00001d005124b simSplit
Zm00001d005124_T003.exon15 2 159690739 159690794 Zm00001d005124 159687003 159692285 Zm00001d005124 Zm00001d005124a,Zm00001d005124b simSplit
Zm00001d005124_T003.exon16 2 159691709 159691945 Zm00001d005124b 159687003 159692285 Zm00001d005124 Zm00001d005124a,Zm00001d005124b simSplit
Zm00001d005124_T003.exon16 2 159691709 159691945 Zm00001d005124 159687003 159692285 Zm00001d005124 Zm00001d005124a,Zm00001d005124b simSplit
Zm00001d005124_T003.exon17 2 159692031 159692285 Zm00001d005124b 159687003 159692285 Zm00001d005124 Zm00001d005124a,Zm00001d005124b simSplit
Zm00001d005124_T003.exon17 2 159692031 159692285 Zm00001d005124 159687003 159692285 Zm00001d005124 Zm00001d005124a,Zm00001d005124b simSplit
Zm00001d005139_T001.exon10 2 160685159 160685162 Zm00001d005139a 160685159 160690372 Zm00001d005139 Zm00001d005139a,Zm00001d005139b simSplit
Zm00001d005139_T001.exon10 2 160685159 160685162 Zm00001d005139 160685159 160690372 Zm00001d005139 Zm00001d005139a,Zm00001d005139b simSplit
Zm00001d005139_T001.exon9 2 160685196 160685449 Zm00001d005139a 160685159 160690372 Zm00001d005139 Zm00001d005139a,Zm00001d005139b simSplit
Zm00001d005139_T001.exon9 2 160685196 160685449 Zm00001d005139 160685159 160690372 Zm00001d005139 Zm00001d005139a,Zm00001d005139b simSplit
Zm00001d005139_T001.exon8 2 160685665 160686117 Zm00001d005139a 160685159 160690372 Zm00001d005139 Zm00001d005139a,Zm00001d005139b simSplit
Zm00001d005139_T001.exon8 2 160685665 160686117 Zm00001d005139 160685159 160690372 Zm00001d005139 Zm00001d005139a,Zm00001d005139b simSplit
Zm00001d005139_T001.exon7 2 160686214 160686318 Zm00001d005139a 160685159 160690372 Zm00001d005139 Zm00001d005139a,Zm00001d005139b simSplit
Zm00001d005139_T001.exon7 2 160686214 160686318 Zm00001d005139 160685159 160690372 Zm00001d005139 Zm00001d005139a,Zm00001d005139b simSplit
Zm00001d005139_T001.exon6 2 160686372 160686443 Zm00001d005139a 160685159 160690372 Zm00001d005139 Zm00001d005139a,Zm00001d005139b simSplit
Zm00001d005139_T001.exon6 2 160686372 160686443 Zm00001d005139 160685159 160690372 Zm00001d005139 Zm00001d005139a,Zm00001d005139b simSplit
Zm00001d005139_T001.exon5 2 160686733 160686746 Zm00001d005139a 160685159 160690372 Zm00001d005139 Zm00001d005139a,Zm00001d005139b simSplit
Zm00001d005139_T001.exon5 2 160686733 160686746 Zm00001d005139 160685159 160690372 Zm00001d005139 Zm00001d005139a,Zm00001d005139b simSplit
Zm00001d005139_T001.exon4 2 160688005 160688088 Zm00001d005139a 160685159 160690372 Zm00001d005139 Zm00001d005139a,Zm00001d005139b simSplit
Zm00001d005139_T001.exon4 2 160688005 160688088 Zm00001d005139 160685159 160690372 Zm00001d005139 Zm00001d005139a,Zm00001d005139b simSplit
Zm00001d005139_T001.exon3 2 160688695 160688765 Zm00001d005139a 160685159 160690372 Zm00001d005139 Zm00001d005139a,Zm00001d005139b simSplit
Zm00001d005139_T001.exon3 2 160688695 160688765 Zm00001d005139 160685159 160690372 Zm00001d005139 Zm00001d005139a,Zm00001d005139b simSplit
Zm00001d005139_T001.exon2 2 160689103 160689110 Zm00001d005139b 160685159 160690372 Zm00001d005139 Zm00001d005139a,Zm00001d005139b simSplit
Zm00001d005139_T001.exon2 2 160689103 160689110 Zm00001d005139 160685159 160690372 Zm00001d005139 Zm00001d005139a,Zm00001d005139b simSplit
Zm00001d005139_T001.exon1 2 160690142 160690372 Zm00001d005139b 160685159 160690372 Zm00001d005139 Zm00001d005139a,Zm00001d005139b simSplit
Zm00001d005139_T001.exon1 2 160690142 160690372 Zm00001d005139 160685159 160690372 Zm00001d005139 Zm00001d005139a,Zm00001d005139b simSplit
Zm00001d005143_T001.exon10 2 160785204 160785380 Zm00001d005143a 160785204 160795415 Zm00001d005143 Zm00001d005143a,Zm00001d005143b simSplit
Zm00001d005143_T001.exon10 2 160785204 160785380 Zm00001d005143 160785204 160795415 Zm00001d005143 Zm00001d005143a,Zm00001d005143b simSplit
Zm00001d005143_T001.exon9 2 160788474 160788701 Zm00001d005143a 160785204 160795415 Zm00001d005143 Zm00001d005143a,Zm00001d005143b simSplit
Zm00001d005143_T001.exon9 2 160788474 160788701 Zm00001d005143 160785204 160795415 Zm00001d005143 Zm00001d005143a,Zm00001d005143b simSplit
Zm00001d005143_T001.exon8 2 160791477 160791745 Zm00001d005143a 160785204 160795415 Zm00001d005143 Zm00001d005143a,Zm00001d005143b simSplit
Zm00001d005143_T001.exon8 2 160791477 160791745 Zm00001d005143 160785204 160795415 Zm00001d005143 Zm00001d005143a,Zm00001d005143b simSplit
Zm00001d005143_T001.exon7 2 160791845 160791899 Zm00001d005143a 160785204 160795415 Zm00001d005143 Zm00001d005143a,Zm00001d005143b simSplit
Zm00001d005143_T001.exon7 2 160791845 160791899 Zm00001d005143 160785204 160795415 Zm00001d005143 Zm00001d005143a,Zm00001d005143b simSplit
Zm00001d005143_T001.exon6 2 160792034 160792111 Zm00001d005143a 160785204 160795415 Zm00001d005143 Zm00001d005143a,Zm00001d005143b simSplit
Zm00001d005143_T001.exon6 2 160792034 160792111 Zm00001d005143 160785204 160795415 Zm00001d005143 Zm00001d005143a,Zm00001d005143b simSplit
Zm00001d005143_T001.exon5 2 160792946 160793005 Zm00001d005143a 160785204 160795415 Zm00001d005143 Zm00001d005143a,Zm00001d005143b simSplit
Zm00001d005143_T001.exon5 2 160792946 160793005 Zm00001d005143 160785204 160795415 Zm00001d005143 Zm00001d005143a,Zm00001d005143b simSplit
Zm00001d005143_T001.exon4 2 160793108 160793206 Zm00001d005143a 160785204 160795415 Zm00001d005143 Zm00001d005143a,Zm00001d005143b simSplit
Zm00001d005143_T001.exon4 2 160793108 160793206 Zm00001d005143 160785204 160795415 Zm00001d005143 Zm00001d005143a,Zm00001d005143b simSplit
Zm00001d005143_T001.exon3 2 160793264 160793412 Zm00001d005143b 160785204 160795415 Zm00001d005143 Zm00001d005143a,Zm00001d005143b simSplit
Zm00001d005143_T001.exon3 2 160793264 160793412 Zm00001d005143 160785204 160795415 Zm00001d005143 Zm00001d005143a,Zm00001d005143b simSplit
Zm00001d005143_T001.exon2 2 160794604 160794704 Zm00001d005143b 160785204 160795415 Zm00001d005143 Zm00001d005143a,Zm00001d005143b simSplit
Zm00001d005143_T001.exon2 2 160794604 160794704 Zm00001d005143 160785204 160795415 Zm00001d005143 Zm00001d005143a,Zm00001d005143b simSplit
Zm00001d005143_T001.exon1 2 160795396 160795415 Zm00001d005143b 160785204 160795415 Zm00001d005143 Zm00001d005143a,Zm00001d005143b simSplit
Zm00001d005143_T001.exon1 2 160795396 160795415 Zm00001d005143 160785204 160795415 Zm00001d005143 Zm00001d005143a,Zm00001d005143b simSplit
Zm00001d005148_T003.exon1 2 161094504 161095031 Zm00001d005148a 161094504 161096484 Zm00001d005148 Zm00001d005148a,Zm00001d005148b simSplit
Zm00001d005148_T003.exon1 2 161094504 161095031 Zm00001d005148 161094504 161096484 Zm00001d005148 Zm00001d005148a,Zm00001d005148b simSplit
Zm00001d005148_T003.exon2 2 161095138 161095271 Zm00001d005148a 161094504 161096484 Zm00001d005148 Zm00001d005148a,Zm00001d005148b simSplit
Zm00001d005148_T003.exon2 2 161095138 161095271 Zm00001d005148 161094504 161096484 Zm00001d005148 Zm00001d005148a,Zm00001d005148b simSplit
Zm00001d005148_T003.exon3 2 161095396 161095509 Zm00001d005148a 161094504 161096484 Zm00001d005148 Zm00001d005148a,Zm00001d005148b simSplit
Zm00001d005148_T003.exon3 2 161095396 161095509 Zm00001d005148 161094504 161096484 Zm00001d005148 Zm00001d005148a,Zm00001d005148b simSplit
Zm00001d005148_T003.exon4 2 161095602 161095779 Zm00001d005148a 161094504 161096484 Zm00001d005148 Zm00001d005148a,Zm00001d005148b simSplit
Zm00001d005148_T003.exon4 2 161095602 161095779 Zm00001d005148 161094504 161096484 Zm00001d005148 Zm00001d005148a,Zm00001d005148b simSplit
Zm00001d005148_T003.exon5 2 161095860 161096484 Zm00001d005148b 161094504 161096484 Zm00001d005148 Zm00001d005148a,Zm00001d005148b simSplit
Zm00001d005148_T003.exon5 2 161095860 161096484 Zm00001d005148 161094504 161096484 Zm00001d005148 Zm00001d005148a,Zm00001d005148b simSplit
Zm00001d005157_T023.exon11 2 161572916 161573230 Zm00001d005157a 161572916 161593637 Zm00001d005157 Zm00001d005157a,Zm00001d005157b simSplit
Zm00001d005157_T023.exon11 2 161572916 161573230 Zm00001d005157 161572916 161593637 Zm00001d005157 Zm00001d005157a,Zm00001d005157b simSplit
Zm00001d005157_T018.exon11 2 161573338 161573597 Zm00001d005157a 161572916 161593637 Zm00001d005157 Zm00001d005157a,Zm00001d005157b simSplit
Zm00001d005157_T018.exon11 2 161573338 161573597 Zm00001d005157 161572916 161593637 Zm00001d005157 Zm00001d005157a,Zm00001d005157b simSplit
Zm00001d005157_T018.exon10 2 161573667 161573795 Zm00001d005157a 161572916 161593637 Zm00001d005157 Zm00001d005157a,Zm00001d005157b simSplit
Zm00001d005157_T018.exon10 2 161573667 161573795 Zm00001d005157 161572916 161593637 Zm00001d005157 Zm00001d005157a,Zm00001d005157b simSplit
Zm00001d005157_T018.exon9 2 161575327 161577212 Zm00001d005157a 161572916 161593637 Zm00001d005157 Zm00001d005157a,Zm00001d005157b simSplit
Zm00001d005157_T018.exon9 2 161575327 161577212 Zm00001d005157 161572916 161593637 Zm00001d005157 Zm00001d005157a,Zm00001d005157b simSplit
Zm00001d005157_T018.exon8 2 161577367 161578499 Zm00001d005157b 161572916 161593637 Zm00001d005157 Zm00001d005157a,Zm00001d005157b simSplit
Zm00001d005157_T018.exon8 2 161577367 161578499 Zm00001d005157 161572916 161593637 Zm00001d005157 Zm00001d005157a,Zm00001d005157b simSplit
Zm00001d005157_T002.exon7 2 161580011 161580146 Zm00001d005157b 161572916 161593637 Zm00001d005157 Zm00001d005157a,Zm00001d005157b simSplit
Zm00001d005157_T002.exon7 2 161580011 161580146 Zm00001d005157 161572916 161593637 Zm00001d005157 Zm00001d005157a,Zm00001d005157b simSplit
Zm00001d005157_T002.exon6 2 161587256 161587424 Zm00001d005157b 161572916 161593637 Zm00001d005157 Zm00001d005157a,Zm00001d005157b simSplit
Zm00001d005157_T002.exon6 2 161587256 161587424 Zm00001d005157 161572916 161593637 Zm00001d005157 Zm00001d005157a,Zm00001d005157b simSplit
Zm00001d005157_T002.exon5 2 161588711 161588845 Zm00001d005157b 161572916 161593637 Zm00001d005157 Zm00001d005157a,Zm00001d005157b simSplit
Zm00001d005157_T002.exon5 2 161588711 161588845 Zm00001d005157 161572916 161593637 Zm00001d005157 Zm00001d005157a,Zm00001d005157b simSplit
Zm00001d005157_T032.exon3 2 161589611 161591857 Zm00001d005157b 161572916 161593637 Zm00001d005157 Zm00001d005157a,Zm00001d005157b simSplit
Zm00001d005157_T032.exon3 2 161589611 161591857 Zm00001d005157 161572916 161593637 Zm00001d005157 Zm00001d005157a,Zm00001d005157b simSplit
Zm00001d005157_T032.exon2 2 161592219 161592524 Zm00001d005157b 161572916 161593637 Zm00001d005157 Zm00001d005157a,Zm00001d005157b simSplit
Zm00001d005157_T032.exon2 2 161592219 161592524 Zm00001d005157 161572916 161593637 Zm00001d005157 Zm00001d005157a,Zm00001d005157b simSplit
Zm00001d005157_T023.exon1 2 161593294 161593637 Zm00001d005157b 161572916 161593637 Zm00001d005157 Zm00001d005157a,Zm00001d005157b simSplit
Zm00001d005157_T023.exon1 2 161593294 161593637 Zm00001d005157 161572916 161593637 Zm00001d005157 Zm00001d005157a,Zm00001d005157b simSplit
Zm00001d005168_T002.exon1 2 162092060 162092343 Zm00001d005168a 162092060 162124973 Zm00001d005168 Zm00001d005168a,Zm00001d005168b simSplit
Zm00001d005168_T002.exon1 2 162092060 162092343 Zm00001d005168 162092060 162124973 Zm00001d005168 Zm00001d005168a,Zm00001d005168b simSplit
Zm00001d005168_T002.exon2 2 162098746 162098795 Zm00001d005168a 162092060 162124973 Zm00001d005168 Zm00001d005168a,Zm00001d005168b simSplit
Zm00001d005168_T002.exon2 2 162098746 162098795 Zm00001d005168 162092060 162124973 Zm00001d005168 Zm00001d005168a,Zm00001d005168b simSplit
Zm00001d005168_T002.exon3 2 162098920 162099106 Zm00001d005168a 162092060 162124973 Zm00001d005168 Zm00001d005168a,Zm00001d005168b simSplit
Zm00001d005168_T002.exon3 2 162098920 162099106 Zm00001d005168 162092060 162124973 Zm00001d005168 Zm00001d005168a,Zm00001d005168b simSplit
Zm00001d005168_T002.exon4 2 162099779 162099959 Zm00001d005168a 162092060 162124973 Zm00001d005168 Zm00001d005168a,Zm00001d005168b simSplit
Zm00001d005168_T002.exon4 2 162099779 162099959 Zm00001d005168 162092060 162124973 Zm00001d005168 Zm00001d005168a,Zm00001d005168b simSplit
Zm00001d005168_T002.exon5 2 162100041 162100338 Zm00001d005168a 162092060 162124973 Zm00001d005168 Zm00001d005168a,Zm00001d005168b simSplit
Zm00001d005168_T002.exon5 2 162100041 162100338 Zm00001d005168 162092060 162124973 Zm00001d005168 Zm00001d005168a,Zm00001d005168b simSplit
Zm00001d005168_T002.exon6 2 162101370 162101565 Zm00001d005168a 162092060 162124973 Zm00001d005168 Zm00001d005168a,Zm00001d005168b simSplit
Zm00001d005168_T002.exon6 2 162101370 162101565 Zm00001d005168 162092060 162124973 Zm00001d005168 Zm00001d005168a,Zm00001d005168b simSplit
Zm00001d005168_T002.exon7 2 162101644 162101802 Zm00001d005168a 162092060 162124973 Zm00001d005168 Zm00001d005168a,Zm00001d005168b simSplit
Zm00001d005168_T002.exon7 2 162101644 162101802 Zm00001d005168 162092060 162124973 Zm00001d005168 Zm00001d005168a,Zm00001d005168b simSplit
Zm00001d005168_T002.exon8 2 162102195 162102244 Zm00001d005168a 162092060 162124973 Zm00001d005168 Zm00001d005168a,Zm00001d005168b simSplit
Zm00001d005168_T002.exon8 2 162102195 162102244 Zm00001d005168 162092060 162124973 Zm00001d005168 Zm00001d005168a,Zm00001d005168b simSplit
Zm00001d005168_T002.exon9 2 162102412 162103997 Zm00001d005168a 162092060 162124973 Zm00001d005168 Zm00001d005168a,Zm00001d005168b simSplit
Zm00001d005168_T002.exon9 2 162102412 162103997 Zm00001d005168 162092060 162124973 Zm00001d005168 Zm00001d005168a,Zm00001d005168b simSplit
Zm00001d005168_T002.exon10 2 162104101 162104358 Zm00001d005168a 162092060 162124973 Zm00001d005168 Zm00001d005168a,Zm00001d005168b simSplit
Zm00001d005168_T002.exon10 2 162104101 162104358 Zm00001d005168 162092060 162124973 Zm00001d005168 Zm00001d005168a,Zm00001d005168b simSplit
Zm00001d005168_T003.exon11 2 162105996 162106233 Zm00001d005168a 162092060 162124973 Zm00001d005168 Zm00001d005168a,Zm00001d005168b simSplit
Zm00001d005168_T003.exon11 2 162105996 162106233 Zm00001d005168 162092060 162124973 Zm00001d005168 Zm00001d005168a,Zm00001d005168b simSplit
Zm00001d005168_T003.exon12 2 162106314 162106426 Zm00001d005168a 162092060 162124973 Zm00001d005168 Zm00001d005168a,Zm00001d005168b simSplit
Zm00001d005168_T003.exon12 2 162106314 162106426 Zm00001d005168 162092060 162124973 Zm00001d005168 Zm00001d005168a,Zm00001d005168b simSplit
Zm00001d005168_T003.exon13 2 162121700 162121776 Zm00001d005168a 162092060 162124973 Zm00001d005168 Zm00001d005168a,Zm00001d005168b simSplit
Zm00001d005168_T003.exon13 2 162121700 162121776 Zm00001d005168 162092060 162124973 Zm00001d005168 Zm00001d005168a,Zm00001d005168b simSplit
Zm00001d005168_T003.exon14 2 162121869 162122032 Zm00001d005168a 162092060 162124973 Zm00001d005168 Zm00001d005168a,Zm00001d005168b simSplit
Zm00001d005168_T003.exon14 2 162121869 162122032 Zm00001d005168 162092060 162124973 Zm00001d005168 Zm00001d005168a,Zm00001d005168b simSplit
Zm00001d005168_T003.exon15 2 162122783 162122974 Zm00001d005168a 162092060 162124973 Zm00001d005168 Zm00001d005168a,Zm00001d005168b simSplit
Zm00001d005168_T003.exon15 2 162122783 162122974 Zm00001d005168 162092060 162124973 Zm00001d005168 Zm00001d005168a,Zm00001d005168b simSplit
Zm00001d005168_T008.exon2 2 162123087 162123195 Zm00001d005168b 162092060 162124973 Zm00001d005168 Zm00001d005168a,Zm00001d005168b simSplit
Zm00001d005168_T008.exon2 2 162123087 162123195 Zm00001d005168 162092060 162124973 Zm00001d005168 Zm00001d005168a,Zm00001d005168b simSplit
Zm00001d005168_T008.exon3 2 162123404 162123486 Zm00001d005168b 162092060 162124973 Zm00001d005168 Zm00001d005168a,Zm00001d005168b simSplit
Zm00001d005168_T008.exon3 2 162123404 162123486 Zm00001d005168 162092060 162124973 Zm00001d005168 Zm00001d005168a,Zm00001d005168b simSplit
Zm00001d005168_T008.exon4 2 162123581 162123718 Zm00001d005168b 162092060 162124973 Zm00001d005168 Zm00001d005168a,Zm00001d005168b simSplit
Zm00001d005168_T008.exon4 2 162123581 162123718 Zm00001d005168 162092060 162124973 Zm00001d005168 Zm00001d005168a,Zm00001d005168b simSplit
Zm00001d005168_T008.exon5 2 162124378 162124560 Zm00001d005168b 162092060 162124973 Zm00001d005168 Zm00001d005168a,Zm00001d005168b simSplit
Zm00001d005168_T008.exon5 2 162124378 162124560 Zm00001d005168 162092060 162124973 Zm00001d005168 Zm00001d005168a,Zm00001d005168b simSplit
Zm00001d005168_T002.exon20 2 162124673 162124973 Zm00001d005168b 162092060 162124973 Zm00001d005168 Zm00001d005168a,Zm00001d005168b simSplit
Zm00001d005168_T002.exon20 2 162124673 162124973 Zm00001d005168 162092060 162124973 Zm00001d005168 Zm00001d005168a,Zm00001d005168b simSplit
Zm00001d005173_T007.exon10 2 162271572 162272020 Zm00001d005173a 162271572 162281129 Zm00001d005173 Zm00001d005173a,Zm00001d005173b simSplit
Zm00001d005173_T007.exon10 2 162271572 162272020 Zm00001d005173 162271572 162281129 Zm00001d005173 Zm00001d005173a,Zm00001d005173b simSplit
Zm00001d005173_T001.exon5 2 162272252 162272401 Zm00001d005173b 162271572 162281129 Zm00001d005173 Zm00001d005173a,Zm00001d005173b simSplit
Zm00001d005173_T001.exon5 2 162272252 162272401 Zm00001d005173 162271572 162281129 Zm00001d005173 Zm00001d005173a,Zm00001d005173b simSplit
Zm00001d005173_T007.exon8 2 162272473 162277049 Zm00001d005173b 162271572 162281129 Zm00001d005173 Zm00001d005173a,Zm00001d005173b simSplit
Zm00001d005173_T007.exon8 2 162272473 162277049 Zm00001d005173 162271572 162281129 Zm00001d005173 Zm00001d005173a,Zm00001d005173b simSplit
Zm00001d005173_T002.exon7 2 162277258 162277315 Zm00001d005173b 162271572 162281129 Zm00001d005173 Zm00001d005173a,Zm00001d005173b simSplit
Zm00001d005173_T002.exon7 2 162277258 162277315 Zm00001d005173 162271572 162281129 Zm00001d005173 Zm00001d005173a,Zm00001d005173b simSplit
Zm00001d005173_T002.exon6 2 162277460 162277523 Zm00001d005173b 162271572 162281129 Zm00001d005173 Zm00001d005173a,Zm00001d005173b simSplit
Zm00001d005173_T002.exon6 2 162277460 162277523 Zm00001d005173 162271572 162281129 Zm00001d005173 Zm00001d005173a,Zm00001d005173b simSplit
Zm00001d005173_T007.exon5 2 162277693 162277863 Zm00001d005173b 162271572 162281129 Zm00001d005173 Zm00001d005173a,Zm00001d005173b simSplit
Zm00001d005173_T007.exon5 2 162277693 162277863 Zm00001d005173 162271572 162281129 Zm00001d005173 Zm00001d005173a,Zm00001d005173b simSplit
Zm00001d005173_T007.exon4 2 162277957 162278072 Zm00001d005173b 162271572 162281129 Zm00001d005173 Zm00001d005173a,Zm00001d005173b simSplit
Zm00001d005173_T007.exon4 2 162277957 162278072 Zm00001d005173 162271572 162281129 Zm00001d005173 Zm00001d005173a,Zm00001d005173b simSplit
Zm00001d005173_T004.exon2 2 162278422 162278664 Zm00001d005173b 162271572 162281129 Zm00001d005173 Zm00001d005173a,Zm00001d005173b simSplit
Zm00001d005173_T004.exon2 2 162278422 162278664 Zm00001d005173 162271572 162281129 Zm00001d005173 Zm00001d005173a,Zm00001d005173b simSplit
Zm00001d005173_T007.exon2 2 162279233 162279373 Zm00001d005173b 162271572 162281129 Zm00001d005173 Zm00001d005173a,Zm00001d005173b simSplit
Zm00001d005173_T007.exon2 2 162279233 162279373 Zm00001d005173 162271572 162281129 Zm00001d005173 Zm00001d005173a,Zm00001d005173b simSplit
Zm00001d005173_T007.exon1 2 162280867 162281129 Zm00001d005173b 162271572 162281129 Zm00001d005173 Zm00001d005173a,Zm00001d005173b simSplit
Zm00001d005173_T007.exon1 2 162280867 162281129 Zm00001d005173 162271572 162281129 Zm00001d005173 Zm00001d005173a,Zm00001d005173b simSplit
Zm00001d005182_T001.exon5 2 162854863 162855390 Zm00001d005182a 162854863 162858098 Zm00001d005182 Zm00001d005182a,Zm00001d005182b simSplit
Zm00001d005182_T001.exon5 2 162854863 162855390 Zm00001d005182 162854863 162858098 Zm00001d005182 Zm00001d005182a,Zm00001d005182b simSplit
Zm00001d005182_T001.exon4 2 162855913 162856173 Zm00001d005182a 162854863 162858098 Zm00001d005182 Zm00001d005182a,Zm00001d005182b simSplit
Zm00001d005182_T001.exon4 2 162855913 162856173 Zm00001d005182 162854863 162858098 Zm00001d005182 Zm00001d005182a,Zm00001d005182b simSplit
Zm00001d005182_T001.exon3 2 162856511 162856615 Zm00001d005182b 162854863 162858098 Zm00001d005182 Zm00001d005182a,Zm00001d005182b simSplit
Zm00001d005182_T001.exon3 2 162856511 162856615 Zm00001d005182 162854863 162858098 Zm00001d005182 Zm00001d005182a,Zm00001d005182b simSplit
Zm00001d005182_T001.exon2 2 162857236 162857366 Zm00001d005182b 162854863 162858098 Zm00001d005182 Zm00001d005182a,Zm00001d005182b simSplit
Zm00001d005182_T001.exon2 2 162857236 162857366 Zm00001d005182 162854863 162858098 Zm00001d005182 Zm00001d005182a,Zm00001d005182b simSplit
Zm00001d005182_T001.exon1 2 162857892 162858098 Zm00001d005182b 162854863 162858098 Zm00001d005182 Zm00001d005182a,Zm00001d005182b simSplit
Zm00001d005182_T001.exon1 2 162857892 162858098 Zm00001d005182 162854863 162858098 Zm00001d005182 Zm00001d005182a,Zm00001d005182b simSplit
Zm00001d005195_T006.exon1 2 163095758 163096233 Zm00001d005195a 163095758 163101273 Zm00001d005195 Zm00001d005195a,Zm00001d005195b simSplit
Zm00001d005195_T006.exon1 2 163095758 163096233 Zm00001d005195 163095758 163101273 Zm00001d005195 Zm00001d005195a,Zm00001d005195b simSplit
Zm00001d005195_T006.exon2 2 163096401 163096547 Zm00001d005195a 163095758 163101273 Zm00001d005195 Zm00001d005195a,Zm00001d005195b simSplit
Zm00001d005195_T006.exon2 2 163096401 163096547 Zm00001d005195 163095758 163101273 Zm00001d005195 Zm00001d005195a,Zm00001d005195b simSplit
Zm00001d005195_T006.exon3 2 163096642 163096708 Zm00001d005195a 163095758 163101273 Zm00001d005195 Zm00001d005195a,Zm00001d005195b simSplit
Zm00001d005195_T006.exon3 2 163096642 163096708 Zm00001d005195 163095758 163101273 Zm00001d005195 Zm00001d005195a,Zm00001d005195b simSplit
Zm00001d005195_T006.exon4 2 163096781 163097003 Zm00001d005195a 163095758 163101273 Zm00001d005195 Zm00001d005195a,Zm00001d005195b simSplit
Zm00001d005195_T006.exon4 2 163096781 163097003 Zm00001d005195 163095758 163101273 Zm00001d005195 Zm00001d005195a,Zm00001d005195b simSplit
Zm00001d005195_T006.exon5 2 163097377 163101273 Zm00001d005195b 163095758 163101273 Zm00001d005195 Zm00001d005195a,Zm00001d005195b simSplit
Zm00001d005195_T006.exon5 2 163097377 163101273 Zm00001d005195 163095758 163101273 Zm00001d005195 Zm00001d005195a,Zm00001d005195b simSplit
Zm00001d005231_T001.exon7 2 164761161 164761293 Zm00001d005231a 164761161 164765206 Zm00001d005231 Zm00001d005231a,Zm00001d005231b simSplit
Zm00001d005231_T001.exon7 2 164761161 164761293 Zm00001d005231 164761161 164765206 Zm00001d005231 Zm00001d005231a,Zm00001d005231b simSplit
Zm00001d005231_T001.exon6 2 164761554 164761792 Zm00001d005231a 164761161 164765206 Zm00001d005231 Zm00001d005231a,Zm00001d005231b simSplit
Zm00001d005231_T001.exon6 2 164761554 164761792 Zm00001d005231 164761161 164765206 Zm00001d005231 Zm00001d005231a,Zm00001d005231b simSplit
Zm00001d005231_T003.exon4 2 164761951 164762032 Zm00001d005231a 164761161 164765206 Zm00001d005231 Zm00001d005231a,Zm00001d005231b simSplit
Zm00001d005231_T003.exon4 2 164761951 164762032 Zm00001d005231 164761161 164765206 Zm00001d005231 Zm00001d005231a,Zm00001d005231b simSplit
Zm00001d005231_T003.exon3 2 164762145 164762263 Zm00001d005231a 164761161 164765206 Zm00001d005231 Zm00001d005231a,Zm00001d005231b simSplit
Zm00001d005231_T003.exon3 2 164762145 164762263 Zm00001d005231 164761161 164765206 Zm00001d005231 Zm00001d005231a,Zm00001d005231b simSplit
Zm00001d005231_T006.exon4 2 164763230 164763349 Zm00001d005231b 164761161 164765206 Zm00001d005231 Zm00001d005231a,Zm00001d005231b simSplit
Zm00001d005231_T006.exon4 2 164763230 164763349 Zm00001d005231 164761161 164765206 Zm00001d005231 Zm00001d005231a,Zm00001d005231b simSplit
Zm00001d005231_T002.exon3 2 164763867 164763910 Zm00001d005231b 164761161 164765206 Zm00001d005231 Zm00001d005231a,Zm00001d005231b simSplit
Zm00001d005231_T002.exon3 2 164763867 164763910 Zm00001d005231 164761161 164765206 Zm00001d005231 Zm00001d005231a,Zm00001d005231b simSplit
Zm00001d005231_T006.exon2 2 164764743 164764918 Zm00001d005231b 164761161 164765206 Zm00001d005231 Zm00001d005231a,Zm00001d005231b simSplit
Zm00001d005231_T006.exon2 2 164764743 164764918 Zm00001d005231 164761161 164765206 Zm00001d005231 Zm00001d005231a,Zm00001d005231b simSplit
Zm00001d005231_T006.exon1 2 164764987 164765206 Zm00001d005231b 164761161 164765206 Zm00001d005231 Zm00001d005231a,Zm00001d005231b simSplit
Zm00001d005231_T006.exon1 2 164764987 164765206 Zm00001d005231 164761161 164765206 Zm00001d005231 Zm00001d005231a,Zm00001d005231b simSplit
Zm00001d005240_T009.exon13 2 165391984 165392416 Zm00001d005240a 165391984 165398186 Zm00001d005240 Zm00001d005240a,Zm00001d005240b simSplit
Zm00001d005240_T009.exon13 2 165391984 165392416 Zm00001d005240 165391984 165398186 Zm00001d005240 Zm00001d005240a,Zm00001d005240b simSplit
Zm00001d005240_T009.exon12 2 165392514 165392568 Zm00001d005240a 165391984 165398186 Zm00001d005240 Zm00001d005240a,Zm00001d005240b simSplit
Zm00001d005240_T009.exon12 2 165392514 165392568 Zm00001d005240 165391984 165398186 Zm00001d005240 Zm00001d005240a,Zm00001d005240b simSplit
Zm00001d005240_T009.exon11 2 165392667 165392796 Zm00001d005240b 165391984 165398186 Zm00001d005240 Zm00001d005240a,Zm00001d005240b simSplit
Zm00001d005240_T009.exon11 2 165392667 165392796 Zm00001d005240 165391984 165398186 Zm00001d005240 Zm00001d005240a,Zm00001d005240b simSplit
Zm00001d005240_T008.exon2 2 165392873 165394296 Zm00001d005240b 165391984 165398186 Zm00001d005240 Zm00001d005240a,Zm00001d005240b simSplit
Zm00001d005240_T008.exon2 2 165392873 165394296 Zm00001d005240 165391984 165398186 Zm00001d005240 Zm00001d005240a,Zm00001d005240b simSplit
Zm00001d005240_T008.exon1 2 165394364 165398186 Zm00001d005240b 165391984 165398186 Zm00001d005240 Zm00001d005240a,Zm00001d005240b simSplit
Zm00001d005240_T008.exon1 2 165394364 165398186 Zm00001d005240 165391984 165398186 Zm00001d005240 Zm00001d005240a,Zm00001d005240b simSplit
Zm00001d005259_T001.exon10 2 166069760 166070118 Zm00001d005259a 166069760 166088212 Zm00001d005259 Zm00001d005259a,Zm00001d005259b simSplit
Zm00001d005259_T001.exon10 2 166069760 166070118 Zm00001d005259 166069760 166088212 Zm00001d005259 Zm00001d005259a,Zm00001d005259b simSplit
Zm00001d005259_T001.exon9 2 166070218 166070289 Zm00001d005259a 166069760 166088212 Zm00001d005259 Zm00001d005259a,Zm00001d005259b simSplit
Zm00001d005259_T001.exon9 2 166070218 166070289 Zm00001d005259 166069760 166088212 Zm00001d005259 Zm00001d005259a,Zm00001d005259b simSplit
Zm00001d005259_T001.exon8 2 166070380 166070504 Zm00001d005259a 166069760 166088212 Zm00001d005259 Zm00001d005259a,Zm00001d005259b simSplit
Zm00001d005259_T001.exon8 2 166070380 166070504 Zm00001d005259 166069760 166088212 Zm00001d005259 Zm00001d005259a,Zm00001d005259b simSplit
Zm00001d005259_T001.exon7 2 166070585 166070669 Zm00001d005259b 166069760 166088212 Zm00001d005259 Zm00001d005259a,Zm00001d005259b simSplit
Zm00001d005259_T001.exon7 2 166070585 166070669 Zm00001d005259 166069760 166088212 Zm00001d005259 Zm00001d005259a,Zm00001d005259b simSplit
Zm00001d005259_T001.exon6 2 166070757 166071033 Zm00001d005259b 166069760 166088212 Zm00001d005259 Zm00001d005259a,Zm00001d005259b simSplit
Zm00001d005259_T001.exon6 2 166070757 166071033 Zm00001d005259 166069760 166088212 Zm00001d005259 Zm00001d005259a,Zm00001d005259b simSplit
Zm00001d005259_T001.exon5 2 166071119 166071260 Zm00001d005259b 166069760 166088212 Zm00001d005259 Zm00001d005259a,Zm00001d005259b simSplit
Zm00001d005259_T001.exon5 2 166071119 166071260 Zm00001d005259 166069760 166088212 Zm00001d005259 Zm00001d005259a,Zm00001d005259b simSplit
Zm00001d005259_T001.exon4 2 166071345 166071412 Zm00001d005259b 166069760 166088212 Zm00001d005259 Zm00001d005259a,Zm00001d005259b simSplit
Zm00001d005259_T001.exon4 2 166071345 166071412 Zm00001d005259 166069760 166088212 Zm00001d005259 Zm00001d005259a,Zm00001d005259b simSplit
Zm00001d005259_T001.exon3 2 166073681 166073794 Zm00001d005259b 166069760 166088212 Zm00001d005259 Zm00001d005259a,Zm00001d005259b simSplit
Zm00001d005259_T001.exon3 2 166073681 166073794 Zm00001d005259 166069760 166088212 Zm00001d005259 Zm00001d005259a,Zm00001d005259b simSplit
Zm00001d005259_T001.exon2 2 166087572 166087899 Zm00001d005259b 166069760 166088212 Zm00001d005259 Zm00001d005259a,Zm00001d005259b simSplit
Zm00001d005259_T001.exon2 2 166087572 166087899 Zm00001d005259 166069760 166088212 Zm00001d005259 Zm00001d005259a,Zm00001d005259b simSplit
Zm00001d005259_T001.exon1 2 166087939 166088212 Zm00001d005259b 166069760 166088212 Zm00001d005259 Zm00001d005259a,Zm00001d005259b simSplit
Zm00001d005259_T001.exon1 2 166087939 166088212 Zm00001d005259 166069760 166088212 Zm00001d005259 Zm00001d005259a,Zm00001d005259b simSplit
Zm00001d005308_T005.exon1 2 169022770 169022974 Zm00001d005308a 169022770 169026841 Zm00001d005308 Zm00001d005308a,Zm00001d005308b simSplit
Zm00001d005308_T005.exon1 2 169022770 169022974 Zm00001d005308 169022770 169026841 Zm00001d005308 Zm00001d005308a,Zm00001d005308b simSplit
Zm00001d005308_T005.exon2 2 169023083 169023342 Zm00001d005308a 169022770 169026841 Zm00001d005308 Zm00001d005308a,Zm00001d005308b simSplit
Zm00001d005308_T005.exon2 2 169023083 169023342 Zm00001d005308 169022770 169026841 Zm00001d005308 Zm00001d005308a,Zm00001d005308b simSplit
Zm00001d005308_T005.exon3 2 169024059 169024140 Zm00001d005308b 169022770 169026841 Zm00001d005308 Zm00001d005308a,Zm00001d005308b simSplit
Zm00001d005308_T005.exon3 2 169024059 169024140 Zm00001d005308 169022770 169026841 Zm00001d005308 Zm00001d005308a,Zm00001d005308b simSplit
Zm00001d005308_T005.exon4 2 169024535 169024930 Zm00001d005308b 169022770 169026841 Zm00001d005308 Zm00001d005308a,Zm00001d005308b simSplit
Zm00001d005308_T005.exon4 2 169024535 169024930 Zm00001d005308 169022770 169026841 Zm00001d005308 Zm00001d005308a,Zm00001d005308b simSplit
Zm00001d005308_T005.exon5 2 169025113 169026841 Zm00001d005308b 169022770 169026841 Zm00001d005308 Zm00001d005308a,Zm00001d005308b simSplit
Zm00001d005308_T005.exon5 2 169025113 169026841 Zm00001d005308 169022770 169026841 Zm00001d005308 Zm00001d005308a,Zm00001d005308b simSplit
Zm00001d005344_T002.exon6 2 170204369 170204628 Zm00001d005344a 170204369 170207404 Zm00001d005344 Zm00001d005344a,Zm00001d005344b simSplit
Zm00001d005344_T002.exon6 2 170204369 170204628 Zm00001d005344 170204369 170207404 Zm00001d005344 Zm00001d005344a,Zm00001d005344b simSplit
Zm00001d005344_T002.exon5 2 170205535 170205607 Zm00001d005344b 170204369 170207404 Zm00001d005344 Zm00001d005344a,Zm00001d005344b simSplit
Zm00001d005344_T002.exon5 2 170205535 170205607 Zm00001d005344 170204369 170207404 Zm00001d005344 Zm00001d005344a,Zm00001d005344b simSplit
Zm00001d005344_T002.exon4 2 170205961 170206032 Zm00001d005344b 170204369 170207404 Zm00001d005344 Zm00001d005344a,Zm00001d005344b simSplit
Zm00001d005344_T002.exon4 2 170205961 170206032 Zm00001d005344 170204369 170207404 Zm00001d005344 Zm00001d005344a,Zm00001d005344b simSplit
Zm00001d005344_T002.exon3 2 170206606 170206674 Zm00001d005344b 170204369 170207404 Zm00001d005344 Zm00001d005344a,Zm00001d005344b simSplit
Zm00001d005344_T002.exon3 2 170206606 170206674 Zm00001d005344 170204369 170207404 Zm00001d005344 Zm00001d005344a,Zm00001d005344b simSplit
Zm00001d005344_T002.exon2 2 170206768 170206901 Zm00001d005344b 170204369 170207404 Zm00001d005344 Zm00001d005344a,Zm00001d005344b simSplit
Zm00001d005344_T002.exon2 2 170206768 170206901 Zm00001d005344 170204369 170207404 Zm00001d005344 Zm00001d005344a,Zm00001d005344b simSplit
Zm00001d005344_T002.exon1 2 170207003 170207404 Zm00001d005344b 170204369 170207404 Zm00001d005344 Zm00001d005344a,Zm00001d005344b simSplit
Zm00001d005344_T002.exon1 2 170207003 170207404 Zm00001d005344 170204369 170207404 Zm00001d005344 Zm00001d005344a,Zm00001d005344b simSplit
Zm00001d005346_T001.exon9 2 170380531 170381003 Zm00001d005346a 170380531 170384418 Zm00001d005346 Zm00001d005346a,Zm00001d005346b simSplit
Zm00001d005346_T001.exon9 2 170380531 170381003 Zm00001d005346 170380531 170384418 Zm00001d005346 Zm00001d005346a,Zm00001d005346b simSplit
Zm00001d005346_T001.exon8 2 170381128 170381247 Zm00001d005346a 170380531 170384418 Zm00001d005346 Zm00001d005346a,Zm00001d005346b simSplit
Zm00001d005346_T001.exon8 2 170381128 170381247 Zm00001d005346 170380531 170384418 Zm00001d005346 Zm00001d005346a,Zm00001d005346b simSplit
Zm00001d005346_T001.exon7 2 170381334 170381445 Zm00001d005346a 170380531 170384418 Zm00001d005346 Zm00001d005346a,Zm00001d005346b simSplit
Zm00001d005346_T001.exon7 2 170381334 170381445 Zm00001d005346 170380531 170384418 Zm00001d005346 Zm00001d005346a,Zm00001d005346b simSplit
Zm00001d005346_T001.exon6 2 170381531 170381610 Zm00001d005346a 170380531 170384418 Zm00001d005346 Zm00001d005346a,Zm00001d005346b simSplit
Zm00001d005346_T001.exon6 2 170381531 170381610 Zm00001d005346 170380531 170384418 Zm00001d005346 Zm00001d005346a,Zm00001d005346b simSplit
Zm00001d005346_T001.exon5 2 170381699 170381787 Zm00001d005346a 170380531 170384418 Zm00001d005346 Zm00001d005346a,Zm00001d005346b simSplit
Zm00001d005346_T001.exon5 2 170381699 170381787 Zm00001d005346 170380531 170384418 Zm00001d005346 Zm00001d005346a,Zm00001d005346b simSplit
Zm00001d005346_T001.exon4 2 170381882 170381946 Zm00001d005346a 170380531 170384418 Zm00001d005346 Zm00001d005346a,Zm00001d005346b simSplit
Zm00001d005346_T001.exon4 2 170381882 170381946 Zm00001d005346 170380531 170384418 Zm00001d005346 Zm00001d005346a,Zm00001d005346b simSplit
Zm00001d005346_T001.exon3 2 170383306 170383422 Zm00001d005346b 170380531 170384418 Zm00001d005346 Zm00001d005346a,Zm00001d005346b simSplit
Zm00001d005346_T001.exon3 2 170383306 170383422 Zm00001d005346 170380531 170384418 Zm00001d005346 Zm00001d005346a,Zm00001d005346b simSplit
Zm00001d005346_T001.exon2 2 170383503 170383587 Zm00001d005346b 170380531 170384418 Zm00001d005346 Zm00001d005346a,Zm00001d005346b simSplit
Zm00001d005346_T001.exon2 2 170383503 170383587 Zm00001d005346 170380531 170384418 Zm00001d005346 Zm00001d005346a,Zm00001d005346b simSplit
Zm00001d005346_T001.exon1 2 170384064 170384418 Zm00001d005346b 170380531 170384418 Zm00001d005346 Zm00001d005346a,Zm00001d005346b simSplit
Zm00001d005346_T001.exon1 2 170384064 170384418 Zm00001d005346 170380531 170384418 Zm00001d005346 Zm00001d005346a,Zm00001d005346b simSplit
Zm00001d005355_T001.exon1 2 170852630 170853028 Zm00001d005355a 170852630 170856301 Zm00001d005355 Zm00001d005355a,Zm00001d005355b simSplit
Zm00001d005355_T001.exon1 2 170852630 170853028 Zm00001d005355 170852630 170856301 Zm00001d005355 Zm00001d005355a,Zm00001d005355b simSplit
Zm00001d005355_T001.exon2 2 170853874 170854139 Zm00001d005355a 170852630 170856301 Zm00001d005355 Zm00001d005355a,Zm00001d005355b simSplit
Zm00001d005355_T001.exon2 2 170853874 170854139 Zm00001d005355 170852630 170856301 Zm00001d005355 Zm00001d005355a,Zm00001d005355b simSplit
Zm00001d005355_T001.exon3 2 170855032 170855201 Zm00001d005355a 170852630 170856301 Zm00001d005355 Zm00001d005355a,Zm00001d005355b simSplit
Zm00001d005355_T001.exon3 2 170855032 170855201 Zm00001d005355 170852630 170856301 Zm00001d005355 Zm00001d005355a,Zm00001d005355b simSplit
Zm00001d005355_T001.exon4 2 170855295 170855511 Zm00001d005355a 170852630 170856301 Zm00001d005355 Zm00001d005355a,Zm00001d005355b simSplit
Zm00001d005355_T001.exon4 2 170855295 170855511 Zm00001d005355 170852630 170856301 Zm00001d005355 Zm00001d005355a,Zm00001d005355b simSplit
Zm00001d005355_T001.exon5 2 170855960 170856207 Zm00001d005355a 170852630 170856301 Zm00001d005355 Zm00001d005355a,Zm00001d005355b simSplit
Zm00001d005355_T001.exon5 2 170855960 170856207 Zm00001d005355 170852630 170856301 Zm00001d005355 Zm00001d005355a,Zm00001d005355b simSplit
Zm00001d005355_T001.exon6 2 170856275 170856301 Zm00001d005355b 170852630 170856301 Zm00001d005355 Zm00001d005355a,Zm00001d005355b simSplit
Zm00001d005355_T001.exon6 2 170856275 170856301 Zm00001d005355 170852630 170856301 Zm00001d005355 Zm00001d005355a,Zm00001d005355b simSplit
Zm00001d005365_T001.exon1 2 171082479 171082573 Zm00001d005365a 171082479 171085619 Zm00001d005365 Zm00001d005365a,Zm00001d005365b simSplit
Zm00001d005365_T001.exon1 2 171082479 171082573 Zm00001d005365 171082479 171085619 Zm00001d005365 Zm00001d005365a,Zm00001d005365b simSplit
Zm00001d005365_T001.exon2 2 171082663 171082817 Zm00001d005365a 171082479 171085619 Zm00001d005365 Zm00001d005365a,Zm00001d005365b simSplit
Zm00001d005365_T001.exon2 2 171082663 171082817 Zm00001d005365 171082479 171085619 Zm00001d005365 Zm00001d005365a,Zm00001d005365b simSplit
Zm00001d005365_T001.exon3 2 171082912 171083124 Zm00001d005365a 171082479 171085619 Zm00001d005365 Zm00001d005365a,Zm00001d005365b simSplit
Zm00001d005365_T001.exon3 2 171082912 171083124 Zm00001d005365 171082479 171085619 Zm00001d005365 Zm00001d005365a,Zm00001d005365b simSplit
Zm00001d005365_T001.exon4 2 171083209 171083334 Zm00001d005365a 171082479 171085619 Zm00001d005365 Zm00001d005365a,Zm00001d005365b simSplit
Zm00001d005365_T001.exon4 2 171083209 171083334 Zm00001d005365 171082479 171085619 Zm00001d005365 Zm00001d005365a,Zm00001d005365b simSplit
Zm00001d005365_T001.exon5 2 171083415 171083548 Zm00001d005365b 171082479 171085619 Zm00001d005365 Zm00001d005365a,Zm00001d005365b simSplit
Zm00001d005365_T001.exon5 2 171083415 171083548 Zm00001d005365 171082479 171085619 Zm00001d005365 Zm00001d005365a,Zm00001d005365b simSplit
Zm00001d005365_T001.exon6 2 171083623 171083698 Zm00001d005365b 171082479 171085619 Zm00001d005365 Zm00001d005365a,Zm00001d005365b simSplit
Zm00001d005365_T001.exon6 2 171083623 171083698 Zm00001d005365 171082479 171085619 Zm00001d005365 Zm00001d005365a,Zm00001d005365b simSplit
Zm00001d005365_T001.exon7 2 171083787 171084202 Zm00001d005365b 171082479 171085619 Zm00001d005365 Zm00001d005365a,Zm00001d005365b simSplit
Zm00001d005365_T001.exon7 2 171083787 171084202 Zm00001d005365 171082479 171085619 Zm00001d005365 Zm00001d005365a,Zm00001d005365b simSplit
Zm00001d005365_T001.exon8 2 171084381 171084483 Zm00001d005365b 171082479 171085619 Zm00001d005365 Zm00001d005365a,Zm00001d005365b simSplit
Zm00001d005365_T001.exon8 2 171084381 171084483 Zm00001d005365 171082479 171085619 Zm00001d005365 Zm00001d005365a,Zm00001d005365b simSplit
Zm00001d005365_T001.exon9 2 171084567 171084683 Zm00001d005365b 171082479 171085619 Zm00001d005365 Zm00001d005365a,Zm00001d005365b simSplit
Zm00001d005365_T001.exon9 2 171084567 171084683 Zm00001d005365 171082479 171085619 Zm00001d005365 Zm00001d005365a,Zm00001d005365b simSplit
Zm00001d005365_T001.exon10 2 171084757 171085013 Zm00001d005365b 171082479 171085619 Zm00001d005365 Zm00001d005365a,Zm00001d005365b simSplit
Zm00001d005365_T001.exon10 2 171084757 171085013 Zm00001d005365 171082479 171085619 Zm00001d005365 Zm00001d005365a,Zm00001d005365b simSplit
Zm00001d005365_T001.exon11 2 171085105 171085177 Zm00001d005365b 171082479 171085619 Zm00001d005365 Zm00001d005365a,Zm00001d005365b simSplit
Zm00001d005365_T001.exon11 2 171085105 171085177 Zm00001d005365 171082479 171085619 Zm00001d005365 Zm00001d005365a,Zm00001d005365b simSplit
Zm00001d005365_T001.exon12 2 171085275 171085406 Zm00001d005365b 171082479 171085619 Zm00001d005365 Zm00001d005365a,Zm00001d005365b simSplit
Zm00001d005365_T001.exon12 2 171085275 171085406 Zm00001d005365 171082479 171085619 Zm00001d005365 Zm00001d005365a,Zm00001d005365b simSplit
Zm00001d005365_T001.exon13 2 171085565 171085619 Zm00001d005365b 171082479 171085619 Zm00001d005365 Zm00001d005365a,Zm00001d005365b simSplit
Zm00001d005365_T001.exon13 2 171085565 171085619 Zm00001d005365 171082479 171085619 Zm00001d005365 Zm00001d005365a,Zm00001d005365b simSplit
Zm00001d005366_T001.exon1 2 171098470 171098603 Zm00001d005366a 171098470 171101501 Zm00001d005366 Zm00001d005366a,Zm00001d005366b simSplit
Zm00001d005366_T001.exon1 2 171098470 171098603 Zm00001d005366 171098470 171101501 Zm00001d005366 Zm00001d005366a,Zm00001d005366b simSplit
Zm00001d005366_T001.exon2 2 171098728 171098895 Zm00001d005366b 171098470 171101501 Zm00001d005366 Zm00001d005366a,Zm00001d005366b simSplit
Zm00001d005366_T001.exon2 2 171098728 171098895 Zm00001d005366 171098470 171101501 Zm00001d005366 Zm00001d005366a,Zm00001d005366b simSplit
Zm00001d005366_T001.exon3 2 171099079 171099160 Zm00001d005366b 171098470 171101501 Zm00001d005366 Zm00001d005366a,Zm00001d005366b simSplit
Zm00001d005366_T001.exon3 2 171099079 171099160 Zm00001d005366 171098470 171101501 Zm00001d005366 Zm00001d005366a,Zm00001d005366b simSplit
Zm00001d005366_T001.exon4 2 171099269 171099747 Zm00001d005366b 171098470 171101501 Zm00001d005366 Zm00001d005366a,Zm00001d005366b simSplit
Zm00001d005366_T001.exon4 2 171099269 171099747 Zm00001d005366 171098470 171101501 Zm00001d005366 Zm00001d005366a,Zm00001d005366b simSplit
Zm00001d005366_T001.exon5 2 171099912 171100112 Zm00001d005366b 171098470 171101501 Zm00001d005366 Zm00001d005366a,Zm00001d005366b simSplit
Zm00001d005366_T001.exon5 2 171099912 171100112 Zm00001d005366 171098470 171101501 Zm00001d005366 Zm00001d005366a,Zm00001d005366b simSplit
Zm00001d005366_T001.exon6 2 171100324 171100412 Zm00001d005366b 171098470 171101501 Zm00001d005366 Zm00001d005366a,Zm00001d005366b simSplit
Zm00001d005366_T001.exon6 2 171100324 171100412 Zm00001d005366 171098470 171101501 Zm00001d005366 Zm00001d005366a,Zm00001d005366b simSplit
Zm00001d005366_T001.exon7 2 171100627 171100762 Zm00001d005366b 171098470 171101501 Zm00001d005366 Zm00001d005366a,Zm00001d005366b simSplit
Zm00001d005366_T001.exon7 2 171100627 171100762 Zm00001d005366 171098470 171101501 Zm00001d005366 Zm00001d005366a,Zm00001d005366b simSplit
Zm00001d005366_T001.exon8 2 171100877 171100946 Zm00001d005366b 171098470 171101501 Zm00001d005366 Zm00001d005366a,Zm00001d005366b simSplit
Zm00001d005366_T001.exon8 2 171100877 171100946 Zm00001d005366 171098470 171101501 Zm00001d005366 Zm00001d005366a,Zm00001d005366b simSplit
Zm00001d005366_T001.exon9 2 171101147 171101293 Zm00001d005366b 171098470 171101501 Zm00001d005366 Zm00001d005366a,Zm00001d005366b simSplit
Zm00001d005366_T001.exon9 2 171101147 171101293 Zm00001d005366 171098470 171101501 Zm00001d005366 Zm00001d005366a,Zm00001d005366b simSplit
Zm00001d005366_T001.exon10 2 171101380 171101501 Zm00001d005366b 171098470 171101501 Zm00001d005366 Zm00001d005366a,Zm00001d005366b simSplit
Zm00001d005366_T001.exon10 2 171101380 171101501 Zm00001d005366 171098470 171101501 Zm00001d005366 Zm00001d005366a,Zm00001d005366b simSplit
Zm00001d005400_T001.exon4 2 172639212 172639768 Zm00001d005400a 172639212 172640781 Zm00001d005400 Zm00001d005400a,Zm00001d005400b simSplit
Zm00001d005400_T001.exon4 2 172639212 172639768 Zm00001d005400 172639212 172640781 Zm00001d005400 Zm00001d005400a,Zm00001d005400b simSplit
Zm00001d005400_T001.exon3 2 172639948 172639995 Zm00001d005400a 172639212 172640781 Zm00001d005400 Zm00001d005400a,Zm00001d005400b simSplit
Zm00001d005400_T001.exon3 2 172639948 172639995 Zm00001d005400 172639212 172640781 Zm00001d005400 Zm00001d005400a,Zm00001d005400b simSplit
Zm00001d005400_T001.exon2 2 172640296 172640409 Zm00001d005400b 172639212 172640781 Zm00001d005400 Zm00001d005400a,Zm00001d005400b simSplit
Zm00001d005400_T001.exon2 2 172640296 172640409 Zm00001d005400 172639212 172640781 Zm00001d005400 Zm00001d005400a,Zm00001d005400b simSplit
Zm00001d005400_T001.exon1 2 172640457 172640781 Zm00001d005400b 172639212 172640781 Zm00001d005400 Zm00001d005400a,Zm00001d005400b simSplit
Zm00001d005400_T001.exon1 2 172640457 172640781 Zm00001d005400 172639212 172640781 Zm00001d005400 Zm00001d005400a,Zm00001d005400b simSplit
Zm00001d005419_T001.exon4 2 173366656 173366981 Zm00001d005419a 173366656 173367575 Zm00001d005419 Zm00001d005419a,Zm00001d005419b simSplit
Zm00001d005419_T001.exon4 2 173366656 173366981 Zm00001d005419 173366656 173367575 Zm00001d005419 Zm00001d005419a,Zm00001d005419b simSplit
Zm00001d005419_T001.exon3 2 173367059 173367172 Zm00001d005419b 173366656 173367575 Zm00001d005419 Zm00001d005419a,Zm00001d005419b simSplit
Zm00001d005419_T001.exon3 2 173367059 173367172 Zm00001d005419 173366656 173367575 Zm00001d005419 Zm00001d005419a,Zm00001d005419b simSplit
Zm00001d005419_T001.exon2 2 173367259 173367472 Zm00001d005419b 173366656 173367575 Zm00001d005419 Zm00001d005419a,Zm00001d005419b simSplit
Zm00001d005419_T001.exon2 2 173367259 173367472 Zm00001d005419 173366656 173367575 Zm00001d005419 Zm00001d005419a,Zm00001d005419b simSplit
Zm00001d005419_T001.exon1 2 173367556 173367575 Zm00001d005419b 173366656 173367575 Zm00001d005419 Zm00001d005419a,Zm00001d005419b simSplit
Zm00001d005419_T001.exon1 2 173367556 173367575 Zm00001d005419 173366656 173367575 Zm00001d005419 Zm00001d005419a,Zm00001d005419b simSplit
Zm00001d005424_T006.exon1 2 173518444 173520608 Zm00001d005424a 173518444 173524779 Zm00001d005424 Zm00001d005424a,Zm00001d005424b simSplit
Zm00001d005424_T006.exon1 2 173518444 173520608 Zm00001d005424 173518444 173524779 Zm00001d005424 Zm00001d005424a,Zm00001d005424b simSplit
Zm00001d005424_T003.exon2 2 173521627 173521750 Zm00001d005424a 173518444 173524779 Zm00001d005424 Zm00001d005424a,Zm00001d005424b simSplit
Zm00001d005424_T003.exon2 2 173521627 173521750 Zm00001d005424 173518444 173524779 Zm00001d005424 Zm00001d005424a,Zm00001d005424b simSplit
Zm00001d005424_T003.exon3 2 173521894 173522207 Zm00001d005424a 173518444 173524779 Zm00001d005424 Zm00001d005424a,Zm00001d005424b simSplit
Zm00001d005424_T003.exon3 2 173521894 173522207 Zm00001d005424 173518444 173524779 Zm00001d005424 Zm00001d005424a,Zm00001d005424b simSplit
Zm00001d005424_T003.exon4 2 173522375 173522451 Zm00001d005424a 173518444 173524779 Zm00001d005424 Zm00001d005424a,Zm00001d005424b simSplit
Zm00001d005424_T003.exon4 2 173522375 173522451 Zm00001d005424 173518444 173524779 Zm00001d005424 Zm00001d005424a,Zm00001d005424b simSplit
Zm00001d005424_T006.exon5 2 173522559 173524297 Zm00001d005424b 173518444 173524779 Zm00001d005424 Zm00001d005424a,Zm00001d005424b simSplit
Zm00001d005424_T006.exon5 2 173522559 173524297 Zm00001d005424 173518444 173524779 Zm00001d005424 Zm00001d005424a,Zm00001d005424b simSplit
Zm00001d005424_T006.exon6 2 173524399 173524779 Zm00001d005424b 173518444 173524779 Zm00001d005424 Zm00001d005424a,Zm00001d005424b simSplit
Zm00001d005424_T006.exon6 2 173524399 173524779 Zm00001d005424 173518444 173524779 Zm00001d005424 Zm00001d005424a,Zm00001d005424b simSplit
Zm00001d005432_T006.exon4 2 173781898 173783832 Zm00001d005432a 173781898 173793478 Zm00001d005432 Zm00001d005432a,Zm00001d005432b simSplit
Zm00001d005432_T006.exon4 2 173781898 173783832 Zm00001d005432 173781898 173793478 Zm00001d005432 Zm00001d005432a,Zm00001d005432b simSplit
Zm00001d005432_T006.exon3 2 173792947 173793105 Zm00001d005432a 173781898 173793478 Zm00001d005432 Zm00001d005432a,Zm00001d005432b simSplit
Zm00001d005432_T006.exon3 2 173792947 173793105 Zm00001d005432 173781898 173793478 Zm00001d005432 Zm00001d005432a,Zm00001d005432b simSplit
Zm00001d005432_T006.exon2 2 173793135 173793339 Zm00001d005432b 173781898 173793478 Zm00001d005432 Zm00001d005432a,Zm00001d005432b simSplit
Zm00001d005432_T006.exon2 2 173793135 173793339 Zm00001d005432 173781898 173793478 Zm00001d005432 Zm00001d005432a,Zm00001d005432b simSplit
Zm00001d005432_T006.exon1 2 173793364 173793478 Zm00001d005432b 173781898 173793478 Zm00001d005432 Zm00001d005432a,Zm00001d005432b simSplit
Zm00001d005432_T006.exon1 2 173793364 173793478 Zm00001d005432 173781898 173793478 Zm00001d005432 Zm00001d005432a,Zm00001d005432b simSplit
Zm00001d005453_T005.exon22 2 174636123 174636697 Zm00001d005453a 174636123 174667364 Zm00001d005453 Zm00001d005453a,Zm00001d005453b simSplit
Zm00001d005453_T005.exon22 2 174636123 174636697 Zm00001d005453 174636123 174667364 Zm00001d005453 Zm00001d005453a,Zm00001d005453b simSplit
Zm00001d005453_T041.exon23 2 174636772 174636917 Zm00001d005453a 174636123 174667364 Zm00001d005453 Zm00001d005453a,Zm00001d005453b simSplit
Zm00001d005453_T041.exon23 2 174636772 174636917 Zm00001d005453 174636123 174667364 Zm00001d005453 Zm00001d005453a,Zm00001d005453b simSplit
Zm00001d005453_T041.exon22 2 174637298 174637471 Zm00001d005453a 174636123 174667364 Zm00001d005453 Zm00001d005453a,Zm00001d005453b simSplit
Zm00001d005453_T041.exon22 2 174637298 174637471 Zm00001d005453 174636123 174667364 Zm00001d005453 Zm00001d005453a,Zm00001d005453b simSplit
Zm00001d005453_T020.exon13 2 174637561 174638373 Zm00001d005453a 174636123 174667364 Zm00001d005453 Zm00001d005453a,Zm00001d005453b simSplit
Zm00001d005453_T020.exon13 2 174637561 174638373 Zm00001d005453 174636123 174667364 Zm00001d005453 Zm00001d005453a,Zm00001d005453b simSplit
Zm00001d005453_T041.exon19 2 174638528 174638636 Zm00001d005453a 174636123 174667364 Zm00001d005453 Zm00001d005453a,Zm00001d005453b simSplit
Zm00001d005453_T041.exon19 2 174638528 174638636 Zm00001d005453 174636123 174667364 Zm00001d005453 Zm00001d005453a,Zm00001d005453b simSplit
Zm00001d005453_T020.exon11 2 174638712 174640307 Zm00001d005453a 174636123 174667364 Zm00001d005453 Zm00001d005453a,Zm00001d005453b simSplit
Zm00001d005453_T020.exon11 2 174638712 174640307 Zm00001d005453 174636123 174667364 Zm00001d005453 Zm00001d005453a,Zm00001d005453b simSplit
Zm00001d005453_T019.exon4 2 174640386 174640473 Zm00001d005453a 174636123 174667364 Zm00001d005453 Zm00001d005453a,Zm00001d005453b simSplit
Zm00001d005453_T019.exon4 2 174640386 174640473 Zm00001d005453 174636123 174667364 Zm00001d005453 Zm00001d005453a,Zm00001d005453b simSplit
Zm00001d005453_T026.exon5 2 174640734 174641156 Zm00001d005453a 174636123 174667364 Zm00001d005453 Zm00001d005453a,Zm00001d005453b simSplit
Zm00001d005453_T026.exon5 2 174640734 174641156 Zm00001d005453 174636123 174667364 Zm00001d005453 Zm00001d005453a,Zm00001d005453b simSplit
Zm00001d005453_T020.exon8 2 174646902 174647818 Zm00001d005453a 174636123 174667364 Zm00001d005453 Zm00001d005453a,Zm00001d005453b simSplit
Zm00001d005453_T020.exon8 2 174646902 174647818 Zm00001d005453 174636123 174667364 Zm00001d005453 Zm00001d005453a,Zm00001d005453b simSplit
Zm00001d005453_T041.exon10 2 174647924 174648010 Zm00001d005453a 174636123 174667364 Zm00001d005453 Zm00001d005453a,Zm00001d005453b simSplit
Zm00001d005453_T041.exon10 2 174647924 174648010 Zm00001d005453 174636123 174667364 Zm00001d005453 Zm00001d005453a,Zm00001d005453b simSplit
Zm00001d005453_T041.exon9 2 174648093 174648235 Zm00001d005453b 174636123 174667364 Zm00001d005453 Zm00001d005453a,Zm00001d005453b simSplit
Zm00001d005453_T041.exon9 2 174648093 174648235 Zm00001d005453 174636123 174667364 Zm00001d005453 Zm00001d005453a,Zm00001d005453b simSplit
Zm00001d005453_T041.exon8 2 174648317 174648485 Zm00001d005453b 174636123 174667364 Zm00001d005453 Zm00001d005453a,Zm00001d005453b simSplit
Zm00001d005453_T041.exon8 2 174648317 174648485 Zm00001d005453 174636123 174667364 Zm00001d005453 Zm00001d005453a,Zm00001d005453b simSplit
Zm00001d005453_T041.exon7 2 174656489 174656584 Zm00001d005453b 174636123 174667364 Zm00001d005453 Zm00001d005453a,Zm00001d005453b simSplit
Zm00001d005453_T041.exon7 2 174656489 174656584 Zm00001d005453 174636123 174667364 Zm00001d005453 Zm00001d005453a,Zm00001d005453b simSplit
Zm00001d005453_T041.exon6 2 174662136 174662218 Zm00001d005453b 174636123 174667364 Zm00001d005453 Zm00001d005453a,Zm00001d005453b simSplit
Zm00001d005453_T041.exon6 2 174662136 174662218 Zm00001d005453 174636123 174667364 Zm00001d005453 Zm00001d005453a,Zm00001d005453b simSplit
Zm00001d005453_T041.exon5 2 174662706 174662823 Zm00001d005453b 174636123 174667364 Zm00001d005453 Zm00001d005453a,Zm00001d005453b simSplit
Zm00001d005453_T041.exon5 2 174662706 174662823 Zm00001d005453 174636123 174667364 Zm00001d005453 Zm00001d005453a,Zm00001d005453b simSplit
Zm00001d005453_T041.exon4 2 174662919 174663056 Zm00001d005453b 174636123 174667364 Zm00001d005453 Zm00001d005453a,Zm00001d005453b simSplit
Zm00001d005453_T041.exon4 2 174662919 174663056 Zm00001d005453 174636123 174667364 Zm00001d005453 Zm00001d005453a,Zm00001d005453b simSplit
Zm00001d005453_T041.exon3 2 174663791 174663859 Zm00001d005453b 174636123 174667364 Zm00001d005453 Zm00001d005453a,Zm00001d005453b simSplit
Zm00001d005453_T041.exon3 2 174663791 174663859 Zm00001d005453 174636123 174667364 Zm00001d005453 Zm00001d005453a,Zm00001d005453b simSplit
Zm00001d005453_T005.exon1 2 174666852 174667364 Zm00001d005453b 174636123 174667364 Zm00001d005453 Zm00001d005453a,Zm00001d005453b simSplit
Zm00001d005453_T005.exon1 2 174666852 174667364 Zm00001d005453 174636123 174667364 Zm00001d005453 Zm00001d005453a,Zm00001d005453b simSplit
Zm00001d005468_T001.exon1 2 175202127 175202592 Zm00001d005468a 175202127 175205252 Zm00001d005468 Zm00001d005468a,Zm00001d005468b simSplit
Zm00001d005468_T001.exon1 2 175202127 175202592 Zm00001d005468 175202127 175205252 Zm00001d005468 Zm00001d005468a,Zm00001d005468b simSplit
Zm00001d005468_T001.exon2 2 175203041 175203182 Zm00001d005468a 175202127 175205252 Zm00001d005468 Zm00001d005468a,Zm00001d005468b simSplit
Zm00001d005468_T001.exon2 2 175203041 175203182 Zm00001d005468 175202127 175205252 Zm00001d005468 Zm00001d005468a,Zm00001d005468b simSplit
Zm00001d005468_T002.exon3 2 175203263 175203383 Zm00001d005468a 175202127 175205252 Zm00001d005468 Zm00001d005468a,Zm00001d005468b simSplit
Zm00001d005468_T002.exon3 2 175203263 175203383 Zm00001d005468 175202127 175205252 Zm00001d005468 Zm00001d005468a,Zm00001d005468b simSplit
Zm00001d005468_T002.exon4 2 175204664 175204726 Zm00001d005468b 175202127 175205252 Zm00001d005468 Zm00001d005468a,Zm00001d005468b simSplit
Zm00001d005468_T002.exon4 2 175204664 175204726 Zm00001d005468 175202127 175205252 Zm00001d005468 Zm00001d005468a,Zm00001d005468b simSplit
Zm00001d005468_T001.exon5 2 175204813 175205252 Zm00001d005468b 175202127 175205252 Zm00001d005468 Zm00001d005468a,Zm00001d005468b simSplit
Zm00001d005468_T001.exon5 2 175204813 175205252 Zm00001d005468 175202127 175205252 Zm00001d005468 Zm00001d005468a,Zm00001d005468b simSplit
Zm00001d005478_T008.exon1 2 175506213 175506885 Zm00001d005478a 175506213 175511775 Zm00001d005478 Zm00001d005478a,Zm00001d005478b simSplit
Zm00001d005478_T008.exon1 2 175506213 175506885 Zm00001d005478 175506213 175511775 Zm00001d005478 Zm00001d005478a,Zm00001d005478b simSplit
Zm00001d005478_T005.exon2 2 175506975 175507083 Zm00001d005478a 175506213 175511775 Zm00001d005478 Zm00001d005478a,Zm00001d005478b simSplit
Zm00001d005478_T005.exon2 2 175506975 175507083 Zm00001d005478 175506213 175511775 Zm00001d005478 Zm00001d005478a,Zm00001d005478b simSplit
Zm00001d005478_T005.exon3 2 175507177 175507342 Zm00001d005478a 175506213 175511775 Zm00001d005478 Zm00001d005478a,Zm00001d005478b simSplit
Zm00001d005478_T005.exon3 2 175507177 175507342 Zm00001d005478 175506213 175511775 Zm00001d005478 Zm00001d005478a,Zm00001d005478b simSplit
Zm00001d005478_T005.exon4 2 175508013 175508279 Zm00001d005478a 175506213 175511775 Zm00001d005478 Zm00001d005478a,Zm00001d005478b simSplit
Zm00001d005478_T005.exon4 2 175508013 175508279 Zm00001d005478 175506213 175511775 Zm00001d005478 Zm00001d005478a,Zm00001d005478b simSplit
Zm00001d005478_T005.exon5 2 175508369 175508714 Zm00001d005478a 175506213 175511775 Zm00001d005478 Zm00001d005478a,Zm00001d005478b simSplit
Zm00001d005478_T005.exon5 2 175508369 175508714 Zm00001d005478 175506213 175511775 Zm00001d005478 Zm00001d005478a,Zm00001d005478b simSplit
Zm00001d005478_T005.exon6 2 175508802 175508939 Zm00001d005478a 175506213 175511775 Zm00001d005478 Zm00001d005478a,Zm00001d005478b simSplit
Zm00001d005478_T005.exon6 2 175508802 175508939 Zm00001d005478 175506213 175511775 Zm00001d005478 Zm00001d005478a,Zm00001d005478b simSplit
Zm00001d005478_T005.exon7 2 175509082 175509207 Zm00001d005478b 175506213 175511775 Zm00001d005478 Zm00001d005478a,Zm00001d005478b simSplit
Zm00001d005478_T005.exon7 2 175509082 175509207 Zm00001d005478 175506213 175511775 Zm00001d005478 Zm00001d005478a,Zm00001d005478b simSplit
Zm00001d005478_T005.exon8 2 175509307 175509519 Zm00001d005478b 175506213 175511775 Zm00001d005478 Zm00001d005478a,Zm00001d005478b simSplit
Zm00001d005478_T005.exon8 2 175509307 175509519 Zm00001d005478 175506213 175511775 Zm00001d005478 Zm00001d005478a,Zm00001d005478b simSplit
Zm00001d005478_T008.exon9 2 175509612 175510288 Zm00001d005478b 175506213 175511775 Zm00001d005478 Zm00001d005478a,Zm00001d005478b simSplit
Zm00001d005478_T008.exon9 2 175509612 175510288 Zm00001d005478 175506213 175511775 Zm00001d005478 Zm00001d005478a,Zm00001d005478b simSplit
Zm00001d005478_T008.exon10 2 175510382 175510732 Zm00001d005478b 175506213 175511775 Zm00001d005478 Zm00001d005478a,Zm00001d005478b simSplit
Zm00001d005478_T008.exon10 2 175510382 175510732 Zm00001d005478 175506213 175511775 Zm00001d005478 Zm00001d005478a,Zm00001d005478b simSplit
Zm00001d005478_T008.exon11 2 175510829 175511775 Zm00001d005478b 175506213 175511775 Zm00001d005478 Zm00001d005478a,Zm00001d005478b simSplit
Zm00001d005478_T008.exon11 2 175510829 175511775 Zm00001d005478 175506213 175511775 Zm00001d005478 Zm00001d005478a,Zm00001d005478b simSplit
Zm00001d005482_T002.exon1 2 175596035 175596292 Zm00001d005482a 175596035 175598464 Zm00001d005482 Zm00001d005482a,Zm00001d005482b simSplit
Zm00001d005482_T002.exon1 2 175596035 175596292 Zm00001d005482 175596035 175598464 Zm00001d005482 Zm00001d005482a,Zm00001d005482b simSplit
Zm00001d005482_T002.exon2 2 175596397 175596462 Zm00001d005482a 175596035 175598464 Zm00001d005482 Zm00001d005482a,Zm00001d005482b simSplit
Zm00001d005482_T002.exon2 2 175596397 175596462 Zm00001d005482 175596035 175598464 Zm00001d005482 Zm00001d005482a,Zm00001d005482b simSplit
Zm00001d005482_T002.exon3 2 175596706 175596786 Zm00001d005482a 175596035 175598464 Zm00001d005482 Zm00001d005482a,Zm00001d005482b simSplit
Zm00001d005482_T002.exon3 2 175596706 175596786 Zm00001d005482 175596035 175598464 Zm00001d005482 Zm00001d005482a,Zm00001d005482b simSplit
Zm00001d005482_T002.exon4 2 175596868 175596921 Zm00001d005482b 175596035 175598464 Zm00001d005482 Zm00001d005482a,Zm00001d005482b simSplit
Zm00001d005482_T002.exon4 2 175596868 175596921 Zm00001d005482 175596035 175598464 Zm00001d005482 Zm00001d005482a,Zm00001d005482b simSplit
Zm00001d005482_T002.exon5 2 175597415 175597696 Zm00001d005482b 175596035 175598464 Zm00001d005482 Zm00001d005482a,Zm00001d005482b simSplit
Zm00001d005482_T002.exon5 2 175597415 175597696 Zm00001d005482 175596035 175598464 Zm00001d005482 Zm00001d005482a,Zm00001d005482b simSplit
Zm00001d005482_T002.exon6 2 175597786 175597868 Zm00001d005482b 175596035 175598464 Zm00001d005482 Zm00001d005482a,Zm00001d005482b simSplit
Zm00001d005482_T002.exon6 2 175597786 175597868 Zm00001d005482 175596035 175598464 Zm00001d005482 Zm00001d005482a,Zm00001d005482b simSplit
Zm00001d005482_T002.exon7 2 175597953 175598026 Zm00001d005482b 175596035 175598464 Zm00001d005482 Zm00001d005482a,Zm00001d005482b simSplit
Zm00001d005482_T002.exon7 2 175597953 175598026 Zm00001d005482 175596035 175598464 Zm00001d005482 Zm00001d005482a,Zm00001d005482b simSplit
Zm00001d005482_T002.exon8 2 175598128 175598464 Zm00001d005482b 175596035 175598464 Zm00001d005482 Zm00001d005482a,Zm00001d005482b simSplit
Zm00001d005482_T002.exon8 2 175598128 175598464 Zm00001d005482 175596035 175598464 Zm00001d005482 Zm00001d005482a,Zm00001d005482b simSplit
Zm00001d005489_T014.exon1 2 175795186 175795269 Zm00001d005489a 175795186 175802695 Zm00001d005489 Zm00001d005489a,Zm00001d005489b simSplit
Zm00001d005489_T014.exon1 2 175795186 175795269 Zm00001d005489 175795186 175802695 Zm00001d005489 Zm00001d005489a,Zm00001d005489b simSplit
Zm00001d005489_T014.exon2 2 175796180 175796564 Zm00001d005489b 175795186 175802695 Zm00001d005489 Zm00001d005489a,Zm00001d005489b simSplit
Zm00001d005489_T014.exon2 2 175796180 175796564 Zm00001d005489 175795186 175802695 Zm00001d005489 Zm00001d005489a,Zm00001d005489b simSplit
Zm00001d005489_T015.exon3 2 175796740 175802085 Zm00001d005489b 175795186 175802695 Zm00001d005489 Zm00001d005489a,Zm00001d005489b simSplit
Zm00001d005489_T015.exon3 2 175796740 175802085 Zm00001d005489 175795186 175802695 Zm00001d005489 Zm00001d005489a,Zm00001d005489b simSplit
Zm00001d005489_T010.exon7 2 175802308 175802695 Zm00001d005489b 175795186 175802695 Zm00001d005489 Zm00001d005489a,Zm00001d005489b simSplit
Zm00001d005489_T010.exon7 2 175802308 175802695 Zm00001d005489 175795186 175802695 Zm00001d005489 Zm00001d005489a,Zm00001d005489b simSplit
Zm00001d005501_T003.exon1 2 176333432 176333664 Zm00001d005501a 176333432 176339697 Zm00001d005501 Zm00001d005501a,Zm00001d005501b simSplit
Zm00001d005501_T003.exon1 2 176333432 176333664 Zm00001d005501 176333432 176339697 Zm00001d005501 Zm00001d005501a,Zm00001d005501b simSplit
Zm00001d005501_T004.exon2 2 176333810 176333882 Zm00001d005501a 176333432 176339697 Zm00001d005501 Zm00001d005501a,Zm00001d005501b simSplit
Zm00001d005501_T004.exon2 2 176333810 176333882 Zm00001d005501 176333432 176339697 Zm00001d005501 Zm00001d005501a,Zm00001d005501b simSplit
Zm00001d005501_T003.exon3 2 176334092 176339378 Zm00001d005501b 176333432 176339697 Zm00001d005501 Zm00001d005501a,Zm00001d005501b simSplit
Zm00001d005501_T003.exon3 2 176334092 176339378 Zm00001d005501 176333432 176339697 Zm00001d005501 Zm00001d005501a,Zm00001d005501b simSplit
Zm00001d005501_T003.exon4 2 176339462 176339697 Zm00001d005501b 176333432 176339697 Zm00001d005501 Zm00001d005501a,Zm00001d005501b simSplit
Zm00001d005501_T003.exon4 2 176339462 176339697 Zm00001d005501 176333432 176339697 Zm00001d005501 Zm00001d005501a,Zm00001d005501b simSplit
Zm00001d005540_T001.exon1 2 178070483 178070638 Zm00001d005540a 178070483 178072538 Zm00001d005540 Zm00001d005540a,Zm00001d005540b simSplit
Zm00001d005540_T001.exon1 2 178070483 178070638 Zm00001d005540 178070483 178072538 Zm00001d005540 Zm00001d005540a,Zm00001d005540b simSplit
Zm00001d005540_T001.exon2 2 178071141 178071237 Zm00001d005540a 178070483 178072538 Zm00001d005540 Zm00001d005540a,Zm00001d005540b simSplit
Zm00001d005540_T001.exon2 2 178071141 178071237 Zm00001d005540 178070483 178072538 Zm00001d005540 Zm00001d005540a,Zm00001d005540b simSplit
Zm00001d005540_T001.exon3 2 178071753 178072352 Zm00001d005540b 178070483 178072538 Zm00001d005540 Zm00001d005540a,Zm00001d005540b simSplit
Zm00001d005540_T001.exon3 2 178071753 178072352 Zm00001d005540 178070483 178072538 Zm00001d005540 Zm00001d005540a,Zm00001d005540b simSplit
Zm00001d005540_T001.exon4 2 178072456 178072538 Zm00001d005540b 178070483 178072538 Zm00001d005540 Zm00001d005540a,Zm00001d005540b simSplit
Zm00001d005540_T001.exon4 2 178072456 178072538 Zm00001d005540 178070483 178072538 Zm00001d005540 Zm00001d005540a,Zm00001d005540b simSplit
Zm00001d005570_T001.exon7 2 178765358 178765702 Zm00001d005570a 178765358 178768491 Zm00001d005570 Zm00001d005570a,Zm00001d005570b simSplit
Zm00001d005570_T001.exon7 2 178765358 178765702 Zm00001d005570 178765358 178768491 Zm00001d005570 Zm00001d005570a,Zm00001d005570b simSplit
Zm00001d005570_T001.exon6 2 178765924 178766018 Zm00001d005570a 178765358 178768491 Zm00001d005570 Zm00001d005570a,Zm00001d005570b simSplit
Zm00001d005570_T001.exon6 2 178765924 178766018 Zm00001d005570 178765358 178768491 Zm00001d005570 Zm00001d005570a,Zm00001d005570b simSplit
Zm00001d005570_T002.exon5 2 178766226 178766285 Zm00001d005570a 178765358 178768491 Zm00001d005570 Zm00001d005570a,Zm00001d005570b simSplit
Zm00001d005570_T002.exon5 2 178766226 178766285 Zm00001d005570 178765358 178768491 Zm00001d005570 Zm00001d005570a,Zm00001d005570b simSplit
Zm00001d005570_T002.exon4 2 178766387 178766473 Zm00001d005570a 178765358 178768491 Zm00001d005570 Zm00001d005570a,Zm00001d005570b simSplit
Zm00001d005570_T002.exon4 2 178766387 178766473 Zm00001d005570 178765358 178768491 Zm00001d005570 Zm00001d005570a,Zm00001d005570b simSplit
Zm00001d005570_T002.exon3 2 178766593 178766706 Zm00001d005570b 178765358 178768491 Zm00001d005570 Zm00001d005570a,Zm00001d005570b simSplit
Zm00001d005570_T002.exon3 2 178766593 178766706 Zm00001d005570 178765358 178768491 Zm00001d005570 Zm00001d005570a,Zm00001d005570b simSplit
Zm00001d005570_T002.exon2 2 178767539 178767628 Zm00001d005570b 178765358 178768491 Zm00001d005570 Zm00001d005570a,Zm00001d005570b simSplit
Zm00001d005570_T002.exon2 2 178767539 178767628 Zm00001d005570 178765358 178768491 Zm00001d005570 Zm00001d005570a,Zm00001d005570b simSplit
Zm00001d005570_T002.exon1 2 178768381 178768491 Zm00001d005570b 178765358 178768491 Zm00001d005570 Zm00001d005570a,Zm00001d005570b simSplit
Zm00001d005570_T002.exon1 2 178768381 178768491 Zm00001d005570 178765358 178768491 Zm00001d005570 Zm00001d005570a,Zm00001d005570b simSplit
Zm00001d005579_T001.exon4 2 179323021 179323552 Zm00001d005579a 179323021 179328551 Zm00001d005579 Zm00001d005579a,Zm00001d005579b simSplit
Zm00001d005579_T001.exon4 2 179323021 179323552 Zm00001d005579 179323021 179328551 Zm00001d005579 Zm00001d005579a,Zm00001d005579b simSplit
Zm00001d005579_T015.exon8 2 179323640 179323699 Zm00001d005579a 179323021 179328551 Zm00001d005579 Zm00001d005579a,Zm00001d005579b simSplit
Zm00001d005579_T015.exon8 2 179323640 179323699 Zm00001d005579 179323021 179328551 Zm00001d005579 Zm00001d005579a,Zm00001d005579b simSplit
Zm00001d005579_T001.exon2 2 179323808 179325163 Zm00001d005579b 179323021 179328551 Zm00001d005579 Zm00001d005579a,Zm00001d005579b simSplit
Zm00001d005579_T001.exon2 2 179323808 179325163 Zm00001d005579 179323021 179328551 Zm00001d005579 Zm00001d005579a,Zm00001d005579b simSplit
Zm00001d005579_T001.exon1 2 179325264 179328551 Zm00001d005579b 179323021 179328551 Zm00001d005579 Zm00001d005579a,Zm00001d005579b simSplit
Zm00001d005579_T001.exon1 2 179325264 179328551 Zm00001d005579 179323021 179328551 Zm00001d005579 Zm00001d005579a,Zm00001d005579b simSplit
Zm00001d005584_T002.exon7 2 179525479 179526211 Zm00001d005584a 179525479 179531815 Zm00001d005584 Zm00001d005584a,Zm00001d005584b simSplit
Zm00001d005584_T002.exon7 2 179525479 179526211 Zm00001d005584 179525479 179531815 Zm00001d005584 Zm00001d005584a,Zm00001d005584b simSplit
Zm00001d005584_T005.exon4 2 179526772 179526891 Zm00001d005584a 179525479 179531815 Zm00001d005584 Zm00001d005584a,Zm00001d005584b simSplit
Zm00001d005584_T005.exon4 2 179526772 179526891 Zm00001d005584 179525479 179531815 Zm00001d005584 Zm00001d005584a,Zm00001d005584b simSplit
Zm00001d005584_T003.exon2 2 179528007 179531284 Zm00001d005584b 179525479 179531815 Zm00001d005584 Zm00001d005584a,Zm00001d005584b simSplit
Zm00001d005584_T003.exon2 2 179528007 179531284 Zm00001d005584 179525479 179531815 Zm00001d005584 Zm00001d005584a,Zm00001d005584b simSplit
Zm00001d005584_T003.exon1 2 179531450 179531815 Zm00001d005584b 179525479 179531815 Zm00001d005584 Zm00001d005584a,Zm00001d005584b simSplit
Zm00001d005584_T003.exon1 2 179531450 179531815 Zm00001d005584 179525479 179531815 Zm00001d005584 Zm00001d005584a,Zm00001d005584b simSplit
Zm00001d005608_T001.exon1 2 180562750 180563250 Zm00001d005608a 180562750 180580465 Zm00001d005608 Zm00001d005608a,Zm00001d005608b simSplit
Zm00001d005608_T001.exon1 2 180562750 180563250 Zm00001d005608 180562750 180580465 Zm00001d005608 Zm00001d005608a,Zm00001d005608b simSplit
Zm00001d005608_T001.exon2 2 180563335 180563483 Zm00001d005608a 180562750 180580465 Zm00001d005608 Zm00001d005608a,Zm00001d005608b simSplit
Zm00001d005608_T001.exon2 2 180563335 180563483 Zm00001d005608 180562750 180580465 Zm00001d005608 Zm00001d005608a,Zm00001d005608b simSplit
Zm00001d005608_T001.exon3 2 180565519 180565573 Zm00001d005608a 180562750 180580465 Zm00001d005608 Zm00001d005608a,Zm00001d005608b simSplit
Zm00001d005608_T001.exon3 2 180565519 180565573 Zm00001d005608 180562750 180580465 Zm00001d005608 Zm00001d005608a,Zm00001d005608b simSplit
Zm00001d005608_T001.exon4 2 180565844 180565894 Zm00001d005608a 180562750 180580465 Zm00001d005608 Zm00001d005608a,Zm00001d005608b simSplit
Zm00001d005608_T001.exon4 2 180565844 180565894 Zm00001d005608 180562750 180580465 Zm00001d005608 Zm00001d005608a,Zm00001d005608b simSplit
Zm00001d005608_T001.exon5 2 180565992 180566063 Zm00001d005608a 180562750 180580465 Zm00001d005608 Zm00001d005608a,Zm00001d005608b simSplit
Zm00001d005608_T001.exon5 2 180565992 180566063 Zm00001d005608 180562750 180580465 Zm00001d005608 Zm00001d005608a,Zm00001d005608b simSplit
Zm00001d005608_T001.exon6 2 180566168 180566300 Zm00001d005608a 180562750 180580465 Zm00001d005608 Zm00001d005608a,Zm00001d005608b simSplit
Zm00001d005608_T001.exon6 2 180566168 180566300 Zm00001d005608 180562750 180580465 Zm00001d005608 Zm00001d005608a,Zm00001d005608b simSplit
Zm00001d005608_T001.exon7 2 180566414 180566517 Zm00001d005608a 180562750 180580465 Zm00001d005608 Zm00001d005608a,Zm00001d005608b simSplit
Zm00001d005608_T001.exon7 2 180566414 180566517 Zm00001d005608 180562750 180580465 Zm00001d005608 Zm00001d005608a,Zm00001d005608b simSplit
Zm00001d005608_T001.exon8 2 180566981 180567209 Zm00001d005608a 180562750 180580465 Zm00001d005608 Zm00001d005608a,Zm00001d005608b simSplit
Zm00001d005608_T001.exon8 2 180566981 180567209 Zm00001d005608 180562750 180580465 Zm00001d005608 Zm00001d005608a,Zm00001d005608b simSplit
Zm00001d005608_T001.exon9 2 180567835 180568031 Zm00001d005608a 180562750 180580465 Zm00001d005608 Zm00001d005608a,Zm00001d005608b simSplit
Zm00001d005608_T001.exon9 2 180567835 180568031 Zm00001d005608 180562750 180580465 Zm00001d005608 Zm00001d005608a,Zm00001d005608b simSplit
Zm00001d005608_T001.exon10 2 180569699 180569771 Zm00001d005608a 180562750 180580465 Zm00001d005608 Zm00001d005608a,Zm00001d005608b simSplit
Zm00001d005608_T001.exon10 2 180569699 180569771 Zm00001d005608 180562750 180580465 Zm00001d005608 Zm00001d005608a,Zm00001d005608b simSplit
Zm00001d005608_T001.exon11 2 180570084 180570172 Zm00001d005608a 180562750 180580465 Zm00001d005608 Zm00001d005608a,Zm00001d005608b simSplit
Zm00001d005608_T001.exon11 2 180570084 180570172 Zm00001d005608 180562750 180580465 Zm00001d005608 Zm00001d005608a,Zm00001d005608b simSplit
Zm00001d005608_T001.exon12 2 180575289 180575350 Zm00001d005608a 180562750 180580465 Zm00001d005608 Zm00001d005608a,Zm00001d005608b simSplit
Zm00001d005608_T001.exon12 2 180575289 180575350 Zm00001d005608 180562750 180580465 Zm00001d005608 Zm00001d005608a,Zm00001d005608b simSplit
Zm00001d005608_T001.exon13 2 180575799 180575910 Zm00001d005608b 180562750 180580465 Zm00001d005608 Zm00001d005608a,Zm00001d005608b simSplit
Zm00001d005608_T001.exon13 2 180575799 180575910 Zm00001d005608 180562750 180580465 Zm00001d005608 Zm00001d005608a,Zm00001d005608b simSplit
Zm00001d005608_T001.exon14 2 180576905 180577003 Zm00001d005608b 180562750 180580465 Zm00001d005608 Zm00001d005608a,Zm00001d005608b simSplit
Zm00001d005608_T001.exon14 2 180576905 180577003 Zm00001d005608 180562750 180580465 Zm00001d005608 Zm00001d005608a,Zm00001d005608b simSplit
Zm00001d005608_T001.exon15 2 180579618 180579824 Zm00001d005608b 180562750 180580465 Zm00001d005608 Zm00001d005608a,Zm00001d005608b simSplit
Zm00001d005608_T001.exon15 2 180579618 180579824 Zm00001d005608 180562750 180580465 Zm00001d005608 Zm00001d005608a,Zm00001d005608b simSplit
Zm00001d005608_T001.exon16 2 180579897 180579945 Zm00001d005608b 180562750 180580465 Zm00001d005608 Zm00001d005608a,Zm00001d005608b simSplit
Zm00001d005608_T001.exon16 2 180579897 180579945 Zm00001d005608 180562750 180580465 Zm00001d005608 Zm00001d005608a,Zm00001d005608b simSplit
Zm00001d005608_T001.exon17 2 180580105 180580166 Zm00001d005608b 180562750 180580465 Zm00001d005608 Zm00001d005608a,Zm00001d005608b simSplit
Zm00001d005608_T001.exon17 2 180580105 180580166 Zm00001d005608 180562750 180580465 Zm00001d005608 Zm00001d005608a,Zm00001d005608b simSplit
Zm00001d005608_T001.exon18 2 180580349 180580465 Zm00001d005608b 180562750 180580465 Zm00001d005608 Zm00001d005608a,Zm00001d005608b simSplit
Zm00001d005608_T001.exon18 2 180580349 180580465 Zm00001d005608 180562750 180580465 Zm00001d005608 Zm00001d005608a,Zm00001d005608b simSplit
Zm00001d005614_T001.exon1 2 180730952 180731280 Zm00001d005614a 180730952 180739978 Zm00001d005614 Zm00001d005614a,Zm00001d005614b simSplit
Zm00001d005614_T001.exon1 2 180730952 180731280 Zm00001d005614 180730952 180739978 Zm00001d005614 Zm00001d005614a,Zm00001d005614b simSplit
Zm00001d005614_T001.exon2 2 180736800 180737119 Zm00001d005614a 180730952 180739978 Zm00001d005614 Zm00001d005614a,Zm00001d005614b simSplit
Zm00001d005614_T001.exon2 2 180736800 180737119 Zm00001d005614 180730952 180739978 Zm00001d005614 Zm00001d005614a,Zm00001d005614b simSplit
Zm00001d005614_T001.exon3 2 180737197 180737292 Zm00001d005614a 180730952 180739978 Zm00001d005614 Zm00001d005614a,Zm00001d005614b simSplit
Zm00001d005614_T001.exon3 2 180737197 180737292 Zm00001d005614 180730952 180739978 Zm00001d005614 Zm00001d005614a,Zm00001d005614b simSplit
Zm00001d005614_T001.exon4 2 180737538 180737774 Zm00001d005614a 180730952 180739978 Zm00001d005614 Zm00001d005614a,Zm00001d005614b simSplit
Zm00001d005614_T001.exon4 2 180737538 180737774 Zm00001d005614 180730952 180739978 Zm00001d005614 Zm00001d005614a,Zm00001d005614b simSplit
Zm00001d005614_T001.exon5 2 180737873 180738040 Zm00001d005614a 180730952 180739978 Zm00001d005614 Zm00001d005614a,Zm00001d005614b simSplit
Zm00001d005614_T001.exon5 2 180737873 180738040 Zm00001d005614 180730952 180739978 Zm00001d005614 Zm00001d005614a,Zm00001d005614b simSplit
Zm00001d005614_T001.exon6 2 180739521 180739978 Zm00001d005614b 180730952 180739978 Zm00001d005614 Zm00001d005614a,Zm00001d005614b simSplit
Zm00001d005614_T001.exon6 2 180739521 180739978 Zm00001d005614 180730952 180739978 Zm00001d005614 Zm00001d005614a,Zm00001d005614b simSplit
Zm00001d005639_T001.exon1 2 181625391 181625449 Zm00001d005639a 181625391 181630233 Zm00001d005639 Zm00001d005639a,Zm00001d005639b simSplit
Zm00001d005639_T001.exon1 2 181625391 181625449 Zm00001d005639 181625391 181630233 Zm00001d005639 Zm00001d005639a,Zm00001d005639b simSplit
Zm00001d005639_T001.exon2 2 181626685 181626754 Zm00001d005639a 181625391 181630233 Zm00001d005639 Zm00001d005639a,Zm00001d005639b simSplit
Zm00001d005639_T001.exon2 2 181626685 181626754 Zm00001d005639 181625391 181630233 Zm00001d005639 Zm00001d005639a,Zm00001d005639b simSplit
Zm00001d005639_T001.exon3 2 181626986 181627051 Zm00001d005639b 181625391 181630233 Zm00001d005639 Zm00001d005639a,Zm00001d005639b simSplit
Zm00001d005639_T001.exon3 2 181626986 181627051 Zm00001d005639 181625391 181630233 Zm00001d005639 Zm00001d005639a,Zm00001d005639b simSplit
Zm00001d005639_T001.exon4 2 181628941 181629198 Zm00001d005639b 181625391 181630233 Zm00001d005639 Zm00001d005639a,Zm00001d005639b simSplit
Zm00001d005639_T001.exon4 2 181628941 181629198 Zm00001d005639 181625391 181630233 Zm00001d005639 Zm00001d005639a,Zm00001d005639b simSplit
Zm00001d005639_T001.exon5 2 181629759 181630233 Zm00001d005639b 181625391 181630233 Zm00001d005639 Zm00001d005639a,Zm00001d005639b simSplit
Zm00001d005639_T001.exon5 2 181629759 181630233 Zm00001d005639 181625391 181630233 Zm00001d005639 Zm00001d005639a,Zm00001d005639b simSplit
Zm00001d005674_T001.exon7 2 182914026 182914203 Zm00001d005674a 182914026 182928799 Zm00001d005674 Zm00001d005674a,Zm00001d005674b simSplit
Zm00001d005674_T001.exon7 2 182914026 182914203 Zm00001d005674 182914026 182928799 Zm00001d005674 Zm00001d005674a,Zm00001d005674b simSplit
Zm00001d005674_T001.exon6 2 182914312 182914362 Zm00001d005674a 182914026 182928799 Zm00001d005674 Zm00001d005674a,Zm00001d005674b simSplit
Zm00001d005674_T001.exon6 2 182914312 182914362 Zm00001d005674 182914026 182928799 Zm00001d005674 Zm00001d005674a,Zm00001d005674b simSplit
Zm00001d005674_T001.exon5 2 182914460 182914606 Zm00001d005674b 182914026 182928799 Zm00001d005674 Zm00001d005674a,Zm00001d005674b simSplit
Zm00001d005674_T001.exon5 2 182914460 182914606 Zm00001d005674 182914026 182928799 Zm00001d005674 Zm00001d005674a,Zm00001d005674b simSplit
Zm00001d005674_T001.exon4 2 182914756 182915073 Zm00001d005674b 182914026 182928799 Zm00001d005674 Zm00001d005674a,Zm00001d005674b simSplit
Zm00001d005674_T001.exon4 2 182914756 182915073 Zm00001d005674 182914026 182928799 Zm00001d005674 Zm00001d005674a,Zm00001d005674b simSplit
Zm00001d005674_T001.exon3 2 182915162 182915316 Zm00001d005674b 182914026 182928799 Zm00001d005674 Zm00001d005674a,Zm00001d005674b simSplit
Zm00001d005674_T001.exon3 2 182915162 182915316 Zm00001d005674 182914026 182928799 Zm00001d005674 Zm00001d005674a,Zm00001d005674b simSplit
Zm00001d005674_T001.exon2 2 182915806 182916113 Zm00001d005674b 182914026 182928799 Zm00001d005674 Zm00001d005674a,Zm00001d005674b simSplit
Zm00001d005674_T001.exon2 2 182915806 182916113 Zm00001d005674 182914026 182928799 Zm00001d005674 Zm00001d005674a,Zm00001d005674b simSplit
Zm00001d005674_T001.exon1 2 182928207 182928799 Zm00001d005674b 182914026 182928799 Zm00001d005674 Zm00001d005674a,Zm00001d005674b simSplit
Zm00001d005674_T001.exon1 2 182928207 182928799 Zm00001d005674 182914026 182928799 Zm00001d005674 Zm00001d005674a,Zm00001d005674b simSplit
Zm00001d005713_T002.exon1 2 184330687 184330830 Zm00001d005713a 184330687 184335273 Zm00001d005713 Zm00001d005713a,Zm00001d005713b simSplit
Zm00001d005713_T002.exon1 2 184330687 184330830 Zm00001d005713 184330687 184335273 Zm00001d005713 Zm00001d005713a,Zm00001d005713b simSplit
Zm00001d005713_T005.exon2 2 184332224 184332369 Zm00001d005713a 184330687 184335273 Zm00001d005713 Zm00001d005713a,Zm00001d005713b simSplit
Zm00001d005713_T005.exon2 2 184332224 184332369 Zm00001d005713 184330687 184335273 Zm00001d005713 Zm00001d005713a,Zm00001d005713b simSplit
Zm00001d005713_T002.exon3 2 184332594 184332812 Zm00001d005713a 184330687 184335273 Zm00001d005713 Zm00001d005713a,Zm00001d005713b simSplit
Zm00001d005713_T002.exon3 2 184332594 184332812 Zm00001d005713 184330687 184335273 Zm00001d005713 Zm00001d005713a,Zm00001d005713b simSplit
Zm00001d005713_T002.exon4 2 184333307 184333522 Zm00001d005713b 184330687 184335273 Zm00001d005713 Zm00001d005713a,Zm00001d005713b simSplit
Zm00001d005713_T002.exon4 2 184333307 184333522 Zm00001d005713 184330687 184335273 Zm00001d005713 Zm00001d005713a,Zm00001d005713b simSplit
Zm00001d005713_T004.exon5 2 184333602 184333755 Zm00001d005713b 184330687 184335273 Zm00001d005713 Zm00001d005713a,Zm00001d005713b simSplit
Zm00001d005713_T004.exon5 2 184333602 184333755 Zm00001d005713 184330687 184335273 Zm00001d005713 Zm00001d005713a,Zm00001d005713b simSplit
Zm00001d005713_T004.exon6 2 184333911 184334202 Zm00001d005713b 184330687 184335273 Zm00001d005713 Zm00001d005713a,Zm00001d005713b simSplit
Zm00001d005713_T004.exon6 2 184333911 184334202 Zm00001d005713 184330687 184335273 Zm00001d005713 Zm00001d005713a,Zm00001d005713b simSplit
Zm00001d005713_T004.exon7 2 184334672 184334883 Zm00001d005713b 184330687 184335273 Zm00001d005713 Zm00001d005713a,Zm00001d005713b simSplit
Zm00001d005713_T004.exon7 2 184334672 184334883 Zm00001d005713 184330687 184335273 Zm00001d005713 Zm00001d005713a,Zm00001d005713b simSplit
Zm00001d005713_T005.exon7 2 184334970 184335273 Zm00001d005713b 184330687 184335273 Zm00001d005713 Zm00001d005713a,Zm00001d005713b simSplit
Zm00001d005713_T005.exon7 2 184334970 184335273 Zm00001d005713 184330687 184335273 Zm00001d005713 Zm00001d005713a,Zm00001d005713b simSplit
Zm00001d005729_T001.exon5 2 185054208 185054821 Zm00001d005729a 185054208 185056636 Zm00001d005729 Zm00001d005729a,Zm00001d005729b simSplit
Zm00001d005729_T001.exon5 2 185054208 185054821 Zm00001d005729 185054208 185056636 Zm00001d005729 Zm00001d005729a,Zm00001d005729b simSplit
Zm00001d005729_T001.exon4 2 185054916 185055297 Zm00001d005729a 185054208 185056636 Zm00001d005729 Zm00001d005729a,Zm00001d005729b simSplit
Zm00001d005729_T001.exon4 2 185054916 185055297 Zm00001d005729 185054208 185056636 Zm00001d005729 Zm00001d005729a,Zm00001d005729b simSplit
Zm00001d005729_T001.exon3 2 185055623 185055882 Zm00001d005729a 185054208 185056636 Zm00001d005729 Zm00001d005729a,Zm00001d005729b simSplit
Zm00001d005729_T001.exon3 2 185055623 185055882 Zm00001d005729 185054208 185056636 Zm00001d005729 Zm00001d005729a,Zm00001d005729b simSplit
Zm00001d005729_T001.exon2 2 185055990 185056222 Zm00001d005729b 185054208 185056636 Zm00001d005729 Zm00001d005729a,Zm00001d005729b simSplit
Zm00001d005729_T001.exon2 2 185055990 185056222 Zm00001d005729 185054208 185056636 Zm00001d005729 Zm00001d005729a,Zm00001d005729b simSplit
Zm00001d005729_T001.exon1 2 185056352 185056636 Zm00001d005729b 185054208 185056636 Zm00001d005729 Zm00001d005729a,Zm00001d005729b simSplit
Zm00001d005729_T001.exon1 2 185056352 185056636 Zm00001d005729 185054208 185056636 Zm00001d005729 Zm00001d005729a,Zm00001d005729b simSplit
Zm00001d005756_T001.exon1 2 186575672 186575937 Zm00001d005756a 186575672 186585264 Zm00001d005756 Zm00001d005756a,Zm00001d005756b simSplit
Zm00001d005756_T001.exon1 2 186575672 186575937 Zm00001d005756 186575672 186585264 Zm00001d005756 Zm00001d005756a,Zm00001d005756b simSplit
Zm00001d005756_T001.exon2 2 186576206 186577445 Zm00001d005756a 186575672 186585264 Zm00001d005756 Zm00001d005756a,Zm00001d005756b simSplit
Zm00001d005756_T001.exon2 2 186576206 186577445 Zm00001d005756 186575672 186585264 Zm00001d005756 Zm00001d005756a,Zm00001d005756b simSplit
Zm00001d005756_T001.exon3 2 186577554 186577635 Zm00001d005756a 186575672 186585264 Zm00001d005756 Zm00001d005756a,Zm00001d005756b simSplit
Zm00001d005756_T001.exon3 2 186577554 186577635 Zm00001d005756 186575672 186585264 Zm00001d005756 Zm00001d005756a,Zm00001d005756b simSplit
Zm00001d005756_T011.exon4 2 186577773 186577846 Zm00001d005756a 186575672 186585264 Zm00001d005756 Zm00001d005756a,Zm00001d005756b simSplit
Zm00001d005756_T011.exon4 2 186577773 186577846 Zm00001d005756 186575672 186585264 Zm00001d005756 Zm00001d005756a,Zm00001d005756b simSplit
Zm00001d005756_T011.exon5 2 186578215 186578326 Zm00001d005756a 186575672 186585264 Zm00001d005756 Zm00001d005756a,Zm00001d005756b simSplit
Zm00001d005756_T011.exon5 2 186578215 186578326 Zm00001d005756 186575672 186585264 Zm00001d005756 Zm00001d005756a,Zm00001d005756b simSplit
Zm00001d005756_T011.exon6 2 186578704 186578799 Zm00001d005756a 186575672 186585264 Zm00001d005756 Zm00001d005756a,Zm00001d005756b simSplit
Zm00001d005756_T011.exon6 2 186578704 186578799 Zm00001d005756 186575672 186585264 Zm00001d005756 Zm00001d005756a,Zm00001d005756b simSplit
Zm00001d005756_T011.exon7 2 186578873 186578974 Zm00001d005756a 186575672 186585264 Zm00001d005756 Zm00001d005756a,Zm00001d005756b simSplit
Zm00001d005756_T011.exon7 2 186578873 186578974 Zm00001d005756 186575672 186585264 Zm00001d005756 Zm00001d005756a,Zm00001d005756b simSplit
Zm00001d005756_T011.exon8 2 186579054 186579128 Zm00001d005756a 186575672 186585264 Zm00001d005756 Zm00001d005756a,Zm00001d005756b simSplit
Zm00001d005756_T011.exon8 2 186579054 186579128 Zm00001d005756 186575672 186585264 Zm00001d005756 Zm00001d005756a,Zm00001d005756b simSplit
Zm00001d005756_T011.exon9 2 186580104 186580244 Zm00001d005756a 186575672 186585264 Zm00001d005756 Zm00001d005756a,Zm00001d005756b simSplit
Zm00001d005756_T011.exon9 2 186580104 186580244 Zm00001d005756 186575672 186585264 Zm00001d005756 Zm00001d005756a,Zm00001d005756b simSplit
Zm00001d005756_T011.exon10 2 186580356 186580472 Zm00001d005756a 186575672 186585264 Zm00001d005756 Zm00001d005756a,Zm00001d005756b simSplit
Zm00001d005756_T011.exon10 2 186580356 186580472 Zm00001d005756 186575672 186585264 Zm00001d005756 Zm00001d005756a,Zm00001d005756b simSplit
Zm00001d005756_T011.exon11 2 186580553 186580657 Zm00001d005756b 186575672 186585264 Zm00001d005756 Zm00001d005756a,Zm00001d005756b simSplit
Zm00001d005756_T011.exon11 2 186580553 186580657 Zm00001d005756 186575672 186585264 Zm00001d005756 Zm00001d005756a,Zm00001d005756b simSplit
Zm00001d005756_T011.exon12 2 186580767 186580847 Zm00001d005756b 186575672 186585264 Zm00001d005756 Zm00001d005756a,Zm00001d005756b simSplit
Zm00001d005756_T011.exon12 2 186580767 186580847 Zm00001d005756 186575672 186585264 Zm00001d005756 Zm00001d005756a,Zm00001d005756b simSplit
Zm00001d005756_T011.exon13 2 186584327 186584455 Zm00001d005756b 186575672 186585264 Zm00001d005756 Zm00001d005756a,Zm00001d005756b simSplit
Zm00001d005756_T011.exon13 2 186584327 186584455 Zm00001d005756 186575672 186585264 Zm00001d005756 Zm00001d005756a,Zm00001d005756b simSplit
Zm00001d005756_T001.exon14 2 186584546 186585264 Zm00001d005756b 186575672 186585264 Zm00001d005756 Zm00001d005756a,Zm00001d005756b simSplit
Zm00001d005756_T001.exon14 2 186584546 186585264 Zm00001d005756 186575672 186585264 Zm00001d005756 Zm00001d005756a,Zm00001d005756b simSplit
Zm00001d005761_T001.exon1 2 187000358 187000499 Zm00001d005761a 187000358 187002050 Zm00001d005761 Zm00001d005761a,Zm00001d005761b simSplit
Zm00001d005761_T001.exon1 2 187000358 187000499 Zm00001d005761 187000358 187002050 Zm00001d005761 Zm00001d005761a,Zm00001d005761b simSplit
Zm00001d005761_T001.exon2 2 187001262 187001394 Zm00001d005761a 187000358 187002050 Zm00001d005761 Zm00001d005761a,Zm00001d005761b simSplit
Zm00001d005761_T001.exon2 2 187001262 187001394 Zm00001d005761 187000358 187002050 Zm00001d005761 Zm00001d005761a,Zm00001d005761b simSplit
Zm00001d005761_T001.exon3 2 187001548 187001775 Zm00001d005761a 187000358 187002050 Zm00001d005761 Zm00001d005761a,Zm00001d005761b simSplit
Zm00001d005761_T001.exon3 2 187001548 187001775 Zm00001d005761 187000358 187002050 Zm00001d005761 Zm00001d005761a,Zm00001d005761b simSplit
Zm00001d005761_T001.exon4 2 187001960 187002050 Zm00001d005761b 187000358 187002050 Zm00001d005761 Zm00001d005761a,Zm00001d005761b simSplit
Zm00001d005761_T001.exon4 2 187001960 187002050 Zm00001d005761 187000358 187002050 Zm00001d005761 Zm00001d005761a,Zm00001d005761b simSplit
Zm00001d005785_T005.exon1 2 188375253 188375582 Zm00001d005785a 188375253 188392014 Zm00001d005785 Zm00001d005785a,Zm00001d005785b simSplit
Zm00001d005785_T005.exon1 2 188375253 188375582 Zm00001d005785 188375253 188392014 Zm00001d005785 Zm00001d005785a,Zm00001d005785b simSplit
Zm00001d005785_T021.exon2 2 188375681 188375872 Zm00001d005785a 188375253 188392014 Zm00001d005785 Zm00001d005785a,Zm00001d005785b simSplit
Zm00001d005785_T021.exon2 2 188375681 188375872 Zm00001d005785 188375253 188392014 Zm00001d005785 Zm00001d005785a,Zm00001d005785b simSplit
Zm00001d005785_T019.exon2 2 188382253 188382385 Zm00001d005785a 188375253 188392014 Zm00001d005785 Zm00001d005785a,Zm00001d005785b simSplit
Zm00001d005785_T019.exon2 2 188382253 188382385 Zm00001d005785 188375253 188392014 Zm00001d005785 Zm00001d005785a,Zm00001d005785b simSplit
Zm00001d005785_T019.exon3 2 188383276 188383367 Zm00001d005785b 188375253 188392014 Zm00001d005785 Zm00001d005785a,Zm00001d005785b simSplit
Zm00001d005785_T019.exon3 2 188383276 188383367 Zm00001d005785 188375253 188392014 Zm00001d005785 Zm00001d005785a,Zm00001d005785b simSplit
Zm00001d005785_T019.exon4 2 188383445 188383606 Zm00001d005785b 188375253 188392014 Zm00001d005785 Zm00001d005785a,Zm00001d005785b simSplit
Zm00001d005785_T019.exon4 2 188383445 188383606 Zm00001d005785 188375253 188392014 Zm00001d005785 Zm00001d005785a,Zm00001d005785b simSplit
Zm00001d005785_T019.exon5 2 188383711 188383779 Zm00001d005785b 188375253 188392014 Zm00001d005785 Zm00001d005785a,Zm00001d005785b simSplit
Zm00001d005785_T019.exon5 2 188383711 188383779 Zm00001d005785 188375253 188392014 Zm00001d005785 Zm00001d005785a,Zm00001d005785b simSplit
Zm00001d005785_T019.exon6 2 188384202 188384334 Zm00001d005785b 188375253 188392014 Zm00001d005785 Zm00001d005785a,Zm00001d005785b simSplit
Zm00001d005785_T019.exon6 2 188384202 188384334 Zm00001d005785 188375253 188392014 Zm00001d005785 Zm00001d005785a,Zm00001d005785b simSplit
Zm00001d005785_T001.exon8 2 188385619 188389291 Zm00001d005785b 188375253 188392014 Zm00001d005785 Zm00001d005785a,Zm00001d005785b simSplit
Zm00001d005785_T001.exon8 2 188385619 188389291 Zm00001d005785 188375253 188392014 Zm00001d005785 Zm00001d005785a,Zm00001d005785b simSplit
Zm00001d005785_T015.exon8 2 188390875 188390943 Zm00001d005785b 188375253 188392014 Zm00001d005785 Zm00001d005785a,Zm00001d005785b simSplit
Zm00001d005785_T015.exon8 2 188390875 188390943 Zm00001d005785 188375253 188392014 Zm00001d005785 Zm00001d005785a,Zm00001d005785b simSplit
Zm00001d005785_T015.exon9 2 188391033 188391209 Zm00001d005785b 188375253 188392014 Zm00001d005785 Zm00001d005785a,Zm00001d005785b simSplit
Zm00001d005785_T015.exon9 2 188391033 188391209 Zm00001d005785 188375253 188392014 Zm00001d005785 Zm00001d005785a,Zm00001d005785b simSplit
Zm00001d005785_T001.exon11 2 188391598 188392014 Zm00001d005785b 188375253 188392014 Zm00001d005785 Zm00001d005785a,Zm00001d005785b simSplit
Zm00001d005785_T001.exon11 2 188391598 188392014 Zm00001d005785 188375253 188392014 Zm00001d005785 Zm00001d005785a,Zm00001d005785b simSplit
Zm00001d005794_T013.exon15 2 188896341 188896381 Zm00001d005794a 188896341 188907058 Zm00001d005794 Zm00001d005794a,Zm00001d005794b simSplit
Zm00001d005794_T013.exon15 2 188896341 188896381 Zm00001d005794 188896341 188907058 Zm00001d005794 Zm00001d005794a,Zm00001d005794b simSplit
Zm00001d005794_T005.exon11 2 188896413 188896736 Zm00001d005794a 188896341 188907058 Zm00001d005794 Zm00001d005794a,Zm00001d005794b simSplit
Zm00001d005794_T005.exon11 2 188896413 188896736 Zm00001d005794 188896341 188907058 Zm00001d005794 Zm00001d005794a,Zm00001d005794b simSplit
Zm00001d005794_T005.exon10 2 188896819 188896909 Zm00001d005794a 188896341 188907058 Zm00001d005794 Zm00001d005794a,Zm00001d005794b simSplit
Zm00001d005794_T005.exon10 2 188896819 188896909 Zm00001d005794 188896341 188907058 Zm00001d005794 Zm00001d005794a,Zm00001d005794b simSplit
Zm00001d005794_T005.exon9 2 188896989 188897089 Zm00001d005794a 188896341 188907058 Zm00001d005794 Zm00001d005794a,Zm00001d005794b simSplit
Zm00001d005794_T005.exon9 2 188896989 188897089 Zm00001d005794 188896341 188907058 Zm00001d005794 Zm00001d005794a,Zm00001d005794b simSplit
Zm00001d005794_T005.exon8 2 188897207 188897305 Zm00001d005794a 188896341 188907058 Zm00001d005794 Zm00001d005794a,Zm00001d005794b simSplit
Zm00001d005794_T005.exon8 2 188897207 188897305 Zm00001d005794 188896341 188907058 Zm00001d005794 Zm00001d005794a,Zm00001d005794b simSplit
Zm00001d005794_T005.exon7 2 188897405 188897542 Zm00001d005794a 188896341 188907058 Zm00001d005794 Zm00001d005794a,Zm00001d005794b simSplit
Zm00001d005794_T005.exon7 2 188897405 188897542 Zm00001d005794 188896341 188907058 Zm00001d005794 Zm00001d005794a,Zm00001d005794b simSplit
Zm00001d005794_T013.exon9 2 188897637 188898233 Zm00001d005794a 188896341 188907058 Zm00001d005794 Zm00001d005794a,Zm00001d005794b simSplit
Zm00001d005794_T013.exon9 2 188897637 188898233 Zm00001d005794 188896341 188907058 Zm00001d005794 Zm00001d005794a,Zm00001d005794b simSplit
Zm00001d005794_T013.exon8 2 188898383 188898553 Zm00001d005794a 188896341 188907058 Zm00001d005794 Zm00001d005794a,Zm00001d005794b simSplit
Zm00001d005794_T013.exon8 2 188898383 188898553 Zm00001d005794 188896341 188907058 Zm00001d005794 Zm00001d005794a,Zm00001d005794b simSplit
Zm00001d005794_T024.exon9 2 188898631 188898766 Zm00001d005794a 188896341 188907058 Zm00001d005794 Zm00001d005794a,Zm00001d005794b simSplit
Zm00001d005794_T024.exon9 2 188898631 188898766 Zm00001d005794 188896341 188907058 Zm00001d005794 Zm00001d005794a,Zm00001d005794b simSplit
Zm00001d005794_T024.exon8 2 188899139 188899170 Zm00001d005794a 188896341 188907058 Zm00001d005794 Zm00001d005794a,Zm00001d005794b simSplit
Zm00001d005794_T024.exon8 2 188899139 188899170 Zm00001d005794 188896341 188907058 Zm00001d005794 Zm00001d005794a,Zm00001d005794b simSplit
Zm00001d005794_T024.exon7 2 188903684 188903740 Zm00001d005794a 188896341 188907058 Zm00001d005794 Zm00001d005794a,Zm00001d005794b simSplit
Zm00001d005794_T024.exon7 2 188903684 188903740 Zm00001d005794 188896341 188907058 Zm00001d005794 Zm00001d005794a,Zm00001d005794b simSplit
Zm00001d005794_T024.exon6 2 188903831 188904083 Zm00001d005794b 188896341 188907058 Zm00001d005794 Zm00001d005794a,Zm00001d005794b simSplit
Zm00001d005794_T024.exon6 2 188903831 188904083 Zm00001d005794 188896341 188907058 Zm00001d005794 Zm00001d005794a,Zm00001d005794b simSplit
Zm00001d005794_T013.exon3 2 188904164 188906461 Zm00001d005794b 188896341 188907058 Zm00001d005794 Zm00001d005794a,Zm00001d005794b simSplit
Zm00001d005794_T013.exon3 2 188904164 188906461 Zm00001d005794 188896341 188907058 Zm00001d005794 Zm00001d005794a,Zm00001d005794b simSplit
Zm00001d005794_T013.exon2 2 188906552 188906811 Zm00001d005794b 188896341 188907058 Zm00001d005794 Zm00001d005794a,Zm00001d005794b simSplit
Zm00001d005794_T013.exon2 2 188906552 188906811 Zm00001d005794 188896341 188907058 Zm00001d005794 Zm00001d005794a,Zm00001d005794b simSplit
Zm00001d005794_T013.exon1 2 188906897 188907058 Zm00001d005794b 188896341 188907058 Zm00001d005794 Zm00001d005794a,Zm00001d005794b simSplit
Zm00001d005794_T013.exon1 2 188906897 188907058 Zm00001d005794 188896341 188907058 Zm00001d005794 Zm00001d005794a,Zm00001d005794b simSplit
Zm00001d005831_T011.exon4 2 190284861 190285574 Zm00001d005831a 190284861 190291059 Zm00001d005831 Zm00001d005831a,Zm00001d005831b simSplit
Zm00001d005831_T011.exon4 2 190284861 190285574 Zm00001d005831 190284861 190291059 Zm00001d005831 Zm00001d005831a,Zm00001d005831b simSplit
Zm00001d005831_T007.exon5 2 190285687 190285952 Zm00001d005831b 190284861 190291059 Zm00001d005831 Zm00001d005831a,Zm00001d005831b simSplit
Zm00001d005831_T007.exon5 2 190285687 190285952 Zm00001d005831 190284861 190291059 Zm00001d005831 Zm00001d005831a,Zm00001d005831b simSplit
Zm00001d005831_T011.exon2 2 190286460 190288282 Zm00001d005831b 190284861 190291059 Zm00001d005831 Zm00001d005831a,Zm00001d005831b simSplit
Zm00001d005831_T011.exon2 2 190286460 190288282 Zm00001d005831 190284861 190291059 Zm00001d005831 Zm00001d005831a,Zm00001d005831b simSplit
Zm00001d005831_T011.exon1 2 190288453 190291059 Zm00001d005831b 190284861 190291059 Zm00001d005831 Zm00001d005831a,Zm00001d005831b simSplit
Zm00001d005831_T011.exon1 2 190288453 190291059 Zm00001d005831 190284861 190291059 Zm00001d005831 Zm00001d005831a,Zm00001d005831b simSplit
Zm00001d005853_T001.exon1 2 190929451 190929659 Zm00001d005853a 190929451 190931113 Zm00001d005853 Zm00001d005853a,Zm00001d005853b simSplit
Zm00001d005853_T001.exon1 2 190929451 190929659 Zm00001d005853 190929451 190931113 Zm00001d005853 Zm00001d005853a,Zm00001d005853b simSplit
Zm00001d005853_T001.exon2 2 190929848 190930264 Zm00001d005853b 190929451 190931113 Zm00001d005853 Zm00001d005853a,Zm00001d005853b simSplit
Zm00001d005853_T001.exon2 2 190929848 190930264 Zm00001d005853 190929451 190931113 Zm00001d005853 Zm00001d005853a,Zm00001d005853b simSplit
Zm00001d005853_T001.exon3 2 190930418 190930468 Zm00001d005853b 190929451 190931113 Zm00001d005853 Zm00001d005853a,Zm00001d005853b simSplit
Zm00001d005853_T001.exon3 2 190930418 190930468 Zm00001d005853 190929451 190931113 Zm00001d005853 Zm00001d005853a,Zm00001d005853b simSplit
Zm00001d005853_T001.exon4 2 190930579 190930666 Zm00001d005853b 190929451 190931113 Zm00001d005853 Zm00001d005853a,Zm00001d005853b simSplit
Zm00001d005853_T001.exon4 2 190930579 190930666 Zm00001d005853 190929451 190931113 Zm00001d005853 Zm00001d005853a,Zm00001d005853b simSplit
Zm00001d005853_T001.exon5 2 190930841 190930965 Zm00001d005853b 190929451 190931113 Zm00001d005853 Zm00001d005853a,Zm00001d005853b simSplit
Zm00001d005853_T001.exon5 2 190930841 190930965 Zm00001d005853 190929451 190931113 Zm00001d005853 Zm00001d005853a,Zm00001d005853b simSplit
Zm00001d005853_T001.exon6 2 190931043 190931113 Zm00001d005853b 190929451 190931113 Zm00001d005853 Zm00001d005853a,Zm00001d005853b simSplit
Zm00001d005853_T001.exon6 2 190931043 190931113 Zm00001d005853 190929451 190931113 Zm00001d005853 Zm00001d005853a,Zm00001d005853b simSplit
Zm00001d005854_T001.exon4 2 190931091 190931464 Zm00001d005854a 190931091 190932320 Zm00001d005854 Zm00001d005854a,Zm00001d005854b simSplit
Zm00001d005854_T001.exon4 2 190931091 190931464 Zm00001d005854 190931091 190932320 Zm00001d005854 Zm00001d005854a,Zm00001d005854b simSplit
Zm00001d005854_T001.exon3 2 190931602 190931881 Zm00001d005854a 190931091 190932320 Zm00001d005854 Zm00001d005854a,Zm00001d005854b simSplit
Zm00001d005854_T001.exon3 2 190931602 190931881 Zm00001d005854 190931091 190932320 Zm00001d005854 Zm00001d005854a,Zm00001d005854b simSplit
Zm00001d005854_T001.exon2 2 190931957 190932043 Zm00001d005854b 190931091 190932320 Zm00001d005854 Zm00001d005854a,Zm00001d005854b simSplit
Zm00001d005854_T001.exon2 2 190931957 190932043 Zm00001d005854 190931091 190932320 Zm00001d005854 Zm00001d005854a,Zm00001d005854b simSplit
Zm00001d005854_T001.exon1 2 190932204 190932320 Zm00001d005854b 190931091 190932320 Zm00001d005854 Zm00001d005854a,Zm00001d005854b simSplit
Zm00001d005854_T001.exon1 2 190932204 190932320 Zm00001d005854 190931091 190932320 Zm00001d005854 Zm00001d005854a,Zm00001d005854b simSplit
Zm00001d005902_T001.exon1 2 192256971 192257268 Zm00001d005902a 192256971 192280550 Zm00001d005902 Zm00001d005902a,Zm00001d005902b simSplit
Zm00001d005902_T001.exon1 2 192256971 192257268 Zm00001d005902 192256971 192280550 Zm00001d005902 Zm00001d005902a,Zm00001d005902b simSplit
Zm00001d005902_T001.exon2 2 192257947 192258533 Zm00001d005902a 192256971 192280550 Zm00001d005902 Zm00001d005902a,Zm00001d005902b simSplit
Zm00001d005902_T001.exon2 2 192257947 192258533 Zm00001d005902 192256971 192280550 Zm00001d005902 Zm00001d005902a,Zm00001d005902b simSplit
Zm00001d005902_T003.exon3 2 192258630 192258845 Zm00001d005902a 192256971 192280550 Zm00001d005902 Zm00001d005902a,Zm00001d005902b simSplit
Zm00001d005902_T003.exon3 2 192258630 192258845 Zm00001d005902 192256971 192280550 Zm00001d005902 Zm00001d005902a,Zm00001d005902b simSplit
Zm00001d005902_T003.exon4 2 192258961 192259134 Zm00001d005902a 192256971 192280550 Zm00001d005902 Zm00001d005902a,Zm00001d005902b simSplit
Zm00001d005902_T003.exon4 2 192258961 192259134 Zm00001d005902 192256971 192280550 Zm00001d005902 Zm00001d005902a,Zm00001d005902b simSplit
Zm00001d005902_T003.exon5 2 192260321 192260482 Zm00001d005902a 192256971 192280550 Zm00001d005902 Zm00001d005902a,Zm00001d005902b simSplit
Zm00001d005902_T003.exon5 2 192260321 192260482 Zm00001d005902 192256971 192280550 Zm00001d005902 Zm00001d005902a,Zm00001d005902b simSplit
Zm00001d005902_T003.exon6 2 192262492 192262634 Zm00001d005902a 192256971 192280550 Zm00001d005902 Zm00001d005902a,Zm00001d005902b simSplit
Zm00001d005902_T003.exon6 2 192262492 192262634 Zm00001d005902 192256971 192280550 Zm00001d005902 Zm00001d005902a,Zm00001d005902b simSplit
Zm00001d005902_T003.exon7 2 192269083 192269158 Zm00001d005902b 192256971 192280550 Zm00001d005902 Zm00001d005902a,Zm00001d005902b simSplit
Zm00001d005902_T003.exon7 2 192269083 192269158 Zm00001d005902 192256971 192280550 Zm00001d005902 Zm00001d005902a,Zm00001d005902b simSplit
Zm00001d005902_T003.exon8 2 192269265 192269440 Zm00001d005902b 192256971 192280550 Zm00001d005902 Zm00001d005902a,Zm00001d005902b simSplit
Zm00001d005902_T003.exon8 2 192269265 192269440 Zm00001d005902 192256971 192280550 Zm00001d005902 Zm00001d005902a,Zm00001d005902b simSplit
Zm00001d005902_T003.exon9 2 192269535 192269616 Zm00001d005902b 192256971 192280550 Zm00001d005902 Zm00001d005902a,Zm00001d005902b simSplit
Zm00001d005902_T003.exon9 2 192269535 192269616 Zm00001d005902 192256971 192280550 Zm00001d005902 Zm00001d005902a,Zm00001d005902b simSplit
Zm00001d005902_T003.exon10 2 192269846 192269923 Zm00001d005902b 192256971 192280550 Zm00001d005902 Zm00001d005902a,Zm00001d005902b simSplit
Zm00001d005902_T003.exon10 2 192269846 192269923 Zm00001d005902 192256971 192280550 Zm00001d005902 Zm00001d005902a,Zm00001d005902b simSplit
Zm00001d005902_T003.exon11 2 192270371 192270532 Zm00001d005902b 192256971 192280550 Zm00001d005902 Zm00001d005902a,Zm00001d005902b simSplit
Zm00001d005902_T003.exon11 2 192270371 192270532 Zm00001d005902 192256971 192280550 Zm00001d005902 Zm00001d005902a,Zm00001d005902b simSplit
Zm00001d005902_T003.exon12 2 192270616 192270879 Zm00001d005902b 192256971 192280550 Zm00001d005902 Zm00001d005902a,Zm00001d005902b simSplit
Zm00001d005902_T003.exon12 2 192270616 192270879 Zm00001d005902 192256971 192280550 Zm00001d005902 Zm00001d005902a,Zm00001d005902b simSplit
Zm00001d005902_T003.exon13 2 192271098 192271202 Zm00001d005902b 192256971 192280550 Zm00001d005902 Zm00001d005902a,Zm00001d005902b simSplit
Zm00001d005902_T003.exon13 2 192271098 192271202 Zm00001d005902 192256971 192280550 Zm00001d005902 Zm00001d005902a,Zm00001d005902b simSplit
Zm00001d005902_T001.exon14 2 192280203 192280550 Zm00001d005902b 192256971 192280550 Zm00001d005902 Zm00001d005902a,Zm00001d005902b simSplit
Zm00001d005902_T001.exon14 2 192280203 192280550 Zm00001d005902 192256971 192280550 Zm00001d005902 Zm00001d005902a,Zm00001d005902b simSplit
Zm00001d005926_T001.exon5 2 193000868 193001191 Zm00001d005926a 193000868 193008427 Zm00001d005926 Zm00001d005926a,Zm00001d005926b simSplit
Zm00001d005926_T001.exon5 2 193000868 193001191 Zm00001d005926 193000868 193008427 Zm00001d005926 Zm00001d005926a,Zm00001d005926b simSplit
Zm00001d005926_T001.exon4 2 193002245 193002316 Zm00001d005926a 193000868 193008427 Zm00001d005926 Zm00001d005926a,Zm00001d005926b simSplit
Zm00001d005926_T001.exon4 2 193002245 193002316 Zm00001d005926 193000868 193008427 Zm00001d005926 Zm00001d005926a,Zm00001d005926b simSplit
Zm00001d005926_T001.exon3 2 193002521 193002625 Zm00001d005926b 193000868 193008427 Zm00001d005926 Zm00001d005926a,Zm00001d005926b simSplit
Zm00001d005926_T001.exon3 2 193002521 193002625 Zm00001d005926 193000868 193008427 Zm00001d005926 Zm00001d005926a,Zm00001d005926b simSplit
Zm00001d005926_T001.exon2 2 193007918 193008129 Zm00001d005926b 193000868 193008427 Zm00001d005926 Zm00001d005926a,Zm00001d005926b simSplit
Zm00001d005926_T001.exon2 2 193007918 193008129 Zm00001d005926 193000868 193008427 Zm00001d005926 Zm00001d005926a,Zm00001d005926b simSplit
Zm00001d005926_T001.exon1 2 193008222 193008427 Zm00001d005926b 193000868 193008427 Zm00001d005926 Zm00001d005926a,Zm00001d005926b simSplit
Zm00001d005926_T001.exon1 2 193008222 193008427 Zm00001d005926 193000868 193008427 Zm00001d005926 Zm00001d005926a,Zm00001d005926b simSplit
Zm00001d005965_T001.exon1 2 194066038 194066225 Zm00001d005965a 194066038 194067158 Zm00001d005965 Zm00001d005965a,Zm00001d005965b simSplit
Zm00001d005965_T001.exon1 2 194066038 194066225 Zm00001d005965 194066038 194067158 Zm00001d005965 Zm00001d005965a,Zm00001d005965b simSplit
Zm00001d005965_T001.exon2 2 194066318 194066435 Zm00001d005965a 194066038 194067158 Zm00001d005965 Zm00001d005965a,Zm00001d005965b simSplit
Zm00001d005965_T001.exon2 2 194066318 194066435 Zm00001d005965 194066038 194067158 Zm00001d005965 Zm00001d005965a,Zm00001d005965b simSplit
Zm00001d005965_T001.exon3 2 194066798 194066849 Zm00001d005965a 194066038 194067158 Zm00001d005965 Zm00001d005965a,Zm00001d005965b simSplit
Zm00001d005965_T001.exon3 2 194066798 194066849 Zm00001d005965 194066038 194067158 Zm00001d005965 Zm00001d005965a,Zm00001d005965b simSplit
Zm00001d005965_T001.exon4 2 194066921 194067158 Zm00001d005965b 194066038 194067158 Zm00001d005965 Zm00001d005965a,Zm00001d005965b simSplit
Zm00001d005965_T001.exon4 2 194066921 194067158 Zm00001d005965 194066038 194067158 Zm00001d005965 Zm00001d005965a,Zm00001d005965b simSplit
Zm00001d005995_T002.exon1 2 194924227 194925569 Zm00001d005995a 194924227 194930662 Zm00001d005995 Zm00001d005995a,Zm00001d005995b simSplit
Zm00001d005995_T002.exon1 2 194924227 194925569 Zm00001d005995 194924227 194930662 Zm00001d005995 Zm00001d005995a,Zm00001d005995b simSplit
Zm00001d005995_T002.exon2 2 194925801 194925900 Zm00001d005995a 194924227 194930662 Zm00001d005995 Zm00001d005995a,Zm00001d005995b simSplit
Zm00001d005995_T002.exon2 2 194925801 194925900 Zm00001d005995 194924227 194930662 Zm00001d005995 Zm00001d005995a,Zm00001d005995b simSplit
Zm00001d005995_T002.exon3 2 194925996 194926272 Zm00001d005995b 194924227 194930662 Zm00001d005995 Zm00001d005995a,Zm00001d005995b simSplit
Zm00001d005995_T002.exon3 2 194925996 194926272 Zm00001d005995 194924227 194930662 Zm00001d005995 Zm00001d005995a,Zm00001d005995b simSplit
Zm00001d005995_T009.exon2 2 194926743 194926842 Zm00001d005995b 194924227 194930662 Zm00001d005995 Zm00001d005995a,Zm00001d005995b simSplit
Zm00001d005995_T009.exon2 2 194926743 194926842 Zm00001d005995 194924227 194930662 Zm00001d005995 Zm00001d005995a,Zm00001d005995b simSplit
Zm00001d005995_T009.exon3 2 194926953 194927219 Zm00001d005995b 194924227 194930662 Zm00001d005995 Zm00001d005995a,Zm00001d005995b simSplit
Zm00001d005995_T009.exon3 2 194926953 194927219 Zm00001d005995 194924227 194930662 Zm00001d005995 Zm00001d005995a,Zm00001d005995b simSplit
Zm00001d005995_T009.exon4 2 194927330 194927407 Zm00001d005995b 194924227 194930662 Zm00001d005995 Zm00001d005995a,Zm00001d005995b simSplit
Zm00001d005995_T009.exon4 2 194927330 194927407 Zm00001d005995 194924227 194930662 Zm00001d005995 Zm00001d005995a,Zm00001d005995b simSplit
Zm00001d005995_T009.exon5 2 194927495 194927596 Zm00001d005995b 194924227 194930662 Zm00001d005995 Zm00001d005995a,Zm00001d005995b simSplit
Zm00001d005995_T009.exon5 2 194927495 194927596 Zm00001d005995 194924227 194930662 Zm00001d005995 Zm00001d005995a,Zm00001d005995b simSplit
Zm00001d005995_T009.exon6 2 194927687 194927736 Zm00001d005995b 194924227 194930662 Zm00001d005995 Zm00001d005995a,Zm00001d005995b simSplit
Zm00001d005995_T009.exon6 2 194927687 194927736 Zm00001d005995 194924227 194930662 Zm00001d005995 Zm00001d005995a,Zm00001d005995b simSplit
Zm00001d005995_T009.exon7 2 194927831 194927930 Zm00001d005995b 194924227 194930662 Zm00001d005995 Zm00001d005995a,Zm00001d005995b simSplit
Zm00001d005995_T009.exon7 2 194927831 194927930 Zm00001d005995 194924227 194930662 Zm00001d005995 Zm00001d005995a,Zm00001d005995b simSplit
Zm00001d005995_T001.exon10 2 194928113 194928211 Zm00001d005995b 194924227 194930662 Zm00001d005995 Zm00001d005995a,Zm00001d005995b simSplit
Zm00001d005995_T001.exon10 2 194928113 194928211 Zm00001d005995 194924227 194930662 Zm00001d005995 Zm00001d005995a,Zm00001d005995b simSplit
Zm00001d005995_T002.exon9 2 194928308 194928421 Zm00001d005995b 194924227 194930662 Zm00001d005995 Zm00001d005995a,Zm00001d005995b simSplit
Zm00001d005995_T002.exon9 2 194928308 194928421 Zm00001d005995 194924227 194930662 Zm00001d005995 Zm00001d005995a,Zm00001d005995b simSplit
Zm00001d005995_T002.exon10 2 194928559 194928715 Zm00001d005995b 194924227 194930662 Zm00001d005995 Zm00001d005995a,Zm00001d005995b simSplit
Zm00001d005995_T002.exon10 2 194928559 194928715 Zm00001d005995 194924227 194930662 Zm00001d005995 Zm00001d005995a,Zm00001d005995b simSplit
Zm00001d005995_T002.exon11 2 194929422 194929768 Zm00001d005995b 194924227 194930662 Zm00001d005995 Zm00001d005995a,Zm00001d005995b simSplit
Zm00001d005995_T002.exon11 2 194929422 194929768 Zm00001d005995 194924227 194930662 Zm00001d005995 Zm00001d005995a,Zm00001d005995b simSplit
Zm00001d005995_T002.exon12 2 194930232 194930312 Zm00001d005995b 194924227 194930662 Zm00001d005995 Zm00001d005995a,Zm00001d005995b simSplit
Zm00001d005995_T002.exon12 2 194930232 194930312 Zm00001d005995 194924227 194930662 Zm00001d005995 Zm00001d005995a,Zm00001d005995b simSplit
Zm00001d005995_T003.exon15 2 194930412 194930662 Zm00001d005995b 194924227 194930662 Zm00001d005995 Zm00001d005995a,Zm00001d005995b simSplit
Zm00001d005995_T003.exon15 2 194930412 194930662 Zm00001d005995 194924227 194930662 Zm00001d005995 Zm00001d005995a,Zm00001d005995b simSplit
Zm00001d006002_T001.exon4 2 195072053 195072449 Zm00001d006002a 195072053 195073262 Zm00001d006002 Zm00001d006002a,Zm00001d006002b simSplit
Zm00001d006002_T001.exon4 2 195072053 195072449 Zm00001d006002 195072053 195073262 Zm00001d006002 Zm00001d006002a,Zm00001d006002b simSplit
Zm00001d006002_T001.exon3 2 195072580 195072701 Zm00001d006002a 195072053 195073262 Zm00001d006002 Zm00001d006002a,Zm00001d006002b simSplit
Zm00001d006002_T001.exon3 2 195072580 195072701 Zm00001d006002 195072053 195073262 Zm00001d006002 Zm00001d006002a,Zm00001d006002b simSplit
Zm00001d006002_T001.exon2 2 195072816 195072852 Zm00001d006002a 195072053 195073262 Zm00001d006002 Zm00001d006002a,Zm00001d006002b simSplit
Zm00001d006002_T001.exon2 2 195072816 195072852 Zm00001d006002 195072053 195073262 Zm00001d006002 Zm00001d006002a,Zm00001d006002b simSplit
Zm00001d006002_T001.exon1 2 195072964 195073262 Zm00001d006002b 195072053 195073262 Zm00001d006002 Zm00001d006002a,Zm00001d006002b simSplit
Zm00001d006002_T001.exon1 2 195072964 195073262 Zm00001d006002 195072053 195073262 Zm00001d006002 Zm00001d006002a,Zm00001d006002b simSplit
Zm00001d006030_T007.exon1 2 195708858 195709035 Zm00001d006030a 195708858 195714226 Zm00001d006030 Zm00001d006030a,Zm00001d006030b simSplit
Zm00001d006030_T007.exon1 2 195708858 195709035 Zm00001d006030 195708858 195714226 Zm00001d006030 Zm00001d006030a,Zm00001d006030b simSplit
Zm00001d006030_T004.exon2 2 195709195 195710419 Zm00001d006030a 195708858 195714226 Zm00001d006030 Zm00001d006030a,Zm00001d006030b simSplit
Zm00001d006030_T004.exon2 2 195709195 195710419 Zm00001d006030 195708858 195714226 Zm00001d006030 Zm00001d006030a,Zm00001d006030b simSplit
Zm00001d006030_T006.exon4 2 195710516 195710625 Zm00001d006030a 195708858 195714226 Zm00001d006030 Zm00001d006030a,Zm00001d006030b simSplit
Zm00001d006030_T006.exon4 2 195710516 195710625 Zm00001d006030 195708858 195714226 Zm00001d006030 Zm00001d006030a,Zm00001d006030b simSplit
Zm00001d006030_T009.exon4 2 195710718 195711305 Zm00001d006030b 195708858 195714226 Zm00001d006030 Zm00001d006030a,Zm00001d006030b simSplit
Zm00001d006030_T009.exon4 2 195710718 195711305 Zm00001d006030 195708858 195714226 Zm00001d006030 Zm00001d006030a,Zm00001d006030b simSplit
Zm00001d006030_T009.exon5 2 195711796 195712038 Zm00001d006030b 195708858 195714226 Zm00001d006030 Zm00001d006030a,Zm00001d006030b simSplit
Zm00001d006030_T009.exon5 2 195711796 195712038 Zm00001d006030 195708858 195714226 Zm00001d006030 Zm00001d006030a,Zm00001d006030b simSplit
Zm00001d006030_T011.exon8 2 195712116 195712178 Zm00001d006030b 195708858 195714226 Zm00001d006030 Zm00001d006030a,Zm00001d006030b simSplit
Zm00001d006030_T011.exon8 2 195712116 195712178 Zm00001d006030 195708858 195714226 Zm00001d006030 Zm00001d006030a,Zm00001d006030b simSplit
Zm00001d006030_T007.exon7 2 195712299 195714226 Zm00001d006030b 195708858 195714226 Zm00001d006030 Zm00001d006030a,Zm00001d006030b simSplit
Zm00001d006030_T007.exon7 2 195712299 195714226 Zm00001d006030 195708858 195714226 Zm00001d006030 Zm00001d006030a,Zm00001d006030b simSplit
Zm00001d006041_T004.exon1 2 196151068 196151246 Zm00001d006041a 196151068 196157817 Zm00001d006041 Zm00001d006041a,Zm00001d006041b simSplit
Zm00001d006041_T004.exon1 2 196151068 196151246 Zm00001d006041 196151068 196157817 Zm00001d006041 Zm00001d006041a,Zm00001d006041b simSplit
Zm00001d006041_T002.exon2 2 196151419 196154341 Zm00001d006041a 196151068 196157817 Zm00001d006041 Zm00001d006041a,Zm00001d006041b simSplit
Zm00001d006041_T002.exon2 2 196151419 196154341 Zm00001d006041 196151068 196157817 Zm00001d006041 Zm00001d006041a,Zm00001d006041b simSplit
Zm00001d006041_T002.exon3 2 196154459 196154703 Zm00001d006041a 196151068 196157817 Zm00001d006041 Zm00001d006041a,Zm00001d006041b simSplit
Zm00001d006041_T002.exon3 2 196154459 196154703 Zm00001d006041 196151068 196157817 Zm00001d006041 Zm00001d006041a,Zm00001d006041b simSplit
Zm00001d006041_T002.exon4 2 196154803 196154961 Zm00001d006041b 196151068 196157817 Zm00001d006041 Zm00001d006041a,Zm00001d006041b simSplit
Zm00001d006041_T002.exon4 2 196154803 196154961 Zm00001d006041 196151068 196157817 Zm00001d006041 Zm00001d006041a,Zm00001d006041b simSplit
Zm00001d006041_T002.exon5 2 196155055 196155234 Zm00001d006041b 196151068 196157817 Zm00001d006041 Zm00001d006041a,Zm00001d006041b simSplit
Zm00001d006041_T002.exon5 2 196155055 196155234 Zm00001d006041 196151068 196157817 Zm00001d006041 Zm00001d006041a,Zm00001d006041b simSplit
Zm00001d006041_T002.exon6 2 196155319 196155513 Zm00001d006041b 196151068 196157817 Zm00001d006041 Zm00001d006041a,Zm00001d006041b simSplit
Zm00001d006041_T002.exon6 2 196155319 196155513 Zm00001d006041 196151068 196157817 Zm00001d006041 Zm00001d006041a,Zm00001d006041b simSplit
Zm00001d006041_T002.exon7 2 196156169 196156267 Zm00001d006041b 196151068 196157817 Zm00001d006041 Zm00001d006041a,Zm00001d006041b simSplit
Zm00001d006041_T002.exon7 2 196156169 196156267 Zm00001d006041 196151068 196157817 Zm00001d006041 Zm00001d006041a,Zm00001d006041b simSplit
Zm00001d006041_T004.exon8 2 196156633 196157817 Zm00001d006041b 196151068 196157817 Zm00001d006041 Zm00001d006041a,Zm00001d006041b simSplit
Zm00001d006041_T004.exon8 2 196156633 196157817 Zm00001d006041 196151068 196157817 Zm00001d006041 Zm00001d006041a,Zm00001d006041b simSplit
Zm00001d006047_T001.exon1 2 196520756 196520950 Zm00001d006047a 196520756 196522983 Zm00001d006047 Zm00001d006047a,Zm00001d006047b simSplit
Zm00001d006047_T001.exon1 2 196520756 196520950 Zm00001d006047 196520756 196522983 Zm00001d006047 Zm00001d006047a,Zm00001d006047b simSplit
Zm00001d006047_T001.exon2 2 196521654 196521717 Zm00001d006047a 196520756 196522983 Zm00001d006047 Zm00001d006047a,Zm00001d006047b simSplit
Zm00001d006047_T001.exon2 2 196521654 196521717 Zm00001d006047 196520756 196522983 Zm00001d006047 Zm00001d006047a,Zm00001d006047b simSplit
Zm00001d006047_T001.exon3 2 196521800 196521809 Zm00001d006047a 196520756 196522983 Zm00001d006047 Zm00001d006047a,Zm00001d006047b simSplit
Zm00001d006047_T001.exon3 2 196521800 196521809 Zm00001d006047 196520756 196522983 Zm00001d006047 Zm00001d006047a,Zm00001d006047b simSplit
Zm00001d006047_T001.exon4 2 196521987 196522018 Zm00001d006047a 196520756 196522983 Zm00001d006047 Zm00001d006047a,Zm00001d006047b simSplit
Zm00001d006047_T001.exon4 2 196521987 196522018 Zm00001d006047 196520756 196522983 Zm00001d006047 Zm00001d006047a,Zm00001d006047b simSplit
Zm00001d006047_T001.exon5 2 196522105 196522217 Zm00001d006047a 196520756 196522983 Zm00001d006047 Zm00001d006047a,Zm00001d006047b simSplit
Zm00001d006047_T001.exon5 2 196522105 196522217 Zm00001d006047 196520756 196522983 Zm00001d006047 Zm00001d006047a,Zm00001d006047b simSplit
Zm00001d006047_T001.exon6 2 196522598 196522635 Zm00001d006047b 196520756 196522983 Zm00001d006047 Zm00001d006047a,Zm00001d006047b simSplit
Zm00001d006047_T001.exon6 2 196522598 196522635 Zm00001d006047 196520756 196522983 Zm00001d006047 Zm00001d006047a,Zm00001d006047b simSplit
Zm00001d006047_T001.exon7 2 196522758 196522983 Zm00001d006047b 196520756 196522983 Zm00001d006047 Zm00001d006047a,Zm00001d006047b simSplit
Zm00001d006047_T001.exon7 2 196522758 196522983 Zm00001d006047 196520756 196522983 Zm00001d006047 Zm00001d006047a,Zm00001d006047b simSplit
Zm00001d006050_T001.exon4 2 196558630 196559191 Zm00001d006050a 196558630 196560244 Zm00001d006050 Zm00001d006050a,Zm00001d006050b simSplit
Zm00001d006050_T001.exon4 2 196558630 196559191 Zm00001d006050 196558630 196560244 Zm00001d006050 Zm00001d006050a,Zm00001d006050b simSplit
Zm00001d006050_T001.exon3 2 196559268 196559471 Zm00001d006050a 196558630 196560244 Zm00001d006050 Zm00001d006050a,Zm00001d006050b simSplit
Zm00001d006050_T001.exon3 2 196559268 196559471 Zm00001d006050 196558630 196560244 Zm00001d006050 Zm00001d006050a,Zm00001d006050b simSplit
Zm00001d006050_T001.exon2 2 196559583 196559688 Zm00001d006050b 196558630 196560244 Zm00001d006050 Zm00001d006050a,Zm00001d006050b simSplit
Zm00001d006050_T001.exon2 2 196559583 196559688 Zm00001d006050 196558630 196560244 Zm00001d006050 Zm00001d006050a,Zm00001d006050b simSplit
Zm00001d006050_T001.exon1 2 196559822 196560244 Zm00001d006050b 196558630 196560244 Zm00001d006050 Zm00001d006050a,Zm00001d006050b simSplit
Zm00001d006050_T001.exon1 2 196559822 196560244 Zm00001d006050 196558630 196560244 Zm00001d006050 Zm00001d006050a,Zm00001d006050b simSplit
Zm00001d006056_T001.exon1 2 196690494 196690528 Zm00001d006056a 196690494 196696633 Zm00001d006056 Zm00001d006056a,Zm00001d006056b simSplit
Zm00001d006056_T001.exon1 2 196690494 196690528 Zm00001d006056 196690494 196696633 Zm00001d006056 Zm00001d006056a,Zm00001d006056b simSplit
Zm00001d006056_T001.exon2 2 196690723 196690867 Zm00001d006056a 196690494 196696633 Zm00001d006056 Zm00001d006056a,Zm00001d006056b simSplit
Zm00001d006056_T001.exon2 2 196690723 196690867 Zm00001d006056 196690494 196696633 Zm00001d006056 Zm00001d006056a,Zm00001d006056b simSplit
Zm00001d006056_T001.exon3 2 196690939 196691039 Zm00001d006056a 196690494 196696633 Zm00001d006056 Zm00001d006056a,Zm00001d006056b simSplit
Zm00001d006056_T001.exon3 2 196690939 196691039 Zm00001d006056 196690494 196696633 Zm00001d006056 Zm00001d006056a,Zm00001d006056b simSplit
Zm00001d006056_T001.exon4 2 196691529 196691720 Zm00001d006056a 196690494 196696633 Zm00001d006056 Zm00001d006056a,Zm00001d006056b simSplit
Zm00001d006056_T001.exon4 2 196691529 196691720 Zm00001d006056 196690494 196696633 Zm00001d006056 Zm00001d006056a,Zm00001d006056b simSplit
Zm00001d006056_T001.exon5 2 196692201 196692243 Zm00001d006056a 196690494 196696633 Zm00001d006056 Zm00001d006056a,Zm00001d006056b simSplit
Zm00001d006056_T001.exon5 2 196692201 196692243 Zm00001d006056 196690494 196696633 Zm00001d006056 Zm00001d006056a,Zm00001d006056b simSplit
Zm00001d006056_T001.exon6 2 196692342 196692455 Zm00001d006056a 196690494 196696633 Zm00001d006056 Zm00001d006056a,Zm00001d006056b simSplit
Zm00001d006056_T001.exon6 2 196692342 196692455 Zm00001d006056 196690494 196696633 Zm00001d006056 Zm00001d006056a,Zm00001d006056b simSplit
Zm00001d006056_T001.exon7 2 196692989 196693168 Zm00001d006056a 196690494 196696633 Zm00001d006056 Zm00001d006056a,Zm00001d006056b simSplit
Zm00001d006056_T001.exon7 2 196692989 196693168 Zm00001d006056 196690494 196696633 Zm00001d006056 Zm00001d006056a,Zm00001d006056b simSplit
Zm00001d006056_T001.exon8 2 196693917 196694003 Zm00001d006056a 196690494 196696633 Zm00001d006056 Zm00001d006056a,Zm00001d006056b simSplit
Zm00001d006056_T001.exon8 2 196693917 196694003 Zm00001d006056 196690494 196696633 Zm00001d006056 Zm00001d006056a,Zm00001d006056b simSplit
Zm00001d006056_T001.exon9 2 196694135 196694215 Zm00001d006056a 196690494 196696633 Zm00001d006056 Zm00001d006056a,Zm00001d006056b simSplit
Zm00001d006056_T001.exon9 2 196694135 196694215 Zm00001d006056 196690494 196696633 Zm00001d006056 Zm00001d006056a,Zm00001d006056b simSplit
Zm00001d006056_T001.exon10 2 196694415 196694561 Zm00001d006056b 196690494 196696633 Zm00001d006056 Zm00001d006056a,Zm00001d006056b simSplit
Zm00001d006056_T001.exon10 2 196694415 196694561 Zm00001d006056 196690494 196696633 Zm00001d006056 Zm00001d006056a,Zm00001d006056b simSplit
Zm00001d006056_T001.exon11 2 196694645 196694830 Zm00001d006056b 196690494 196696633 Zm00001d006056 Zm00001d006056a,Zm00001d006056b simSplit
Zm00001d006056_T001.exon11 2 196694645 196694830 Zm00001d006056 196690494 196696633 Zm00001d006056 Zm00001d006056a,Zm00001d006056b simSplit
Zm00001d006056_T001.exon12 2 196694911 196694959 Zm00001d006056b 196690494 196696633 Zm00001d006056 Zm00001d006056a,Zm00001d006056b simSplit
Zm00001d006056_T001.exon12 2 196694911 196694959 Zm00001d006056 196690494 196696633 Zm00001d006056 Zm00001d006056a,Zm00001d006056b simSplit
Zm00001d006056_T001.exon13 2 196695346 196695447 Zm00001d006056b 196690494 196696633 Zm00001d006056 Zm00001d006056a,Zm00001d006056b simSplit
Zm00001d006056_T001.exon13 2 196695346 196695447 Zm00001d006056 196690494 196696633 Zm00001d006056 Zm00001d006056a,Zm00001d006056b simSplit
Zm00001d006056_T001.exon14 2 196695690 196695775 Zm00001d006056b 196690494 196696633 Zm00001d006056 Zm00001d006056a,Zm00001d006056b simSplit
Zm00001d006056_T001.exon14 2 196695690 196695775 Zm00001d006056 196690494 196696633 Zm00001d006056 Zm00001d006056a,Zm00001d006056b simSplit
Zm00001d006056_T001.exon15 2 196695859 196695938 Zm00001d006056b 196690494 196696633 Zm00001d006056 Zm00001d006056a,Zm00001d006056b simSplit
Zm00001d006056_T001.exon15 2 196695859 196695938 Zm00001d006056 196690494 196696633 Zm00001d006056 Zm00001d006056a,Zm00001d006056b simSplit
Zm00001d006056_T001.exon16 2 196696094 196696207 Zm00001d006056b 196690494 196696633 Zm00001d006056 Zm00001d006056a,Zm00001d006056b simSplit
Zm00001d006056_T001.exon16 2 196696094 196696207 Zm00001d006056 196690494 196696633 Zm00001d006056 Zm00001d006056a,Zm00001d006056b simSplit
Zm00001d006056_T001.exon17 2 196696273 196696335 Zm00001d006056b 196690494 196696633 Zm00001d006056 Zm00001d006056a,Zm00001d006056b simSplit
Zm00001d006056_T001.exon17 2 196696273 196696335 Zm00001d006056 196690494 196696633 Zm00001d006056 Zm00001d006056a,Zm00001d006056b simSplit
Zm00001d006056_T001.exon18 2 196696407 196696633 Zm00001d006056b 196690494 196696633 Zm00001d006056 Zm00001d006056a,Zm00001d006056b simSplit
Zm00001d006056_T001.exon18 2 196696407 196696633 Zm00001d006056 196690494 196696633 Zm00001d006056 Zm00001d006056a,Zm00001d006056b simSplit
Zm00001d006098_T001.exon1 2 198138267 198138549 Zm00001d006098a 198138267 198148545 Zm00001d006098 Zm00001d006098a,Zm00001d006098b simSplit
Zm00001d006098_T001.exon1 2 198138267 198138549 Zm00001d006098 198138267 198148545 Zm00001d006098 Zm00001d006098a,Zm00001d006098b simSplit
Zm00001d006098_T001.exon2 2 198142014 198142240 Zm00001d006098a 198138267 198148545 Zm00001d006098 Zm00001d006098a,Zm00001d006098b simSplit
Zm00001d006098_T001.exon2 2 198142014 198142240 Zm00001d006098 198138267 198148545 Zm00001d006098 Zm00001d006098a,Zm00001d006098b simSplit
Zm00001d006098_T001.exon3 2 198142366 198142471 Zm00001d006098a 198138267 198148545 Zm00001d006098 Zm00001d006098a,Zm00001d006098b simSplit
Zm00001d006098_T001.exon3 2 198142366 198142471 Zm00001d006098 198138267 198148545 Zm00001d006098 Zm00001d006098a,Zm00001d006098b simSplit
Zm00001d006098_T001.exon4 2 198142548 198142649 Zm00001d006098a 198138267 198148545 Zm00001d006098 Zm00001d006098a,Zm00001d006098b simSplit
Zm00001d006098_T001.exon4 2 198142548 198142649 Zm00001d006098 198138267 198148545 Zm00001d006098 Zm00001d006098a,Zm00001d006098b simSplit
Zm00001d006098_T001.exon5 2 198142733 198142792 Zm00001d006098a 198138267 198148545 Zm00001d006098 Zm00001d006098a,Zm00001d006098b simSplit
Zm00001d006098_T001.exon5 2 198142733 198142792 Zm00001d006098 198138267 198148545 Zm00001d006098 Zm00001d006098a,Zm00001d006098b simSplit
Zm00001d006098_T001.exon6 2 198142887 198143209 Zm00001d006098a 198138267 198148545 Zm00001d006098 Zm00001d006098a,Zm00001d006098b simSplit
Zm00001d006098_T001.exon6 2 198142887 198143209 Zm00001d006098 198138267 198148545 Zm00001d006098 Zm00001d006098a,Zm00001d006098b simSplit
Zm00001d006098_T001.exon7 2 198143284 198143407 Zm00001d006098a 198138267 198148545 Zm00001d006098 Zm00001d006098a,Zm00001d006098b simSplit
Zm00001d006098_T001.exon7 2 198143284 198143407 Zm00001d006098 198138267 198148545 Zm00001d006098 Zm00001d006098a,Zm00001d006098b simSplit
Zm00001d006098_T003.exon9 2 198143533 198143713 Zm00001d006098a 198138267 198148545 Zm00001d006098 Zm00001d006098a,Zm00001d006098b simSplit
Zm00001d006098_T003.exon9 2 198143533 198143713 Zm00001d006098 198138267 198148545 Zm00001d006098 Zm00001d006098a,Zm00001d006098b simSplit
Zm00001d006098_T003.exon10 2 198144263 198144291 Zm00001d006098a 198138267 198148545 Zm00001d006098 Zm00001d006098a,Zm00001d006098b simSplit
Zm00001d006098_T003.exon10 2 198144263 198144291 Zm00001d006098 198138267 198148545 Zm00001d006098 Zm00001d006098a,Zm00001d006098b simSplit
Zm00001d006098_T003.exon11 2 198144424 198144572 Zm00001d006098a 198138267 198148545 Zm00001d006098 Zm00001d006098a,Zm00001d006098b simSplit
Zm00001d006098_T003.exon11 2 198144424 198144572 Zm00001d006098 198138267 198148545 Zm00001d006098 Zm00001d006098a,Zm00001d006098b simSplit
Zm00001d006098_T003.exon12 2 198144654 198144756 Zm00001d006098a 198138267 198148545 Zm00001d006098 Zm00001d006098a,Zm00001d006098b simSplit
Zm00001d006098_T003.exon12 2 198144654 198144756 Zm00001d006098 198138267 198148545 Zm00001d006098 Zm00001d006098a,Zm00001d006098b simSplit
Zm00001d006098_T003.exon13 2 198144845 198144940 Zm00001d006098a 198138267 198148545 Zm00001d006098 Zm00001d006098a,Zm00001d006098b simSplit
Zm00001d006098_T003.exon13 2 198144845 198144940 Zm00001d006098 198138267 198148545 Zm00001d006098 Zm00001d006098a,Zm00001d006098b simSplit
Zm00001d006098_T003.exon14 2 198145108 198145163 Zm00001d006098a 198138267 198148545 Zm00001d006098 Zm00001d006098a,Zm00001d006098b simSplit
Zm00001d006098_T003.exon14 2 198145108 198145163 Zm00001d006098 198138267 198148545 Zm00001d006098 Zm00001d006098a,Zm00001d006098b simSplit
Zm00001d006098_T003.exon15 2 198145311 198145434 Zm00001d006098a 198138267 198148545 Zm00001d006098 Zm00001d006098a,Zm00001d006098b simSplit
Zm00001d006098_T003.exon15 2 198145311 198145434 Zm00001d006098 198138267 198148545 Zm00001d006098 Zm00001d006098a,Zm00001d006098b simSplit
Zm00001d006098_T003.exon16 2 198145512 198145574 Zm00001d006098a 198138267 198148545 Zm00001d006098 Zm00001d006098a,Zm00001d006098b simSplit
Zm00001d006098_T003.exon16 2 198145512 198145574 Zm00001d006098 198138267 198148545 Zm00001d006098 Zm00001d006098a,Zm00001d006098b simSplit
Zm00001d006098_T003.exon17 2 198145739 198145798 Zm00001d006098a 198138267 198148545 Zm00001d006098 Zm00001d006098a,Zm00001d006098b simSplit
Zm00001d006098_T003.exon17 2 198145739 198145798 Zm00001d006098 198138267 198148545 Zm00001d006098 Zm00001d006098a,Zm00001d006098b simSplit
Zm00001d006098_T003.exon18 2 198146038 198146199 Zm00001d006098a 198138267 198148545 Zm00001d006098 Zm00001d006098a,Zm00001d006098b simSplit
Zm00001d006098_T003.exon18 2 198146038 198146199 Zm00001d006098 198138267 198148545 Zm00001d006098 Zm00001d006098a,Zm00001d006098b simSplit
Zm00001d006098_T003.exon19 2 198146298 198146371 Zm00001d006098b 198138267 198148545 Zm00001d006098 Zm00001d006098a,Zm00001d006098b simSplit
Zm00001d006098_T003.exon19 2 198146298 198146371 Zm00001d006098 198138267 198148545 Zm00001d006098 Zm00001d006098a,Zm00001d006098b simSplit
Zm00001d006098_T003.exon20 2 198146520 198146613 Zm00001d006098b 198138267 198148545 Zm00001d006098 Zm00001d006098a,Zm00001d006098b simSplit
Zm00001d006098_T003.exon20 2 198146520 198146613 Zm00001d006098 198138267 198148545 Zm00001d006098 Zm00001d006098a,Zm00001d006098b simSplit
Zm00001d006098_T003.exon21 2 198146707 198146843 Zm00001d006098b 198138267 198148545 Zm00001d006098 Zm00001d006098a,Zm00001d006098b simSplit
Zm00001d006098_T003.exon21 2 198146707 198146843 Zm00001d006098 198138267 198148545 Zm00001d006098 Zm00001d006098a,Zm00001d006098b simSplit
Zm00001d006098_T003.exon22 2 198146932 198147012 Zm00001d006098b 198138267 198148545 Zm00001d006098 Zm00001d006098a,Zm00001d006098b simSplit
Zm00001d006098_T003.exon22 2 198146932 198147012 Zm00001d006098 198138267 198148545 Zm00001d006098 Zm00001d006098a,Zm00001d006098b simSplit
Zm00001d006098_T003.exon23 2 198147790 198147895 Zm00001d006098b 198138267 198148545 Zm00001d006098 Zm00001d006098a,Zm00001d006098b simSplit
Zm00001d006098_T003.exon23 2 198147790 198147895 Zm00001d006098 198138267 198148545 Zm00001d006098 Zm00001d006098a,Zm00001d006098b simSplit
Zm00001d006098_T003.exon24 2 198147972 198148545 Zm00001d006098b 198138267 198148545 Zm00001d006098 Zm00001d006098a,Zm00001d006098b simSplit
Zm00001d006098_T003.exon24 2 198147972 198148545 Zm00001d006098 198138267 198148545 Zm00001d006098 Zm00001d006098a,Zm00001d006098b simSplit
Zm00001d006126_T001.exon1 2 199262613 199262782 Zm00001d006126a 199262613 199265379 Zm00001d006126 Zm00001d006126a,Zm00001d006126b simSplit
Zm00001d006126_T001.exon1 2 199262613 199262782 Zm00001d006126 199262613 199265379 Zm00001d006126 Zm00001d006126a,Zm00001d006126b simSplit
Zm00001d006126_T002.exon2 2 199263354 199263460 Zm00001d006126b 199262613 199265379 Zm00001d006126 Zm00001d006126a,Zm00001d006126b simSplit
Zm00001d006126_T002.exon2 2 199263354 199263460 Zm00001d006126 199262613 199265379 Zm00001d006126 Zm00001d006126a,Zm00001d006126b simSplit
Zm00001d006126_T002.exon3 2 199263672 199263709 Zm00001d006126b 199262613 199265379 Zm00001d006126 Zm00001d006126a,Zm00001d006126b simSplit
Zm00001d006126_T002.exon3 2 199263672 199263709 Zm00001d006126 199262613 199265379 Zm00001d006126 Zm00001d006126a,Zm00001d006126b simSplit
Zm00001d006126_T002.exon4 2 199263801 199263883 Zm00001d006126b 199262613 199265379 Zm00001d006126 Zm00001d006126a,Zm00001d006126b simSplit
Zm00001d006126_T002.exon4 2 199263801 199263883 Zm00001d006126 199262613 199265379 Zm00001d006126 Zm00001d006126a,Zm00001d006126b simSplit
Zm00001d006126_T002.exon5 2 199263996 199264104 Zm00001d006126b 199262613 199265379 Zm00001d006126 Zm00001d006126a,Zm00001d006126b simSplit
Zm00001d006126_T002.exon5 2 199263996 199264104 Zm00001d006126 199262613 199265379 Zm00001d006126 Zm00001d006126a,Zm00001d006126b simSplit
Zm00001d006126_T001.exon6 2 199264397 199264410 Zm00001d006126b 199262613 199265379 Zm00001d006126 Zm00001d006126a,Zm00001d006126b simSplit
Zm00001d006126_T001.exon6 2 199264397 199264410 Zm00001d006126 199262613 199265379 Zm00001d006126 Zm00001d006126a,Zm00001d006126b simSplit
Zm00001d006126_T001.exon7 2 199264525 199264626 Zm00001d006126b 199262613 199265379 Zm00001d006126 Zm00001d006126a,Zm00001d006126b simSplit
Zm00001d006126_T001.exon7 2 199264525 199264626 Zm00001d006126 199262613 199265379 Zm00001d006126 Zm00001d006126a,Zm00001d006126b simSplit
Zm00001d006126_T001.exon8 2 199264998 199265379 Zm00001d006126b 199262613 199265379 Zm00001d006126 Zm00001d006126a,Zm00001d006126b simSplit
Zm00001d006126_T001.exon8 2 199264998 199265379 Zm00001d006126 199262613 199265379 Zm00001d006126 Zm00001d006126a,Zm00001d006126b simSplit
Zm00001d006130_T001.exon5 2 199406737 199407838 Zm00001d006130a 199406737 199412468 Zm00001d006130 Zm00001d006130a,Zm00001d006130b simSplit
Zm00001d006130_T001.exon5 2 199406737 199407838 Zm00001d006130 199406737 199412468 Zm00001d006130 Zm00001d006130a,Zm00001d006130b simSplit
Zm00001d006130_T001.exon4 2 199409708 199409799 Zm00001d006130a 199406737 199412468 Zm00001d006130 Zm00001d006130a,Zm00001d006130b simSplit
Zm00001d006130_T001.exon4 2 199409708 199409799 Zm00001d006130 199406737 199412468 Zm00001d006130 Zm00001d006130a,Zm00001d006130b simSplit
Zm00001d006130_T001.exon3 2 199409924 199410205 Zm00001d006130b 199406737 199412468 Zm00001d006130 Zm00001d006130a,Zm00001d006130b simSplit
Zm00001d006130_T001.exon3 2 199409924 199410205 Zm00001d006130 199406737 199412468 Zm00001d006130 Zm00001d006130a,Zm00001d006130b simSplit
Zm00001d006130_T001.exon2 2 199410290 199411317 Zm00001d006130b 199406737 199412468 Zm00001d006130 Zm00001d006130a,Zm00001d006130b simSplit
Zm00001d006130_T001.exon2 2 199410290 199411317 Zm00001d006130 199406737 199412468 Zm00001d006130 Zm00001d006130a,Zm00001d006130b simSplit
Zm00001d006130_T001.exon1 2 199412169 199412468 Zm00001d006130b 199406737 199412468 Zm00001d006130 Zm00001d006130a,Zm00001d006130b simSplit
Zm00001d006130_T001.exon1 2 199412169 199412468 Zm00001d006130 199406737 199412468 Zm00001d006130 Zm00001d006130a,Zm00001d006130b simSplit
Zm00001d006132_T001.exon1 2 199483327 199484597 Zm00001d006132a 199483327 199486703 Zm00001d006132 Zm00001d006132a,Zm00001d006132b simSplit
Zm00001d006132_T001.exon1 2 199483327 199484597 Zm00001d006132 199483327 199486703 Zm00001d006132 Zm00001d006132a,Zm00001d006132b simSplit
Zm00001d006132_T001.exon2 2 199484716 199484915 Zm00001d006132a 199483327 199486703 Zm00001d006132 Zm00001d006132a,Zm00001d006132b simSplit
Zm00001d006132_T001.exon2 2 199484716 199484915 Zm00001d006132 199483327 199486703 Zm00001d006132 Zm00001d006132a,Zm00001d006132b simSplit
Zm00001d006132_T001.exon3 2 199485009 199485253 Zm00001d006132a 199483327 199486703 Zm00001d006132 Zm00001d006132a,Zm00001d006132b simSplit
Zm00001d006132_T001.exon3 2 199485009 199485253 Zm00001d006132 199483327 199486703 Zm00001d006132 Zm00001d006132a,Zm00001d006132b simSplit
Zm00001d006132_T001.exon4 2 199485544 199486703 Zm00001d006132b 199483327 199486703 Zm00001d006132 Zm00001d006132a,Zm00001d006132b simSplit
Zm00001d006132_T001.exon4 2 199485544 199486703 Zm00001d006132 199483327 199486703 Zm00001d006132 Zm00001d006132a,Zm00001d006132b simSplit
Zm00001d006133_T001.exon5 2 199509522 199509904 Zm00001d006133a 199509522 199514949 Zm00001d006133 Zm00001d006133a,Zm00001d006133b simSplit
Zm00001d006133_T001.exon5 2 199509522 199509904 Zm00001d006133 199509522 199514949 Zm00001d006133 Zm00001d006133a,Zm00001d006133b simSplit
Zm00001d006133_T001.exon4 2 199510041 199510169 Zm00001d006133a 199509522 199514949 Zm00001d006133 Zm00001d006133a,Zm00001d006133b simSplit
Zm00001d006133_T001.exon4 2 199510041 199510169 Zm00001d006133 199509522 199514949 Zm00001d006133 Zm00001d006133a,Zm00001d006133b simSplit
Zm00001d006133_T001.exon3 2 199510506 199510996 Zm00001d006133a 199509522 199514949 Zm00001d006133 Zm00001d006133a,Zm00001d006133b simSplit
Zm00001d006133_T001.exon3 2 199510506 199510996 Zm00001d006133 199509522 199514949 Zm00001d006133 Zm00001d006133a,Zm00001d006133b simSplit
Zm00001d006133_T001.exon2 2 199511121 199511298 Zm00001d006133b 199509522 199514949 Zm00001d006133 Zm00001d006133a,Zm00001d006133b simSplit
Zm00001d006133_T001.exon2 2 199511121 199511298 Zm00001d006133 199509522 199514949 Zm00001d006133 Zm00001d006133a,Zm00001d006133b simSplit
Zm00001d006133_T001.exon1 2 199514311 199514949 Zm00001d006133b 199509522 199514949 Zm00001d006133 Zm00001d006133a,Zm00001d006133b simSplit
Zm00001d006133_T001.exon1 2 199514311 199514949 Zm00001d006133 199509522 199514949 Zm00001d006133 Zm00001d006133a,Zm00001d006133b simSplit
Zm00001d006175_T001.exon1 2 200675716 200676113 Zm00001d006175a 200675716 200678474 Zm00001d006175 Zm00001d006175a,Zm00001d006175b simSplit
Zm00001d006175_T001.exon1 2 200675716 200676113 Zm00001d006175 200675716 200678474 Zm00001d006175 Zm00001d006175a,Zm00001d006175b simSplit
Zm00001d006175_T001.exon2 2 200676216 200676282 Zm00001d006175a 200675716 200678474 Zm00001d006175 Zm00001d006175a,Zm00001d006175b simSplit
Zm00001d006175_T001.exon2 2 200676216 200676282 Zm00001d006175 200675716 200678474 Zm00001d006175 Zm00001d006175a,Zm00001d006175b simSplit
Zm00001d006175_T001.exon3 2 200676575 200676627 Zm00001d006175a 200675716 200678474 Zm00001d006175 Zm00001d006175a,Zm00001d006175b simSplit
Zm00001d006175_T001.exon3 2 200676575 200676627 Zm00001d006175 200675716 200678474 Zm00001d006175 Zm00001d006175a,Zm00001d006175b simSplit
Zm00001d006175_T001.exon4 2 200676972 200677026 Zm00001d006175a 200675716 200678474 Zm00001d006175 Zm00001d006175a,Zm00001d006175b simSplit
Zm00001d006175_T001.exon4 2 200676972 200677026 Zm00001d006175 200675716 200678474 Zm00001d006175 Zm00001d006175a,Zm00001d006175b simSplit
Zm00001d006175_T001.exon5 2 200677112 200677186 Zm00001d006175a 200675716 200678474 Zm00001d006175 Zm00001d006175a,Zm00001d006175b simSplit
Zm00001d006175_T001.exon5 2 200677112 200677186 Zm00001d006175 200675716 200678474 Zm00001d006175 Zm00001d006175a,Zm00001d006175b simSplit
Zm00001d006175_T001.exon6 2 200677729 200677846 Zm00001d006175a 200675716 200678474 Zm00001d006175 Zm00001d006175a,Zm00001d006175b simSplit
Zm00001d006175_T001.exon6 2 200677729 200677846 Zm00001d006175 200675716 200678474 Zm00001d006175 Zm00001d006175a,Zm00001d006175b simSplit
Zm00001d006175_T001.exon7 2 200677958 200678004 Zm00001d006175b 200675716 200678474 Zm00001d006175 Zm00001d006175a,Zm00001d006175b simSplit
Zm00001d006175_T001.exon7 2 200677958 200678004 Zm00001d006175 200675716 200678474 Zm00001d006175 Zm00001d006175a,Zm00001d006175b simSplit
Zm00001d006175_T001.exon8 2 200678091 200678474 Zm00001d006175b 200675716 200678474 Zm00001d006175 Zm00001d006175a,Zm00001d006175b simSplit
Zm00001d006175_T001.exon8 2 200678091 200678474 Zm00001d006175 200675716 200678474 Zm00001d006175 Zm00001d006175a,Zm00001d006175b simSplit
Zm00001d006177_T027.exon5 2 200734955 200735567 Zm00001d006177a 200734955 200742561 Zm00001d006177 Zm00001d006177a,Zm00001d006177b simSplit
Zm00001d006177_T027.exon5 2 200734955 200735567 Zm00001d006177 200734955 200742561 Zm00001d006177 Zm00001d006177a,Zm00001d006177b simSplit
Zm00001d006177_T008.exon11 2 200735678 200735781 Zm00001d006177a 200734955 200742561 Zm00001d006177 Zm00001d006177a,Zm00001d006177b simSplit
Zm00001d006177_T008.exon11 2 200735678 200735781 Zm00001d006177 200734955 200742561 Zm00001d006177 Zm00001d006177a,Zm00001d006177b simSplit
Zm00001d006177_T008.exon10 2 200735905 200736011 Zm00001d006177a 200734955 200742561 Zm00001d006177 Zm00001d006177a,Zm00001d006177b simSplit
Zm00001d006177_T008.exon10 2 200735905 200736011 Zm00001d006177 200734955 200742561 Zm00001d006177 Zm00001d006177a,Zm00001d006177b simSplit
Zm00001d006177_T008.exon9 2 200738052 200738140 Zm00001d006177b 200734955 200742561 Zm00001d006177 Zm00001d006177a,Zm00001d006177b simSplit
Zm00001d006177_T008.exon9 2 200738052 200738140 Zm00001d006177 200734955 200742561 Zm00001d006177 Zm00001d006177a,Zm00001d006177b simSplit
Zm00001d006177_T030.exon3 2 200738236 200739415 Zm00001d006177b 200734955 200742561 Zm00001d006177 Zm00001d006177a,Zm00001d006177b simSplit
Zm00001d006177_T030.exon3 2 200738236 200739415 Zm00001d006177 200734955 200742561 Zm00001d006177 Zm00001d006177a,Zm00001d006177b simSplit
Zm00001d006177_T030.exon2 2 200739494 200740042 Zm00001d006177b 200734955 200742561 Zm00001d006177 Zm00001d006177a,Zm00001d006177b simSplit
Zm00001d006177_T030.exon2 2 200739494 200740042 Zm00001d006177 200734955 200742561 Zm00001d006177 Zm00001d006177a,Zm00001d006177b simSplit
Zm00001d006177_T030.exon1 2 200740142 200742561 Zm00001d006177b 200734955 200742561 Zm00001d006177 Zm00001d006177a,Zm00001d006177b simSplit
Zm00001d006177_T030.exon1 2 200740142 200742561 Zm00001d006177 200734955 200742561 Zm00001d006177 Zm00001d006177a,Zm00001d006177b simSplit
Zm00001d006198_T001.exon1 2 201392406 201392743 Zm00001d006198a 201392406 201400007 Zm00001d006198 Zm00001d006198a,Zm00001d006198b simSplit
Zm00001d006198_T001.exon1 2 201392406 201392743 Zm00001d006198 201392406 201400007 Zm00001d006198 Zm00001d006198a,Zm00001d006198b simSplit
Zm00001d006198_T001.exon2 2 201397822 201397904 Zm00001d006198a 201392406 201400007 Zm00001d006198 Zm00001d006198a,Zm00001d006198b simSplit
Zm00001d006198_T001.exon2 2 201397822 201397904 Zm00001d006198 201392406 201400007 Zm00001d006198 Zm00001d006198a,Zm00001d006198b simSplit
Zm00001d006198_T003.exon3 2 201398771 201399386 Zm00001d006198b 201392406 201400007 Zm00001d006198 Zm00001d006198a,Zm00001d006198b simSplit
Zm00001d006198_T003.exon3 2 201398771 201399386 Zm00001d006198 201392406 201400007 Zm00001d006198 Zm00001d006198a,Zm00001d006198b simSplit
Zm00001d006198_T003.exon4 2 201399501 201400007 Zm00001d006198b 201392406 201400007 Zm00001d006198 Zm00001d006198a,Zm00001d006198b simSplit
Zm00001d006198_T003.exon4 2 201399501 201400007 Zm00001d006198 201392406 201400007 Zm00001d006198 Zm00001d006198a,Zm00001d006198b simSplit
Zm00001d006207_T001.exon4 2 201786822 201787447 Zm00001d006207a 201786822 201788703 Zm00001d006207 Zm00001d006207a,Zm00001d006207b simSplit
Zm00001d006207_T001.exon4 2 201786822 201787447 Zm00001d006207 201786822 201788703 Zm00001d006207 Zm00001d006207a,Zm00001d006207b simSplit
Zm00001d006207_T001.exon3 2 201787543 201787684 Zm00001d006207a 201786822 201788703 Zm00001d006207 Zm00001d006207a,Zm00001d006207b simSplit
Zm00001d006207_T001.exon3 2 201787543 201787684 Zm00001d006207 201786822 201788703 Zm00001d006207 Zm00001d006207a,Zm00001d006207b simSplit
Zm00001d006207_T001.exon2 2 201787813 201787926 Zm00001d006207a 201786822 201788703 Zm00001d006207 Zm00001d006207a,Zm00001d006207b simSplit
Zm00001d006207_T001.exon2 2 201787813 201787926 Zm00001d006207 201786822 201788703 Zm00001d006207 Zm00001d006207a,Zm00001d006207b simSplit
Zm00001d006207_T001.exon1 2 201788067 201788703 Zm00001d006207b 201786822 201788703 Zm00001d006207 Zm00001d006207a,Zm00001d006207b simSplit
Zm00001d006207_T001.exon1 2 201788067 201788703 Zm00001d006207 201786822 201788703 Zm00001d006207 Zm00001d006207a,Zm00001d006207b simSplit
Zm00001d006214_T016.exon17 2 201993693 201994190 Zm00001d006214a 201993693 202007732 Zm00001d006214 Zm00001d006214a,Zm00001d006214b simSplit
Zm00001d006214_T016.exon17 2 201993693 201994190 Zm00001d006214 201993693 202007732 Zm00001d006214 Zm00001d006214a,Zm00001d006214b simSplit
Zm00001d006214_T016.exon16 2 201994397 201994498 Zm00001d006214a 201993693 202007732 Zm00001d006214 Zm00001d006214a,Zm00001d006214b simSplit
Zm00001d006214_T016.exon16 2 201994397 201994498 Zm00001d006214 201993693 202007732 Zm00001d006214 Zm00001d006214a,Zm00001d006214b simSplit
Zm00001d006214_T014.exon17 2 201994616 201994861 Zm00001d006214a 201993693 202007732 Zm00001d006214 Zm00001d006214a,Zm00001d006214b simSplit
Zm00001d006214_T014.exon17 2 201994616 201994861 Zm00001d006214 201993693 202007732 Zm00001d006214 Zm00001d006214a,Zm00001d006214b simSplit
Zm00001d006214_T014.exon16 2 201995471 201995665 Zm00001d006214a 201993693 202007732 Zm00001d006214 Zm00001d006214a,Zm00001d006214b simSplit
Zm00001d006214_T014.exon16 2 201995471 201995665 Zm00001d006214 201993693 202007732 Zm00001d006214 Zm00001d006214a,Zm00001d006214b simSplit
Zm00001d006214_T014.exon15 2 201995764 201996194 Zm00001d006214a 201993693 202007732 Zm00001d006214 Zm00001d006214a,Zm00001d006214b simSplit
Zm00001d006214_T014.exon15 2 201995764 201996194 Zm00001d006214 201993693 202007732 Zm00001d006214 Zm00001d006214a,Zm00001d006214b simSplit
Zm00001d006214_T014.exon14 2 201996220 201996355 Zm00001d006214a 201993693 202007732 Zm00001d006214 Zm00001d006214a,Zm00001d006214b simSplit
Zm00001d006214_T014.exon14 2 201996220 201996355 Zm00001d006214 201993693 202007732 Zm00001d006214 Zm00001d006214a,Zm00001d006214b simSplit
Zm00001d006214_T014.exon13 2 201999866 202000094 Zm00001d006214a 201993693 202007732 Zm00001d006214 Zm00001d006214a,Zm00001d006214b simSplit
Zm00001d006214_T014.exon13 2 201999866 202000094 Zm00001d006214 201993693 202007732 Zm00001d006214 Zm00001d006214a,Zm00001d006214b simSplit
Zm00001d006214_T014.exon12 2 202000142 202000238 Zm00001d006214a 201993693 202007732 Zm00001d006214 Zm00001d006214a,Zm00001d006214b simSplit
Zm00001d006214_T014.exon12 2 202000142 202000238 Zm00001d006214 201993693 202007732 Zm00001d006214 Zm00001d006214a,Zm00001d006214b simSplit
Zm00001d006214_T014.exon11 2 202002405 202002766 Zm00001d006214a 201993693 202007732 Zm00001d006214 Zm00001d006214a,Zm00001d006214b simSplit
Zm00001d006214_T014.exon11 2 202002405 202002766 Zm00001d006214 201993693 202007732 Zm00001d006214 Zm00001d006214a,Zm00001d006214b simSplit
Zm00001d006214_T016.exon10 2 202002878 202003008 Zm00001d006214a 201993693 202007732 Zm00001d006214 Zm00001d006214a,Zm00001d006214b simSplit
Zm00001d006214_T016.exon10 2 202002878 202003008 Zm00001d006214 201993693 202007732 Zm00001d006214 Zm00001d006214a,Zm00001d006214b simSplit
Zm00001d006214_T016.exon9 2 202003263 202003469 Zm00001d006214b 201993693 202007732 Zm00001d006214 Zm00001d006214a,Zm00001d006214b simSplit
Zm00001d006214_T016.exon9 2 202003263 202003469 Zm00001d006214 201993693 202007732 Zm00001d006214 Zm00001d006214a,Zm00001d006214b simSplit
Zm00001d006214_T016.exon8 2 202003569 202003770 Zm00001d006214b 201993693 202007732 Zm00001d006214 Zm00001d006214a,Zm00001d006214b simSplit
Zm00001d006214_T016.exon8 2 202003569 202003770 Zm00001d006214 201993693 202007732 Zm00001d006214 Zm00001d006214a,Zm00001d006214b simSplit
Zm00001d006214_T016.exon7 2 202003853 202003980 Zm00001d006214b 201993693 202007732 Zm00001d006214 Zm00001d006214a,Zm00001d006214b simSplit
Zm00001d006214_T016.exon7 2 202003853 202003980 Zm00001d006214 201993693 202007732 Zm00001d006214 Zm00001d006214a,Zm00001d006214b simSplit
Zm00001d006214_T016.exon6 2 202004163 202004246 Zm00001d006214b 201993693 202007732 Zm00001d006214 Zm00001d006214a,Zm00001d006214b simSplit
Zm00001d006214_T016.exon6 2 202004163 202004246 Zm00001d006214 201993693 202007732 Zm00001d006214 Zm00001d006214a,Zm00001d006214b simSplit
Zm00001d006214_T016.exon5 2 202004340 202004519 Zm00001d006214b 201993693 202007732 Zm00001d006214 Zm00001d006214a,Zm00001d006214b simSplit
Zm00001d006214_T016.exon5 2 202004340 202004519 Zm00001d006214 201993693 202007732 Zm00001d006214 Zm00001d006214a,Zm00001d006214b simSplit
Zm00001d006214_T016.exon4 2 202005491 202005582 Zm00001d006214b 201993693 202007732 Zm00001d006214 Zm00001d006214a,Zm00001d006214b simSplit
Zm00001d006214_T016.exon4 2 202005491 202005582 Zm00001d006214 201993693 202007732 Zm00001d006214 Zm00001d006214a,Zm00001d006214b simSplit
Zm00001d006214_T016.exon3 2 202006615 202006784 Zm00001d006214b 201993693 202007732 Zm00001d006214 Zm00001d006214a,Zm00001d006214b simSplit
Zm00001d006214_T016.exon3 2 202006615 202006784 Zm00001d006214 201993693 202007732 Zm00001d006214 Zm00001d006214a,Zm00001d006214b simSplit
Zm00001d006214_T016.exon2 2 202007413 202007521 Zm00001d006214b 201993693 202007732 Zm00001d006214 Zm00001d006214a,Zm00001d006214b simSplit
Zm00001d006214_T016.exon2 2 202007413 202007521 Zm00001d006214 201993693 202007732 Zm00001d006214 Zm00001d006214a,Zm00001d006214b simSplit
Zm00001d006214_T016.exon1 2 202007621 202007732 Zm00001d006214b 201993693 202007732 Zm00001d006214 Zm00001d006214a,Zm00001d006214b simSplit
Zm00001d006214_T016.exon1 2 202007621 202007732 Zm00001d006214 201993693 202007732 Zm00001d006214 Zm00001d006214a,Zm00001d006214b simSplit
Zm00001d006226_T002.exon1 2 202327128 202327429 Zm00001d006226a 202327128 202329535 Zm00001d006226 Zm00001d006226a,Zm00001d006226b simSplit
Zm00001d006226_T002.exon1 2 202327128 202327429 Zm00001d006226 202327128 202329535 Zm00001d006226 Zm00001d006226a,Zm00001d006226b simSplit
Zm00001d006226_T002.exon2 2 202327516 202327873 Zm00001d006226a 202327128 202329535 Zm00001d006226 Zm00001d006226a,Zm00001d006226b simSplit
Zm00001d006226_T002.exon2 2 202327516 202327873 Zm00001d006226 202327128 202329535 Zm00001d006226 Zm00001d006226a,Zm00001d006226b simSplit
Zm00001d006226_T002.exon3 2 202327959 202328389 Zm00001d006226a 202327128 202329535 Zm00001d006226 Zm00001d006226a,Zm00001d006226b simSplit
Zm00001d006226_T002.exon3 2 202327959 202328389 Zm00001d006226 202327128 202329535 Zm00001d006226 Zm00001d006226a,Zm00001d006226b simSplit
Zm00001d006226_T002.exon4 2 202328428 202329112 Zm00001d006226a 202327128 202329535 Zm00001d006226 Zm00001d006226a,Zm00001d006226b simSplit
Zm00001d006226_T002.exon4 2 202328428 202329112 Zm00001d006226 202327128 202329535 Zm00001d006226 Zm00001d006226a,Zm00001d006226b simSplit
Zm00001d006226_T002.exon5 2 202329215 202329336 Zm00001d006226a 202327128 202329535 Zm00001d006226 Zm00001d006226a,Zm00001d006226b simSplit
Zm00001d006226_T002.exon5 2 202329215 202329336 Zm00001d006226 202327128 202329535 Zm00001d006226 Zm00001d006226a,Zm00001d006226b simSplit
Zm00001d006226_T002.exon6 2 202329422 202329535 Zm00001d006226b 202327128 202329535 Zm00001d006226 Zm00001d006226a,Zm00001d006226b simSplit
Zm00001d006226_T002.exon6 2 202329422 202329535 Zm00001d006226 202327128 202329535 Zm00001d006226 Zm00001d006226a,Zm00001d006226b simSplit
Zm00001d006227_T002.exon1 2 202364749 202365033 Zm00001d006227a 202364749 202368476 Zm00001d006227 Zm00001d006227a,Zm00001d006227b simSplit
Zm00001d006227_T002.exon1 2 202364749 202365033 Zm00001d006227 202364749 202368476 Zm00001d006227 Zm00001d006227a,Zm00001d006227b simSplit
Zm00001d006227_T001.exon2 2 202365542 202365607 Zm00001d006227b 202364749 202368476 Zm00001d006227 Zm00001d006227a,Zm00001d006227b simSplit
Zm00001d006227_T001.exon2 2 202365542 202365607 Zm00001d006227 202364749 202368476 Zm00001d006227 Zm00001d006227a,Zm00001d006227b simSplit
Zm00001d006227_T001.exon3 2 202365715 202365779 Zm00001d006227b 202364749 202368476 Zm00001d006227 Zm00001d006227a,Zm00001d006227b simSplit
Zm00001d006227_T001.exon3 2 202365715 202365779 Zm00001d006227 202364749 202368476 Zm00001d006227 Zm00001d006227a,Zm00001d006227b simSplit
Zm00001d006227_T001.exon4 2 202365873 202365985 Zm00001d006227b 202364749 202368476 Zm00001d006227 Zm00001d006227a,Zm00001d006227b simSplit
Zm00001d006227_T001.exon4 2 202365873 202365985 Zm00001d006227 202364749 202368476 Zm00001d006227 Zm00001d006227a,Zm00001d006227b simSplit
Zm00001d006227_T002.exon5 2 202366823 202367074 Zm00001d006227b 202364749 202368476 Zm00001d006227 Zm00001d006227a,Zm00001d006227b simSplit
Zm00001d006227_T002.exon5 2 202366823 202367074 Zm00001d006227 202364749 202368476 Zm00001d006227 Zm00001d006227a,Zm00001d006227b simSplit
Zm00001d006227_T001.exon7 2 202367181 202367242 Zm00001d006227b 202364749 202368476 Zm00001d006227 Zm00001d006227a,Zm00001d006227b simSplit
Zm00001d006227_T001.exon7 2 202367181 202367242 Zm00001d006227 202364749 202368476 Zm00001d006227 Zm00001d006227a,Zm00001d006227b simSplit
Zm00001d006227_T001.exon8 2 202367342 202367473 Zm00001d006227b 202364749 202368476 Zm00001d006227 Zm00001d006227a,Zm00001d006227b simSplit
Zm00001d006227_T001.exon8 2 202367342 202367473 Zm00001d006227 202364749 202368476 Zm00001d006227 Zm00001d006227a,Zm00001d006227b simSplit
Zm00001d006227_T001.exon9 2 202367559 202367612 Zm00001d006227b 202364749 202368476 Zm00001d006227 Zm00001d006227a,Zm00001d006227b simSplit
Zm00001d006227_T001.exon9 2 202367559 202367612 Zm00001d006227 202364749 202368476 Zm00001d006227 Zm00001d006227a,Zm00001d006227b simSplit
Zm00001d006227_T001.exon10 2 202367970 202368035 Zm00001d006227b 202364749 202368476 Zm00001d006227 Zm00001d006227a,Zm00001d006227b simSplit
Zm00001d006227_T001.exon10 2 202367970 202368035 Zm00001d006227 202364749 202368476 Zm00001d006227 Zm00001d006227a,Zm00001d006227b simSplit
Zm00001d006227_T001.exon11 2 202368127 202368201 Zm00001d006227b 202364749 202368476 Zm00001d006227 Zm00001d006227a,Zm00001d006227b simSplit
Zm00001d006227_T001.exon11 2 202368127 202368201 Zm00001d006227 202364749 202368476 Zm00001d006227 Zm00001d006227a,Zm00001d006227b simSplit
```
