## Supplemental File 6 for "Using multiple reference genomes to identify and resolve annotation inconsistencies" (part 3 of 70)

```
Zm00001d006227_T002.exon11 2 202368302 202368476 Zm00001d006227b 202364749 202368476 Zm00001d006227 Zm00001d006227a,Zm00001d006227b simSplit
Zm00001d006227_T002.exon11 2 202368302 202368476 Zm00001d006227 202364749 202368476 Zm00001d006227 Zm00001d006227a,Zm00001d006227b simSplit
Zm00001d006250_T001.exon8 2 202844285 202844755 Zm00001d006250a 202844285 202847831 Zm00001d006250 Zm00001d006250a,Zm00001d006250b simSplit
Zm00001d006250_T001.exon8 2 202844285 202844755 Zm00001d006250 202844285 202847831 Zm00001d006250 Zm00001d006250a,Zm00001d006250b simSplit
Zm00001d006250_T001.exon7 2 202844916 202845110 Zm00001d006250a 202844285 202847831 Zm00001d006250 Zm00001d006250a,Zm00001d006250b simSplit
Zm00001d006250_T001.exon7 2 202844916 202845110 Zm00001d006250 202844285 202847831 Zm00001d006250 Zm00001d006250a,Zm00001d006250b simSplit
Zm00001d006250_T001.exon6 2 202845184 202845261 Zm00001d006250a 202844285 202847831 Zm00001d006250 Zm00001d006250a,Zm00001d006250b simSplit
Zm00001d006250_T001.exon6 2 202845184 202845261 Zm00001d006250 202844285 202847831 Zm00001d006250 Zm00001d006250a,Zm00001d006250b simSplit
Zm00001d006250_T001.exon5 2 202845346 202845407 Zm00001d006250a 202844285 202847831 Zm00001d006250 Zm00001d006250a,Zm00001d006250b simSplit
Zm00001d006250_T001.exon5 2 202845346 202845407 Zm00001d006250 202844285 202847831 Zm00001d006250 Zm00001d006250a,Zm00001d006250b simSplit
Zm00001d006250_T001.exon4 2 202845831 202845905 Zm00001d006250a 202844285 202847831 Zm00001d006250 Zm00001d006250a,Zm00001d006250b simSplit
Zm00001d006250_T001.exon4 2 202845831 202845905 Zm00001d006250 202844285 202847831 Zm00001d006250 Zm00001d006250a,Zm00001d006250b simSplit
Zm00001d006250_T001.exon3 2 202845992 202846236 Zm00001d006250a 202844285 202847831 Zm00001d006250 Zm00001d006250a,Zm00001d006250b simSplit
Zm00001d006250_T001.exon3 2 202845992 202846236 Zm00001d006250 202844285 202847831 Zm00001d006250 Zm00001d006250a,Zm00001d006250b simSplit
Zm00001d006250_T001.exon2 2 202847377 202847520 Zm00001d006250b 202844285 202847831 Zm00001d006250 Zm00001d006250a,Zm00001d006250b simSplit
Zm00001d006250_T001.exon2 2 202847377 202847520 Zm00001d006250 202844285 202847831 Zm00001d006250 Zm00001d006250a,Zm00001d006250b simSplit
Zm00001d006250_T001.exon1 2 202847690 202847831 Zm00001d006250b 202844285 202847831 Zm00001d006250 Zm00001d006250a,Zm00001d006250b simSplit
Zm00001d006250_T001.exon1 2 202847690 202847831 Zm00001d006250 202844285 202847831 Zm00001d006250 Zm00001d006250a,Zm00001d006250b simSplit
Zm00001d006251_T001.exon4 2 202849064 202849539 Zm00001d006251a 202849064 202852007 Zm00001d006251 Zm00001d006251a,Zm00001d006251b simSplit
Zm00001d006251_T001.exon4 2 202849064 202849539 Zm00001d006251 202849064 202852007 Zm00001d006251 Zm00001d006251a,Zm00001d006251b simSplit
Zm00001d006251_T001.exon3 2 202849649 202849807 Zm00001d006251b 202849064 202852007 Zm00001d006251 Zm00001d006251a,Zm00001d006251b simSplit
Zm00001d006251_T001.exon3 2 202849649 202849807 Zm00001d006251 202849064 202852007 Zm00001d006251 Zm00001d006251a,Zm00001d006251b simSplit
Zm00001d006251_T001.exon2 2 202850689 202850791 Zm00001d006251b 202849064 202852007 Zm00001d006251 Zm00001d006251a,Zm00001d006251b simSplit
Zm00001d006251_T001.exon2 2 202850689 202850791 Zm00001d006251 202849064 202852007 Zm00001d006251 Zm00001d006251a,Zm00001d006251b simSplit
Zm00001d006251_T001.exon1 2 202851647 202852007 Zm00001d006251b 202849064 202852007 Zm00001d006251 Zm00001d006251a,Zm00001d006251b simSplit
Zm00001d006251_T001.exon1 2 202851647 202852007 Zm00001d006251 202849064 202852007 Zm00001d006251 Zm00001d006251a,Zm00001d006251b simSplit
Zm00001d006269_T002.exon4 2 203287671 203288437 Zm00001d006269a 203287671 203291085 Zm00001d006269 Zm00001d006269a,Zm00001d006269b simSplit
Zm00001d006269_T002.exon4 2 203287671 203288437 Zm00001d006269 203287671 203291085 Zm00001d006269 Zm00001d006269a,Zm00001d006269b simSplit
Zm00001d006269_T002.exon3 2 203288558 203288908 Zm00001d006269a 203287671 203291085 Zm00001d006269 Zm00001d006269a,Zm00001d006269b simSplit
Zm00001d006269_T002.exon3 2 203288558 203288908 Zm00001d006269 203287671 203291085 Zm00001d006269 Zm00001d006269a,Zm00001d006269b simSplit
Zm00001d006269_T002.exon2 2 203289773 203290502 Zm00001d006269b 203287671 203291085 Zm00001d006269 Zm00001d006269a,Zm00001d006269b simSplit
Zm00001d006269_T002.exon2 2 203289773 203290502 Zm00001d006269 203287671 203291085 Zm00001d006269 Zm00001d006269a,Zm00001d006269b simSplit
Zm00001d006269_T002.exon1 2 203290648 203291085 Zm00001d006269b 203287671 203291085 Zm00001d006269 Zm00001d006269a,Zm00001d006269b simSplit
Zm00001d006269_T002.exon1 2 203290648 203291085 Zm00001d006269 203287671 203291085 Zm00001d006269 Zm00001d006269a,Zm00001d006269b simSplit
Zm00001d006297_T001.exon7 2 204009613 204010001 Zm00001d006297a 204009613 204013076 Zm00001d006297 Zm00001d006297a,Zm00001d006297b simSplit
Zm00001d006297_T001.exon7 2 204009613 204010001 Zm00001d006297 204009613 204013076 Zm00001d006297 Zm00001d006297a,Zm00001d006297b simSplit
Zm00001d006297_T001.exon6 2 204010116 204010266 Zm00001d006297a 204009613 204013076 Zm00001d006297 Zm00001d006297a,Zm00001d006297b simSplit
Zm00001d006297_T001.exon6 2 204010116 204010266 Zm00001d006297 204009613 204013076 Zm00001d006297 Zm00001d006297a,Zm00001d006297b simSplit
Zm00001d006297_T001.exon5 2 204010402 204010639 Zm00001d006297a 204009613 204013076 Zm00001d006297 Zm00001d006297a,Zm00001d006297b simSplit
Zm00001d006297_T001.exon5 2 204010402 204010639 Zm00001d006297 204009613 204013076 Zm00001d006297 Zm00001d006297a,Zm00001d006297b simSplit
Zm00001d006297_T001.exon4 2 204010740 204010950 Zm00001d006297a 204009613 204013076 Zm00001d006297 Zm00001d006297a,Zm00001d006297b simSplit
Zm00001d006297_T001.exon4 2 204010740 204010950 Zm00001d006297 204009613 204013076 Zm00001d006297 Zm00001d006297a,Zm00001d006297b simSplit
Zm00001d006297_T001.exon3 2 204011045 204011268 Zm00001d006297b 204009613 204013076 Zm00001d006297 Zm00001d006297a,Zm00001d006297b simSplit
Zm00001d006297_T001.exon3 2 204011045 204011268 Zm00001d006297 204009613 204013076 Zm00001d006297 Zm00001d006297a,Zm00001d006297b simSplit
Zm00001d006297_T001.exon2 2 204011366 204011467 Zm00001d006297b 204009613 204013076 Zm00001d006297 Zm00001d006297a,Zm00001d006297b simSplit
Zm00001d006297_T001.exon2 2 204011366 204011467 Zm00001d006297 204009613 204013076 Zm00001d006297 Zm00001d006297a,Zm00001d006297b simSplit
Zm00001d006297_T001.exon1 2 204011602 204013076 Zm00001d006297b 204009613 204013076 Zm00001d006297 Zm00001d006297a,Zm00001d006297b simSplit
Zm00001d006297_T001.exon1 2 204011602 204013076 Zm00001d006297 204009613 204013076 Zm00001d006297 Zm00001d006297a,Zm00001d006297b simSplit
Zm00001d006383_T001.exon1 2 206307891 206307983 Zm00001d006383a 206307891 206310167 Zm00001d006383 Zm00001d006383a,Zm00001d006383b simSplit
Zm00001d006383_T001.exon1 2 206307891 206307983 Zm00001d006383 206307891 206310167 Zm00001d006383 Zm00001d006383a,Zm00001d006383b simSplit
Zm00001d006383_T001.exon2 2 206308435 206308678 Zm00001d006383a 206307891 206310167 Zm00001d006383 Zm00001d006383a,Zm00001d006383b simSplit
Zm00001d006383_T001.exon2 2 206308435 206308678 Zm00001d006383 206307891 206310167 Zm00001d006383 Zm00001d006383a,Zm00001d006383b simSplit
Zm00001d006383_T001.exon3 2 206309064 206309128 Zm00001d006383b 206307891 206310167 Zm00001d006383 Zm00001d006383a,Zm00001d006383b simSplit
Zm00001d006383_T001.exon3 2 206309064 206309128 Zm00001d006383 206307891 206310167 Zm00001d006383 Zm00001d006383a,Zm00001d006383b simSplit
Zm00001d006383_T001.exon4 2 206309404 206309528 Zm00001d006383b 206307891 206310167 Zm00001d006383 Zm00001d006383a,Zm00001d006383b simSplit
Zm00001d006383_T001.exon4 2 206309404 206309528 Zm00001d006383 206307891 206310167 Zm00001d006383 Zm00001d006383a,Zm00001d006383b simSplit
Zm00001d006383_T001.exon5 2 206309755 206309827 Zm00001d006383b 206307891 206310167 Zm00001d006383 Zm00001d006383a,Zm00001d006383b simSplit
Zm00001d006383_T001.exon5 2 206309755 206309827 Zm00001d006383 206307891 206310167 Zm00001d006383 Zm00001d006383a,Zm00001d006383b simSplit
Zm00001d006383_T001.exon6 2 206309923 206310167 Zm00001d006383b 206307891 206310167 Zm00001d006383 Zm00001d006383a,Zm00001d006383b simSplit
Zm00001d006383_T001.exon6 2 206309923 206310167 Zm00001d006383 206307891 206310167 Zm00001d006383 Zm00001d006383a,Zm00001d006383b simSplit
Zm00001d006404_T001.exon1 2 206800179 206800233 Zm00001d006404a 206800179 206801074 Zm00001d006404 Zm00001d006404a,Zm00001d006404b simSplit
Zm00001d006404_T001.exon1 2 206800179 206800233 Zm00001d006404 206800179 206801074 Zm00001d006404 Zm00001d006404a,Zm00001d006404b simSplit
Zm00001d006404_T001.exon2 2 206800402 206800505 Zm00001d006404a 206800179 206801074 Zm00001d006404 Zm00001d006404a,Zm00001d006404b simSplit
Zm00001d006404_T001.exon2 2 206800402 206800505 Zm00001d006404 206800179 206801074 Zm00001d006404 Zm00001d006404a,Zm00001d006404b simSplit
Zm00001d006404_T001.exon3 2 206800583 206800672 Zm00001d006404a 206800179 206801074 Zm00001d006404 Zm00001d006404a,Zm00001d006404b simSplit
Zm00001d006404_T001.exon3 2 206800583 206800672 Zm00001d006404 206800179 206801074 Zm00001d006404 Zm00001d006404a,Zm00001d006404b simSplit
Zm00001d006404_T001.exon4 2 206800953 206801074 Zm00001d006404b 206800179 206801074 Zm00001d006404 Zm00001d006404a,Zm00001d006404b simSplit
Zm00001d006404_T001.exon4 2 206800953 206801074 Zm00001d006404 206800179 206801074 Zm00001d006404 Zm00001d006404a,Zm00001d006404b simSplit
Zm00001d006408_T002.exon1 2 206925694 206926580 Zm00001d006408a 206925694 206933192 Zm00001d006408 Zm00001d006408a,Zm00001d006408b simSplit
Zm00001d006408_T002.exon1 2 206925694 206926580 Zm00001d006408 206925694 206933192 Zm00001d006408 Zm00001d006408a,Zm00001d006408b simSplit
Zm00001d006408_T002.exon2 2 206928023 206928120 Zm00001d006408a 206925694 206933192 Zm00001d006408 Zm00001d006408a,Zm00001d006408b simSplit
Zm00001d006408_T002.exon2 2 206928023 206928120 Zm00001d006408 206925694 206933192 Zm00001d006408 Zm00001d006408a,Zm00001d006408b simSplit
Zm00001d006408_T002.exon3 2 206929620 206929720 Zm00001d006408a 206925694 206933192 Zm00001d006408 Zm00001d006408a,Zm00001d006408b simSplit
Zm00001d006408_T002.exon3 2 206929620 206929720 Zm00001d006408 206925694 206933192 Zm00001d006408 Zm00001d006408a,Zm00001d006408b simSplit
Zm00001d006408_T002.exon4 2 206929812 206929947 Zm00001d006408a 206925694 206933192 Zm00001d006408 Zm00001d006408a,Zm00001d006408b simSplit
Zm00001d006408_T002.exon4 2 206929812 206929947 Zm00001d006408 206925694 206933192 Zm00001d006408 Zm00001d006408a,Zm00001d006408b simSplit
Zm00001d006408_T002.exon5 2 206931504 206931554 Zm00001d006408a 206925694 206933192 Zm00001d006408 Zm00001d006408a,Zm00001d006408b simSplit
Zm00001d006408_T002.exon5 2 206931504 206931554 Zm00001d006408 206925694 206933192 Zm00001d006408 Zm00001d006408a,Zm00001d006408b simSplit
Zm00001d006408_T002.exon6 2 206931637 206931924 Zm00001d006408a 206925694 206933192 Zm00001d006408 Zm00001d006408a,Zm00001d006408b simSplit
Zm00001d006408_T002.exon6 2 206931637 206931924 Zm00001d006408 206925694 206933192 Zm00001d006408 Zm00001d006408a,Zm00001d006408b simSplit
Zm00001d006408_T002.exon7 2 206932033 206932267 Zm00001d006408a 206925694 206933192 Zm00001d006408 Zm00001d006408a,Zm00001d006408b simSplit
Zm00001d006408_T002.exon7 2 206932033 206932267 Zm00001d006408 206925694 206933192 Zm00001d006408 Zm00001d006408a,Zm00001d006408b simSplit
Zm00001d006408_T002.exon8 2 206932357 206932637 Zm00001d006408a 206925694 206933192 Zm00001d006408 Zm00001d006408a,Zm00001d006408b simSplit
Zm00001d006408_T002.exon8 2 206932357 206932637 Zm00001d006408 206925694 206933192 Zm00001d006408 Zm00001d006408a,Zm00001d006408b simSplit
Zm00001d006408_T002.exon9 2 206932710 206933192 Zm00001d006408b 206925694 206933192 Zm00001d006408 Zm00001d006408a,Zm00001d006408b simSplit
Zm00001d006408_T002.exon9 2 206932710 206933192 Zm00001d006408 206925694 206933192 Zm00001d006408 Zm00001d006408a,Zm00001d006408b simSplit
Zm00001d006419_T002.exon6 2 207348593 207349107 Zm00001d006419a 207348593 207352653 Zm00001d006419 Zm00001d006419a,Zm00001d006419b simSplit
Zm00001d006419_T002.exon6 2 207348593 207349107 Zm00001d006419 207348593 207352653 Zm00001d006419 Zm00001d006419a,Zm00001d006419b simSplit
Zm00001d006419_T002.exon5 2 207349655 207349789 Zm00001d006419a 207348593 207352653 Zm00001d006419 Zm00001d006419a,Zm00001d006419b simSplit
Zm00001d006419_T002.exon5 2 207349655 207349789 Zm00001d006419 207348593 207352653 Zm00001d006419 Zm00001d006419a,Zm00001d006419b simSplit
Zm00001d006419_T002.exon4 2 207350170 207350290 Zm00001d006419a 207348593 207352653 Zm00001d006419 Zm00001d006419a,Zm00001d006419b simSplit
Zm00001d006419_T002.exon4 2 207350170 207350290 Zm00001d006419 207348593 207352653 Zm00001d006419 Zm00001d006419a,Zm00001d006419b simSplit
Zm00001d006419_T002.exon3 2 207350837 207350977 Zm00001d006419a 207348593 207352653 Zm00001d006419 Zm00001d006419a,Zm00001d006419b simSplit
Zm00001d006419_T002.exon3 2 207350837 207350977 Zm00001d006419 207348593 207352653 Zm00001d006419 Zm00001d006419a,Zm00001d006419b simSplit
Zm00001d006419_T002.exon2 2 207351398 207351575 Zm00001d006419b 207348593 207352653 Zm00001d006419 Zm00001d006419a,Zm00001d006419b simSplit
Zm00001d006419_T002.exon2 2 207351398 207351575 Zm00001d006419 207348593 207352653 Zm00001d006419 Zm00001d006419a,Zm00001d006419b simSplit
Zm00001d006419_T002.exon1 2 207352176 207352653 Zm00001d006419b 207348593 207352653 Zm00001d006419 Zm00001d006419a,Zm00001d006419b simSplit
Zm00001d006419_T002.exon1 2 207352176 207352653 Zm00001d006419 207348593 207352653 Zm00001d006419 Zm00001d006419a,Zm00001d006419b simSplit
Zm00001d006430_T001.exon5 2 207773994 207774372 Zm00001d006430a 207773994 207778678 Zm00001d006430 Zm00001d006430a,Zm00001d006430b simSplit
Zm00001d006430_T001.exon5 2 207773994 207774372 Zm00001d006430 207773994 207778678 Zm00001d006430 Zm00001d006430a,Zm00001d006430b simSplit
Zm00001d006430_T001.exon4 2 207774762 207774995 Zm00001d006430a 207773994 207778678 Zm00001d006430 Zm00001d006430a,Zm00001d006430b simSplit
Zm00001d006430_T001.exon4 2 207774762 207774995 Zm00001d006430 207773994 207778678 Zm00001d006430 Zm00001d006430a,Zm00001d006430b simSplit
Zm00001d006430_T001.exon3 2 207775211 207775544 Zm00001d006430a 207773994 207778678 Zm00001d006430 Zm00001d006430a,Zm00001d006430b simSplit
Zm00001d006430_T001.exon3 2 207775211 207775544 Zm00001d006430 207773994 207778678 Zm00001d006430 Zm00001d006430a,Zm00001d006430b simSplit
Zm00001d006430_T001.exon2 2 207776977 207778271 Zm00001d006430a 207773994 207778678 Zm00001d006430 Zm00001d006430a,Zm00001d006430b simSplit
Zm00001d006430_T001.exon2 2 207776977 207778271 Zm00001d006430 207773994 207778678 Zm00001d006430 Zm00001d006430a,Zm00001d006430b simSplit
Zm00001d006430_T001.exon1 2 207778351 207778678 Zm00001d006430b 207773994 207778678 Zm00001d006430 Zm00001d006430a,Zm00001d006430b simSplit
Zm00001d006430_T001.exon1 2 207778351 207778678 Zm00001d006430 207773994 207778678 Zm00001d006430 Zm00001d006430a,Zm00001d006430b simSplit
Zm00001d006433_T001.exon1 2 207978895 207979326 Zm00001d006433a 207978895 207988982 Zm00001d006433 Zm00001d006433a,Zm00001d006433b simSplit
Zm00001d006433_T001.exon1 2 207978895 207979326 Zm00001d006433 207978895 207988982 Zm00001d006433 Zm00001d006433a,Zm00001d006433b simSplit
Zm00001d006433_T003.exon2 2 207979987 207986494 Zm00001d006433b 207978895 207988982 Zm00001d006433 Zm00001d006433a,Zm00001d006433b simSplit
Zm00001d006433_T003.exon2 2 207979987 207986494 Zm00001d006433 207978895 207988982 Zm00001d006433 Zm00001d006433a,Zm00001d006433b simSplit
Zm00001d006433_T011.exon2 2 207986583 207986671 Zm00001d006433b 207978895 207988982 Zm00001d006433 Zm00001d006433a,Zm00001d006433b simSplit
Zm00001d006433_T011.exon2 2 207986583 207986671 Zm00001d006433 207978895 207988982 Zm00001d006433 Zm00001d006433a,Zm00001d006433b simSplit
Zm00001d006433_T003.exon4 2 207986833 207986944 Zm00001d006433b 207978895 207988982 Zm00001d006433 Zm00001d006433a,Zm00001d006433b simSplit
Zm00001d006433_T003.exon4 2 207986833 207986944 Zm00001d006433 207978895 207988982 Zm00001d006433 Zm00001d006433a,Zm00001d006433b simSplit
Zm00001d006433_T003.exon5 2 207988093 207988183 Zm00001d006433b 207978895 207988982 Zm00001d006433 Zm00001d006433a,Zm00001d006433b simSplit
Zm00001d006433_T003.exon5 2 207988093 207988183 Zm00001d006433 207978895 207988982 Zm00001d006433 Zm00001d006433a,Zm00001d006433b simSplit
Zm00001d006433_T003.exon6 2 207988376 207988982 Zm00001d006433b 207978895 207988982 Zm00001d006433 Zm00001d006433a,Zm00001d006433b simSplit
Zm00001d006433_T003.exon6 2 207988376 207988982 Zm00001d006433 207978895 207988982 Zm00001d006433 Zm00001d006433a,Zm00001d006433b simSplit
Zm00001d006455_T001.exon13 2 208748329 208748768 Zm00001d006455a 208748329 208752777 Zm00001d006455 Zm00001d006455a,Zm00001d006455b simSplit
Zm00001d006455_T001.exon13 2 208748329 208748768 Zm00001d006455 208748329 208752777 Zm00001d006455 Zm00001d006455a,Zm00001d006455b simSplit
Zm00001d006455_T001.exon12 2 208749031 208749088 Zm00001d006455a 208748329 208752777 Zm00001d006455 Zm00001d006455a,Zm00001d006455b simSplit
Zm00001d006455_T001.exon12 2 208749031 208749088 Zm00001d006455 208748329 208752777 Zm00001d006455 Zm00001d006455a,Zm00001d006455b simSplit
Zm00001d006455_T001.exon11 2 208749163 208749197 Zm00001d006455a 208748329 208752777 Zm00001d006455 Zm00001d006455a,Zm00001d006455b simSplit
Zm00001d006455_T001.exon11 2 208749163 208749197 Zm00001d006455 208748329 208752777 Zm00001d006455 Zm00001d006455a,Zm00001d006455b simSplit
Zm00001d006455_T001.exon10 2 208749334 208749393 Zm00001d006455a 208748329 208752777 Zm00001d006455 Zm00001d006455a,Zm00001d006455b simSplit
Zm00001d006455_T001.exon10 2 208749334 208749393 Zm00001d006455 208748329 208752777 Zm00001d006455 Zm00001d006455a,Zm00001d006455b simSplit
Zm00001d006455_T001.exon9 2 208749532 208749621 Zm00001d006455a 208748329 208752777 Zm00001d006455 Zm00001d006455a,Zm00001d006455b simSplit
Zm00001d006455_T001.exon9 2 208749532 208749621 Zm00001d006455 208748329 208752777 Zm00001d006455 Zm00001d006455a,Zm00001d006455b simSplit
Zm00001d006455_T001.exon8 2 208750170 208750323 Zm00001d006455b 208748329 208752777 Zm00001d006455 Zm00001d006455a,Zm00001d006455b simSplit
Zm00001d006455_T001.exon8 2 208750170 208750323 Zm00001d006455 208748329 208752777 Zm00001d006455 Zm00001d006455a,Zm00001d006455b simSplit
Zm00001d006455_T001.exon7 2 208751117 208751224 Zm00001d006455b 208748329 208752777 Zm00001d006455 Zm00001d006455a,Zm00001d006455b simSplit
Zm00001d006455_T001.exon7 2 208751117 208751224 Zm00001d006455 208748329 208752777 Zm00001d006455 Zm00001d006455a,Zm00001d006455b simSplit
Zm00001d006455_T001.exon6 2 208751320 208751383 Zm00001d006455b 208748329 208752777 Zm00001d006455 Zm00001d006455a,Zm00001d006455b simSplit
Zm00001d006455_T001.exon6 2 208751320 208751383 Zm00001d006455 208748329 208752777 Zm00001d006455 Zm00001d006455a,Zm00001d006455b simSplit
Zm00001d006455_T001.exon5 2 208751535 208751753 Zm00001d006455b 208748329 208752777 Zm00001d006455 Zm00001d006455a,Zm00001d006455b simSplit
Zm00001d006455_T001.exon5 2 208751535 208751753 Zm00001d006455 208748329 208752777 Zm00001d006455 Zm00001d006455a,Zm00001d006455b simSplit
Zm00001d006455_T001.exon4 2 208751870 208752006 Zm00001d006455b 208748329 208752777 Zm00001d006455 Zm00001d006455a,Zm00001d006455b simSplit
Zm00001d006455_T001.exon4 2 208751870 208752006 Zm00001d006455 208748329 208752777 Zm00001d006455 Zm00001d006455a,Zm00001d006455b simSplit
Zm00001d006455_T001.exon3 2 208752091 208752120 Zm00001d006455b 208748329 208752777 Zm00001d006455 Zm00001d006455a,Zm00001d006455b simSplit
Zm00001d006455_T001.exon3 2 208752091 208752120 Zm00001d006455 208748329 208752777 Zm00001d006455 Zm00001d006455a,Zm00001d006455b simSplit
Zm00001d006455_T001.exon2 2 208752233 208752348 Zm00001d006455b 208748329 208752777 Zm00001d006455 Zm00001d006455a,Zm00001d006455b simSplit
Zm00001d006455_T001.exon2 2 208752233 208752348 Zm00001d006455 208748329 208752777 Zm00001d006455 Zm00001d006455a,Zm00001d006455b simSplit
Zm00001d006455_T001.exon1 2 208752449 208752777 Zm00001d006455b 208748329 208752777 Zm00001d006455 Zm00001d006455a,Zm00001d006455b simSplit
Zm00001d006455_T001.exon1 2 208752449 208752777 Zm00001d006455 208748329 208752777 Zm00001d006455 Zm00001d006455a,Zm00001d006455b simSplit
Zm00001d006470_T004.exon1 2 209230585 209230729 Zm00001d006470a 209230585 209236752 Zm00001d006470 Zm00001d006470a,Zm00001d006470b simSplit
Zm00001d006470_T004.exon1 2 209230585 209230729 Zm00001d006470 209230585 209236752 Zm00001d006470 Zm00001d006470a,Zm00001d006470b simSplit
Zm00001d006470_T006.exon2 2 209231490 209231571 Zm00001d006470a 209230585 209236752 Zm00001d006470 Zm00001d006470a,Zm00001d006470b simSplit
Zm00001d006470_T006.exon2 2 209231490 209231571 Zm00001d006470 209230585 209236752 Zm00001d006470 Zm00001d006470a,Zm00001d006470b simSplit
Zm00001d006470_T004.exon3 2 209233077 209233805 Zm00001d006470a 209230585 209236752 Zm00001d006470 Zm00001d006470a,Zm00001d006470b simSplit
Zm00001d006470_T004.exon3 2 209233077 209233805 Zm00001d006470 209230585 209236752 Zm00001d006470 Zm00001d006470a,Zm00001d006470b simSplit
Zm00001d006470_T004.exon4 2 209233887 209234071 Zm00001d006470a 209230585 209236752 Zm00001d006470 Zm00001d006470a,Zm00001d006470b simSplit
Zm00001d006470_T004.exon4 2 209233887 209234071 Zm00001d006470 209230585 209236752 Zm00001d006470 Zm00001d006470a,Zm00001d006470b simSplit
Zm00001d006470_T006.exon5 2 209234155 209234196 Zm00001d006470a 209230585 209236752 Zm00001d006470 Zm00001d006470a,Zm00001d006470b simSplit
Zm00001d006470_T006.exon5 2 209234155 209234196 Zm00001d006470 209230585 209236752 Zm00001d006470 Zm00001d006470a,Zm00001d006470b simSplit
Zm00001d006470_T006.exon6 2 209234280 209234351 Zm00001d006470a 209230585 209236752 Zm00001d006470 Zm00001d006470a,Zm00001d006470b simSplit
Zm00001d006470_T006.exon6 2 209234280 209234351 Zm00001d006470 209230585 209236752 Zm00001d006470 Zm00001d006470a,Zm00001d006470b simSplit
Zm00001d006470_T006.exon7 2 209234963 209235042 Zm00001d006470a 209230585 209236752 Zm00001d006470 Zm00001d006470a,Zm00001d006470b simSplit
Zm00001d006470_T006.exon7 2 209234963 209235042 Zm00001d006470 209230585 209236752 Zm00001d006470 Zm00001d006470a,Zm00001d006470b simSplit
Zm00001d006470_T006.exon8 2 209235331 209235428 Zm00001d006470a 209230585 209236752 Zm00001d006470 Zm00001d006470a,Zm00001d006470b simSplit
Zm00001d006470_T006.exon8 2 209235331 209235428 Zm00001d006470 209230585 209236752 Zm00001d006470 Zm00001d006470a,Zm00001d006470b simSplit
Zm00001d006470_T004.exon9 2 209235684 209235982 Zm00001d006470a 209230585 209236752 Zm00001d006470 Zm00001d006470a,Zm00001d006470b simSplit
Zm00001d006470_T004.exon9 2 209235684 209235982 Zm00001d006470 209230585 209236752 Zm00001d006470 Zm00001d006470a,Zm00001d006470b simSplit
Zm00001d006470_T008.exon11 2 209236204 209236381 Zm00001d006470b 209230585 209236752 Zm00001d006470 Zm00001d006470a,Zm00001d006470b simSplit
Zm00001d006470_T008.exon11 2 209236204 209236381 Zm00001d006470 209230585 209236752 Zm00001d006470 Zm00001d006470a,Zm00001d006470b simSplit
Zm00001d006470_T004.exon11 2 209236466 209236752 Zm00001d006470b 209230585 209236752 Zm00001d006470 Zm00001d006470a,Zm00001d006470b simSplit
Zm00001d006470_T004.exon11 2 209236466 209236752 Zm00001d006470 209230585 209236752 Zm00001d006470 Zm00001d006470a,Zm00001d006470b simSplit
Zm00001d006473_T001.exon9 2 209331976 209332516 Zm00001d006473a 209331976 209336013 Zm00001d006473 Zm00001d006473a,Zm00001d006473b simSplit
Zm00001d006473_T001.exon9 2 209331976 209332516 Zm00001d006473 209331976 209336013 Zm00001d006473 Zm00001d006473a,Zm00001d006473b simSplit
Zm00001d006473_T001.exon8 2 209332603 209332869 Zm00001d006473a 209331976 209336013 Zm00001d006473 Zm00001d006473a,Zm00001d006473b simSplit
Zm00001d006473_T001.exon8 2 209332603 209332869 Zm00001d006473 209331976 209336013 Zm00001d006473 Zm00001d006473a,Zm00001d006473b simSplit
Zm00001d006473_T001.exon7 2 209332954 209333235 Zm00001d006473a 209331976 209336013 Zm00001d006473 Zm00001d006473a,Zm00001d006473b simSplit
Zm00001d006473_T001.exon7 2 209332954 209333235 Zm00001d006473 209331976 209336013 Zm00001d006473 Zm00001d006473a,Zm00001d006473b simSplit
Zm00001d006473_T001.exon6 2 209333325 209333944 Zm00001d006473a 209331976 209336013 Zm00001d006473 Zm00001d006473a,Zm00001d006473b simSplit
Zm00001d006473_T001.exon6 2 209333325 209333944 Zm00001d006473 209331976 209336013 Zm00001d006473 Zm00001d006473a,Zm00001d006473b simSplit
Zm00001d006473_T001.exon5 2 209334029 209334158 Zm00001d006473a 209331976 209336013 Zm00001d006473 Zm00001d006473a,Zm00001d006473b simSplit
Zm00001d006473_T001.exon5 2 209334029 209334158 Zm00001d006473 209331976 209336013 Zm00001d006473 Zm00001d006473a,Zm00001d006473b simSplit
Zm00001d006473_T001.exon4 2 209334720 209334806 Zm00001d006473a 209331976 209336013 Zm00001d006473 Zm00001d006473a,Zm00001d006473b simSplit
Zm00001d006473_T001.exon4 2 209334720 209334806 Zm00001d006473 209331976 209336013 Zm00001d006473 Zm00001d006473a,Zm00001d006473b simSplit
Zm00001d006473_T001.exon3 2 209334890 209334924 Zm00001d006473a 209331976 209336013 Zm00001d006473 Zm00001d006473a,Zm00001d006473b simSplit
Zm00001d006473_T001.exon3 2 209334890 209334924 Zm00001d006473 209331976 209336013 Zm00001d006473 Zm00001d006473a,Zm00001d006473b simSplit
Zm00001d006473_T001.exon2 2 209335031 209335318 Zm00001d006473a 209331976 209336013 Zm00001d006473 Zm00001d006473a,Zm00001d006473b simSplit
Zm00001d006473_T001.exon2 2 209335031 209335318 Zm00001d006473 209331976 209336013 Zm00001d006473 Zm00001d006473a,Zm00001d006473b simSplit
Zm00001d006473_T001.exon1 2 209335638 209336013 Zm00001d006473b 209331976 209336013 Zm00001d006473 Zm00001d006473a,Zm00001d006473b simSplit
Zm00001d006473_T001.exon1 2 209335638 209336013 Zm00001d006473 209331976 209336013 Zm00001d006473 Zm00001d006473a,Zm00001d006473b simSplit
Zm00001d006496_T004.exon1 2 209838130 209838688 Zm00001d006496a 209838130 209842665 Zm00001d006496 Zm00001d006496a,Zm00001d006496b simSplit
Zm00001d006496_T004.exon1 2 209838130 209838688 Zm00001d006496 209838130 209842665 Zm00001d006496 Zm00001d006496a,Zm00001d006496b simSplit
Zm00001d006496_T002.exon2 2 209839356 209841711 Zm00001d006496a 209838130 209842665 Zm00001d006496 Zm00001d006496a,Zm00001d006496b simSplit
Zm00001d006496_T002.exon2 2 209839356 209841711 Zm00001d006496 209838130 209842665 Zm00001d006496 Zm00001d006496a,Zm00001d006496b simSplit
Zm00001d006496_T002.exon3 2 209841785 209842009 Zm00001d006496a 209838130 209842665 Zm00001d006496 Zm00001d006496a,Zm00001d006496b simSplit
Zm00001d006496_T002.exon3 2 209841785 209842009 Zm00001d006496 209838130 209842665 Zm00001d006496 Zm00001d006496a,Zm00001d006496b simSplit
Zm00001d006496_T002.exon4 2 209842219 209842665 Zm00001d006496b 209838130 209842665 Zm00001d006496 Zm00001d006496a,Zm00001d006496b simSplit
Zm00001d006496_T002.exon4 2 209842219 209842665 Zm00001d006496 209838130 209842665 Zm00001d006496 Zm00001d006496a,Zm00001d006496b simSplit
Zm00001d006513_T001.exon4 2 210306055 210306223 Zm00001d006513a 210306055 210306911 Zm00001d006513 Zm00001d006513a,Zm00001d006513b simSplit
Zm00001d006513_T001.exon4 2 210306055 210306223 Zm00001d006513 210306055 210306911 Zm00001d006513 Zm00001d006513a,Zm00001d006513b simSplit
Zm00001d006513_T001.exon3 2 210306309 210306374 Zm00001d006513a 210306055 210306911 Zm00001d006513 Zm00001d006513a,Zm00001d006513b simSplit
Zm00001d006513_T001.exon3 2 210306309 210306374 Zm00001d006513 210306055 210306911 Zm00001d006513 Zm00001d006513a,Zm00001d006513b simSplit
Zm00001d006513_T001.exon2 2 210306471 210306560 Zm00001d006513b 210306055 210306911 Zm00001d006513 Zm00001d006513a,Zm00001d006513b simSplit
Zm00001d006513_T001.exon2 2 210306471 210306560 Zm00001d006513 210306055 210306911 Zm00001d006513 Zm00001d006513a,Zm00001d006513b simSplit
Zm00001d006513_T001.exon1 2 210306638 210306911 Zm00001d006513b 210306055 210306911 Zm00001d006513 Zm00001d006513a,Zm00001d006513b simSplit
Zm00001d006513_T001.exon1 2 210306638 210306911 Zm00001d006513 210306055 210306911 Zm00001d006513 Zm00001d006513a,Zm00001d006513b simSplit
Zm00001d006522_T001.exon1 2 210462742 210463337 Zm00001d006522a 210462742 210476404 Zm00001d006522 Zm00001d006522a,Zm00001d006522b simSplit
Zm00001d006522_T001.exon1 2 210462742 210463337 Zm00001d006522 210462742 210476404 Zm00001d006522 Zm00001d006522a,Zm00001d006522b simSplit
Zm00001d006522_T001.exon2 2 210464183 210464257 Zm00001d006522a 210462742 210476404 Zm00001d006522 Zm00001d006522a,Zm00001d006522b simSplit
Zm00001d006522_T001.exon2 2 210464183 210464257 Zm00001d006522 210462742 210476404 Zm00001d006522 Zm00001d006522a,Zm00001d006522b simSplit
Zm00001d006522_T001.exon3 2 210465077 210465146 Zm00001d006522a 210462742 210476404 Zm00001d006522 Zm00001d006522a,Zm00001d006522b simSplit
Zm00001d006522_T001.exon3 2 210465077 210465146 Zm00001d006522 210462742 210476404 Zm00001d006522 Zm00001d006522a,Zm00001d006522b simSplit
Zm00001d006522_T002.exon4 2 210470400 210470550 Zm00001d006522a 210462742 210476404 Zm00001d006522 Zm00001d006522a,Zm00001d006522b simSplit
Zm00001d006522_T002.exon4 2 210470400 210470550 Zm00001d006522 210462742 210476404 Zm00001d006522 Zm00001d006522a,Zm00001d006522b simSplit
Zm00001d006522_T002.exon5 2 210470653 210470926 Zm00001d006522a 210462742 210476404 Zm00001d006522 Zm00001d006522a,Zm00001d006522b simSplit
Zm00001d006522_T002.exon5 2 210470653 210470926 Zm00001d006522 210462742 210476404 Zm00001d006522 Zm00001d006522a,Zm00001d006522b simSplit
Zm00001d006522_T002.exon6 2 210471007 210471109 Zm00001d006522b 210462742 210476404 Zm00001d006522 Zm00001d006522a,Zm00001d006522b simSplit
Zm00001d006522_T002.exon6 2 210471007 210471109 Zm00001d006522 210462742 210476404 Zm00001d006522 Zm00001d006522a,Zm00001d006522b simSplit
Zm00001d006522_T002.exon7 2 210471229 210471362 Zm00001d006522b 210462742 210476404 Zm00001d006522 Zm00001d006522a,Zm00001d006522b simSplit
Zm00001d006522_T002.exon7 2 210471229 210471362 Zm00001d006522 210462742 210476404 Zm00001d006522 Zm00001d006522a,Zm00001d006522b simSplit
Zm00001d006522_T002.exon8 2 210471430 210471511 Zm00001d006522b 210462742 210476404 Zm00001d006522 Zm00001d006522a,Zm00001d006522b simSplit
Zm00001d006522_T002.exon8 2 210471430 210471511 Zm00001d006522 210462742 210476404 Zm00001d006522 Zm00001d006522a,Zm00001d006522b simSplit
Zm00001d006522_T002.exon9 2 210471605 210471728 Zm00001d006522b 210462742 210476404 Zm00001d006522 Zm00001d006522a,Zm00001d006522b simSplit
Zm00001d006522_T002.exon9 2 210471605 210471728 Zm00001d006522 210462742 210476404 Zm00001d006522 Zm00001d006522a,Zm00001d006522b simSplit
Zm00001d006522_T002.exon10 2 210471868 210472022 Zm00001d006522b 210462742 210476404 Zm00001d006522 Zm00001d006522a,Zm00001d006522b simSplit
Zm00001d006522_T002.exon10 2 210471868 210472022 Zm00001d006522 210462742 210476404 Zm00001d006522 Zm00001d006522a,Zm00001d006522b simSplit
Zm00001d006522_T002.exon11 2 210472220 210472381 Zm00001d006522b 210462742 210476404 Zm00001d006522 Zm00001d006522a,Zm00001d006522b simSplit
Zm00001d006522_T002.exon11 2 210472220 210472381 Zm00001d006522 210462742 210476404 Zm00001d006522 Zm00001d006522a,Zm00001d006522b simSplit
Zm00001d006522_T002.exon12 2 210472443 210472640 Zm00001d006522b 210462742 210476404 Zm00001d006522 Zm00001d006522a,Zm00001d006522b simSplit
Zm00001d006522_T002.exon12 2 210472443 210472640 Zm00001d006522 210462742 210476404 Zm00001d006522 Zm00001d006522a,Zm00001d006522b simSplit
Zm00001d006522_T002.exon13 2 210472713 210472795 Zm00001d006522b 210462742 210476404 Zm00001d006522 Zm00001d006522a,Zm00001d006522b simSplit
Zm00001d006522_T002.exon13 2 210472713 210472795 Zm00001d006522 210462742 210476404 Zm00001d006522 Zm00001d006522a,Zm00001d006522b simSplit
Zm00001d006522_T002.exon14 2 210475343 210475447 Zm00001d006522b 210462742 210476404 Zm00001d006522 Zm00001d006522a,Zm00001d006522b simSplit
Zm00001d006522_T002.exon14 2 210475343 210475447 Zm00001d006522 210462742 210476404 Zm00001d006522 Zm00001d006522a,Zm00001d006522b simSplit
Zm00001d006522_T002.exon15 2 210475558 210475752 Zm00001d006522b 210462742 210476404 Zm00001d006522 Zm00001d006522a,Zm00001d006522b simSplit
Zm00001d006522_T002.exon15 2 210475558 210475752 Zm00001d006522 210462742 210476404 Zm00001d006522 Zm00001d006522a,Zm00001d006522b simSplit
Zm00001d006522_T002.exon16 2 210476033 210476404 Zm00001d006522b 210462742 210476404 Zm00001d006522 Zm00001d006522a,Zm00001d006522b simSplit
Zm00001d006522_T002.exon16 2 210476033 210476404 Zm00001d006522 210462742 210476404 Zm00001d006522 Zm00001d006522a,Zm00001d006522b simSplit
Zm00001d006565_T002.exon1 2 211028281 211028436 Zm00001d006565a 211028281 211035348 Zm00001d006565 Zm00001d006565a,Zm00001d006565b simSplit
Zm00001d006565_T002.exon1 2 211028281 211028436 Zm00001d006565 211028281 211035348 Zm00001d006565 Zm00001d006565a,Zm00001d006565b simSplit
Zm00001d006565_T002.exon2 2 211028576 211028641 Zm00001d006565a 211028281 211035348 Zm00001d006565 Zm00001d006565a,Zm00001d006565b simSplit
Zm00001d006565_T002.exon2 2 211028576 211028641 Zm00001d006565 211028281 211035348 Zm00001d006565 Zm00001d006565a,Zm00001d006565b simSplit
Zm00001d006565_T002.exon3 2 211030811 211030936 Zm00001d006565a 211028281 211035348 Zm00001d006565 Zm00001d006565a,Zm00001d006565b simSplit
Zm00001d006565_T002.exon3 2 211030811 211030936 Zm00001d006565 211028281 211035348 Zm00001d006565 Zm00001d006565a,Zm00001d006565b simSplit
Zm00001d006565_T003.exon2 2 211031470 211031572 Zm00001d006565a 211028281 211035348 Zm00001d006565 Zm00001d006565a,Zm00001d006565b simSplit
Zm00001d006565_T003.exon2 2 211031470 211031572 Zm00001d006565 211028281 211035348 Zm00001d006565 Zm00001d006565a,Zm00001d006565b simSplit
Zm00001d006565_T003.exon3 2 211031690 211031762 Zm00001d006565a 211028281 211035348 Zm00001d006565 Zm00001d006565a,Zm00001d006565b simSplit
Zm00001d006565_T003.exon3 2 211031690 211031762 Zm00001d006565 211028281 211035348 Zm00001d006565 Zm00001d006565a,Zm00001d006565b simSplit
Zm00001d006565_T003.exon4 2 211032038 211032103 Zm00001d006565a 211028281 211035348 Zm00001d006565 Zm00001d006565a,Zm00001d006565b simSplit
Zm00001d006565_T003.exon4 2 211032038 211032103 Zm00001d006565 211028281 211035348 Zm00001d006565 Zm00001d006565a,Zm00001d006565b simSplit
Zm00001d006565_T003.exon5 2 211032175 211032292 Zm00001d006565b 211028281 211035348 Zm00001d006565 Zm00001d006565a,Zm00001d006565b simSplit
Zm00001d006565_T003.exon5 2 211032175 211032292 Zm00001d006565 211028281 211035348 Zm00001d006565 Zm00001d006565a,Zm00001d006565b simSplit
Zm00001d006565_T003.exon6 2 211032399 211032560 Zm00001d006565b 211028281 211035348 Zm00001d006565 Zm00001d006565a,Zm00001d006565b simSplit
Zm00001d006565_T003.exon6 2 211032399 211032560 Zm00001d006565 211028281 211035348 Zm00001d006565 Zm00001d006565a,Zm00001d006565b simSplit
Zm00001d006565_T003.exon7 2 211032732 211032857 Zm00001d006565b 211028281 211035348 Zm00001d006565 Zm00001d006565a,Zm00001d006565b simSplit
Zm00001d006565_T003.exon7 2 211032732 211032857 Zm00001d006565 211028281 211035348 Zm00001d006565 Zm00001d006565a,Zm00001d006565b simSplit
Zm00001d006565_T003.exon8 2 211032936 211033061 Zm00001d006565b 211028281 211035348 Zm00001d006565 Zm00001d006565a,Zm00001d006565b simSplit
Zm00001d006565_T003.exon8 2 211032936 211033061 Zm00001d006565 211028281 211035348 Zm00001d006565 Zm00001d006565a,Zm00001d006565b simSplit
Zm00001d006565_T003.exon9 2 211034488 211034667 Zm00001d006565b 211028281 211035348 Zm00001d006565 Zm00001d006565a,Zm00001d006565b simSplit
Zm00001d006565_T003.exon9 2 211034488 211034667 Zm00001d006565 211028281 211035348 Zm00001d006565 Zm00001d006565a,Zm00001d006565b simSplit
Zm00001d006565_T002.exon12 2 211034863 211035348 Zm00001d006565b 211028281 211035348 Zm00001d006565 Zm00001d006565a,Zm00001d006565b simSplit
Zm00001d006565_T002.exon12 2 211034863 211035348 Zm00001d006565 211028281 211035348 Zm00001d006565 Zm00001d006565a,Zm00001d006565b simSplit
Zm00001d006593_T001.exon24 2 211765435 211766376 Zm00001d006593a 211765435 211776074 Zm00001d006593 Zm00001d006593a,Zm00001d006593b simSplit
Zm00001d006593_T001.exon24 2 211765435 211766376 Zm00001d006593 211765435 211776074 Zm00001d006593 Zm00001d006593a,Zm00001d006593b simSplit
Zm00001d006593_T004.exon23 2 211766825 211767031 Zm00001d006593a 211765435 211776074 Zm00001d006593 Zm00001d006593a,Zm00001d006593b simSplit
Zm00001d006593_T004.exon23 2 211766825 211767031 Zm00001d006593 211765435 211776074 Zm00001d006593 Zm00001d006593a,Zm00001d006593b simSplit
Zm00001d006593_T001.exon22 2 211767349 211767473 Zm00001d006593a 211765435 211776074 Zm00001d006593 Zm00001d006593a,Zm00001d006593b simSplit
Zm00001d006593_T001.exon22 2 211767349 211767473 Zm00001d006593 211765435 211776074 Zm00001d006593 Zm00001d006593a,Zm00001d006593b simSplit
Zm00001d006593_T001.exon21 2 211767560 211767706 Zm00001d006593a 211765435 211776074 Zm00001d006593 Zm00001d006593a,Zm00001d006593b simSplit
Zm00001d006593_T001.exon21 2 211767560 211767706 Zm00001d006593 211765435 211776074 Zm00001d006593 Zm00001d006593a,Zm00001d006593b simSplit
Zm00001d006593_T001.exon20 2 211767849 211767978 Zm00001d006593a 211765435 211776074 Zm00001d006593 Zm00001d006593a,Zm00001d006593b simSplit
Zm00001d006593_T001.exon20 2 211767849 211767978 Zm00001d006593 211765435 211776074 Zm00001d006593 Zm00001d006593a,Zm00001d006593b simSplit
Zm00001d006593_T001.exon19 2 211768093 211768228 Zm00001d006593a 211765435 211776074 Zm00001d006593 Zm00001d006593a,Zm00001d006593b simSplit
Zm00001d006593_T001.exon19 2 211768093 211768228 Zm00001d006593 211765435 211776074 Zm00001d006593 Zm00001d006593a,Zm00001d006593b simSplit
Zm00001d006593_T001.exon18 2 211768326 211768531 Zm00001d006593a 211765435 211776074 Zm00001d006593 Zm00001d006593a,Zm00001d006593b simSplit
Zm00001d006593_T001.exon18 2 211768326 211768531 Zm00001d006593 211765435 211776074 Zm00001d006593 Zm00001d006593a,Zm00001d006593b simSplit
Zm00001d006593_T001.exon17 2 211768743 211768943 Zm00001d006593a 211765435 211776074 Zm00001d006593 Zm00001d006593a,Zm00001d006593b simSplit
Zm00001d006593_T001.exon17 2 211768743 211768943 Zm00001d006593 211765435 211776074 Zm00001d006593 Zm00001d006593a,Zm00001d006593b simSplit
Zm00001d006593_T001.exon16 2 211769110 211769268 Zm00001d006593a 211765435 211776074 Zm00001d006593 Zm00001d006593a,Zm00001d006593b simSplit
Zm00001d006593_T001.exon16 2 211769110 211769268 Zm00001d006593 211765435 211776074 Zm00001d006593 Zm00001d006593a,Zm00001d006593b simSplit
Zm00001d006593_T001.exon15 2 211770000 211770077 Zm00001d006593a 211765435 211776074 Zm00001d006593 Zm00001d006593a,Zm00001d006593b simSplit
Zm00001d006593_T001.exon15 2 211770000 211770077 Zm00001d006593 211765435 211776074 Zm00001d006593 Zm00001d006593a,Zm00001d006593b simSplit
Zm00001d006593_T001.exon14 2 211771091 211771180 Zm00001d006593a 211765435 211776074 Zm00001d006593 Zm00001d006593a,Zm00001d006593b simSplit
Zm00001d006593_T001.exon14 2 211771091 211771180 Zm00001d006593 211765435 211776074 Zm00001d006593 Zm00001d006593a,Zm00001d006593b simSplit
Zm00001d006593_T001.exon13 2 211771267 211771419 Zm00001d006593a 211765435 211776074 Zm00001d006593 Zm00001d006593a,Zm00001d006593b simSplit
Zm00001d006593_T001.exon13 2 211771267 211771419 Zm00001d006593 211765435 211776074 Zm00001d006593 Zm00001d006593a,Zm00001d006593b simSplit
Zm00001d006593_T001.exon12 2 211771504 211771622 Zm00001d006593a 211765435 211776074 Zm00001d006593 Zm00001d006593a,Zm00001d006593b simSplit
Zm00001d006593_T001.exon12 2 211771504 211771622 Zm00001d006593 211765435 211776074 Zm00001d006593 Zm00001d006593a,Zm00001d006593b simSplit
Zm00001d006593_T001.exon11 2 211771891 211772029 Zm00001d006593a 211765435 211776074 Zm00001d006593 Zm00001d006593a,Zm00001d006593b simSplit
Zm00001d006593_T001.exon11 2 211771891 211772029 Zm00001d006593 211765435 211776074 Zm00001d006593 Zm00001d006593a,Zm00001d006593b simSplit
Zm00001d006593_T001.exon10 2 211772128 211772231 Zm00001d006593a 211765435 211776074 Zm00001d006593 Zm00001d006593a,Zm00001d006593b simSplit
Zm00001d006593_T001.exon10 2 211772128 211772231 Zm00001d006593 211765435 211776074 Zm00001d006593 Zm00001d006593a,Zm00001d006593b simSplit
Zm00001d006593_T001.exon9 2 211772374 211772458 Zm00001d006593a 211765435 211776074 Zm00001d006593 Zm00001d006593a,Zm00001d006593b simSplit
Zm00001d006593_T001.exon9 2 211772374 211772458 Zm00001d006593 211765435 211776074 Zm00001d006593 Zm00001d006593a,Zm00001d006593b simSplit
Zm00001d006593_T001.exon8 2 211772536 211772549 Zm00001d006593a 211765435 211776074 Zm00001d006593 Zm00001d006593a,Zm00001d006593b simSplit
Zm00001d006593_T001.exon8 2 211772536 211772549 Zm00001d006593 211765435 211776074 Zm00001d006593 Zm00001d006593a,Zm00001d006593b simSplit
Zm00001d006593_T001.exon7 2 211772663 211772726 Zm00001d006593a 211765435 211776074 Zm00001d006593 Zm00001d006593a,Zm00001d006593b simSplit
Zm00001d006593_T001.exon7 2 211772663 211772726 Zm00001d006593 211765435 211776074 Zm00001d006593 Zm00001d006593a,Zm00001d006593b simSplit
Zm00001d006593_T001.exon6 2 211772815 211772980 Zm00001d006593b 211765435 211776074 Zm00001d006593 Zm00001d006593a,Zm00001d006593b simSplit
Zm00001d006593_T001.exon6 2 211772815 211772980 Zm00001d006593 211765435 211776074 Zm00001d006593 Zm00001d006593a,Zm00001d006593b simSplit
Zm00001d006593_T001.exon5 2 211773071 211773098 Zm00001d006593b 211765435 211776074 Zm00001d006593 Zm00001d006593a,Zm00001d006593b simSplit
Zm00001d006593_T001.exon5 2 211773071 211773098 Zm00001d006593 211765435 211776074 Zm00001d006593 Zm00001d006593a,Zm00001d006593b simSplit
Zm00001d006593_T001.exon4 2 211773182 211773332 Zm00001d006593b 211765435 211776074 Zm00001d006593 Zm00001d006593a,Zm00001d006593b simSplit
Zm00001d006593_T001.exon4 2 211773182 211773332 Zm00001d006593 211765435 211776074 Zm00001d006593 Zm00001d006593a,Zm00001d006593b simSplit
Zm00001d006593_T001.exon3 2 211773737 211773880 Zm00001d006593b 211765435 211776074 Zm00001d006593 Zm00001d006593a,Zm00001d006593b simSplit
Zm00001d006593_T001.exon3 2 211773737 211773880 Zm00001d006593 211765435 211776074 Zm00001d006593 Zm00001d006593a,Zm00001d006593b simSplit
Zm00001d006593_T001.exon2 2 211773962 211774063 Zm00001d006593b 211765435 211776074 Zm00001d006593 Zm00001d006593a,Zm00001d006593b simSplit
Zm00001d006593_T001.exon2 2 211773962 211774063 Zm00001d006593 211765435 211776074 Zm00001d006593 Zm00001d006593a,Zm00001d006593b simSplit
Zm00001d006593_T003.exon2 2 211774692 211775886 Zm00001d006593b 211765435 211776074 Zm00001d006593 Zm00001d006593a,Zm00001d006593b simSplit
Zm00001d006593_T003.exon2 2 211774692 211775886 Zm00001d006593 211765435 211776074 Zm00001d006593 Zm00001d006593a,Zm00001d006593b simSplit
Zm00001d006593_T003.exon1 2 211775943 211776074 Zm00001d006593b 211765435 211776074 Zm00001d006593 Zm00001d006593a,Zm00001d006593b simSplit
Zm00001d006593_T003.exon1 2 211775943 211776074 Zm00001d006593 211765435 211776074 Zm00001d006593 Zm00001d006593a,Zm00001d006593b simSplit
Zm00001d006597_T001.exon1 2 211806185 211806650 Zm00001d006597a 211806185 211818682 Zm00001d006597 Zm00001d006597a,Zm00001d006597b simSplit
Zm00001d006597_T001.exon1 2 211806185 211806650 Zm00001d006597 211806185 211818682 Zm00001d006597 Zm00001d006597a,Zm00001d006597b simSplit
Zm00001d006597_T001.exon2 2 211806967 211807048 Zm00001d006597a 211806185 211818682 Zm00001d006597 Zm00001d006597a,Zm00001d006597b simSplit
Zm00001d006597_T001.exon2 2 211806967 211807048 Zm00001d006597 211806185 211818682 Zm00001d006597 Zm00001d006597a,Zm00001d006597b simSplit
Zm00001d006597_T001.exon3 2 211807149 211807250 Zm00001d006597a 211806185 211818682 Zm00001d006597 Zm00001d006597a,Zm00001d006597b simSplit
Zm00001d006597_T001.exon3 2 211807149 211807250 Zm00001d006597 211806185 211818682 Zm00001d006597 Zm00001d006597a,Zm00001d006597b simSplit
Zm00001d006597_T041.exon3 2 211807721 211808529 Zm00001d006597b 211806185 211818682 Zm00001d006597 Zm00001d006597a,Zm00001d006597b simSplit
Zm00001d006597_T041.exon3 2 211807721 211808529 Zm00001d006597 211806185 211818682 Zm00001d006597 Zm00001d006597a,Zm00001d006597b simSplit
Zm00001d006597_T041.exon4 2 211808663 211808759 Zm00001d006597b 211806185 211818682 Zm00001d006597 Zm00001d006597a,Zm00001d006597b simSplit
Zm00001d006597_T041.exon4 2 211808663 211808759 Zm00001d006597 211806185 211818682 Zm00001d006597 Zm00001d006597a,Zm00001d006597b simSplit
Zm00001d006597_T041.exon5 2 211809216 211809390 Zm00001d006597b 211806185 211818682 Zm00001d006597 Zm00001d006597a,Zm00001d006597b simSplit
Zm00001d006597_T041.exon5 2 211809216 211809390 Zm00001d006597 211806185 211818682 Zm00001d006597 Zm00001d006597a,Zm00001d006597b simSplit
Zm00001d006597_T041.exon6 2 211810030 211810106 Zm00001d006597b 211806185 211818682 Zm00001d006597 Zm00001d006597a,Zm00001d006597b simSplit
Zm00001d006597_T041.exon6 2 211810030 211810106 Zm00001d006597 211806185 211818682 Zm00001d006597 Zm00001d006597a,Zm00001d006597b simSplit
Zm00001d006597_T041.exon7 2 211814717 211815112 Zm00001d006597b 211806185 211818682 Zm00001d006597 Zm00001d006597a,Zm00001d006597b simSplit
Zm00001d006597_T041.exon7 2 211814717 211815112 Zm00001d006597 211806185 211818682 Zm00001d006597 Zm00001d006597a,Zm00001d006597b simSplit
Zm00001d006597_T045.exon2 2 211815301 211815350 Zm00001d006597b 211806185 211818682 Zm00001d006597 Zm00001d006597a,Zm00001d006597b simSplit
Zm00001d006597_T045.exon2 2 211815301 211815350 Zm00001d006597 211806185 211818682 Zm00001d006597 Zm00001d006597a,Zm00001d006597b simSplit
Zm00001d006597_T045.exon3 2 211815852 211815965 Zm00001d006597b 211806185 211818682 Zm00001d006597 Zm00001d006597a,Zm00001d006597b simSplit
Zm00001d006597_T045.exon3 2 211815852 211815965 Zm00001d006597 211806185 211818682 Zm00001d006597 Zm00001d006597a,Zm00001d006597b simSplit
Zm00001d006597_T001.exon11 2 211816461 211816685 Zm00001d006597b 211806185 211818682 Zm00001d006597 Zm00001d006597a,Zm00001d006597b simSplit
Zm00001d006597_T001.exon11 2 211816461 211816685 Zm00001d006597 211806185 211818682 Zm00001d006597 Zm00001d006597a,Zm00001d006597b simSplit
Zm00001d006597_T001.exon12 2 211816726 211816947 Zm00001d006597b 211806185 211818682 Zm00001d006597 Zm00001d006597a,Zm00001d006597b simSplit
Zm00001d006597_T001.exon12 2 211816726 211816947 Zm00001d006597 211806185 211818682 Zm00001d006597 Zm00001d006597a,Zm00001d006597b simSplit
Zm00001d006597_T001.exon13 2 211817273 211817400 Zm00001d006597b 211806185 211818682 Zm00001d006597 Zm00001d006597a,Zm00001d006597b simSplit
Zm00001d006597_T001.exon13 2 211817273 211817400 Zm00001d006597 211806185 211818682 Zm00001d006597 Zm00001d006597a,Zm00001d006597b simSplit
Zm00001d006597_T001.exon14 2 211817627 211818346 Zm00001d006597b 211806185 211818682 Zm00001d006597 Zm00001d006597a,Zm00001d006597b simSplit
Zm00001d006597_T001.exon14 2 211817627 211818346 Zm00001d006597 211806185 211818682 Zm00001d006597 Zm00001d006597a,Zm00001d006597b simSplit
Zm00001d006597_T045.exon6 2 211818490 211818682 Zm00001d006597b 211806185 211818682 Zm00001d006597 Zm00001d006597a,Zm00001d006597b simSplit
Zm00001d006597_T045.exon6 2 211818490 211818682 Zm00001d006597 211806185 211818682 Zm00001d006597 Zm00001d006597a,Zm00001d006597b simSplit
Zm00001d006602_T003.exon8 2 211852800 211853215 Zm00001d006602a 211852800 211856938 Zm00001d006602 Zm00001d006602a,Zm00001d006602b simSplit
Zm00001d006602_T003.exon8 2 211852800 211853215 Zm00001d006602 211852800 211856938 Zm00001d006602 Zm00001d006602a,Zm00001d006602b simSplit
Zm00001d006602_T004.exon10 2 211853312 211853394 Zm00001d006602a 211852800 211856938 Zm00001d006602 Zm00001d006602a,Zm00001d006602b simSplit
Zm00001d006602_T004.exon10 2 211853312 211853394 Zm00001d006602 211852800 211856938 Zm00001d006602 Zm00001d006602a,Zm00001d006602b simSplit
Zm00001d006602_T003.exon6 2 211853417 211854635 Zm00001d006602a 211852800 211856938 Zm00001d006602 Zm00001d006602a,Zm00001d006602b simSplit
Zm00001d006602_T003.exon6 2 211853417 211854635 Zm00001d006602 211852800 211856938 Zm00001d006602 Zm00001d006602a,Zm00001d006602b simSplit
Zm00001d006602_T002.exon6 2 211854740 211854830 Zm00001d006602b 211852800 211856938 Zm00001d006602 Zm00001d006602a,Zm00001d006602b simSplit
Zm00001d006602_T002.exon6 2 211854740 211854830 Zm00001d006602 211852800 211856938 Zm00001d006602 Zm00001d006602a,Zm00001d006602b simSplit
Zm00001d006602_T002.exon5 2 211854930 211854984 Zm00001d006602b 211852800 211856938 Zm00001d006602 Zm00001d006602a,Zm00001d006602b simSplit
Zm00001d006602_T002.exon5 2 211854930 211854984 Zm00001d006602 211852800 211856938 Zm00001d006602 Zm00001d006602a,Zm00001d006602b simSplit
Zm00001d006602_T002.exon4 2 211855547 211855637 Zm00001d006602b 211852800 211856938 Zm00001d006602 Zm00001d006602a,Zm00001d006602b simSplit
Zm00001d006602_T002.exon4 2 211855547 211855637 Zm00001d006602 211852800 211856938 Zm00001d006602 Zm00001d006602a,Zm00001d006602b simSplit
Zm00001d006602_T002.exon3 2 211856045 211856103 Zm00001d006602b 211852800 211856938 Zm00001d006602 Zm00001d006602a,Zm00001d006602b simSplit
Zm00001d006602_T002.exon3 2 211856045 211856103 Zm00001d006602 211852800 211856938 Zm00001d006602 Zm00001d006602a,Zm00001d006602b simSplit
Zm00001d006602_T003.exon1 2 211856774 211856938 Zm00001d006602b 211852800 211856938 Zm00001d006602 Zm00001d006602a,Zm00001d006602b simSplit
Zm00001d006602_T003.exon1 2 211856774 211856938 Zm00001d006602 211852800 211856938 Zm00001d006602 Zm00001d006602a,Zm00001d006602b simSplit
Zm00001d006610_T001.exon1 2 212551623 212551965 Zm00001d006610a 212551623 212557386 Zm00001d006610 Zm00001d006610a,Zm00001d006610b simSplit
Zm00001d006610_T001.exon1 2 212551623 212551965 Zm00001d006610 212551623 212557386 Zm00001d006610 Zm00001d006610a,Zm00001d006610b simSplit
Zm00001d006610_T001.exon2 2 212552036 212552215 Zm00001d006610a 212551623 212557386 Zm00001d006610 Zm00001d006610a,Zm00001d006610b simSplit
Zm00001d006610_T001.exon2 2 212552036 212552215 Zm00001d006610 212551623 212557386 Zm00001d006610 Zm00001d006610a,Zm00001d006610b simSplit
Zm00001d006610_T001.exon3 2 212552302 212552391 Zm00001d006610a 212551623 212557386 Zm00001d006610 Zm00001d006610a,Zm00001d006610b simSplit
Zm00001d006610_T001.exon3 2 212552302 212552391 Zm00001d006610 212551623 212557386 Zm00001d006610 Zm00001d006610a,Zm00001d006610b simSplit
Zm00001d006610_T001.exon4 2 212552572 212552667 Zm00001d006610a 212551623 212557386 Zm00001d006610 Zm00001d006610a,Zm00001d006610b simSplit
Zm00001d006610_T001.exon4 2 212552572 212552667 Zm00001d006610 212551623 212557386 Zm00001d006610 Zm00001d006610a,Zm00001d006610b simSplit
Zm00001d006610_T001.exon5 2 212552796 212552903 Zm00001d006610a 212551623 212557386 Zm00001d006610 Zm00001d006610a,Zm00001d006610b simSplit
Zm00001d006610_T001.exon5 2 212552796 212552903 Zm00001d006610 212551623 212557386 Zm00001d006610 Zm00001d006610a,Zm00001d006610b simSplit
Zm00001d006610_T001.exon6 2 212553019 212553068 Zm00001d006610a 212551623 212557386 Zm00001d006610 Zm00001d006610a,Zm00001d006610b simSplit
Zm00001d006610_T001.exon6 2 212553019 212553068 Zm00001d006610 212551623 212557386 Zm00001d006610 Zm00001d006610a,Zm00001d006610b simSplit
Zm00001d006610_T001.exon7 2 212553773 212553875 Zm00001d006610a 212551623 212557386 Zm00001d006610 Zm00001d006610a,Zm00001d006610b simSplit
Zm00001d006610_T001.exon7 2 212553773 212553875 Zm00001d006610 212551623 212557386 Zm00001d006610 Zm00001d006610a,Zm00001d006610b simSplit
Zm00001d006610_T001.exon8 2 212554167 212554220 Zm00001d006610b 212551623 212557386 Zm00001d006610 Zm00001d006610a,Zm00001d006610b simSplit
Zm00001d006610_T001.exon8 2 212554167 212554220 Zm00001d006610 212551623 212557386 Zm00001d006610 Zm00001d006610a,Zm00001d006610b simSplit
Zm00001d006610_T001.exon9 2 212554593 212554748 Zm00001d006610b 212551623 212557386 Zm00001d006610 Zm00001d006610a,Zm00001d006610b simSplit
Zm00001d006610_T001.exon9 2 212554593 212554748 Zm00001d006610 212551623 212557386 Zm00001d006610 Zm00001d006610a,Zm00001d006610b simSplit
Zm00001d006610_T001.exon10 2 212554860 212554982 Zm00001d006610b 212551623 212557386 Zm00001d006610 Zm00001d006610a,Zm00001d006610b simSplit
Zm00001d006610_T001.exon10 2 212554860 212554982 Zm00001d006610 212551623 212557386 Zm00001d006610 Zm00001d006610a,Zm00001d006610b simSplit
Zm00001d006610_T001.exon11 2 212555417 212555466 Zm00001d006610b 212551623 212557386 Zm00001d006610 Zm00001d006610a,Zm00001d006610b simSplit
Zm00001d006610_T001.exon11 2 212555417 212555466 Zm00001d006610 212551623 212557386 Zm00001d006610 Zm00001d006610a,Zm00001d006610b simSplit
Zm00001d006610_T001.exon12 2 212555577 212557386 Zm00001d006610b 212551623 212557386 Zm00001d006610 Zm00001d006610a,Zm00001d006610b simSplit
Zm00001d006610_T001.exon12 2 212555577 212557386 Zm00001d006610 212551623 212557386 Zm00001d006610 Zm00001d006610a,Zm00001d006610b simSplit
Zm00001d006625_T001.exon1 2 212793567 212793987 Zm00001d006625a 212793567 212799909 Zm00001d006625 Zm00001d006625a,Zm00001d006625b simSplit
Zm00001d006625_T001.exon1 2 212793567 212793987 Zm00001d006625 212793567 212799909 Zm00001d006625 Zm00001d006625a,Zm00001d006625b simSplit
Zm00001d006625_T007.exon1 2 212794093 212794445 Zm00001d006625a 212793567 212799909 Zm00001d006625 Zm00001d006625a,Zm00001d006625b simSplit
Zm00001d006625_T007.exon1 2 212794093 212794445 Zm00001d006625 212793567 212799909 Zm00001d006625 Zm00001d006625a,Zm00001d006625b simSplit
Zm00001d006625_T007.exon2 2 212795172 212795521 Zm00001d006625a 212793567 212799909 Zm00001d006625 Zm00001d006625a,Zm00001d006625b simSplit
Zm00001d006625_T007.exon2 2 212795172 212795521 Zm00001d006625 212793567 212799909 Zm00001d006625 Zm00001d006625a,Zm00001d006625b simSplit
Zm00001d006625_T004.exon3 2 212796017 212799324 Zm00001d006625a 212793567 212799909 Zm00001d006625 Zm00001d006625a,Zm00001d006625b simSplit
Zm00001d006625_T004.exon3 2 212796017 212799324 Zm00001d006625 212793567 212799909 Zm00001d006625 Zm00001d006625a,Zm00001d006625b simSplit
Zm00001d006625_T001.exon5 2 212799414 212799909 Zm00001d006625b 212793567 212799909 Zm00001d006625 Zm00001d006625a,Zm00001d006625b simSplit
Zm00001d006625_T001.exon5 2 212799414 212799909 Zm00001d006625 212793567 212799909 Zm00001d006625 Zm00001d006625a,Zm00001d006625b simSplit
Zm00001d006631_T001.exon5 2 213061633 213061994 Zm00001d006631a 213061633 213065626 Zm00001d006631 Zm00001d006631a,Zm00001d006631b simSplit
Zm00001d006631_T001.exon5 2 213061633 213061994 Zm00001d006631 213061633 213065626 Zm00001d006631 Zm00001d006631a,Zm00001d006631b simSplit
Zm00001d006631_T001.exon4 2 213062525 213062727 Zm00001d006631a 213061633 213065626 Zm00001d006631 Zm00001d006631a,Zm00001d006631b simSplit
Zm00001d006631_T001.exon4 2 213062525 213062727 Zm00001d006631 213061633 213065626 Zm00001d006631 Zm00001d006631a,Zm00001d006631b simSplit
Zm00001d006631_T001.exon3 2 213063685 213064210 Zm00001d006631a 213061633 213065626 Zm00001d006631 Zm00001d006631a,Zm00001d006631b simSplit
Zm00001d006631_T001.exon3 2 213063685 213064210 Zm00001d006631 213061633 213065626 Zm00001d006631 Zm00001d006631a,Zm00001d006631b simSplit
Zm00001d006631_T001.exon2 2 213064392 213064629 Zm00001d006631b 213061633 213065626 Zm00001d006631 Zm00001d006631a,Zm00001d006631b simSplit
Zm00001d006631_T001.exon2 2 213064392 213064629 Zm00001d006631 213061633 213065626 Zm00001d006631 Zm00001d006631a,Zm00001d006631b simSplit
Zm00001d006631_T001.exon1 2 213065224 213065626 Zm00001d006631b 213061633 213065626 Zm00001d006631 Zm00001d006631a,Zm00001d006631b simSplit
Zm00001d006631_T001.exon1 2 213065224 213065626 Zm00001d006631 213061633 213065626 Zm00001d006631 Zm00001d006631a,Zm00001d006631b simSplit
Zm00001d006633_T001.exon1 2 213074030 213074263 Zm00001d006633a 213074030 213075424 Zm00001d006633 Zm00001d006633a,Zm00001d006633b simSplit
Zm00001d006633_T001.exon1 2 213074030 213074263 Zm00001d006633 213074030 213075424 Zm00001d006633 Zm00001d006633a,Zm00001d006633b simSplit
Zm00001d006633_T001.exon2 2 213074340 213074564 Zm00001d006633a 213074030 213075424 Zm00001d006633 Zm00001d006633a,Zm00001d006633b simSplit
Zm00001d006633_T001.exon2 2 213074340 213074564 Zm00001d006633 213074030 213075424 Zm00001d006633 Zm00001d006633a,Zm00001d006633b simSplit
Zm00001d006633_T001.exon3 2 213074658 213074764 Zm00001d006633b 213074030 213075424 Zm00001d006633 Zm00001d006633a,Zm00001d006633b simSplit
Zm00001d006633_T001.exon3 2 213074658 213074764 Zm00001d006633 213074030 213075424 Zm00001d006633 Zm00001d006633a,Zm00001d006633b simSplit
Zm00001d006633_T001.exon4 2 213075140 213075424 Zm00001d006633b 213074030 213075424 Zm00001d006633 Zm00001d006633a,Zm00001d006633b simSplit
Zm00001d006633_T001.exon4 2 213075140 213075424 Zm00001d006633 213074030 213075424 Zm00001d006633 Zm00001d006633a,Zm00001d006633b simSplit
Zm00001d006663_T001.exon1 2 213805344 213805670 Zm00001d006663a 213805344 213811952 Zm00001d006663 Zm00001d006663a,Zm00001d006663b simSplit
Zm00001d006663_T001.exon1 2 213805344 213805670 Zm00001d006663 213805344 213811952 Zm00001d006663 Zm00001d006663a,Zm00001d006663b simSplit
Zm00001d006663_T001.exon2 2 213805806 213805843 Zm00001d006663a 213805344 213811952 Zm00001d006663 Zm00001d006663a,Zm00001d006663b simSplit
Zm00001d006663_T001.exon2 2 213805806 213805843 Zm00001d006663 213805344 213811952 Zm00001d006663 Zm00001d006663a,Zm00001d006663b simSplit
Zm00001d006663_T001.exon3 2 213805959 213806262 Zm00001d006663a 213805344 213811952 Zm00001d006663 Zm00001d006663a,Zm00001d006663b simSplit
Zm00001d006663_T001.exon3 2 213805959 213806262 Zm00001d006663 213805344 213811952 Zm00001d006663 Zm00001d006663a,Zm00001d006663b simSplit
Zm00001d006663_T001.exon4 2 213811405 213811615 Zm00001d006663a 213805344 213811952 Zm00001d006663 Zm00001d006663a,Zm00001d006663b simSplit
Zm00001d006663_T001.exon4 2 213811405 213811615 Zm00001d006663 213805344 213811952 Zm00001d006663 Zm00001d006663a,Zm00001d006663b simSplit
Zm00001d006663_T001.exon5 2 213811711 213811952 Zm00001d006663b 213805344 213811952 Zm00001d006663 Zm00001d006663a,Zm00001d006663b simSplit
Zm00001d006663_T001.exon5 2 213811711 213811952 Zm00001d006663 213805344 213811952 Zm00001d006663 Zm00001d006663a,Zm00001d006663b simSplit
Zm00001d006717_T004.exon1 2 215049468 215049685 Zm00001d006717a 215049468 215062063 Zm00001d006717 Zm00001d006717a,Zm00001d006717b simSplit
Zm00001d006717_T004.exon1 2 215049468 215049685 Zm00001d006717 215049468 215062063 Zm00001d006717 Zm00001d006717a,Zm00001d006717b simSplit
Zm00001d006717_T004.exon2 2 215049802 215049891 Zm00001d006717a 215049468 215062063 Zm00001d006717 Zm00001d006717a,Zm00001d006717b simSplit
Zm00001d006717_T004.exon2 2 215049802 215049891 Zm00001d006717 215049468 215062063 Zm00001d006717 Zm00001d006717a,Zm00001d006717b simSplit
Zm00001d006717_T004.exon3 2 215054448 215054531 Zm00001d006717a 215049468 215062063 Zm00001d006717 Zm00001d006717a,Zm00001d006717b simSplit
Zm00001d006717_T004.exon3 2 215054448 215054531 Zm00001d006717 215049468 215062063 Zm00001d006717 Zm00001d006717a,Zm00001d006717b simSplit
Zm00001d006717_T004.exon4 2 215054641 215054859 Zm00001d006717a 215049468 215062063 Zm00001d006717 Zm00001d006717a,Zm00001d006717b simSplit
Zm00001d006717_T004.exon4 2 215054641 215054859 Zm00001d006717 215049468 215062063 Zm00001d006717 Zm00001d006717a,Zm00001d006717b simSplit
Zm00001d006717_T004.exon5 2 215056201 215056302 Zm00001d006717a 215049468 215062063 Zm00001d006717 Zm00001d006717a,Zm00001d006717b simSplit
Zm00001d006717_T004.exon5 2 215056201 215056302 Zm00001d006717 215049468 215062063 Zm00001d006717 Zm00001d006717a,Zm00001d006717b simSplit
Zm00001d006717_T004.exon6 2 215057220 215057663 Zm00001d006717a 215049468 215062063 Zm00001d006717 Zm00001d006717a,Zm00001d006717b simSplit
Zm00001d006717_T004.exon6 2 215057220 215057663 Zm00001d006717 215049468 215062063 Zm00001d006717 Zm00001d006717a,Zm00001d006717b simSplit
Zm00001d006717_T004.exon7 2 215057741 215060176 Zm00001d006717b 215049468 215062063 Zm00001d006717 Zm00001d006717a,Zm00001d006717b simSplit
Zm00001d006717_T004.exon7 2 215057741 215060176 Zm00001d006717 215049468 215062063 Zm00001d006717 Zm00001d006717a,Zm00001d006717b simSplit
Zm00001d006717_T004.exon8 2 215060257 215060744 Zm00001d006717b 215049468 215062063 Zm00001d006717 Zm00001d006717a,Zm00001d006717b simSplit
Zm00001d006717_T004.exon8 2 215060257 215060744 Zm00001d006717 215049468 215062063 Zm00001d006717 Zm00001d006717a,Zm00001d006717b simSplit
Zm00001d006717_T004.exon9 2 215061287 215062063 Zm00001d006717b 215049468 215062063 Zm00001d006717 Zm00001d006717a,Zm00001d006717b simSplit
Zm00001d006717_T004.exon9 2 215061287 215062063 Zm00001d006717 215049468 215062063 Zm00001d006717 Zm00001d006717a,Zm00001d006717b simSplit
Zm00001d006733_T001.exon5 2 215451653 215451853 Zm00001d006733a 215451653 215453055 Zm00001d006733 Zm00001d006733a,Zm00001d006733b simSplit
Zm00001d006733_T001.exon5 2 215451653 215451853 Zm00001d006733 215451653 215453055 Zm00001d006733 Zm00001d006733a,Zm00001d006733b simSplit
Zm00001d006733_T001.exon4 2 215451975 215452040 Zm00001d006733b 215451653 215453055 Zm00001d006733 Zm00001d006733a,Zm00001d006733b simSplit
Zm00001d006733_T001.exon4 2 215451975 215452040 Zm00001d006733 215451653 215453055 Zm00001d006733 Zm00001d006733a,Zm00001d006733b simSplit
Zm00001d006733_T001.exon3 2 215452154 215452219 Zm00001d006733b 215451653 215453055 Zm00001d006733 Zm00001d006733a,Zm00001d006733b simSplit
Zm00001d006733_T001.exon3 2 215452154 215452219 Zm00001d006733 215451653 215453055 Zm00001d006733 Zm00001d006733a,Zm00001d006733b simSplit
Zm00001d006733_T001.exon2 2 215452346 215452555 Zm00001d006733b 215451653 215453055 Zm00001d006733 Zm00001d006733a,Zm00001d006733b simSplit
Zm00001d006733_T001.exon2 2 215452346 215452555 Zm00001d006733 215451653 215453055 Zm00001d006733 Zm00001d006733a,Zm00001d006733b simSplit
Zm00001d006733_T001.exon1 2 215452636 215453055 Zm00001d006733b 215451653 215453055 Zm00001d006733 Zm00001d006733a,Zm00001d006733b simSplit
Zm00001d006733_T001.exon1 2 215452636 215453055 Zm00001d006733 215451653 215453055 Zm00001d006733 Zm00001d006733a,Zm00001d006733b simSplit
Zm00001d006738_T002.exon1 2 215635320 215635559 Zm00001d006738a 215635320 215641037 Zm00001d006738 Zm00001d006738a,Zm00001d006738b simSplit
Zm00001d006738_T002.exon1 2 215635320 215635559 Zm00001d006738 215635320 215641037 Zm00001d006738 Zm00001d006738a,Zm00001d006738b simSplit
Zm00001d006738_T001.exon2 2 215636357 215636500 Zm00001d006738b 215635320 215641037 Zm00001d006738 Zm00001d006738a,Zm00001d006738b simSplit
Zm00001d006738_T001.exon2 2 215636357 215636500 Zm00001d006738 215635320 215641037 Zm00001d006738 Zm00001d006738a,Zm00001d006738b simSplit
Zm00001d006738_T001.exon3 2 215637509 215637607 Zm00001d006738b 215635320 215641037 Zm00001d006738 Zm00001d006738a,Zm00001d006738b simSplit
Zm00001d006738_T001.exon3 2 215637509 215637607 Zm00001d006738 215635320 215641037 Zm00001d006738 Zm00001d006738a,Zm00001d006738b simSplit
Zm00001d006738_T001.exon4 2 215638014 215638090 Zm00001d006738b 215635320 215641037 Zm00001d006738 Zm00001d006738a,Zm00001d006738b simSplit
Zm00001d006738_T001.exon4 2 215638014 215638090 Zm00001d006738 215635320 215641037 Zm00001d006738 Zm00001d006738a,Zm00001d006738b simSplit
Zm00001d006738_T001.exon5 2 215638412 215638520 Zm00001d006738b 215635320 215641037 Zm00001d006738 Zm00001d006738a,Zm00001d006738b simSplit
Zm00001d006738_T001.exon5 2 215638412 215638520 Zm00001d006738 215635320 215641037 Zm00001d006738 Zm00001d006738a,Zm00001d006738b simSplit
Zm00001d006738_T002.exon6 2 215638769 215639598 Zm00001d006738b 215635320 215641037 Zm00001d006738 Zm00001d006738a,Zm00001d006738b simSplit
Zm00001d006738_T002.exon6 2 215638769 215639598 Zm00001d006738 215635320 215641037 Zm00001d006738 Zm00001d006738a,Zm00001d006738b simSplit
Zm00001d006738_T002.exon7 2 215639701 215640029 Zm00001d006738b 215635320 215641037 Zm00001d006738 Zm00001d006738a,Zm00001d006738b simSplit
Zm00001d006738_T002.exon7 2 215639701 215640029 Zm00001d006738 215635320 215641037 Zm00001d006738 Zm00001d006738a,Zm00001d006738b simSplit
Zm00001d006738_T002.exon8 2 215640277 215640403 Zm00001d006738b 215635320 215641037 Zm00001d006738 Zm00001d006738a,Zm00001d006738b simSplit
Zm00001d006738_T002.exon8 2 215640277 215640403 Zm00001d006738 215635320 215641037 Zm00001d006738 Zm00001d006738a,Zm00001d006738b simSplit
Zm00001d006738_T002.exon9 2 215640702 215641037 Zm00001d006738b 215635320 215641037 Zm00001d006738 Zm00001d006738a,Zm00001d006738b simSplit
Zm00001d006738_T002.exon9 2 215640702 215641037 Zm00001d006738 215635320 215641037 Zm00001d006738 Zm00001d006738a,Zm00001d006738b simSplit
Zm00001d006769_T005.exon1 2 216348238 216348903 Zm00001d006769a 216348238 216356269 Zm00001d006769 Zm00001d006769a,Zm00001d006769b simSplit
Zm00001d006769_T005.exon1 2 216348238 216348903 Zm00001d006769 216348238 216356269 Zm00001d006769 Zm00001d006769a,Zm00001d006769b simSplit
Zm00001d006769_T005.exon2 2 216352698 216353194 Zm00001d006769a 216348238 216356269 Zm00001d006769 Zm00001d006769a,Zm00001d006769b simSplit
Zm00001d006769_T005.exon2 2 216352698 216353194 Zm00001d006769 216348238 216356269 Zm00001d006769 Zm00001d006769a,Zm00001d006769b simSplit
Zm00001d006769_T005.exon3 2 216354052 216354268 Zm00001d006769b 216348238 216356269 Zm00001d006769 Zm00001d006769a,Zm00001d006769b simSplit
Zm00001d006769_T005.exon3 2 216354052 216354268 Zm00001d006769 216348238 216356269 Zm00001d006769 Zm00001d006769a,Zm00001d006769b simSplit
Zm00001d006769_T005.exon4 2 216354476 216355411 Zm00001d006769b 216348238 216356269 Zm00001d006769 Zm00001d006769a,Zm00001d006769b simSplit
Zm00001d006769_T005.exon4 2 216354476 216355411 Zm00001d006769 216348238 216356269 Zm00001d006769 Zm00001d006769a,Zm00001d006769b simSplit
Zm00001d006769_T005.exon5 2 216355502 216355639 Zm00001d006769b 216348238 216356269 Zm00001d006769 Zm00001d006769a,Zm00001d006769b simSplit
Zm00001d006769_T005.exon5 2 216355502 216355639 Zm00001d006769 216348238 216356269 Zm00001d006769 Zm00001d006769a,Zm00001d006769b simSplit
Zm00001d006769_T005.exon6 2 216355710 216355896 Zm00001d006769b 216348238 216356269 Zm00001d006769 Zm00001d006769a,Zm00001d006769b simSplit
Zm00001d006769_T005.exon6 2 216355710 216355896 Zm00001d006769 216348238 216356269 Zm00001d006769 Zm00001d006769a,Zm00001d006769b simSplit
Zm00001d006769_T005.exon7 2 216356033 216356269 Zm00001d006769b 216348238 216356269 Zm00001d006769 Zm00001d006769a,Zm00001d006769b simSplit
Zm00001d006769_T005.exon7 2 216356033 216356269 Zm00001d006769 216348238 216356269 Zm00001d006769 Zm00001d006769a,Zm00001d006769b simSplit
Zm00001d006773_T001.exon5 2 216391976 216392126 Zm00001d006773a 216391976 216393516 Zm00001d006773 Zm00001d006773a,Zm00001d006773b simSplit
Zm00001d006773_T001.exon5 2 216391976 216392126 Zm00001d006773 216391976 216393516 Zm00001d006773 Zm00001d006773a,Zm00001d006773b simSplit
Zm00001d006773_T001.exon4 2 216392197 216393023 Zm00001d006773b 216391976 216393516 Zm00001d006773 Zm00001d006773a,Zm00001d006773b simSplit
Zm00001d006773_T001.exon4 2 216392197 216393023 Zm00001d006773 216391976 216393516 Zm00001d006773 Zm00001d006773a,Zm00001d006773b simSplit
Zm00001d006773_T001.exon3 2 216393103 216393206 Zm00001d006773b 216391976 216393516 Zm00001d006773 Zm00001d006773a,Zm00001d006773b simSplit
Zm00001d006773_T001.exon3 2 216393103 216393206 Zm00001d006773 216391976 216393516 Zm00001d006773 Zm00001d006773a,Zm00001d006773b simSplit
Zm00001d006773_T001.exon2 2 216393243 216393420 Zm00001d006773b 216391976 216393516 Zm00001d006773 Zm00001d006773a,Zm00001d006773b simSplit
Zm00001d006773_T001.exon2 2 216393243 216393420 Zm00001d006773 216391976 216393516 Zm00001d006773 Zm00001d006773a,Zm00001d006773b simSplit
Zm00001d006773_T001.exon1 2 216393510 216393516 Zm00001d006773b 216391976 216393516 Zm00001d006773 Zm00001d006773a,Zm00001d006773b simSplit
Zm00001d006773_T001.exon1 2 216393510 216393516 Zm00001d006773 216391976 216393516 Zm00001d006773 Zm00001d006773a,Zm00001d006773b simSplit
Zm00001d006776_T001.exon1 2 216440947 216441390 Zm00001d006776a 216440947 216443099 Zm00001d006776 Zm00001d006776a,Zm00001d006776b simSplit
Zm00001d006776_T001.exon1 2 216440947 216441390 Zm00001d006776 216440947 216443099 Zm00001d006776 Zm00001d006776a,Zm00001d006776b simSplit
Zm00001d006776_T001.exon2 2 216441648 216441881 Zm00001d006776a 216440947 216443099 Zm00001d006776 Zm00001d006776a,Zm00001d006776b simSplit
Zm00001d006776_T001.exon2 2 216441648 216441881 Zm00001d006776 216440947 216443099 Zm00001d006776 Zm00001d006776a,Zm00001d006776b simSplit
Zm00001d006776_T001.exon3 2 216442403 216442439 Zm00001d006776a 216440947 216443099 Zm00001d006776 Zm00001d006776a,Zm00001d006776b simSplit
Zm00001d006776_T001.exon3 2 216442403 216442439 Zm00001d006776 216440947 216443099 Zm00001d006776 Zm00001d006776a,Zm00001d006776b simSplit
Zm00001d006776_T001.exon4 2 216442685 216443099 Zm00001d006776b 216440947 216443099 Zm00001d006776 Zm00001d006776a,Zm00001d006776b simSplit
Zm00001d006776_T001.exon4 2 216442685 216443099 Zm00001d006776 216440947 216443099 Zm00001d006776 Zm00001d006776a,Zm00001d006776b simSplit
Zm00001d006779_T006.exon4 2 216462663 216465371 Zm00001d006779a 216462663 216467303 Zm00001d006779 Zm00001d006779a,Zm00001d006779b simSplit
Zm00001d006779_T006.exon4 2 216462663 216465371 Zm00001d006779 216462663 216467303 Zm00001d006779 Zm00001d006779a,Zm00001d006779b simSplit
Zm00001d006779_T006.exon3 2 216465409 216466683 Zm00001d006779a 216462663 216467303 Zm00001d006779 Zm00001d006779a,Zm00001d006779b simSplit
Zm00001d006779_T006.exon3 2 216465409 216466683 Zm00001d006779 216462663 216467303 Zm00001d006779 Zm00001d006779a,Zm00001d006779b simSplit
Zm00001d006779_T021.exon2 2 216466817 216466915 Zm00001d006779b 216462663 216467303 Zm00001d006779 Zm00001d006779a,Zm00001d006779b simSplit
Zm00001d006779_T021.exon2 2 216466817 216466915 Zm00001d006779 216462663 216467303 Zm00001d006779 Zm00001d006779a,Zm00001d006779b simSplit
Zm00001d006779_T021.exon1 2 216467003 216467303 Zm00001d006779b 216462663 216467303 Zm00001d006779 Zm00001d006779a,Zm00001d006779b simSplit
Zm00001d006779_T021.exon1 2 216467003 216467303 Zm00001d006779 216462663 216467303 Zm00001d006779 Zm00001d006779a,Zm00001d006779b simSplit
Zm00001d006780_T015.exon1 2 216491880 216493588 Zm00001d006780a 216491880 216503306 Zm00001d006780 Zm00001d006780a,Zm00001d006780b simSplit
Zm00001d006780_T015.exon1 2 216491880 216493588 Zm00001d006780 216491880 216503306 Zm00001d006780 Zm00001d006780a,Zm00001d006780b simSplit
Zm00001d006780_T004.exon3 2 216493692 216493838 Zm00001d006780a 216491880 216503306 Zm00001d006780 Zm00001d006780a,Zm00001d006780b simSplit
Zm00001d006780_T004.exon3 2 216493692 216493838 Zm00001d006780 216491880 216503306 Zm00001d006780 Zm00001d006780a,Zm00001d006780b simSplit
Zm00001d006780_T004.exon4 2 216493942 216494054 Zm00001d006780a 216491880 216503306 Zm00001d006780 Zm00001d006780a,Zm00001d006780b simSplit
Zm00001d006780_T004.exon4 2 216493942 216494054 Zm00001d006780 216491880 216503306 Zm00001d006780 Zm00001d006780a,Zm00001d006780b simSplit
Zm00001d006780_T015.exon4 2 216498006 216499047 Zm00001d006780b 216491880 216503306 Zm00001d006780 Zm00001d006780a,Zm00001d006780b simSplit
Zm00001d006780_T015.exon4 2 216498006 216499047 Zm00001d006780 216491880 216503306 Zm00001d006780 Zm00001d006780a,Zm00001d006780b simSplit
Zm00001d006780_T015.exon5 2 216499068 216499112 Zm00001d006780b 216491880 216503306 Zm00001d006780 Zm00001d006780a,Zm00001d006780b simSplit
Zm00001d006780_T015.exon5 2 216499068 216499112 Zm00001d006780 216491880 216503306 Zm00001d006780 Zm00001d006780a,Zm00001d006780b simSplit
Zm00001d006780_T015.exon6 2 216499133 216499404 Zm00001d006780b 216491880 216503306 Zm00001d006780 Zm00001d006780a,Zm00001d006780b simSplit
Zm00001d006780_T015.exon6 2 216499133 216499404 Zm00001d006780 216491880 216503306 Zm00001d006780 Zm00001d006780a,Zm00001d006780b simSplit
Zm00001d006780_T004.exon7 2 216499727 216499897 Zm00001d006780b 216491880 216503306 Zm00001d006780 Zm00001d006780a,Zm00001d006780b simSplit
Zm00001d006780_T004.exon7 2 216499727 216499897 Zm00001d006780 216491880 216503306 Zm00001d006780 Zm00001d006780a,Zm00001d006780b simSplit
Zm00001d006780_T004.exon8 2 216499988 216500077 Zm00001d006780b 216491880 216503306 Zm00001d006780 Zm00001d006780a,Zm00001d006780b simSplit
Zm00001d006780_T004.exon8 2 216499988 216500077 Zm00001d006780 216491880 216503306 Zm00001d006780 Zm00001d006780a,Zm00001d006780b simSplit
Zm00001d006780_T004.exon9 2 216500784 216501137 Zm00001d006780b 216491880 216503306 Zm00001d006780 Zm00001d006780a,Zm00001d006780b simSplit
Zm00001d006780_T004.exon9 2 216500784 216501137 Zm00001d006780 216491880 216503306 Zm00001d006780 Zm00001d006780a,Zm00001d006780b simSplit
Zm00001d006780_T015.exon10 2 216501171 216501845 Zm00001d006780b 216491880 216503306 Zm00001d006780 Zm00001d006780a,Zm00001d006780b simSplit
Zm00001d006780_T015.exon10 2 216501171 216501845 Zm00001d006780 216491880 216503306 Zm00001d006780 Zm00001d006780a,Zm00001d006780b simSplit
Zm00001d006780_T013.exon10 2 216501945 216502101 Zm00001d006780b 216491880 216503306 Zm00001d006780 Zm00001d006780a,Zm00001d006780b simSplit
Zm00001d006780_T013.exon10 2 216501945 216502101 Zm00001d006780 216491880 216503306 Zm00001d006780 Zm00001d006780a,Zm00001d006780b simSplit
Zm00001d006780_T013.exon11 2 216502598 216502662 Zm00001d006780b 216491880 216503306 Zm00001d006780 Zm00001d006780a,Zm00001d006780b simSplit
Zm00001d006780_T013.exon11 2 216502598 216502662 Zm00001d006780 216491880 216503306 Zm00001d006780 Zm00001d006780a,Zm00001d006780b simSplit
Zm00001d006780_T015.exon13 2 216502795 216503306 Zm00001d006780b 216491880 216503306 Zm00001d006780 Zm00001d006780a,Zm00001d006780b simSplit
Zm00001d006780_T015.exon13 2 216502795 216503306 Zm00001d006780 216491880 216503306 Zm00001d006780 Zm00001d006780a,Zm00001d006780b simSplit
Zm00001d006806_T002.exon1 2 217107138 217107218 Zm00001d006806a 217107138 217109166 Zm00001d006806 Zm00001d006806a,Zm00001d006806b simSplit
Zm00001d006806_T002.exon1 2 217107138 217107218 Zm00001d006806 217107138 217109166 Zm00001d006806 Zm00001d006806a,Zm00001d006806b simSplit
Zm00001d006806_T002.exon2 2 217107685 217108158 Zm00001d006806a 217107138 217109166 Zm00001d006806 Zm00001d006806a,Zm00001d006806b simSplit
Zm00001d006806_T002.exon2 2 217107685 217108158 Zm00001d006806 217107138 217109166 Zm00001d006806 Zm00001d006806a,Zm00001d006806b simSplit
Zm00001d006806_T002.exon3 2 217108297 217108358 Zm00001d006806a 217107138 217109166 Zm00001d006806 Zm00001d006806a,Zm00001d006806b simSplit
Zm00001d006806_T002.exon3 2 217108297 217108358 Zm00001d006806 217107138 217109166 Zm00001d006806 Zm00001d006806a,Zm00001d006806b simSplit
Zm00001d006806_T002.exon4 2 217108942 217109063 Zm00001d006806a 217107138 217109166 Zm00001d006806 Zm00001d006806a,Zm00001d006806b simSplit
Zm00001d006806_T002.exon4 2 217108942 217109063 Zm00001d006806 217107138 217109166 Zm00001d006806 Zm00001d006806a,Zm00001d006806b simSplit
Zm00001d006806_T002.exon5 2 217109147 217109166 Zm00001d006806b 217107138 217109166 Zm00001d006806 Zm00001d006806a,Zm00001d006806b simSplit
Zm00001d006806_T002.exon5 2 217109147 217109166 Zm00001d006806 217107138 217109166 Zm00001d006806 Zm00001d006806a,Zm00001d006806b simSplit
Zm00001d006823_T001.exon5 2 217339262 217340912 Zm00001d006823a 217339262 217343335 Zm00001d006823 Zm00001d006823a,Zm00001d006823b simSplit
Zm00001d006823_T001.exon5 2 217339262 217340912 Zm00001d006823 217339262 217343335 Zm00001d006823 Zm00001d006823a,Zm00001d006823b simSplit
Zm00001d006823_T001.exon4 2 217341273 217341817 Zm00001d006823a 217339262 217343335 Zm00001d006823 Zm00001d006823a,Zm00001d006823b simSplit
Zm00001d006823_T001.exon4 2 217341273 217341817 Zm00001d006823 217339262 217343335 Zm00001d006823 Zm00001d006823a,Zm00001d006823b simSplit
Zm00001d006823_T001.exon3 2 217341919 217342136 Zm00001d006823a 217339262 217343335 Zm00001d006823 Zm00001d006823a,Zm00001d006823b simSplit
Zm00001d006823_T001.exon3 2 217341919 217342136 Zm00001d006823 217339262 217343335 Zm00001d006823 Zm00001d006823a,Zm00001d006823b simSplit
Zm00001d006823_T001.exon2 2 217342500 217342608 Zm00001d006823b 217339262 217343335 Zm00001d006823 Zm00001d006823a,Zm00001d006823b simSplit
Zm00001d006823_T001.exon2 2 217342500 217342608 Zm00001d006823 217339262 217343335 Zm00001d006823 Zm00001d006823a,Zm00001d006823b simSplit
Zm00001d006823_T001.exon1 2 217343251 217343335 Zm00001d006823b 217339262 217343335 Zm00001d006823 Zm00001d006823a,Zm00001d006823b simSplit
Zm00001d006823_T001.exon1 2 217343251 217343335 Zm00001d006823 217339262 217343335 Zm00001d006823 Zm00001d006823a,Zm00001d006823b simSplit
Zm00001d006845_T007.exon1 2 217770392 217772186 Zm00001d006845a 217770392 217778785 Zm00001d006845 Zm00001d006845a,Zm00001d006845b simSplit
Zm00001d006845_T007.exon1 2 217770392 217772186 Zm00001d006845 217770392 217778785 Zm00001d006845 Zm00001d006845a,Zm00001d006845b simSplit
Zm00001d006845_T018.exon2 2 217772270 217772365 Zm00001d006845a 217770392 217778785 Zm00001d006845 Zm00001d006845a,Zm00001d006845b simSplit
Zm00001d006845_T018.exon2 2 217772270 217772365 Zm00001d006845 217770392 217778785 Zm00001d006845 Zm00001d006845a,Zm00001d006845b simSplit
Zm00001d006845_T018.exon3 2 217772473 217772562 Zm00001d006845a 217770392 217778785 Zm00001d006845 Zm00001d006845a,Zm00001d006845b simSplit
Zm00001d006845_T018.exon3 2 217772473 217772562 Zm00001d006845 217770392 217778785 Zm00001d006845 Zm00001d006845a,Zm00001d006845b simSplit
Zm00001d006845_T018.exon4 2 217772648 217772752 Zm00001d006845a 217770392 217778785 Zm00001d006845 Zm00001d006845a,Zm00001d006845b simSplit
Zm00001d006845_T018.exon4 2 217772648 217772752 Zm00001d006845 217770392 217778785 Zm00001d006845 Zm00001d006845a,Zm00001d006845b simSplit
Zm00001d006845_T018.exon5 2 217772938 217772997 Zm00001d006845a 217770392 217778785 Zm00001d006845 Zm00001d006845a,Zm00001d006845b simSplit
Zm00001d006845_T018.exon5 2 217772938 217772997 Zm00001d006845 217770392 217778785 Zm00001d006845 Zm00001d006845a,Zm00001d006845b simSplit
Zm00001d006845_T018.exon6 2 217773194 217773256 Zm00001d006845a 217770392 217778785 Zm00001d006845 Zm00001d006845a,Zm00001d006845b simSplit
Zm00001d006845_T018.exon6 2 217773194 217773256 Zm00001d006845 217770392 217778785 Zm00001d006845 Zm00001d006845a,Zm00001d006845b simSplit
Zm00001d006845_T018.exon7 2 217773352 217774641 Zm00001d006845a 217770392 217778785 Zm00001d006845 Zm00001d006845a,Zm00001d006845b simSplit
Zm00001d006845_T018.exon7 2 217773352 217774641 Zm00001d006845 217770392 217778785 Zm00001d006845 Zm00001d006845a,Zm00001d006845b simSplit
Zm00001d006845_T013.exon9 2 217775071 217775244 Zm00001d006845a 217770392 217778785 Zm00001d006845 Zm00001d006845a,Zm00001d006845b simSplit
Zm00001d006845_T013.exon9 2 217775071 217775244 Zm00001d006845 217770392 217778785 Zm00001d006845 Zm00001d006845a,Zm00001d006845b simSplit
Zm00001d006845_T013.exon10 2 217775366 217775425 Zm00001d006845a 217770392 217778785 Zm00001d006845 Zm00001d006845a,Zm00001d006845b simSplit
Zm00001d006845_T013.exon10 2 217775366 217775425 Zm00001d006845 217770392 217778785 Zm00001d006845 Zm00001d006845a,Zm00001d006845b simSplit
Zm00001d006845_T013.exon11 2 217775523 217775621 Zm00001d006845b 217770392 217778785 Zm00001d006845 Zm00001d006845a,Zm00001d006845b simSplit
Zm00001d006845_T013.exon11 2 217775523 217775621 Zm00001d006845 217770392 217778785 Zm00001d006845 Zm00001d006845a,Zm00001d006845b simSplit
Zm00001d006845_T013.exon12 2 217776489 217776635 Zm00001d006845b 217770392 217778785 Zm00001d006845 Zm00001d006845a,Zm00001d006845b simSplit
Zm00001d006845_T013.exon12 2 217776489 217776635 Zm00001d006845 217770392 217778785 Zm00001d006845 Zm00001d006845a,Zm00001d006845b simSplit
Zm00001d006845_T018.exon12 2 217777016 217777177 Zm00001d006845b 217770392 217778785 Zm00001d006845 Zm00001d006845a,Zm00001d006845b simSplit
Zm00001d006845_T018.exon12 2 217777016 217777177 Zm00001d006845 217770392 217778785 Zm00001d006845 Zm00001d006845a,Zm00001d006845b simSplit
Zm00001d006845_T013.exon14 2 217777258 217777307 Zm00001d006845b 217770392 217778785 Zm00001d006845 Zm00001d006845a,Zm00001d006845b simSplit
Zm00001d006845_T013.exon14 2 217777258 217777307 Zm00001d006845 217770392 217778785 Zm00001d006845 Zm00001d006845a,Zm00001d006845b simSplit
Zm00001d006845_T007.exon14 2 217777692 217777952 Zm00001d006845b 217770392 217778785 Zm00001d006845 Zm00001d006845a,Zm00001d006845b simSplit
Zm00001d006845_T007.exon14 2 217777692 217777952 Zm00001d006845 217770392 217778785 Zm00001d006845 Zm00001d006845a,Zm00001d006845b simSplit
Zm00001d006845_T007.exon15 2 217778039 217778785 Zm00001d006845b 217770392 217778785 Zm00001d006845 Zm00001d006845a,Zm00001d006845b simSplit
Zm00001d006845_T007.exon15 2 217778039 217778785 Zm00001d006845 217770392 217778785 Zm00001d006845 Zm00001d006845a,Zm00001d006845b simSplit
Zm00001d006855_T001.exon1 2 217965389 217966106 Zm00001d006855a 217965389 217972511 Zm00001d006855 Zm00001d006855a,Zm00001d006855b simSplit
Zm00001d006855_T001.exon1 2 217965389 217966106 Zm00001d006855 217965389 217972511 Zm00001d006855 Zm00001d006855a,Zm00001d006855b simSplit
Zm00001d006855_T001.exon2 2 217966789 217966935 Zm00001d006855a 217965389 217972511 Zm00001d006855 Zm00001d006855a,Zm00001d006855b simSplit
Zm00001d006855_T001.exon2 2 217966789 217966935 Zm00001d006855 217965389 217972511 Zm00001d006855 Zm00001d006855a,Zm00001d006855b simSplit
Zm00001d006855_T001.exon3 2 217967027 217967239 Zm00001d006855a 217965389 217972511 Zm00001d006855 Zm00001d006855a,Zm00001d006855b simSplit
Zm00001d006855_T001.exon3 2 217967027 217967239 Zm00001d006855 217965389 217972511 Zm00001d006855 Zm00001d006855a,Zm00001d006855b simSplit
Zm00001d006855_T001.exon4 2 217967333 217967422 Zm00001d006855a 217965389 217972511 Zm00001d006855 Zm00001d006855a,Zm00001d006855b simSplit
Zm00001d006855_T001.exon4 2 217967333 217967422 Zm00001d006855 217965389 217972511 Zm00001d006855 Zm00001d006855a,Zm00001d006855b simSplit
Zm00001d006855_T001.exon5 2 217967571 217967684 Zm00001d006855a 217965389 217972511 Zm00001d006855 Zm00001d006855a,Zm00001d006855b simSplit
Zm00001d006855_T001.exon5 2 217967571 217967684 Zm00001d006855 217965389 217972511 Zm00001d006855 Zm00001d006855a,Zm00001d006855b simSplit
Zm00001d006855_T001.exon6 2 217967954 217968223 Zm00001d006855a 217965389 217972511 Zm00001d006855 Zm00001d006855a,Zm00001d006855b simSplit
Zm00001d006855_T001.exon6 2 217967954 217968223 Zm00001d006855 217965389 217972511 Zm00001d006855 Zm00001d006855a,Zm00001d006855b simSplit
Zm00001d006855_T001.exon7 2 217968321 217968477 Zm00001d006855a 217965389 217972511 Zm00001d006855 Zm00001d006855a,Zm00001d006855b simSplit
Zm00001d006855_T001.exon7 2 217968321 217968477 Zm00001d006855 217965389 217972511 Zm00001d006855 Zm00001d006855a,Zm00001d006855b simSplit
Zm00001d006855_T001.exon8 2 217968771 217968848 Zm00001d006855a 217965389 217972511 Zm00001d006855 Zm00001d006855a,Zm00001d006855b simSplit
Zm00001d006855_T001.exon8 2 217968771 217968848 Zm00001d006855 217965389 217972511 Zm00001d006855 Zm00001d006855a,Zm00001d006855b simSplit
Zm00001d006855_T001.exon9 2 217969385 217969485 Zm00001d006855a 217965389 217972511 Zm00001d006855 Zm00001d006855a,Zm00001d006855b simSplit
Zm00001d006855_T001.exon9 2 217969385 217969485 Zm00001d006855 217965389 217972511 Zm00001d006855 Zm00001d006855a,Zm00001d006855b simSplit
Zm00001d006855_T001.exon10 2 217969739 217969909 Zm00001d006855a 217965389 217972511 Zm00001d006855 Zm00001d006855a,Zm00001d006855b simSplit
Zm00001d006855_T001.exon10 2 217969739 217969909 Zm00001d006855 217965389 217972511 Zm00001d006855 Zm00001d006855a,Zm00001d006855b simSplit
Zm00001d006855_T001.exon11 2 217970977 217971051 Zm00001d006855a 217965389 217972511 Zm00001d006855 Zm00001d006855a,Zm00001d006855b simSplit
Zm00001d006855_T001.exon11 2 217970977 217971051 Zm00001d006855 217965389 217972511 Zm00001d006855 Zm00001d006855a,Zm00001d006855b simSplit
Zm00001d006855_T001.exon12 2 217971655 217971747 Zm00001d006855b 217965389 217972511 Zm00001d006855 Zm00001d006855a,Zm00001d006855b simSplit
Zm00001d006855_T001.exon12 2 217971655 217971747 Zm00001d006855 217965389 217972511 Zm00001d006855 Zm00001d006855a,Zm00001d006855b simSplit
Zm00001d006855_T001.exon13 2 217971972 217972511 Zm00001d006855b 217965389 217972511 Zm00001d006855 Zm00001d006855a,Zm00001d006855b simSplit
Zm00001d006855_T001.exon13 2 217971972 217972511 Zm00001d006855 217965389 217972511 Zm00001d006855 Zm00001d006855a,Zm00001d006855b simSplit
Zm00001d006862_T006.exon21 2 218054516 218054697 Zm00001d006862a 218054516 218063314 Zm00001d006862 Zm00001d006862a,Zm00001d006862b simSplit
Zm00001d006862_T006.exon21 2 218054516 218054697 Zm00001d006862 218054516 218063314 Zm00001d006862 Zm00001d006862a,Zm00001d006862b simSplit
Zm00001d006862_T007.exon7 2 218055039 218055183 Zm00001d006862a 218054516 218063314 Zm00001d006862 Zm00001d006862a,Zm00001d006862b simSplit
Zm00001d006862_T007.exon7 2 218055039 218055183 Zm00001d006862 218054516 218063314 Zm00001d006862 Zm00001d006862a,Zm00001d006862b simSplit
Zm00001d006862_T006.exon19 2 218055447 218055581 Zm00001d006862a 218054516 218063314 Zm00001d006862 Zm00001d006862a,Zm00001d006862b simSplit
Zm00001d006862_T006.exon19 2 218055447 218055581 Zm00001d006862 218054516 218063314 Zm00001d006862 Zm00001d006862a,Zm00001d006862b simSplit
Zm00001d006862_T006.exon18 2 218055660 218055705 Zm00001d006862a 218054516 218063314 Zm00001d006862 Zm00001d006862a,Zm00001d006862b simSplit
Zm00001d006862_T006.exon18 2 218055660 218055705 Zm00001d006862 218054516 218063314 Zm00001d006862 Zm00001d006862a,Zm00001d006862b simSplit
Zm00001d006862_T006.exon17 2 218055835 218055887 Zm00001d006862a 218054516 218063314 Zm00001d006862 Zm00001d006862a,Zm00001d006862b simSplit
Zm00001d006862_T006.exon17 2 218055835 218055887 Zm00001d006862 218054516 218063314 Zm00001d006862 Zm00001d006862a,Zm00001d006862b simSplit
Zm00001d006862_T006.exon16 2 218056108 218056851 Zm00001d006862a 218054516 218063314 Zm00001d006862 Zm00001d006862a,Zm00001d006862b simSplit
Zm00001d006862_T006.exon16 2 218056108 218056851 Zm00001d006862 218054516 218063314 Zm00001d006862 Zm00001d006862a,Zm00001d006862b simSplit
Zm00001d006862_T006.exon15 2 218057419 218057519 Zm00001d006862a 218054516 218063314 Zm00001d006862 Zm00001d006862a,Zm00001d006862b simSplit
Zm00001d006862_T006.exon15 2 218057419 218057519 Zm00001d006862 218054516 218063314 Zm00001d006862 Zm00001d006862a,Zm00001d006862b simSplit
Zm00001d006862_T006.exon14 2 218057605 218057628 Zm00001d006862a 218054516 218063314 Zm00001d006862 Zm00001d006862a,Zm00001d006862b simSplit
Zm00001d006862_T006.exon14 2 218057605 218057628 Zm00001d006862 218054516 218063314 Zm00001d006862 Zm00001d006862a,Zm00001d006862b simSplit
Zm00001d006862_T006.exon13 2 218057700 218057906 Zm00001d006862a 218054516 218063314 Zm00001d006862 Zm00001d006862a,Zm00001d006862b simSplit
Zm00001d006862_T006.exon13 2 218057700 218057906 Zm00001d006862 218054516 218063314 Zm00001d006862 Zm00001d006862a,Zm00001d006862b simSplit
Zm00001d006862_T006.exon12 2 218058009 218058340 Zm00001d006862a 218054516 218063314 Zm00001d006862 Zm00001d006862a,Zm00001d006862b simSplit
Zm00001d006862_T006.exon12 2 218058009 218058340 Zm00001d006862 218054516 218063314 Zm00001d006862 Zm00001d006862a,Zm00001d006862b simSplit
Zm00001d006862_T006.exon11 2 218058438 218058510 Zm00001d006862a 218054516 218063314 Zm00001d006862 Zm00001d006862a,Zm00001d006862b simSplit
Zm00001d006862_T006.exon11 2 218058438 218058510 Zm00001d006862 218054516 218063314 Zm00001d006862 Zm00001d006862a,Zm00001d006862b simSplit
Zm00001d006862_T006.exon10 2 218058601 218058857 Zm00001d006862a 218054516 218063314 Zm00001d006862 Zm00001d006862a,Zm00001d006862b simSplit
Zm00001d006862_T006.exon10 2 218058601 218058857 Zm00001d006862 218054516 218063314 Zm00001d006862 Zm00001d006862a,Zm00001d006862b simSplit
Zm00001d006862_T006.exon9 2 218058935 218059051 Zm00001d006862a 218054516 218063314 Zm00001d006862 Zm00001d006862a,Zm00001d006862b simSplit
Zm00001d006862_T006.exon9 2 218058935 218059051 Zm00001d006862 218054516 218063314 Zm00001d006862 Zm00001d006862a,Zm00001d006862b simSplit
Zm00001d006862_T006.exon8 2 218059135 218059333 Zm00001d006862a 218054516 218063314 Zm00001d006862 Zm00001d006862a,Zm00001d006862b simSplit
Zm00001d006862_T006.exon8 2 218059135 218059333 Zm00001d006862 218054516 218063314 Zm00001d006862 Zm00001d006862a,Zm00001d006862b simSplit
Zm00001d006862_T006.exon7 2 218059416 218059831 Zm00001d006862a 218054516 218063314 Zm00001d006862 Zm00001d006862a,Zm00001d006862b simSplit
Zm00001d006862_T006.exon7 2 218059416 218059831 Zm00001d006862 218054516 218063314 Zm00001d006862 Zm00001d006862a,Zm00001d006862b simSplit
Zm00001d006862_T006.exon6 2 218059917 218059992 Zm00001d006862a 218054516 218063314 Zm00001d006862 Zm00001d006862a,Zm00001d006862b simSplit
Zm00001d006862_T006.exon6 2 218059917 218059992 Zm00001d006862 218054516 218063314 Zm00001d006862 Zm00001d006862a,Zm00001d006862b simSplit
Zm00001d006862_T006.exon5 2 218060067 218060200 Zm00001d006862a 218054516 218063314 Zm00001d006862 Zm00001d006862a,Zm00001d006862b simSplit
Zm00001d006862_T006.exon5 2 218060067 218060200 Zm00001d006862 218054516 218063314 Zm00001d006862 Zm00001d006862a,Zm00001d006862b simSplit
Zm00001d006862_T006.exon4 2 218060281 218060406 Zm00001d006862a 218054516 218063314 Zm00001d006862 Zm00001d006862a,Zm00001d006862b simSplit
Zm00001d006862_T006.exon4 2 218060281 218060406 Zm00001d006862 218054516 218063314 Zm00001d006862 Zm00001d006862a,Zm00001d006862b simSplit
Zm00001d006862_T006.exon3 2 218060487 218060699 Zm00001d006862b 218054516 218063314 Zm00001d006862 Zm00001d006862a,Zm00001d006862b simSplit
Zm00001d006862_T006.exon3 2 218060487 218060699 Zm00001d006862 218054516 218063314 Zm00001d006862 Zm00001d006862a,Zm00001d006862b simSplit
Zm00001d006862_T006.exon2 2 218060794 218060948 Zm00001d006862b 218054516 218063314 Zm00001d006862 Zm00001d006862a,Zm00001d006862b simSplit
Zm00001d006862_T006.exon2 2 218060794 218060948 Zm00001d006862 218054516 218063314 Zm00001d006862 Zm00001d006862a,Zm00001d006862b simSplit
Zm00001d006862_T006.exon1 2 218061053 218063314 Zm00001d006862b 218054516 218063314 Zm00001d006862 Zm00001d006862a,Zm00001d006862b simSplit
Zm00001d006862_T006.exon1 2 218061053 218063314 Zm00001d006862 218054516 218063314 Zm00001d006862 Zm00001d006862a,Zm00001d006862b simSplit
Zm00001d006869_T001.exon5 2 218300518 218300558 Zm00001d006869a 218300518 218301387 Zm00001d006869 Zm00001d006869a,Zm00001d006869b simSplit
Zm00001d006869_T001.exon5 2 218300518 218300558 Zm00001d006869 218300518 218301387 Zm00001d006869 Zm00001d006869a,Zm00001d006869b simSplit
Zm00001d006869_T001.exon4 2 218300591 218300793 Zm00001d006869a 218300518 218301387 Zm00001d006869 Zm00001d006869a,Zm00001d006869b simSplit
Zm00001d006869_T001.exon4 2 218300591 218300793 Zm00001d006869 218300518 218301387 Zm00001d006869 Zm00001d006869a,Zm00001d006869b simSplit
Zm00001d006869_T002.exon3 2 218300871 218300984 Zm00001d006869a 218300518 218301387 Zm00001d006869 Zm00001d006869a,Zm00001d006869b simSplit
Zm00001d006869_T002.exon3 2 218300871 218300984 Zm00001d006869 218300518 218301387 Zm00001d006869 Zm00001d006869a,Zm00001d006869b simSplit
Zm00001d006869_T002.exon2 2 218301071 218301284 Zm00001d006869b 218300518 218301387 Zm00001d006869 Zm00001d006869a,Zm00001d006869b simSplit
Zm00001d006869_T002.exon2 2 218301071 218301284 Zm00001d006869 218300518 218301387 Zm00001d006869 Zm00001d006869a,Zm00001d006869b simSplit
Zm00001d006869_T002.exon1 2 218301369 218301387 Zm00001d006869b 218300518 218301387 Zm00001d006869 Zm00001d006869a,Zm00001d006869b simSplit
Zm00001d006869_T002.exon1 2 218301369 218301387 Zm00001d006869 218300518 218301387 Zm00001d006869 Zm00001d006869a,Zm00001d006869b simSplit
Zm00001d006928_T001.exon6 2 219595662 219596270 Zm00001d006928a 219595662 219598333 Zm00001d006928 Zm00001d006928a,Zm00001d006928b simSplit
Zm00001d006928_T001.exon6 2 219595662 219596270 Zm00001d006928 219595662 219598333 Zm00001d006928 Zm00001d006928a,Zm00001d006928b simSplit
Zm00001d006928_T001.exon5 2 219596671 219596775 Zm00001d006928b 219595662 219598333 Zm00001d006928 Zm00001d006928a,Zm00001d006928b simSplit
Zm00001d006928_T001.exon5 2 219596671 219596775 Zm00001d006928 219595662 219598333 Zm00001d006928 Zm00001d006928a,Zm00001d006928b simSplit
Zm00001d006928_T001.exon4 2 219597194 219597253 Zm00001d006928b 219595662 219598333 Zm00001d006928 Zm00001d006928a,Zm00001d006928b simSplit
Zm00001d006928_T001.exon4 2 219597194 219597253 Zm00001d006928 219595662 219598333 Zm00001d006928 Zm00001d006928a,Zm00001d006928b simSplit
Zm00001d006928_T001.exon3 2 219597354 219597465 Zm00001d006928b 219595662 219598333 Zm00001d006928 Zm00001d006928a,Zm00001d006928b simSplit
Zm00001d006928_T001.exon3 2 219597354 219597465 Zm00001d006928 219595662 219598333 Zm00001d006928 Zm00001d006928a,Zm00001d006928b simSplit
Zm00001d006928_T001.exon2 2 219597592 219597924 Zm00001d006928b 219595662 219598333 Zm00001d006928 Zm00001d006928a,Zm00001d006928b simSplit
Zm00001d006928_T001.exon2 2 219597592 219597924 Zm00001d006928 219595662 219598333 Zm00001d006928 Zm00001d006928a,Zm00001d006928b simSplit
Zm00001d006928_T001.exon1 2 219598036 219598333 Zm00001d006928b 219595662 219598333 Zm00001d006928 Zm00001d006928a,Zm00001d006928b simSplit
Zm00001d006928_T001.exon1 2 219598036 219598333 Zm00001d006928 219595662 219598333 Zm00001d006928 Zm00001d006928a,Zm00001d006928b simSplit
Zm00001d007009_T002.exon18 2 220126541 220127095 Zm00001d007009a 220126541 220146855 Zm00001d007009 Zm00001d007009a,Zm00001d007009b simSplit
Zm00001d007009_T002.exon18 2 220126541 220127095 Zm00001d007009 220126541 220146855 Zm00001d007009 Zm00001d007009a,Zm00001d007009b simSplit
Zm00001d007009_T005.exon18 2 220136764 220136982 Zm00001d007009a 220126541 220146855 Zm00001d007009 Zm00001d007009a,Zm00001d007009b simSplit
Zm00001d007009_T005.exon18 2 220136764 220136982 Zm00001d007009 220126541 220146855 Zm00001d007009 Zm00001d007009a,Zm00001d007009b simSplit
Zm00001d007009_T005.exon17 2 220138281 220138340 Zm00001d007009a 220126541 220146855 Zm00001d007009 Zm00001d007009a,Zm00001d007009b simSplit
Zm00001d007009_T005.exon17 2 220138281 220138340 Zm00001d007009 220126541 220146855 Zm00001d007009 Zm00001d007009a,Zm00001d007009b simSplit
Zm00001d007009_T005.exon16 2 220138473 220138703 Zm00001d007009a 220126541 220146855 Zm00001d007009 Zm00001d007009a,Zm00001d007009b simSplit
Zm00001d007009_T005.exon16 2 220138473 220138703 Zm00001d007009 220126541 220146855 Zm00001d007009 Zm00001d007009a,Zm00001d007009b simSplit
Zm00001d007009_T005.exon15 2 220138896 220139042 Zm00001d007009a 220126541 220146855 Zm00001d007009 Zm00001d007009a,Zm00001d007009b simSplit
Zm00001d007009_T005.exon15 2 220138896 220139042 Zm00001d007009 220126541 220146855 Zm00001d007009 Zm00001d007009a,Zm00001d007009b simSplit
Zm00001d007009_T005.exon14 2 220139142 220139284 Zm00001d007009a 220126541 220146855 Zm00001d007009 Zm00001d007009a,Zm00001d007009b simSplit
Zm00001d007009_T005.exon14 2 220139142 220139284 Zm00001d007009 220126541 220146855 Zm00001d007009 Zm00001d007009a,Zm00001d007009b simSplit
Zm00001d007009_T003.exon13 2 220139534 220139625 Zm00001d007009b 220126541 220146855 Zm00001d007009 Zm00001d007009a,Zm00001d007009b simSplit
Zm00001d007009_T003.exon13 2 220139534 220139625 Zm00001d007009 220126541 220146855 Zm00001d007009 Zm00001d007009a,Zm00001d007009b simSplit
Zm00001d007009_T005.exon11 2 220140482 220140618 Zm00001d007009b 220126541 220146855 Zm00001d007009 Zm00001d007009a,Zm00001d007009b simSplit
Zm00001d007009_T005.exon11 2 220140482 220140618 Zm00001d007009 220126541 220146855 Zm00001d007009 Zm00001d007009a,Zm00001d007009b simSplit
Zm00001d007009_T003.exon11 2 220140706 220140786 Zm00001d007009b 220126541 220146855 Zm00001d007009 Zm00001d007009a,Zm00001d007009b simSplit
Zm00001d007009_T003.exon11 2 220140706 220140786 Zm00001d007009 220126541 220146855 Zm00001d007009 Zm00001d007009a,Zm00001d007009b simSplit
Zm00001d007009_T003.exon10 2 220142965 220143028 Zm00001d007009b 220126541 220146855 Zm00001d007009 Zm00001d007009a,Zm00001d007009b simSplit
Zm00001d007009_T003.exon10 2 220142965 220143028 Zm00001d007009 220126541 220146855 Zm00001d007009 Zm00001d007009a,Zm00001d007009b simSplit
Zm00001d007009_T005.exon8 2 220143103 220143160 Zm00001d007009b 220126541 220146855 Zm00001d007009 Zm00001d007009a,Zm00001d007009b simSplit
Zm00001d007009_T005.exon8 2 220143103 220143160 Zm00001d007009 220126541 220146855 Zm00001d007009 Zm00001d007009a,Zm00001d007009b simSplit
Zm00001d007009_T002.exon8 2 220143416 220143526 Zm00001d007009b 220126541 220146855 Zm00001d007009 Zm00001d007009a,Zm00001d007009b simSplit
Zm00001d007009_T002.exon8 2 220143416 220143526 Zm00001d007009 220126541 220146855 Zm00001d007009 Zm00001d007009a,Zm00001d007009b simSplit
Zm00001d007009_T002.exon7 2 220145014 220145071 Zm00001d007009b 220126541 220146855 Zm00001d007009 Zm00001d007009a,Zm00001d007009b simSplit
Zm00001d007009_T002.exon7 2 220145014 220145071 Zm00001d007009 220126541 220146855 Zm00001d007009 Zm00001d007009a,Zm00001d007009b simSplit
Zm00001d007009_T002.exon6 2 220145204 220145286 Zm00001d007009b 220126541 220146855 Zm00001d007009 Zm00001d007009a,Zm00001d007009b simSplit
Zm00001d007009_T002.exon6 2 220145204 220145286 Zm00001d007009 220126541 220146855 Zm00001d007009 Zm00001d007009a,Zm00001d007009b simSplit
Zm00001d007009_T002.exon5 2 220145377 220145461 Zm00001d007009b 220126541 220146855 Zm00001d007009 Zm00001d007009a,Zm00001d007009b simSplit
Zm00001d007009_T002.exon5 2 220145377 220145461 Zm00001d007009 220126541 220146855 Zm00001d007009 Zm00001d007009a,Zm00001d007009b simSplit
Zm00001d007009_T002.exon4 2 220145576 220145653 Zm00001d007009b 220126541 220146855 Zm00001d007009 Zm00001d007009a,Zm00001d007009b simSplit
Zm00001d007009_T002.exon4 2 220145576 220145653 Zm00001d007009 220126541 220146855 Zm00001d007009 Zm00001d007009a,Zm00001d007009b simSplit
Zm00001d007009_T002.exon3 2 220145955 220145997 Zm00001d007009b 220126541 220146855 Zm00001d007009 Zm00001d007009a,Zm00001d007009b simSplit
Zm00001d007009_T002.exon3 2 220145955 220145997 Zm00001d007009 220126541 220146855 Zm00001d007009 Zm00001d007009a,Zm00001d007009b simSplit
Zm00001d007009_T002.exon2 2 220146453 220146522 Zm00001d007009b 220126541 220146855 Zm00001d007009 Zm00001d007009a,Zm00001d007009b simSplit
Zm00001d007009_T002.exon2 2 220146453 220146522 Zm00001d007009 220126541 220146855 Zm00001d007009 Zm00001d007009a,Zm00001d007009b simSplit
Zm00001d007009_T002.exon1 2 220146627 220146855 Zm00001d007009b 220126541 220146855 Zm00001d007009 Zm00001d007009a,Zm00001d007009b simSplit
Zm00001d007009_T002.exon1 2 220146627 220146855 Zm00001d007009 220126541 220146855 Zm00001d007009 Zm00001d007009a,Zm00001d007009b simSplit
Zm00001d007021_T001.exon1 2 220334883 220335038 Zm00001d007021a 220334883 220340521 Zm00001d007021 Zm00001d007021a,Zm00001d007021b simSplit
Zm00001d007021_T001.exon1 2 220334883 220335038 Zm00001d007021 220334883 220340521 Zm00001d007021 Zm00001d007021a,Zm00001d007021b simSplit
Zm00001d007021_T001.exon2 2 220335123 220335311 Zm00001d007021b 220334883 220340521 Zm00001d007021 Zm00001d007021a,Zm00001d007021b simSplit
Zm00001d007021_T001.exon2 2 220335123 220335311 Zm00001d007021 220334883 220340521 Zm00001d007021 Zm00001d007021a,Zm00001d007021b simSplit
Zm00001d007021_T001.exon3 2 220337129 220337305 Zm00001d007021b 220334883 220340521 Zm00001d007021 Zm00001d007021a,Zm00001d007021b simSplit
Zm00001d007021_T001.exon3 2 220337129 220337305 Zm00001d007021 220334883 220340521 Zm00001d007021 Zm00001d007021a,Zm00001d007021b simSplit
Zm00001d007021_T002.exon4 2 220337368 220337667 Zm00001d007021b 220334883 220340521 Zm00001d007021 Zm00001d007021a,Zm00001d007021b simSplit
Zm00001d007021_T002.exon4 2 220337368 220337667 Zm00001d007021 220334883 220340521 Zm00001d007021 Zm00001d007021a,Zm00001d007021b simSplit
Zm00001d007021_T002.exon5 2 220339462 220339534 Zm00001d007021b 220334883 220340521 Zm00001d007021 Zm00001d007021a,Zm00001d007021b simSplit
Zm00001d007021_T002.exon5 2 220339462 220339534 Zm00001d007021 220334883 220340521 Zm00001d007021 Zm00001d007021a,Zm00001d007021b simSplit
Zm00001d007021_T001.exon5 2 220339612 220339738 Zm00001d007021b 220334883 220340521 Zm00001d007021 Zm00001d007021a,Zm00001d007021b simSplit
Zm00001d007021_T001.exon5 2 220339612 220339738 Zm00001d007021 220334883 220340521 Zm00001d007021 Zm00001d007021a,Zm00001d007021b simSplit
Zm00001d007021_T001.exon6 2 220339836 220340106 Zm00001d007021b 220334883 220340521 Zm00001d007021 Zm00001d007021a,Zm00001d007021b simSplit
Zm00001d007021_T001.exon6 2 220339836 220340106 Zm00001d007021 220334883 220340521 Zm00001d007021 Zm00001d007021a,Zm00001d007021b simSplit
Zm00001d007021_T001.exon7 2 220340206 220340290 Zm00001d007021b 220334883 220340521 Zm00001d007021 Zm00001d007021a,Zm00001d007021b simSplit
Zm00001d007021_T001.exon7 2 220340206 220340290 Zm00001d007021 220334883 220340521 Zm00001d007021 Zm00001d007021a,Zm00001d007021b simSplit
Zm00001d007021_T001.exon8 2 220340377 220340521 Zm00001d007021b 220334883 220340521 Zm00001d007021 Zm00001d007021a,Zm00001d007021b simSplit
Zm00001d007021_T001.exon8 2 220340377 220340521 Zm00001d007021 220334883 220340521 Zm00001d007021 Zm00001d007021a,Zm00001d007021b simSplit
Zm00001d007025_T005.exon1 2 220365786 220365912 Zm00001d007025a 220365786 220375203 Zm00001d007025 Zm00001d007025a,Zm00001d007025b simSplit
Zm00001d007025_T005.exon1 2 220365786 220365912 Zm00001d007025 220365786 220375203 Zm00001d007025 Zm00001d007025a,Zm00001d007025b simSplit
Zm00001d007025_T005.exon2 2 220365998 220366132 Zm00001d007025a 220365786 220375203 Zm00001d007025 Zm00001d007025a,Zm00001d007025b simSplit
Zm00001d007025_T005.exon2 2 220365998 220366132 Zm00001d007025 220365786 220375203 Zm00001d007025 Zm00001d007025a,Zm00001d007025b simSplit
Zm00001d007025_T005.exon3 2 220366235 220366399 Zm00001d007025a 220365786 220375203 Zm00001d007025 Zm00001d007025a,Zm00001d007025b simSplit
Zm00001d007025_T005.exon3 2 220366235 220366399 Zm00001d007025 220365786 220375203 Zm00001d007025 Zm00001d007025a,Zm00001d007025b simSplit
Zm00001d007025_T005.exon4 2 220366491 220366639 Zm00001d007025a 220365786 220375203 Zm00001d007025 Zm00001d007025a,Zm00001d007025b simSplit
Zm00001d007025_T005.exon4 2 220366491 220366639 Zm00001d007025 220365786 220375203 Zm00001d007025 Zm00001d007025a,Zm00001d007025b simSplit
Zm00001d007025_T005.exon5 2 220366778 220366965 Zm00001d007025a 220365786 220375203 Zm00001d007025 Zm00001d007025a,Zm00001d007025b simSplit
Zm00001d007025_T005.exon5 2 220366778 220366965 Zm00001d007025 220365786 220375203 Zm00001d007025 Zm00001d007025a,Zm00001d007025b simSplit
Zm00001d007025_T005.exon6 2 220367061 220367128 Zm00001d007025a 220365786 220375203 Zm00001d007025 Zm00001d007025a,Zm00001d007025b simSplit
Zm00001d007025_T005.exon6 2 220367061 220367128 Zm00001d007025 220365786 220375203 Zm00001d007025 Zm00001d007025a,Zm00001d007025b simSplit
Zm00001d007025_T005.exon7 2 220367279 220367409 Zm00001d007025a 220365786 220375203 Zm00001d007025 Zm00001d007025a,Zm00001d007025b simSplit
Zm00001d007025_T005.exon7 2 220367279 220367409 Zm00001d007025 220365786 220375203 Zm00001d007025 Zm00001d007025a,Zm00001d007025b simSplit
Zm00001d007025_T005.exon8 2 220367503 220367578 Zm00001d007025a 220365786 220375203 Zm00001d007025 Zm00001d007025a,Zm00001d007025b simSplit
Zm00001d007025_T005.exon8 2 220367503 220367578 Zm00001d007025 220365786 220375203 Zm00001d007025 Zm00001d007025a,Zm00001d007025b simSplit
Zm00001d007025_T005.exon9 2 220367642 220367786 Zm00001d007025a 220365786 220375203 Zm00001d007025 Zm00001d007025a,Zm00001d007025b simSplit
Zm00001d007025_T005.exon9 2 220367642 220367786 Zm00001d007025 220365786 220375203 Zm00001d007025 Zm00001d007025a,Zm00001d007025b simSplit
Zm00001d007025_T005.exon10 2 220367862 220367940 Zm00001d007025a 220365786 220375203 Zm00001d007025 Zm00001d007025a,Zm00001d007025b simSplit
Zm00001d007025_T005.exon10 2 220367862 220367940 Zm00001d007025 220365786 220375203 Zm00001d007025 Zm00001d007025a,Zm00001d007025b simSplit
Zm00001d007025_T002.exon9 2 220368035 220368221 Zm00001d007025a 220365786 220375203 Zm00001d007025 Zm00001d007025a,Zm00001d007025b simSplit
Zm00001d007025_T002.exon9 2 220368035 220368221 Zm00001d007025 220365786 220375203 Zm00001d007025 Zm00001d007025a,Zm00001d007025b simSplit
Zm00001d007025_T002.exon10 2 220368294 220368410 Zm00001d007025a 220365786 220375203 Zm00001d007025 Zm00001d007025a,Zm00001d007025b simSplit
Zm00001d007025_T002.exon10 2 220368294 220368410 Zm00001d007025 220365786 220375203 Zm00001d007025 Zm00001d007025a,Zm00001d007025b simSplit
Zm00001d007025_T003.exon7 2 220368482 220368741 Zm00001d007025a 220365786 220375203 Zm00001d007025 Zm00001d007025a,Zm00001d007025b simSplit
Zm00001d007025_T003.exon7 2 220368482 220368741 Zm00001d007025 220365786 220375203 Zm00001d007025 Zm00001d007025a,Zm00001d007025b simSplit
Zm00001d007025_T003.exon8 2 220368815 220368887 Zm00001d007025a 220365786 220375203 Zm00001d007025 Zm00001d007025a,Zm00001d007025b simSplit
Zm00001d007025_T003.exon8 2 220368815 220368887 Zm00001d007025 220365786 220375203 Zm00001d007025 Zm00001d007025a,Zm00001d007025b simSplit
Zm00001d007025_T003.exon9 2 220369588 220369700 Zm00001d007025a 220365786 220375203 Zm00001d007025 Zm00001d007025a,Zm00001d007025b simSplit
Zm00001d007025_T003.exon9 2 220369588 220369700 Zm00001d007025 220365786 220375203 Zm00001d007025 Zm00001d007025a,Zm00001d007025b simSplit
Zm00001d007025_T003.exon10 2 220369819 220369874 Zm00001d007025a 220365786 220375203 Zm00001d007025 Zm00001d007025a,Zm00001d007025b simSplit
Zm00001d007025_T003.exon10 2 220369819 220369874 Zm00001d007025 220365786 220375203 Zm00001d007025 Zm00001d007025a,Zm00001d007025b simSplit
Zm00001d007025_T003.exon11 2 220369994 220370091 Zm00001d007025a 220365786 220375203 Zm00001d007025 Zm00001d007025a,Zm00001d007025b simSplit
Zm00001d007025_T003.exon11 2 220369994 220370091 Zm00001d007025 220365786 220375203 Zm00001d007025 Zm00001d007025a,Zm00001d007025b simSplit
Zm00001d007025_T003.exon12 2 220370233 220370370 Zm00001d007025a 220365786 220375203 Zm00001d007025 Zm00001d007025a,Zm00001d007025b simSplit
Zm00001d007025_T003.exon12 2 220370233 220370370 Zm00001d007025 220365786 220375203 Zm00001d007025 Zm00001d007025a,Zm00001d007025b simSplit
Zm00001d007025_T003.exon13 2 220370513 220370782 Zm00001d007025a 220365786 220375203 Zm00001d007025 Zm00001d007025a,Zm00001d007025b simSplit
Zm00001d007025_T003.exon13 2 220370513 220370782 Zm00001d007025 220365786 220375203 Zm00001d007025 Zm00001d007025a,Zm00001d007025b simSplit
Zm00001d007025_T003.exon14 2 220370894 220371111 Zm00001d007025a 220365786 220375203 Zm00001d007025 Zm00001d007025a,Zm00001d007025b simSplit
Zm00001d007025_T003.exon14 2 220370894 220371111 Zm00001d007025 220365786 220375203 Zm00001d007025 Zm00001d007025a,Zm00001d007025b simSplit
Zm00001d007025_T003.exon15 2 220371200 220371413 Zm00001d007025a 220365786 220375203 Zm00001d007025 Zm00001d007025a,Zm00001d007025b simSplit
Zm00001d007025_T003.exon15 2 220371200 220371413 Zm00001d007025 220365786 220375203 Zm00001d007025 Zm00001d007025a,Zm00001d007025b simSplit
Zm00001d007025_T003.exon16 2 220372691 220372839 Zm00001d007025b 220365786 220375203 Zm00001d007025 Zm00001d007025a,Zm00001d007025b simSplit
Zm00001d007025_T003.exon16 2 220372691 220372839 Zm00001d007025 220365786 220375203 Zm00001d007025 Zm00001d007025a,Zm00001d007025b simSplit
Zm00001d007025_T003.exon17 2 220373398 220373577 Zm00001d007025b 220365786 220375203 Zm00001d007025 Zm00001d007025a,Zm00001d007025b simSplit
Zm00001d007025_T003.exon17 2 220373398 220373577 Zm00001d007025 220365786 220375203 Zm00001d007025 Zm00001d007025a,Zm00001d007025b simSplit
Zm00001d007025_T003.exon18 2 220374631 220374870 Zm00001d007025b 220365786 220375203 Zm00001d007025 Zm00001d007025a,Zm00001d007025b simSplit
Zm00001d007025_T003.exon18 2 220374631 220374870 Zm00001d007025 220365786 220375203 Zm00001d007025 Zm00001d007025a,Zm00001d007025b simSplit
Zm00001d007025_T003.exon19 2 220375054 220375098 Zm00001d007025b 220365786 220375203 Zm00001d007025 Zm00001d007025a,Zm00001d007025b simSplit
Zm00001d007025_T003.exon19 2 220375054 220375098 Zm00001d007025 220365786 220375203 Zm00001d007025 Zm00001d007025a,Zm00001d007025b simSplit
Zm00001d007025_T003.exon20 2 220375182 220375203 Zm00001d007025b 220365786 220375203 Zm00001d007025 Zm00001d007025a,Zm00001d007025b simSplit
Zm00001d007025_T003.exon20 2 220375182 220375203 Zm00001d007025 220365786 220375203 Zm00001d007025 Zm00001d007025a,Zm00001d007025b simSplit
Zm00001d007060_T004.exon1 2 221010079 221010296 Zm00001d007060a 221010079 221015331 Zm00001d007060 Zm00001d007060a,Zm00001d007060b simSplit
Zm00001d007060_T004.exon1 2 221010079 221010296 Zm00001d007060 221010079 221015331 Zm00001d007060 Zm00001d007060a,Zm00001d007060b simSplit
Zm00001d007060_T004.exon2 2 221010392 221010444 Zm00001d007060a 221010079 221015331 Zm00001d007060 Zm00001d007060a,Zm00001d007060b simSplit
Zm00001d007060_T004.exon2 2 221010392 221010444 Zm00001d007060 221010079 221015331 Zm00001d007060 Zm00001d007060a,Zm00001d007060b simSplit
Zm00001d007060_T004.exon3 2 221011096 221011220 Zm00001d007060b 221010079 221015331 Zm00001d007060 Zm00001d007060a,Zm00001d007060b simSplit
Zm00001d007060_T004.exon3 2 221011096 221011220 Zm00001d007060 221010079 221015331 Zm00001d007060 Zm00001d007060a,Zm00001d007060b simSplit
Zm00001d007060_T003.exon4 2 221011318 221011544 Zm00001d007060b 221010079 221015331 Zm00001d007060 Zm00001d007060a,Zm00001d007060b simSplit
Zm00001d007060_T003.exon4 2 221011318 221011544 Zm00001d007060 221010079 221015331 Zm00001d007060 Zm00001d007060a,Zm00001d007060b simSplit
Zm00001d007060_T003.exon5 2 221011779 221011880 Zm00001d007060b 221010079 221015331 Zm00001d007060 Zm00001d007060a,Zm00001d007060b simSplit
Zm00001d007060_T003.exon5 2 221011779 221011880 Zm00001d007060 221010079 221015331 Zm00001d007060 Zm00001d007060a,Zm00001d007060b simSplit
Zm00001d007060_T003.exon6 2 221011975 221012100 Zm00001d007060b 221010079 221015331 Zm00001d007060 Zm00001d007060a,Zm00001d007060b simSplit
Zm00001d007060_T003.exon6 2 221011975 221012100 Zm00001d007060 221010079 221015331 Zm00001d007060 Zm00001d007060a,Zm00001d007060b simSplit
Zm00001d007060_T003.exon7 2 221012203 221012269 Zm00001d007060b 221010079 221015331 Zm00001d007060 Zm00001d007060a,Zm00001d007060b simSplit
Zm00001d007060_T003.exon7 2 221012203 221012269 Zm00001d007060 221010079 221015331 Zm00001d007060 Zm00001d007060a,Zm00001d007060b simSplit
Zm00001d007060_T004.exon6 2 221012345 221012410 Zm00001d007060b 221010079 221015331 Zm00001d007060 Zm00001d007060a,Zm00001d007060b simSplit
Zm00001d007060_T004.exon6 2 221012345 221012410 Zm00001d007060 221010079 221015331 Zm00001d007060 Zm00001d007060a,Zm00001d007060b simSplit
Zm00001d007060_T004.exon7 2 221012523 221012635 Zm00001d007060b 221010079 221015331 Zm00001d007060 Zm00001d007060a,Zm00001d007060b simSplit
Zm00001d007060_T004.exon7 2 221012523 221012635 Zm00001d007060 221010079 221015331 Zm00001d007060 Zm00001d007060a,Zm00001d007060b simSplit
Zm00001d007060_T004.exon8 2 221012717 221012827 Zm00001d007060b 221010079 221015331 Zm00001d007060 Zm00001d007060a,Zm00001d007060b simSplit
Zm00001d007060_T004.exon8 2 221012717 221012827 Zm00001d007060 221010079 221015331 Zm00001d007060 Zm00001d007060a,Zm00001d007060b simSplit
Zm00001d007060_T004.exon9 2 221013761 221013804 Zm00001d007060b 221010079 221015331 Zm00001d007060 Zm00001d007060a,Zm00001d007060b simSplit
Zm00001d007060_T004.exon9 2 221013761 221013804 Zm00001d007060 221010079 221015331 Zm00001d007060 Zm00001d007060a,Zm00001d007060b simSplit
Zm00001d007060_T002.exon9 2 221013883 221015331 Zm00001d007060b 221010079 221015331 Zm00001d007060 Zm00001d007060a,Zm00001d007060b simSplit
Zm00001d007060_T002.exon9 2 221013883 221015331 Zm00001d007060 221010079 221015331 Zm00001d007060 Zm00001d007060a,Zm00001d007060b simSplit
Zm00001d007067_T001.exon6 2 221307113 221308565 Zm00001d007067a 221307113 221311088 Zm00001d007067 Zm00001d007067a,Zm00001d007067b simSplit
Zm00001d007067_T001.exon6 2 221307113 221308565 Zm00001d007067 221307113 221311088 Zm00001d007067 Zm00001d007067a,Zm00001d007067b simSplit
Zm00001d007067_T001.exon5 2 221308656 221308767 Zm00001d007067a 221307113 221311088 Zm00001d007067 Zm00001d007067a,Zm00001d007067b simSplit
Zm00001d007067_T001.exon5 2 221308656 221308767 Zm00001d007067 221307113 221311088 Zm00001d007067 Zm00001d007067a,Zm00001d007067b simSplit
Zm00001d007067_T001.exon4 2 221309058 221309224 Zm00001d007067a 221307113 221311088 Zm00001d007067 Zm00001d007067a,Zm00001d007067b simSplit
Zm00001d007067_T001.exon4 2 221309058 221309224 Zm00001d007067 221307113 221311088 Zm00001d007067 Zm00001d007067a,Zm00001d007067b simSplit
Zm00001d007067_T001.exon3 2 221309845 221309905 Zm00001d007067a 221307113 221311088 Zm00001d007067 Zm00001d007067a,Zm00001d007067b simSplit
Zm00001d007067_T001.exon3 2 221309845 221309905 Zm00001d007067 221307113 221311088 Zm00001d007067 Zm00001d007067a,Zm00001d007067b simSplit
Zm00001d007067_T001.exon2 2 221310365 221310489 Zm00001d007067a 221307113 221311088 Zm00001d007067 Zm00001d007067a,Zm00001d007067b simSplit
Zm00001d007067_T001.exon2 2 221310365 221310489 Zm00001d007067 221307113 221311088 Zm00001d007067 Zm00001d007067a,Zm00001d007067b simSplit
Zm00001d007067_T001.exon1 2 221310882 221311088 Zm00001d007067b 221307113 221311088 Zm00001d007067 Zm00001d007067a,Zm00001d007067b simSplit
Zm00001d007067_T001.exon1 2 221310882 221311088 Zm00001d007067 221307113 221311088 Zm00001d007067 Zm00001d007067a,Zm00001d007067b simSplit
Zm00001d007085_T001.exon7 2 221916956 221917323 Zm00001d007085a 221916956 221920555 Zm00001d007085 Zm00001d007085a,Zm00001d007085b simSplit
Zm00001d007085_T001.exon7 2 221916956 221917323 Zm00001d007085 221916956 221920555 Zm00001d007085 Zm00001d007085a,Zm00001d007085b simSplit
Zm00001d007085_T001.exon6 2 221917578 221917751 Zm00001d007085a 221916956 221920555 Zm00001d007085 Zm00001d007085a,Zm00001d007085b simSplit
Zm00001d007085_T001.exon6 2 221917578 221917751 Zm00001d007085 221916956 221920555 Zm00001d007085 Zm00001d007085a,Zm00001d007085b simSplit
Zm00001d007085_T001.exon5 2 221917918 221918079 Zm00001d007085b 221916956 221920555 Zm00001d007085 Zm00001d007085a,Zm00001d007085b simSplit
Zm00001d007085_T001.exon5 2 221917918 221918079 Zm00001d007085 221916956 221920555 Zm00001d007085 Zm00001d007085a,Zm00001d007085b simSplit
Zm00001d007085_T001.exon4 2 221918176 221918284 Zm00001d007085b 221916956 221920555 Zm00001d007085 Zm00001d007085a,Zm00001d007085b simSplit
Zm00001d007085_T001.exon4 2 221918176 221918284 Zm00001d007085 221916956 221920555 Zm00001d007085 Zm00001d007085a,Zm00001d007085b simSplit
Zm00001d007085_T001.exon3 2 221919329 221919435 Zm00001d007085b 221916956 221920555 Zm00001d007085 Zm00001d007085a,Zm00001d007085b simSplit
Zm00001d007085_T001.exon3 2 221919329 221919435 Zm00001d007085 221916956 221920555 Zm00001d007085 Zm00001d007085a,Zm00001d007085b simSplit
Zm00001d007085_T001.exon2 2 221920014 221920335 Zm00001d007085b 221916956 221920555 Zm00001d007085 Zm00001d007085a,Zm00001d007085b simSplit
Zm00001d007085_T001.exon2 2 221920014 221920335 Zm00001d007085 221916956 221920555 Zm00001d007085 Zm00001d007085a,Zm00001d007085b simSplit
Zm00001d007085_T001.exon1 2 221920382 221920555 Zm00001d007085b 221916956 221920555 Zm00001d007085 Zm00001d007085a,Zm00001d007085b simSplit
Zm00001d007085_T001.exon1 2 221920382 221920555 Zm00001d007085 221916956 221920555 Zm00001d007085 Zm00001d007085a,Zm00001d007085b simSplit
Zm00001d007094_T003.exon1 2 222133637 222133829 Zm00001d007094a 222133637 222142200 Zm00001d007094 Zm00001d007094a,Zm00001d007094b simSplit
Zm00001d007094_T003.exon1 2 222133637 222133829 Zm00001d007094 222133637 222142200 Zm00001d007094 Zm00001d007094a,Zm00001d007094b simSplit
Zm00001d007094_T003.exon2 2 222134699 222134769 Zm00001d007094b 222133637 222142200 Zm00001d007094 Zm00001d007094a,Zm00001d007094b simSplit
Zm00001d007094_T003.exon2 2 222134699 222134769 Zm00001d007094 222133637 222142200 Zm00001d007094 Zm00001d007094a,Zm00001d007094b simSplit
Zm00001d007094_T003.exon3 2 222134908 222134999 Zm00001d007094b 222133637 222142200 Zm00001d007094 Zm00001d007094a,Zm00001d007094b simSplit
Zm00001d007094_T003.exon3 2 222134908 222134999 Zm00001d007094 222133637 222142200 Zm00001d007094 Zm00001d007094a,Zm00001d007094b simSplit
Zm00001d007094_T003.exon4 2 222135091 222135150 Zm00001d007094b 222133637 222142200 Zm00001d007094 Zm00001d007094a,Zm00001d007094b simSplit
Zm00001d007094_T003.exon4 2 222135091 222135150 Zm00001d007094 222133637 222142200 Zm00001d007094 Zm00001d007094a,Zm00001d007094b simSplit
Zm00001d007094_T003.exon5 2 222135241 222135465 Zm00001d007094b 222133637 222142200 Zm00001d007094 Zm00001d007094a,Zm00001d007094b simSplit
Zm00001d007094_T003.exon5 2 222135241 222135465 Zm00001d007094 222133637 222142200 Zm00001d007094 Zm00001d007094a,Zm00001d007094b simSplit
Zm00001d007094_T003.exon6 2 222135562 222135638 Zm00001d007094b 222133637 222142200 Zm00001d007094 Zm00001d007094a,Zm00001d007094b simSplit
Zm00001d007094_T003.exon6 2 222135562 222135638 Zm00001d007094 222133637 222142200 Zm00001d007094 Zm00001d007094a,Zm00001d007094b simSplit
Zm00001d007094_T003.exon7 2 222135730 222135799 Zm00001d007094b 222133637 222142200 Zm00001d007094 Zm00001d007094a,Zm00001d007094b simSplit
Zm00001d007094_T003.exon7 2 222135730 222135799 Zm00001d007094 222133637 222142200 Zm00001d007094 Zm00001d007094a,Zm00001d007094b simSplit
Zm00001d007094_T003.exon8 2 222135899 222136012 Zm00001d007094b 222133637 222142200 Zm00001d007094 Zm00001d007094a,Zm00001d007094b simSplit
Zm00001d007094_T003.exon8 2 222135899 222136012 Zm00001d007094 222133637 222142200 Zm00001d007094 Zm00001d007094a,Zm00001d007094b simSplit
Zm00001d007094_T003.exon9 2 222136093 222136159 Zm00001d007094b 222133637 222142200 Zm00001d007094 Zm00001d007094a,Zm00001d007094b simSplit
Zm00001d007094_T003.exon9 2 222136093 222136159 Zm00001d007094 222133637 222142200 Zm00001d007094 Zm00001d007094a,Zm00001d007094b simSplit
Zm00001d007094_T003.exon10 2 222136243 222136347 Zm00001d007094b 222133637 222142200 Zm00001d007094 Zm00001d007094a,Zm00001d007094b simSplit
Zm00001d007094_T003.exon10 2 222136243 222136347 Zm00001d007094 222133637 222142200 Zm00001d007094 Zm00001d007094a,Zm00001d007094b simSplit
Zm00001d007094_T003.exon11 2 222136419 222136590 Zm00001d007094b 222133637 222142200 Zm00001d007094 Zm00001d007094a,Zm00001d007094b simSplit
Zm00001d007094_T003.exon11 2 222136419 222136590 Zm00001d007094 222133637 222142200 Zm00001d007094 Zm00001d007094a,Zm00001d007094b simSplit
Zm00001d007094_T003.exon12 2 222141840 222142200 Zm00001d007094b 222133637 222142200 Zm00001d007094 Zm00001d007094a,Zm00001d007094b simSplit
Zm00001d007094_T003.exon12 2 222141840 222142200 Zm00001d007094 222133637 222142200 Zm00001d007094 Zm00001d007094a,Zm00001d007094b simSplit
Zm00001d007117_T002.exon1 2 222661588 222662973 Zm00001d007117a 222661588 222665700 Zm00001d007117 Zm00001d007117a,Zm00001d007117b simSplit
Zm00001d007117_T002.exon1 2 222661588 222662973 Zm00001d007117 222661588 222665700 Zm00001d007117 Zm00001d007117a,Zm00001d007117b simSplit
Zm00001d007117_T001.exon2 2 222663177 222663230 Zm00001d007117b 222661588 222665700 Zm00001d007117 Zm00001d007117a,Zm00001d007117b simSplit
Zm00001d007117_T001.exon2 2 222663177 222663230 Zm00001d007117 222661588 222665700 Zm00001d007117 Zm00001d007117a,Zm00001d007117b simSplit
Zm00001d007117_T002.exon2 2 222663763 222664036 Zm00001d007117b 222661588 222665700 Zm00001d007117 Zm00001d007117a,Zm00001d007117b simSplit
Zm00001d007117_T002.exon2 2 222663763 222664036 Zm00001d007117 222661588 222665700 Zm00001d007117 Zm00001d007117a,Zm00001d007117b simSplit
Zm00001d007117_T002.exon3 2 222664180 222664471 Zm00001d007117b 222661588 222665700 Zm00001d007117 Zm00001d007117a,Zm00001d007117b simSplit
Zm00001d007117_T002.exon3 2 222664180 222664471 Zm00001d007117 222661588 222665700 Zm00001d007117 Zm00001d007117a,Zm00001d007117b simSplit
Zm00001d007117_T002.exon4 2 222664603 222664762 Zm00001d007117b 222661588 222665700 Zm00001d007117 Zm00001d007117a,Zm00001d007117b simSplit
Zm00001d007117_T002.exon4 2 222664603 222664762 Zm00001d007117 222661588 222665700 Zm00001d007117 Zm00001d007117a,Zm00001d007117b simSplit
Zm00001d007117_T002.exon5 2 222664839 222664947 Zm00001d007117b 222661588 222665700 Zm00001d007117 Zm00001d007117a,Zm00001d007117b simSplit
Zm00001d007117_T002.exon5 2 222664839 222664947 Zm00001d007117 222661588 222665700 Zm00001d007117 Zm00001d007117a,Zm00001d007117b simSplit
Zm00001d007117_T002.exon6 2 222665081 222665214 Zm00001d007117b 222661588 222665700 Zm00001d007117 Zm00001d007117a,Zm00001d007117b simSplit
Zm00001d007117_T002.exon6 2 222665081 222665214 Zm00001d007117 222661588 222665700 Zm00001d007117 Zm00001d007117a,Zm00001d007117b simSplit
Zm00001d007117_T002.exon7 2 222665427 222665700 Zm00001d007117b 222661588 222665700 Zm00001d007117 Zm00001d007117a,Zm00001d007117b simSplit
Zm00001d007117_T002.exon7 2 222665427 222665700 Zm00001d007117 222661588 222665700 Zm00001d007117 Zm00001d007117a,Zm00001d007117b simSplit
Zm00001d007151_T011.exon1 2 223365540 223366379 Zm00001d007151a 223365540 223370318 Zm00001d007151 Zm00001d007151a,Zm00001d007151b simSplit
Zm00001d007151_T011.exon1 2 223365540 223366379 Zm00001d007151 223365540 223370318 Zm00001d007151 Zm00001d007151a,Zm00001d007151b simSplit
Zm00001d007151_T007.exon2 2 223366873 223366952 Zm00001d007151b 223365540 223370318 Zm00001d007151 Zm00001d007151a,Zm00001d007151b simSplit
Zm00001d007151_T007.exon2 2 223366873 223366952 Zm00001d007151 223365540 223370318 Zm00001d007151 Zm00001d007151a,Zm00001d007151b simSplit
Zm00001d007151_T007.exon3 2 223367043 223367136 Zm00001d007151b 223365540 223370318 Zm00001d007151 Zm00001d007151a,Zm00001d007151b simSplit
Zm00001d007151_T007.exon3 2 223367043 223367136 Zm00001d007151 223365540 223370318 Zm00001d007151 Zm00001d007151a,Zm00001d007151b simSplit
Zm00001d007151_T011.exon4 2 223367243 223368948 Zm00001d007151b 223365540 223370318 Zm00001d007151 Zm00001d007151a,Zm00001d007151b simSplit
Zm00001d007151_T011.exon4 2 223367243 223368948 Zm00001d007151 223365540 223370318 Zm00001d007151 Zm00001d007151a,Zm00001d007151b simSplit
Zm00001d007151_T011.exon5 2 223369170 223370318 Zm00001d007151b 223365540 223370318 Zm00001d007151 Zm00001d007151a,Zm00001d007151b simSplit
Zm00001d007151_T011.exon5 2 223369170 223370318 Zm00001d007151 223365540 223370318 Zm00001d007151 Zm00001d007151a,Zm00001d007151b simSplit
Zm00001d007156_T001.exon7 2 223391991 223392296 Zm00001d007156a 223391991 223407118 Zm00001d007156 Zm00001d007156a,Zm00001d007156b simSplit
Zm00001d007156_T001.exon7 2 223391991 223392296 Zm00001d007156 223391991 223407118 Zm00001d007156 Zm00001d007156a,Zm00001d007156b simSplit
Zm00001d007156_T001.exon6 2 223402471 223402693 Zm00001d007156a 223391991 223407118 Zm00001d007156 Zm00001d007156a,Zm00001d007156b simSplit
Zm00001d007156_T001.exon6 2 223402471 223402693 Zm00001d007156 223391991 223407118 Zm00001d007156 Zm00001d007156a,Zm00001d007156b simSplit
Zm00001d007156_T001.exon5 2 223402772 223403027 Zm00001d007156a 223391991 223407118 Zm00001d007156 Zm00001d007156a,Zm00001d007156b simSplit
Zm00001d007156_T001.exon5 2 223402772 223403027 Zm00001d007156 223391991 223407118 Zm00001d007156 Zm00001d007156a,Zm00001d007156b simSplit
Zm00001d007156_T001.exon4 2 223403123 223403450 Zm00001d007156a 223391991 223407118 Zm00001d007156 Zm00001d007156a,Zm00001d007156b simSplit
Zm00001d007156_T001.exon4 2 223403123 223403450 Zm00001d007156 223391991 223407118 Zm00001d007156 Zm00001d007156a,Zm00001d007156b simSplit
Zm00001d007156_T001.exon3 2 223403536 223404801 Zm00001d007156a 223391991 223407118 Zm00001d007156 Zm00001d007156a,Zm00001d007156b simSplit
Zm00001d007156_T001.exon3 2 223403536 223404801 Zm00001d007156 223391991 223407118 Zm00001d007156 Zm00001d007156a,Zm00001d007156b simSplit
Zm00001d007156_T001.exon2 2 223404993 223405586 Zm00001d007156b 223391991 223407118 Zm00001d007156 Zm00001d007156a,Zm00001d007156b simSplit
Zm00001d007156_T001.exon2 2 223404993 223405586 Zm00001d007156 223391991 223407118 Zm00001d007156 Zm00001d007156a,Zm00001d007156b simSplit
Zm00001d007156_T001.exon1 2 223406933 223407118 Zm00001d007156b 223391991 223407118 Zm00001d007156 Zm00001d007156a,Zm00001d007156b simSplit
Zm00001d007156_T001.exon1 2 223406933 223407118 Zm00001d007156 223391991 223407118 Zm00001d007156 Zm00001d007156a,Zm00001d007156b simSplit
Zm00001d007163_T002.exon6 2 223621325 223621361 Zm00001d007163a 223621325 223625177 Zm00001d007163 Zm00001d007163a,Zm00001d007163b simSplit
Zm00001d007163_T002.exon6 2 223621325 223621361 Zm00001d007163 223621325 223625177 Zm00001d007163 Zm00001d007163a,Zm00001d007163b simSplit
Zm00001d007163_T002.exon5 2 223621457 223621691 Zm00001d007163a 223621325 223625177 Zm00001d007163 Zm00001d007163a,Zm00001d007163b simSplit
Zm00001d007163_T002.exon5 2 223621457 223621691 Zm00001d007163 223621325 223625177 Zm00001d007163 Zm00001d007163a,Zm00001d007163b simSplit
Zm00001d007163_T005.exon3 2 223621816 223622352 Zm00001d007163b 223621325 223625177 Zm00001d007163 Zm00001d007163a,Zm00001d007163b simSplit
Zm00001d007163_T005.exon3 2 223621816 223622352 Zm00001d007163 223621325 223625177 Zm00001d007163 Zm00001d007163a,Zm00001d007163b simSplit
Zm00001d007163_T002.exon2 2 223622510 223622677 Zm00001d007163b 223621325 223625177 Zm00001d007163 Zm00001d007163a,Zm00001d007163b simSplit
Zm00001d007163_T002.exon2 2 223622510 223622677 Zm00001d007163 223621325 223625177 Zm00001d007163 Zm00001d007163a,Zm00001d007163b simSplit
Zm00001d007163_T004.exon1 2 223624890 223625177 Zm00001d007163b 223621325 223625177 Zm00001d007163 Zm00001d007163a,Zm00001d007163b simSplit
Zm00001d007163_T004.exon1 2 223624890 223625177 Zm00001d007163 223621325 223625177 Zm00001d007163 Zm00001d007163a,Zm00001d007163b simSplit
Zm00001d007228_T001.exon1 2 225207322 225207843 Zm00001d007228a 225207322 225209334 Zm00001d007228 Zm00001d007228a,Zm00001d007228b simSplit
Zm00001d007228_T001.exon1 2 225207322 225207843 Zm00001d007228 225207322 225209334 Zm00001d007228 Zm00001d007228a,Zm00001d007228b simSplit
Zm00001d007228_T001.exon2 2 225207919 225207985 Zm00001d007228a 225207322 225209334 Zm00001d007228 Zm00001d007228a,Zm00001d007228b simSplit
Zm00001d007228_T001.exon2 2 225207919 225207985 Zm00001d007228 225207322 225209334 Zm00001d007228 Zm00001d007228a,Zm00001d007228b simSplit
Zm00001d007228_T001.exon3 2 225208088 225208450 Zm00001d007228a 225207322 225209334 Zm00001d007228 Zm00001d007228a,Zm00001d007228b simSplit
Zm00001d007228_T001.exon3 2 225208088 225208450 Zm00001d007228 225207322 225209334 Zm00001d007228 Zm00001d007228a,Zm00001d007228b simSplit
Zm00001d007228_T001.exon4 2 225208518 225208655 Zm00001d007228b 225207322 225209334 Zm00001d007228 Zm00001d007228a,Zm00001d007228b simSplit
Zm00001d007228_T001.exon4 2 225208518 225208655 Zm00001d007228 225207322 225209334 Zm00001d007228 Zm00001d007228a,Zm00001d007228b simSplit
Zm00001d007228_T001.exon5 2 225208732 225209334 Zm00001d007228b 225207322 225209334 Zm00001d007228 Zm00001d007228a,Zm00001d007228b simSplit
Zm00001d007228_T001.exon5 2 225208732 225209334 Zm00001d007228 225207322 225209334 Zm00001d007228 Zm00001d007228a,Zm00001d007228b simSplit
Zm00001d007279_T001.exon1 2 226688336 226688911 Zm00001d007279a 226688336 226698541 Zm00001d007279 Zm00001d007279a,Zm00001d007279b simSplit
Zm00001d007279_T001.exon1 2 226688336 226688911 Zm00001d007279 226688336 226698541 Zm00001d007279 Zm00001d007279a,Zm00001d007279b simSplit
Zm00001d007279_T001.exon2 2 226693003 226693084 Zm00001d007279a 226688336 226698541 Zm00001d007279 Zm00001d007279a,Zm00001d007279b simSplit
Zm00001d007279_T001.exon2 2 226693003 226693084 Zm00001d007279 226688336 226698541 Zm00001d007279 Zm00001d007279a,Zm00001d007279b simSplit
Zm00001d007279_T001.exon3 2 226693769 226693863 Zm00001d007279a 226688336 226698541 Zm00001d007279 Zm00001d007279a,Zm00001d007279b simSplit
Zm00001d007279_T001.exon3 2 226693769 226693863 Zm00001d007279 226688336 226698541 Zm00001d007279 Zm00001d007279a,Zm00001d007279b simSplit
Zm00001d007279_T001.exon4 2 226694059 226694130 Zm00001d007279a 226688336 226698541 Zm00001d007279 Zm00001d007279a,Zm00001d007279b simSplit
Zm00001d007279_T001.exon4 2 226694059 226694130 Zm00001d007279 226688336 226698541 Zm00001d007279 Zm00001d007279a,Zm00001d007279b simSplit
Zm00001d007279_T001.exon5 2 226694245 226694324 Zm00001d007279a 226688336 226698541 Zm00001d007279 Zm00001d007279a,Zm00001d007279b simSplit
Zm00001d007279_T001.exon5 2 226694245 226694324 Zm00001d007279 226688336 226698541 Zm00001d007279 Zm00001d007279a,Zm00001d007279b simSplit
Zm00001d007279_T001.exon6 2 226694432 226694528 Zm00001d007279a 226688336 226698541 Zm00001d007279 Zm00001d007279a,Zm00001d007279b simSplit
Zm00001d007279_T001.exon6 2 226694432 226694528 Zm00001d007279 226688336 226698541 Zm00001d007279 Zm00001d007279a,Zm00001d007279b simSplit
Zm00001d007279_T001.exon7 2 226695845 226695892 Zm00001d007279a 226688336 226698541 Zm00001d007279 Zm00001d007279a,Zm00001d007279b simSplit
Zm00001d007279_T001.exon7 2 226695845 226695892 Zm00001d007279 226688336 226698541 Zm00001d007279 Zm00001d007279a,Zm00001d007279b simSplit
Zm00001d007279_T001.exon8 2 226695971 226696039 Zm00001d007279a 226688336 226698541 Zm00001d007279 Zm00001d007279a,Zm00001d007279b simSplit
Zm00001d007279_T001.exon8 2 226695971 226696039 Zm00001d007279 226688336 226698541 Zm00001d007279 Zm00001d007279a,Zm00001d007279b simSplit
Zm00001d007279_T001.exon9 2 226696945 226697085 Zm00001d007279b 226688336 226698541 Zm00001d007279 Zm00001d007279a,Zm00001d007279b simSplit
Zm00001d007279_T001.exon9 2 226696945 226697085 Zm00001d007279 226688336 226698541 Zm00001d007279 Zm00001d007279a,Zm00001d007279b simSplit
Zm00001d007279_T001.exon10 2 226697853 226698541 Zm00001d007279b 226688336 226698541 Zm00001d007279 Zm00001d007279a,Zm00001d007279b simSplit
Zm00001d007279_T001.exon10 2 226697853 226698541 Zm00001d007279 226688336 226698541 Zm00001d007279 Zm00001d007279a,Zm00001d007279b simSplit
Zm00001d007287_T004.exon1 2 226853254 226853653 Zm00001d007287a 226853254 226855885 Zm00001d007287 Zm00001d007287a,Zm00001d007287b simSplit
Zm00001d007287_T004.exon1 2 226853254 226853653 Zm00001d007287 226853254 226855885 Zm00001d007287 Zm00001d007287a,Zm00001d007287b simSplit
Zm00001d007287_T006.exon3 2 226853745 226853813 Zm00001d007287a 226853254 226855885 Zm00001d007287 Zm00001d007287a,Zm00001d007287b simSplit
Zm00001d007287_T006.exon3 2 226853745 226853813 Zm00001d007287 226853254 226855885 Zm00001d007287 Zm00001d007287a,Zm00001d007287b simSplit
Zm00001d007287_T006.exon4 2 226854714 226854796 Zm00001d007287b 226853254 226855885 Zm00001d007287 Zm00001d007287a,Zm00001d007287b simSplit
Zm00001d007287_T006.exon4 2 226854714 226854796 Zm00001d007287 226853254 226855885 Zm00001d007287 Zm00001d007287a,Zm00001d007287b simSplit
Zm00001d007287_T006.exon5 2 226854914 226855885 Zm00001d007287b 226853254 226855885 Zm00001d007287 Zm00001d007287a,Zm00001d007287b simSplit
Zm00001d007287_T006.exon5 2 226854914 226855885 Zm00001d007287 226853254 226855885 Zm00001d007287 Zm00001d007287a,Zm00001d007287b simSplit
Zm00001d007292_T001.exon1 2 226977948 226978072 Zm00001d007292a 226977948 226978698 Zm00001d007292 Zm00001d007292a,Zm00001d007292b simSplit
Zm00001d007292_T001.exon1 2 226977948 226978072 Zm00001d007292 226977948 226978698 Zm00001d007292 Zm00001d007292a,Zm00001d007292b simSplit
Zm00001d007292_T001.exon2 2 226978153 226978240 Zm00001d007292a 226977948 226978698 Zm00001d007292 Zm00001d007292a,Zm00001d007292b simSplit
Zm00001d007292_T001.exon2 2 226978153 226978240 Zm00001d007292 226977948 226978698 Zm00001d007292 Zm00001d007292a,Zm00001d007292b simSplit
Zm00001d007292_T001.exon3 2 226978366 226978440 Zm00001d007292a 226977948 226978698 Zm00001d007292 Zm00001d007292a,Zm00001d007292b simSplit
Zm00001d007292_T001.exon3 2 226978366 226978440 Zm00001d007292 226977948 226978698 Zm00001d007292 Zm00001d007292a,Zm00001d007292b simSplit
Zm00001d007292_T001.exon4 2 226978612 226978698 Zm00001d007292b 226977948 226978698 Zm00001d007292 Zm00001d007292a,Zm00001d007292b simSplit
Zm00001d007292_T001.exon4 2 226978612 226978698 Zm00001d007292 226977948 226978698 Zm00001d007292 Zm00001d007292a,Zm00001d007292b simSplit
Zm00001d007301_T005.exon1 2 227280005 227281529 Zm00001d007301a 227280005 227283960 Zm00001d007301 Zm00001d007301a,Zm00001d007301b simSplit
Zm00001d007301_T005.exon1 2 227280005 227281529 Zm00001d007301 227280005 227283960 Zm00001d007301 Zm00001d007301a,Zm00001d007301b simSplit
Zm00001d007301_T001.exon4 2 227281653 227281841 Zm00001d007301a 227280005 227283960 Zm00001d007301 Zm00001d007301a,Zm00001d007301b simSplit
Zm00001d007301_T001.exon4 2 227281653 227281841 Zm00001d007301 227280005 227283960 Zm00001d007301 Zm00001d007301a,Zm00001d007301b simSplit
Zm00001d007301_T001.exon5 2 227281978 227282103 Zm00001d007301b 227280005 227283960 Zm00001d007301 Zm00001d007301a,Zm00001d007301b simSplit
Zm00001d007301_T001.exon5 2 227281978 227282103 Zm00001d007301 227280005 227283960 Zm00001d007301 Zm00001d007301a,Zm00001d007301b simSplit
Zm00001d007301_T001.exon6 2 227282494 227282631 Zm00001d007301b 227280005 227283960 Zm00001d007301 Zm00001d007301a,Zm00001d007301b simSplit
Zm00001d007301_T001.exon6 2 227282494 227282631 Zm00001d007301 227280005 227283960 Zm00001d007301 Zm00001d007301a,Zm00001d007301b simSplit
Zm00001d007301_T001.exon7 2 227282719 227282838 Zm00001d007301b 227280005 227283960 Zm00001d007301 Zm00001d007301a,Zm00001d007301b simSplit
Zm00001d007301_T001.exon7 2 227282719 227282838 Zm00001d007301 227280005 227283960 Zm00001d007301 Zm00001d007301a,Zm00001d007301b simSplit
Zm00001d007301_T001.exon8 2 227282932 227283049 Zm00001d007301b 227280005 227283960 Zm00001d007301 Zm00001d007301a,Zm00001d007301b simSplit
Zm00001d007301_T001.exon8 2 227282932 227283049 Zm00001d007301 227280005 227283960 Zm00001d007301 Zm00001d007301a,Zm00001d007301b simSplit
Zm00001d007301_T001.exon9 2 227283228 227283340 Zm00001d007301b 227280005 227283960 Zm00001d007301 Zm00001d007301a,Zm00001d007301b simSplit
Zm00001d007301_T001.exon9 2 227283228 227283340 Zm00001d007301 227280005 227283960 Zm00001d007301 Zm00001d007301a,Zm00001d007301b simSplit
Zm00001d007301_T005.exon8 2 227283426 227283960 Zm00001d007301b 227280005 227283960 Zm00001d007301 Zm00001d007301a,Zm00001d007301b simSplit
Zm00001d007301_T005.exon8 2 227283426 227283960 Zm00001d007301 227280005 227283960 Zm00001d007301 Zm00001d007301a,Zm00001d007301b simSplit
Zm00001d007320_T002.exon1 2 228327901 228328122 Zm00001d007320a 228327901 228349061 Zm00001d007320 Zm00001d007320a,Zm00001d007320b simSplit
Zm00001d007320_T002.exon1 2 228327901 228328122 Zm00001d007320 228327901 228349061 Zm00001d007320 Zm00001d007320a,Zm00001d007320b simSplit
Zm00001d007320_T001.exon3 2 228328425 228328482 Zm00001d007320a 228327901 228349061 Zm00001d007320 Zm00001d007320a,Zm00001d007320b simSplit
Zm00001d007320_T001.exon3 2 228328425 228328482 Zm00001d007320 228327901 228349061 Zm00001d007320 Zm00001d007320a,Zm00001d007320b simSplit
Zm00001d007320_T002.exon3 2 228347709 228347802 Zm00001d007320a 228327901 228349061 Zm00001d007320 Zm00001d007320a,Zm00001d007320b simSplit
Zm00001d007320_T002.exon3 2 228347709 228347802 Zm00001d007320 228327901 228349061 Zm00001d007320 Zm00001d007320a,Zm00001d007320b simSplit
Zm00001d007320_T002.exon4 2 228348318 228348402 Zm00001d007320a 228327901 228349061 Zm00001d007320 Zm00001d007320a,Zm00001d007320b simSplit
Zm00001d007320_T002.exon4 2 228348318 228348402 Zm00001d007320 228327901 228349061 Zm00001d007320 Zm00001d007320a,Zm00001d007320b simSplit
Zm00001d007320_T002.exon5 2 228348500 228348565 Zm00001d007320b 228327901 228349061 Zm00001d007320 Zm00001d007320a,Zm00001d007320b simSplit
Zm00001d007320_T002.exon5 2 228348500 228348565 Zm00001d007320 228327901 228349061 Zm00001d007320 Zm00001d007320a,Zm00001d007320b simSplit
Zm00001d007320_T002.exon6 2 228348660 228349061 Zm00001d007320b 228327901 228349061 Zm00001d007320 Zm00001d007320a,Zm00001d007320b simSplit
Zm00001d007320_T002.exon6 2 228348660 228349061 Zm00001d007320 228327901 228349061 Zm00001d007320 Zm00001d007320a,Zm00001d007320b simSplit
Zm00001d007382_T001.exon1 2 230338653 230339795 Zm00001d007382a 230338653 230341206 Zm00001d007382 Zm00001d007382a,Zm00001d007382b simSplit
Zm00001d007382_T001.exon1 2 230338653 230339795 Zm00001d007382 230338653 230341206 Zm00001d007382 Zm00001d007382a,Zm00001d007382b simSplit
Zm00001d007382_T001.exon2 2 230340125 230340361 Zm00001d007382a 230338653 230341206 Zm00001d007382 Zm00001d007382a,Zm00001d007382b simSplit
Zm00001d007382_T001.exon2 2 230340125 230340361 Zm00001d007382 230338653 230341206 Zm00001d007382 Zm00001d007382a,Zm00001d007382b simSplit
Zm00001d007382_T001.exon3 2 230340529 230340702 Zm00001d007382a 230338653 230341206 Zm00001d007382 Zm00001d007382a,Zm00001d007382b simSplit
Zm00001d007382_T001.exon3 2 230340529 230340702 Zm00001d007382 230338653 230341206 Zm00001d007382 Zm00001d007382a,Zm00001d007382b simSplit
Zm00001d007382_T001.exon4 2 230340796 230341206 Zm00001d007382b 230338653 230341206 Zm00001d007382 Zm00001d007382a,Zm00001d007382b simSplit
Zm00001d007382_T001.exon4 2 230340796 230341206 Zm00001d007382 230338653 230341206 Zm00001d007382 Zm00001d007382a,Zm00001d007382b simSplit
Zm00001d007383_T004.exon1 2 230345638 230346093 Zm00001d007383a 230345638 230366608 Zm00001d007383 Zm00001d007383a,Zm00001d007383b simSplit
Zm00001d007383_T004.exon1 2 230345638 230346093 Zm00001d007383 230345638 230366608 Zm00001d007383 Zm00001d007383a,Zm00001d007383b simSplit
Zm00001d007383_T004.exon2 2 230346313 230346396 Zm00001d007383b 230345638 230366608 Zm00001d007383 Zm00001d007383a,Zm00001d007383b simSplit
Zm00001d007383_T004.exon2 2 230346313 230346396 Zm00001d007383 230345638 230366608 Zm00001d007383 Zm00001d007383a,Zm00001d007383b simSplit
Zm00001d007383_T004.exon3 2 230346730 230346818 Zm00001d007383b 230345638 230366608 Zm00001d007383 Zm00001d007383a,Zm00001d007383b simSplit
Zm00001d007383_T004.exon3 2 230346730 230346818 Zm00001d007383 230345638 230366608 Zm00001d007383 Zm00001d007383a,Zm00001d007383b simSplit
Zm00001d007383_T004.exon4 2 230346918 230347092 Zm00001d007383b 230345638 230366608 Zm00001d007383 Zm00001d007383a,Zm00001d007383b simSplit
Zm00001d007383_T004.exon4 2 230346918 230347092 Zm00001d007383 230345638 230366608 Zm00001d007383 Zm00001d007383a,Zm00001d007383b simSplit
Zm00001d007383_T004.exon5 2 230347517 230347636 Zm00001d007383b 230345638 230366608 Zm00001d007383 Zm00001d007383a,Zm00001d007383b simSplit
Zm00001d007383_T004.exon5 2 230347517 230347636 Zm00001d007383 230345638 230366608 Zm00001d007383 Zm00001d007383a,Zm00001d007383b simSplit
Zm00001d007383_T004.exon6 2 230347795 230347881 Zm00001d007383b 230345638 230366608 Zm00001d007383 Zm00001d007383a,Zm00001d007383b simSplit
Zm00001d007383_T004.exon6 2 230347795 230347881 Zm00001d007383 230345638 230366608 Zm00001d007383 Zm00001d007383a,Zm00001d007383b simSplit
Zm00001d007383_T004.exon7 2 230347968 230348039 Zm00001d007383b 230345638 230366608 Zm00001d007383 Zm00001d007383a,Zm00001d007383b simSplit
Zm00001d007383_T004.exon7 2 230347968 230348039 Zm00001d007383 230345638 230366608 Zm00001d007383 Zm00001d007383a,Zm00001d007383b simSplit
Zm00001d007383_T004.exon8 2 230352016 230352129 Zm00001d007383b 230345638 230366608 Zm00001d007383 Zm00001d007383a,Zm00001d007383b simSplit
Zm00001d007383_T004.exon8 2 230352016 230352129 Zm00001d007383 230345638 230366608 Zm00001d007383 Zm00001d007383a,Zm00001d007383b simSplit
Zm00001d007383_T004.exon9 2 230352585 230352685 Zm00001d007383b 230345638 230366608 Zm00001d007383 Zm00001d007383a,Zm00001d007383b simSplit
Zm00001d007383_T004.exon9 2 230352585 230352685 Zm00001d007383 230345638 230366608 Zm00001d007383 Zm00001d007383a,Zm00001d007383b simSplit
Zm00001d007383_T004.exon10 2 230352778 230352871 Zm00001d007383b 230345638 230366608 Zm00001d007383 Zm00001d007383a,Zm00001d007383b simSplit
Zm00001d007383_T004.exon10 2 230352778 230352871 Zm00001d007383 230345638 230366608 Zm00001d007383 Zm00001d007383a,Zm00001d007383b simSplit
Zm00001d007383_T004.exon11 2 230353000 230353167 Zm00001d007383b 230345638 230366608 Zm00001d007383 Zm00001d007383a,Zm00001d007383b simSplit
Zm00001d007383_T004.exon11 2 230353000 230353167 Zm00001d007383 230345638 230366608 Zm00001d007383 Zm00001d007383a,Zm00001d007383b simSplit
Zm00001d007383_T004.exon12 2 230353256 230353380 Zm00001d007383b 230345638 230366608 Zm00001d007383 Zm00001d007383a,Zm00001d007383b simSplit
Zm00001d007383_T004.exon12 2 230353256 230353380 Zm00001d007383 230345638 230366608 Zm00001d007383 Zm00001d007383a,Zm00001d007383b simSplit
Zm00001d007383_T004.exon13 2 230356111 230356218 Zm00001d007383b 230345638 230366608 Zm00001d007383 Zm00001d007383a,Zm00001d007383b simSplit
Zm00001d007383_T004.exon13 2 230356111 230356218 Zm00001d007383 230345638 230366608 Zm00001d007383 Zm00001d007383a,Zm00001d007383b simSplit
Zm00001d007383_T004.exon14 2 230356344 230356935 Zm00001d007383b 230345638 230366608 Zm00001d007383 Zm00001d007383a,Zm00001d007383b simSplit
Zm00001d007383_T004.exon14 2 230356344 230356935 Zm00001d007383 230345638 230366608 Zm00001d007383 Zm00001d007383a,Zm00001d007383b simSplit
Zm00001d007383_T004.exon15 2 230361689 230361754 Zm00001d007383b 230345638 230366608 Zm00001d007383 Zm00001d007383a,Zm00001d007383b simSplit
Zm00001d007383_T004.exon15 2 230361689 230361754 Zm00001d007383 230345638 230366608 Zm00001d007383 Zm00001d007383a,Zm00001d007383b simSplit
Zm00001d007383_T004.exon16 2 230361890 230361946 Zm00001d007383b 230345638 230366608 Zm00001d007383 Zm00001d007383a,Zm00001d007383b simSplit
Zm00001d007383_T004.exon16 2 230361890 230361946 Zm00001d007383 230345638 230366608 Zm00001d007383 Zm00001d007383a,Zm00001d007383b simSplit
Zm00001d007383_T004.exon17 2 230362062 230362281 Zm00001d007383b 230345638 230366608 Zm00001d007383 Zm00001d007383a,Zm00001d007383b simSplit
Zm00001d007383_T004.exon17 2 230362062 230362281 Zm00001d007383 230345638 230366608 Zm00001d007383 Zm00001d007383a,Zm00001d007383b simSplit
Zm00001d007383_T004.exon18 2 230362365 230362501 Zm00001d007383b 230345638 230366608 Zm00001d007383 Zm00001d007383a,Zm00001d007383b simSplit
Zm00001d007383_T004.exon18 2 230362365 230362501 Zm00001d007383 230345638 230366608 Zm00001d007383 Zm00001d007383a,Zm00001d007383b simSplit
Zm00001d007383_T004.exon19 2 230362700 230362768 Zm00001d007383b 230345638 230366608 Zm00001d007383 Zm00001d007383a,Zm00001d007383b simSplit
Zm00001d007383_T004.exon19 2 230362700 230362768 Zm00001d007383 230345638 230366608 Zm00001d007383 Zm00001d007383a,Zm00001d007383b simSplit
Zm00001d007383_T004.exon20 2 230362847 230362906 Zm00001d007383b 230345638 230366608 Zm00001d007383 Zm00001d007383a,Zm00001d007383b simSplit
Zm00001d007383_T004.exon20 2 230362847 230362906 Zm00001d007383 230345638 230366608 Zm00001d007383 Zm00001d007383a,Zm00001d007383b simSplit
Zm00001d007383_T019.exon13 2 230363020 230363091 Zm00001d007383b 230345638 230366608 Zm00001d007383 Zm00001d007383a,Zm00001d007383b simSplit
Zm00001d007383_T019.exon13 2 230363020 230363091 Zm00001d007383 230345638 230366608 Zm00001d007383 Zm00001d007383a,Zm00001d007383b simSplit
Zm00001d007383_T019.exon14 2 230363258 230363305 Zm00001d007383b 230345638 230366608 Zm00001d007383 Zm00001d007383a,Zm00001d007383b simSplit
Zm00001d007383_T019.exon14 2 230363258 230363305 Zm00001d007383 230345638 230366608 Zm00001d007383 Zm00001d007383a,Zm00001d007383b simSplit
Zm00001d007383_T004.exon21 2 230363463 230363582 Zm00001d007383b 230345638 230366608 Zm00001d007383 Zm00001d007383a,Zm00001d007383b simSplit
Zm00001d007383_T004.exon21 2 230363463 230363582 Zm00001d007383 230345638 230366608 Zm00001d007383 Zm00001d007383a,Zm00001d007383b simSplit
Zm00001d007383_T002.exon24 2 230363814 230363921 Zm00001d007383b 230345638 230366608 Zm00001d007383 Zm00001d007383a,Zm00001d007383b simSplit
Zm00001d007383_T002.exon24 2 230363814 230363921 Zm00001d007383 230345638 230366608 Zm00001d007383 Zm00001d007383a,Zm00001d007383b simSplit
Zm00001d007383_T004.exon23 2 230364520 230364632 Zm00001d007383b 230345638 230366608 Zm00001d007383 Zm00001d007383a,Zm00001d007383b simSplit
Zm00001d007383_T004.exon23 2 230364520 230364632 Zm00001d007383 230345638 230366608 Zm00001d007383 Zm00001d007383a,Zm00001d007383b simSplit
Zm00001d007383_T004.exon24 2 230364720 230364804 Zm00001d007383b 230345638 230366608 Zm00001d007383 Zm00001d007383a,Zm00001d007383b simSplit
Zm00001d007383_T004.exon24 2 230364720 230364804 Zm00001d007383 230345638 230366608 Zm00001d007383 Zm00001d007383a,Zm00001d007383b simSplit
Zm00001d007383_T004.exon25 2 230365228 230365338 Zm00001d007383b 230345638 230366608 Zm00001d007383 Zm00001d007383a,Zm00001d007383b simSplit
Zm00001d007383_T004.exon25 2 230365228 230365338 Zm00001d007383 230345638 230366608 Zm00001d007383 Zm00001d007383a,Zm00001d007383b simSplit
Zm00001d007383_T004.exon26 2 230365420 230365515 Zm00001d007383b 230345638 230366608 Zm00001d007383 Zm00001d007383a,Zm00001d007383b simSplit
Zm00001d007383_T004.exon26 2 230365420 230365515 Zm00001d007383 230345638 230366608 Zm00001d007383 Zm00001d007383a,Zm00001d007383b simSplit
Zm00001d007383_T004.exon27 2 230365842 230365889 Zm00001d007383b 230345638 230366608 Zm00001d007383 Zm00001d007383a,Zm00001d007383b simSplit
Zm00001d007383_T004.exon27 2 230365842 230365889 Zm00001d007383 230345638 230366608 Zm00001d007383 Zm00001d007383a,Zm00001d007383b simSplit
Zm00001d007383_T004.exon28 2 230365982 230366050 Zm00001d007383b 230345638 230366608 Zm00001d007383 Zm00001d007383a,Zm00001d007383b simSplit
Zm00001d007383_T004.exon28 2 230365982 230366050 Zm00001d007383 230345638 230366608 Zm00001d007383 Zm00001d007383a,Zm00001d007383b simSplit
Zm00001d007383_T004.exon29 2 230366128 230366608 Zm00001d007383b 230345638 230366608 Zm00001d007383 Zm00001d007383a,Zm00001d007383b simSplit
Zm00001d007383_T004.exon29 2 230366128 230366608 Zm00001d007383 230345638 230366608 Zm00001d007383 Zm00001d007383a,Zm00001d007383b simSplit
Zm00001d007397_T001.exon1 2 230760361 230760681 Zm00001d007397a 230760361 230780844 Zm00001d007397 Zm00001d007397a,Zm00001d007397b simSplit
Zm00001d007397_T001.exon1 2 230760361 230760681 Zm00001d007397 230760361 230780844 Zm00001d007397 Zm00001d007397a,Zm00001d007397b simSplit
Zm00001d007397_T001.exon2 2 230772493 230775003 Zm00001d007397b 230760361 230780844 Zm00001d007397 Zm00001d007397a,Zm00001d007397b simSplit
Zm00001d007397_T001.exon2 2 230772493 230775003 Zm00001d007397 230760361 230780844 Zm00001d007397 Zm00001d007397a,Zm00001d007397b simSplit
Zm00001d007397_T004.exon2 2 230775124 230775202 Zm00001d007397b 230760361 230780844 Zm00001d007397 Zm00001d007397a,Zm00001d007397b simSplit
Zm00001d007397_T004.exon2 2 230775124 230775202 Zm00001d007397 230760361 230780844 Zm00001d007397 Zm00001d007397a,Zm00001d007397b simSplit
Zm00001d007397_T001.exon4 2 230775868 230775972 Zm00001d007397b 230760361 230780844 Zm00001d007397 Zm00001d007397a,Zm00001d007397b simSplit
Zm00001d007397_T001.exon4 2 230775868 230775972 Zm00001d007397 230760361 230780844 Zm00001d007397 Zm00001d007397a,Zm00001d007397b simSplit
Zm00001d007397_T001.exon5 2 230776877 230777970 Zm00001d007397b 230760361 230780844 Zm00001d007397 Zm00001d007397a,Zm00001d007397b simSplit
Zm00001d007397_T001.exon5 2 230776877 230777970 Zm00001d007397 230760361 230780844 Zm00001d007397 Zm00001d007397a,Zm00001d007397b simSplit
Zm00001d007397_T001.exon6 2 230778337 230778510 Zm00001d007397b 230760361 230780844 Zm00001d007397 Zm00001d007397a,Zm00001d007397b simSplit
Zm00001d007397_T001.exon6 2 230778337 230778510 Zm00001d007397 230760361 230780844 Zm00001d007397 Zm00001d007397a,Zm00001d007397b simSplit
Zm00001d007397_T004.exon4 2 230779259 230779363 Zm00001d007397b 230760361 230780844 Zm00001d007397 Zm00001d007397a,Zm00001d007397b simSplit
Zm00001d007397_T004.exon4 2 230779259 230779363 Zm00001d007397 230760361 230780844 Zm00001d007397 Zm00001d007397a,Zm00001d007397b simSplit
Zm00001d007397_T004.exon5 2 230779647 230779772 Zm00001d007397b 230760361 230780844 Zm00001d007397 Zm00001d007397a,Zm00001d007397b simSplit
Zm00001d007397_T004.exon5 2 230779647 230779772 Zm00001d007397 230760361 230780844 Zm00001d007397 Zm00001d007397a,Zm00001d007397b simSplit
Zm00001d007397_T004.exon6 2 230779857 230779952 Zm00001d007397b 230760361 230780844 Zm00001d007397 Zm00001d007397a,Zm00001d007397b simSplit
Zm00001d007397_T004.exon6 2 230779857 230779952 Zm00001d007397 230760361 230780844 Zm00001d007397 Zm00001d007397a,Zm00001d007397b simSplit
Zm00001d007397_T001.exon10 2 230780373 230780844 Zm00001d007397b 230760361 230780844 Zm00001d007397 Zm00001d007397a,Zm00001d007397b simSplit
Zm00001d007397_T001.exon10 2 230780373 230780844 Zm00001d007397 230760361 230780844 Zm00001d007397 Zm00001d007397a,Zm00001d007397b simSplit
Zm00001d007405_T003.exon1 2 230983606 230984124 Zm00001d007405a 230983606 230991614 Zm00001d007405 Zm00001d007405a,Zm00001d007405b simSplit
Zm00001d007405_T003.exon1 2 230983606 230984124 Zm00001d007405 230983606 230991614 Zm00001d007405 Zm00001d007405a,Zm00001d007405b simSplit
Zm00001d007405_T003.exon2 2 230985050 230985150 Zm00001d007405b 230983606 230991614 Zm00001d007405 Zm00001d007405a,Zm00001d007405b simSplit
Zm00001d007405_T003.exon2 2 230985050 230985150 Zm00001d007405 230983606 230991614 Zm00001d007405 Zm00001d007405a,Zm00001d007405b simSplit
Zm00001d007405_T003.exon3 2 230985573 230985632 Zm00001d007405b 230983606 230991614 Zm00001d007405 Zm00001d007405a,Zm00001d007405b simSplit
Zm00001d007405_T003.exon3 2 230985573 230985632 Zm00001d007405 230983606 230991614 Zm00001d007405 Zm00001d007405a,Zm00001d007405b simSplit
Zm00001d007405_T003.exon4 2 230985831 230985927 Zm00001d007405b 230983606 230991614 Zm00001d007405 Zm00001d007405a,Zm00001d007405b simSplit
Zm00001d007405_T003.exon4 2 230985831 230985927 Zm00001d007405 230983606 230991614 Zm00001d007405 Zm00001d007405a,Zm00001d007405b simSplit
Zm00001d007405_T002.exon3 2 230987578 230987750 Zm00001d007405b 230983606 230991614 Zm00001d007405 Zm00001d007405a,Zm00001d007405b simSplit
Zm00001d007405_T002.exon3 2 230987578 230987750 Zm00001d007405 230983606 230991614 Zm00001d007405 Zm00001d007405a,Zm00001d007405b simSplit
Zm00001d007405_T001.exon4 2 230989608 230989716 Zm00001d007405b 230983606 230991614 Zm00001d007405 Zm00001d007405a,Zm00001d007405b simSplit
Zm00001d007405_T001.exon4 2 230989608 230989716 Zm00001d007405 230983606 230991614 Zm00001d007405 Zm00001d007405a,Zm00001d007405b simSplit
Zm00001d007405_T002.exon5 2 230990916 230990990 Zm00001d007405b 230983606 230991614 Zm00001d007405 Zm00001d007405a,Zm00001d007405b simSplit
Zm00001d007405_T002.exon5 2 230990916 230990990 Zm00001d007405 230983606 230991614 Zm00001d007405 Zm00001d007405a,Zm00001d007405b simSplit
Zm00001d007405_T002.exon6 2 230991078 230991614 Zm00001d007405b 230983606 230991614 Zm00001d007405 Zm00001d007405a,Zm00001d007405b simSplit
Zm00001d007405_T002.exon6 2 230991078 230991614 Zm00001d007405 230983606 230991614 Zm00001d007405 Zm00001d007405a,Zm00001d007405b simSplit
Zm00001d007490_T001.exon1 2 232866952 232867436 Zm00001d007490a 232866952 232869775 Zm00001d007490 Zm00001d007490a,Zm00001d007490b simSplit
Zm00001d007490_T001.exon1 2 232866952 232867436 Zm00001d007490 232866952 232869775 Zm00001d007490 Zm00001d007490a,Zm00001d007490b simSplit
Zm00001d007490_T001.exon2 2 232868485 232868587 Zm00001d007490a 232866952 232869775 Zm00001d007490 Zm00001d007490a,Zm00001d007490b simSplit
Zm00001d007490_T001.exon2 2 232868485 232868587 Zm00001d007490 232866952 232869775 Zm00001d007490 Zm00001d007490a,Zm00001d007490b simSplit
Zm00001d007490_T001.exon3 2 232868759 232869001 Zm00001d007490a 232866952 232869775 Zm00001d007490 Zm00001d007490a,Zm00001d007490b simSplit
Zm00001d007490_T001.exon3 2 232868759 232869001 Zm00001d007490 232866952 232869775 Zm00001d007490 Zm00001d007490a,Zm00001d007490b simSplit
Zm00001d007490_T001.exon4 2 232869091 232869245 Zm00001d007490a 232866952 232869775 Zm00001d007490 Zm00001d007490a,Zm00001d007490b simSplit
Zm00001d007490_T001.exon4 2 232869091 232869245 Zm00001d007490 232866952 232869775 Zm00001d007490 Zm00001d007490a,Zm00001d007490b simSplit
Zm00001d007490_T001.exon5 2 232869336 232869775 Zm00001d007490b 232866952 232869775 Zm00001d007490 Zm00001d007490a,Zm00001d007490b simSplit
Zm00001d007490_T001.exon5 2 232869336 232869775 Zm00001d007490 232866952 232869775 Zm00001d007490 Zm00001d007490a,Zm00001d007490b simSplit
Zm00001d007511_T001.exon5 2 233566671 233566902 Zm00001d007511a 233566671 233570862 Zm00001d007511 Zm00001d007511a,Zm00001d007511b simSplit
Zm00001d007511_T001.exon5 2 233566671 233566902 Zm00001d007511 233566671 233570862 Zm00001d007511 Zm00001d007511a,Zm00001d007511b simSplit
Zm00001d007511_T001.exon4 2 233567925 233568068 Zm00001d007511a 233566671 233570862 Zm00001d007511 Zm00001d007511a,Zm00001d007511b simSplit
Zm00001d007511_T001.exon4 2 233567925 233568068 Zm00001d007511 233566671 233570862 Zm00001d007511 Zm00001d007511a,Zm00001d007511b simSplit
Zm00001d007511_T001.exon3 2 233568303 233568352 Zm00001d007511a 233566671 233570862 Zm00001d007511 Zm00001d007511a,Zm00001d007511b simSplit
Zm00001d007511_T001.exon3 2 233568303 233568352 Zm00001d007511 233566671 233570862 Zm00001d007511 Zm00001d007511a,Zm00001d007511b simSplit
Zm00001d007511_T001.exon2 2 233569228 233569361 Zm00001d007511a 233566671 233570862 Zm00001d007511 Zm00001d007511a,Zm00001d007511b simSplit
Zm00001d007511_T001.exon2 2 233569228 233569361 Zm00001d007511 233566671 233570862 Zm00001d007511 Zm00001d007511a,Zm00001d007511b simSplit
Zm00001d007511_T001.exon1 2 233570643 233570862 Zm00001d007511b 233566671 233570862 Zm00001d007511 Zm00001d007511a,Zm00001d007511b simSplit
Zm00001d007511_T001.exon1 2 233570643 233570862 Zm00001d007511 233566671 233570862 Zm00001d007511 Zm00001d007511a,Zm00001d007511b simSplit
Zm00001d007529_T001.exon1 2 233991675 233992127 Zm00001d007529a 233991675 234008690 Zm00001d007529 Zm00001d007529a,Zm00001d007529b simSplit
Zm00001d007529_T001.exon1 2 233991675 233992127 Zm00001d007529 233991675 234008690 Zm00001d007529 Zm00001d007529a,Zm00001d007529b simSplit
Zm00001d007529_T001.exon2 2 233992379 233992519 Zm00001d007529a 233991675 234008690 Zm00001d007529 Zm00001d007529a,Zm00001d007529b simSplit
Zm00001d007529_T001.exon2 2 233992379 233992519 Zm00001d007529 233991675 234008690 Zm00001d007529 Zm00001d007529a,Zm00001d007529b simSplit
Zm00001d007529_T001.exon3 2 233993051 233993300 Zm00001d007529a 233991675 234008690 Zm00001d007529 Zm00001d007529a,Zm00001d007529b simSplit
Zm00001d007529_T001.exon3 2 233993051 233993300 Zm00001d007529 233991675 234008690 Zm00001d007529 Zm00001d007529a,Zm00001d007529b simSplit
Zm00001d007529_T001.exon4 2 233993396 233993501 Zm00001d007529a 233991675 234008690 Zm00001d007529 Zm00001d007529a,Zm00001d007529b simSplit
Zm00001d007529_T001.exon4 2 233993396 233993501 Zm00001d007529 233991675 234008690 Zm00001d007529 Zm00001d007529a,Zm00001d007529b simSplit
Zm00001d007529_T001.exon5 2 233993589 233993727 Zm00001d007529a 233991675 234008690 Zm00001d007529 Zm00001d007529a,Zm00001d007529b simSplit
Zm00001d007529_T001.exon5 2 233993589 233993727 Zm00001d007529 233991675 234008690 Zm00001d007529 Zm00001d007529a,Zm00001d007529b simSplit
Zm00001d007529_T001.exon6 2 234002282 234002513 Zm00001d007529a 233991675 234008690 Zm00001d007529 Zm00001d007529a,Zm00001d007529b simSplit
Zm00001d007529_T001.exon6 2 234002282 234002513 Zm00001d007529 233991675 234008690 Zm00001d007529 Zm00001d007529a,Zm00001d007529b simSplit
Zm00001d007529_T001.exon7 2 234006367 234006737 Zm00001d007529a 233991675 234008690 Zm00001d007529 Zm00001d007529a,Zm00001d007529b simSplit
Zm00001d007529_T001.exon7 2 234006367 234006737 Zm00001d007529 233991675 234008690 Zm00001d007529 Zm00001d007529a,Zm00001d007529b simSplit
Zm00001d007529_T001.exon8 2 234007330 234007403 Zm00001d007529a 233991675 234008690 Zm00001d007529 Zm00001d007529a,Zm00001d007529b simSplit
Zm00001d007529_T001.exon8 2 234007330 234007403 Zm00001d007529 233991675 234008690 Zm00001d007529 Zm00001d007529a,Zm00001d007529b simSplit
Zm00001d007529_T001.exon9 2 234007563 234007716 Zm00001d007529a 233991675 234008690 Zm00001d007529 Zm00001d007529a,Zm00001d007529b simSplit
Zm00001d007529_T001.exon9 2 234007563 234007716 Zm00001d007529 233991675 234008690 Zm00001d007529 Zm00001d007529a,Zm00001d007529b simSplit
Zm00001d007529_T001.exon10 2 234008430 234008690 Zm00001d007529b 233991675 234008690 Zm00001d007529 Zm00001d007529a,Zm00001d007529b simSplit
Zm00001d007529_T001.exon10 2 234008430 234008690 Zm00001d007529 233991675 234008690 Zm00001d007529 Zm00001d007529a,Zm00001d007529b simSplit
Zm00001d007533_T001.exon1 2 234173727 234173764 Zm00001d007533a 234173727 234174847 Zm00001d007533 Zm00001d007533a,Zm00001d007533b simSplit
Zm00001d007533_T001.exon1 2 234173727 234173764 Zm00001d007533 234173727 234174847 Zm00001d007533 Zm00001d007533a,Zm00001d007533b simSplit
Zm00001d007533_T001.exon2 2 234173838 234173916 Zm00001d007533a 234173727 234174847 Zm00001d007533 Zm00001d007533a,Zm00001d007533b simSplit
Zm00001d007533_T001.exon2 2 234173838 234173916 Zm00001d007533 234173727 234174847 Zm00001d007533 Zm00001d007533a,Zm00001d007533b simSplit
Zm00001d007533_T001.exon3 2 234174221 234174309 Zm00001d007533a 234173727 234174847 Zm00001d007533 Zm00001d007533a,Zm00001d007533b simSplit
Zm00001d007533_T001.exon3 2 234174221 234174309 Zm00001d007533 234173727 234174847 Zm00001d007533 Zm00001d007533a,Zm00001d007533b simSplit
Zm00001d007533_T001.exon4 2 234174404 234174458 Zm00001d007533b 234173727 234174847 Zm00001d007533 Zm00001d007533a,Zm00001d007533b simSplit
Zm00001d007533_T001.exon4 2 234174404 234174458 Zm00001d007533 234173727 234174847 Zm00001d007533 Zm00001d007533a,Zm00001d007533b simSplit
Zm00001d007533_T001.exon5 2 234174608 234174847 Zm00001d007533b 234173727 234174847 Zm00001d007533 Zm00001d007533a,Zm00001d007533b simSplit
Zm00001d007533_T001.exon5 2 234174608 234174847 Zm00001d007533 234173727 234174847 Zm00001d007533 Zm00001d007533a,Zm00001d007533b simSplit
Zm00001d007543_T001.exon1 2 234345049 234345173 Zm00001d007543a 234345049 234346461 Zm00001d007543 Zm00001d007543a,Zm00001d007543b simSplit
Zm00001d007543_T001.exon1 2 234345049 234345173 Zm00001d007543 234345049 234346461 Zm00001d007543 Zm00001d007543a,Zm00001d007543b simSplit
Zm00001d007543_T001.exon2 2 234345592 234345652 Zm00001d007543a 234345049 234346461 Zm00001d007543 Zm00001d007543a,Zm00001d007543b simSplit
Zm00001d007543_T001.exon2 2 234345592 234345652 Zm00001d007543 234345049 234346461 Zm00001d007543 Zm00001d007543a,Zm00001d007543b simSplit
Zm00001d007543_T001.exon3 2 234345732 234345814 Zm00001d007543a 234345049 234346461 Zm00001d007543 Zm00001d007543a,Zm00001d007543b simSplit
Zm00001d007543_T001.exon3 2 234345732 234345814 Zm00001d007543 234345049 234346461 Zm00001d007543 Zm00001d007543a,Zm00001d007543b simSplit
Zm00001d007543_T001.exon4 2 234345941 234346461 Zm00001d007543b 234345049 234346461 Zm00001d007543 Zm00001d007543a,Zm00001d007543b simSplit
Zm00001d007543_T001.exon4 2 234345941 234346461 Zm00001d007543 234345049 234346461 Zm00001d007543 Zm00001d007543a,Zm00001d007543b simSplit
Zm00001d007562_T001.exon8 2 234920666 234921064 Zm00001d007562a 234920666 234925650 Zm00001d007562 Zm00001d007562a,Zm00001d007562b simSplit
Zm00001d007562_T001.exon8 2 234920666 234921064 Zm00001d007562 234920666 234925650 Zm00001d007562 Zm00001d007562a,Zm00001d007562b simSplit
Zm00001d007562_T001.exon7 2 234921169 234921244 Zm00001d007562a 234920666 234925650 Zm00001d007562 Zm00001d007562a,Zm00001d007562b simSplit
Zm00001d007562_T001.exon7 2 234921169 234921244 Zm00001d007562 234920666 234925650 Zm00001d007562 Zm00001d007562a,Zm00001d007562b simSplit
Zm00001d007562_T001.exon6 2 234921319 234921452 Zm00001d007562a 234920666 234925650 Zm00001d007562 Zm00001d007562a,Zm00001d007562b simSplit
Zm00001d007562_T001.exon6 2 234921319 234921452 Zm00001d007562 234920666 234925650 Zm00001d007562 Zm00001d007562a,Zm00001d007562b simSplit
Zm00001d007562_T001.exon5 2 234921533 234921658 Zm00001d007562b 234920666 234925650 Zm00001d007562 Zm00001d007562a,Zm00001d007562b simSplit
Zm00001d007562_T001.exon5 2 234921533 234921658 Zm00001d007562 234920666 234925650 Zm00001d007562 Zm00001d007562a,Zm00001d007562b simSplit
Zm00001d007562_T001.exon4 2 234921739 234921951 Zm00001d007562b 234920666 234925650 Zm00001d007562 Zm00001d007562a,Zm00001d007562b simSplit
Zm00001d007562_T001.exon4 2 234921739 234921951 Zm00001d007562 234920666 234925650 Zm00001d007562 Zm00001d007562a,Zm00001d007562b simSplit
Zm00001d007562_T001.exon3 2 234922047 234922228 Zm00001d007562b 234920666 234925650 Zm00001d007562 Zm00001d007562a,Zm00001d007562b simSplit
Zm00001d007562_T001.exon3 2 234922047 234922228 Zm00001d007562 234920666 234925650 Zm00001d007562 Zm00001d007562a,Zm00001d007562b simSplit
Zm00001d007562_T001.exon2 2 234922291 234922380 Zm00001d007562b 234920666 234925650 Zm00001d007562 Zm00001d007562a,Zm00001d007562b simSplit
Zm00001d007562_T001.exon2 2 234922291 234922380 Zm00001d007562 234920666 234925650 Zm00001d007562 Zm00001d007562a,Zm00001d007562b simSplit
Zm00001d007562_T001.exon1 2 234923097 234925650 Zm00001d007562b 234920666 234925650 Zm00001d007562 Zm00001d007562a,Zm00001d007562b simSplit
Zm00001d007562_T001.exon1 2 234923097 234925650 Zm00001d007562 234920666 234925650 Zm00001d007562 Zm00001d007562a,Zm00001d007562b simSplit
Zm00001d007577_T001.exon11 2 235094843 235095185 Zm00001d007577a 235094843 235098442 Zm00001d007577 Zm00001d007577a,Zm00001d007577b simSplit
Zm00001d007577_T001.exon11 2 235094843 235095185 Zm00001d007577 235094843 235098442 Zm00001d007577 Zm00001d007577a,Zm00001d007577b simSplit
Zm00001d007577_T001.exon10 2 235095259 235095318 Zm00001d007577a 235094843 235098442 Zm00001d007577 Zm00001d007577a,Zm00001d007577b simSplit
Zm00001d007577_T001.exon10 2 235095259 235095318 Zm00001d007577 235094843 235098442 Zm00001d007577 Zm00001d007577a,Zm00001d007577b simSplit
Zm00001d007577_T001.exon9 2 235095417 235095496 Zm00001d007577a 235094843 235098442 Zm00001d007577 Zm00001d007577a,Zm00001d007577b simSplit
Zm00001d007577_T001.exon9 2 235095417 235095496 Zm00001d007577 235094843 235098442 Zm00001d007577 Zm00001d007577a,Zm00001d007577b simSplit
Zm00001d007577_T001.exon8 2 235095595 235095689 Zm00001d007577a 235094843 235098442 Zm00001d007577 Zm00001d007577a,Zm00001d007577b simSplit
Zm00001d007577_T001.exon8 2 235095595 235095689 Zm00001d007577 235094843 235098442 Zm00001d007577 Zm00001d007577a,Zm00001d007577b simSplit
Zm00001d007577_T001.exon7 2 235095778 235095894 Zm00001d007577a 235094843 235098442 Zm00001d007577 Zm00001d007577a,Zm00001d007577b simSplit
Zm00001d007577_T001.exon7 2 235095778 235095894 Zm00001d007577 235094843 235098442 Zm00001d007577 Zm00001d007577a,Zm00001d007577b simSplit
Zm00001d007577_T001.exon6 2 235095986 235096063 Zm00001d007577a 235094843 235098442 Zm00001d007577 Zm00001d007577a,Zm00001d007577b simSplit
Zm00001d007577_T001.exon6 2 235095986 235096063 Zm00001d007577 235094843 235098442 Zm00001d007577 Zm00001d007577a,Zm00001d007577b simSplit
Zm00001d007577_T002.exon2 2 235096797 235097876 Zm00001d007577b 235094843 235098442 Zm00001d007577 Zm00001d007577a,Zm00001d007577b simSplit
Zm00001d007577_T002.exon2 2 235096797 235097876 Zm00001d007577 235094843 235098442 Zm00001d007577 Zm00001d007577a,Zm00001d007577b simSplit
Zm00001d007577_T001.exon1 2 235098010 235098442 Zm00001d007577b 235094843 235098442 Zm00001d007577 Zm00001d007577a,Zm00001d007577b simSplit
Zm00001d007577_T001.exon1 2 235098010 235098442 Zm00001d007577 235094843 235098442 Zm00001d007577 Zm00001d007577a,Zm00001d007577b simSplit
Zm00001d007632_T009.exon9 2 236537777 236538118 Zm00001d007632a 236537777 236544050 Zm00001d007632 Zm00001d007632a,Zm00001d007632b simSplit
Zm00001d007632_T009.exon9 2 236537777 236538118 Zm00001d007632 236537777 236544050 Zm00001d007632 Zm00001d007632a,Zm00001d007632b simSplit
Zm00001d007632_T007.exon8 2 236538199 236538431 Zm00001d007632a 236537777 236544050 Zm00001d007632 Zm00001d007632a,Zm00001d007632b simSplit
Zm00001d007632_T007.exon8 2 236538199 236538431 Zm00001d007632 236537777 236544050 Zm00001d007632 Zm00001d007632a,Zm00001d007632b simSplit
Zm00001d007632_T007.exon7 2 236538454 236538703 Zm00001d007632a 236537777 236544050 Zm00001d007632 Zm00001d007632a,Zm00001d007632b simSplit
Zm00001d007632_T007.exon7 2 236538454 236538703 Zm00001d007632 236537777 236544050 Zm00001d007632 Zm00001d007632a,Zm00001d007632b simSplit
Zm00001d007632_T003.exon7 2 236538784 236539404 Zm00001d007632a 236537777 236544050 Zm00001d007632 Zm00001d007632a,Zm00001d007632b simSplit
Zm00001d007632_T003.exon7 2 236538784 236539404 Zm00001d007632 236537777 236544050 Zm00001d007632 Zm00001d007632a,Zm00001d007632b simSplit
Zm00001d007632_T007.exon5 2 236539492 236539580 Zm00001d007632a 236537777 236544050 Zm00001d007632 Zm00001d007632a,Zm00001d007632b simSplit
Zm00001d007632_T007.exon5 2 236539492 236539580 Zm00001d007632 236537777 236544050 Zm00001d007632 Zm00001d007632a,Zm00001d007632b simSplit
Zm00001d007632_T007.exon4 2 236539774 236540632 Zm00001d007632a 236537777 236544050 Zm00001d007632 Zm00001d007632a,Zm00001d007632b simSplit
Zm00001d007632_T007.exon4 2 236539774 236540632 Zm00001d007632 236537777 236544050 Zm00001d007632 Zm00001d007632a,Zm00001d007632b simSplit
Zm00001d007632_T007.exon3 2 236541019 236543393 Zm00001d007632a 236537777 236544050 Zm00001d007632 Zm00001d007632a,Zm00001d007632b simSplit
Zm00001d007632_T007.exon3 2 236541019 236543393 Zm00001d007632 236537777 236544050 Zm00001d007632 Zm00001d007632a,Zm00001d007632b simSplit
Zm00001d007632_T007.exon2 2 236543415 236543640 Zm00001d007632b 236537777 236544050 Zm00001d007632 Zm00001d007632a,Zm00001d007632b simSplit
Zm00001d007632_T007.exon2 2 236543415 236543640 Zm00001d007632 236537777 236544050 Zm00001d007632 Zm00001d007632a,Zm00001d007632b simSplit
Zm00001d007632_T007.exon1 2 236543886 236544050 Zm00001d007632b 236537777 236544050 Zm00001d007632 Zm00001d007632a,Zm00001d007632b simSplit
Zm00001d007632_T007.exon1 2 236543886 236544050 Zm00001d007632 236537777 236544050 Zm00001d007632 Zm00001d007632a,Zm00001d007632b simSplit
Zm00001d007637_T001.exon1 2 236697479 236697560 Zm00001d007637a 236697479 236706994 Zm00001d007637 Zm00001d007637a,Zm00001d007637b simSplit
Zm00001d007637_T001.exon1 2 236697479 236697560 Zm00001d007637 236697479 236706994 Zm00001d007637 Zm00001d007637a,Zm00001d007637b simSplit
Zm00001d007637_T001.exon2 2 236697631 236697810 Zm00001d007637a 236697479 236706994 Zm00001d007637 Zm00001d007637a,Zm00001d007637b simSplit
Zm00001d007637_T001.exon2 2 236697631 236697810 Zm00001d007637 236697479 236706994 Zm00001d007637 Zm00001d007637a,Zm00001d007637b simSplit
Zm00001d007637_T001.exon3 2 236697904 236697999 Zm00001d007637a 236697479 236706994 Zm00001d007637 Zm00001d007637a,Zm00001d007637b simSplit
Zm00001d007637_T001.exon3 2 236697904 236697999 Zm00001d007637 236697479 236706994 Zm00001d007637 Zm00001d007637a,Zm00001d007637b simSplit
Zm00001d007637_T001.exon4 2 236698079 236698189 Zm00001d007637a 236697479 236706994 Zm00001d007637 Zm00001d007637a,Zm00001d007637b simSplit
Zm00001d007637_T001.exon4 2 236698079 236698189 Zm00001d007637 236697479 236706994 Zm00001d007637 Zm00001d007637a,Zm00001d007637b simSplit
Zm00001d007637_T001.exon5 2 236698269 236698519 Zm00001d007637a 236697479 236706994 Zm00001d007637 Zm00001d007637a,Zm00001d007637b simSplit
Zm00001d007637_T001.exon5 2 236698269 236698519 Zm00001d007637 236697479 236706994 Zm00001d007637 Zm00001d007637a,Zm00001d007637b simSplit
Zm00001d007637_T001.exon6 2 236698580 236698844 Zm00001d007637a 236697479 236706994 Zm00001d007637 Zm00001d007637a,Zm00001d007637b simSplit
Zm00001d007637_T001.exon6 2 236698580 236698844 Zm00001d007637 236697479 236706994 Zm00001d007637 Zm00001d007637a,Zm00001d007637b simSplit
Zm00001d007637_T001.exon7 2 236699064 236699141 Zm00001d007637a 236697479 236706994 Zm00001d007637 Zm00001d007637a,Zm00001d007637b simSplit
Zm00001d007637_T001.exon7 2 236699064 236699141 Zm00001d007637 236697479 236706994 Zm00001d007637 Zm00001d007637a,Zm00001d007637b simSplit
Zm00001d007637_T001.exon8 2 236699228 236699922 Zm00001d007637a 236697479 236706994 Zm00001d007637 Zm00001d007637a,Zm00001d007637b simSplit
Zm00001d007637_T001.exon8 2 236699228 236699922 Zm00001d007637 236697479 236706994 Zm00001d007637 Zm00001d007637a,Zm00001d007637b simSplit
Zm00001d007637_T001.exon9 2 236700321 236700509 Zm00001d007637a 236697479 236706994 Zm00001d007637 Zm00001d007637a,Zm00001d007637b simSplit
Zm00001d007637_T001.exon9 2 236700321 236700509 Zm00001d007637 236697479 236706994 Zm00001d007637 Zm00001d007637a,Zm00001d007637b simSplit
Zm00001d007637_T001.exon10 2 236700602 236703598 Zm00001d007637a 236697479 236706994 Zm00001d007637 Zm00001d007637a,Zm00001d007637b simSplit
Zm00001d007637_T001.exon10 2 236700602 236703598 Zm00001d007637 236697479 236706994 Zm00001d007637 Zm00001d007637a,Zm00001d007637b simSplit
Zm00001d007637_T001.exon11 2 236704224 236704319 Zm00001d007637a 236697479 236706994 Zm00001d007637 Zm00001d007637a,Zm00001d007637b simSplit
Zm00001d007637_T001.exon11 2 236704224 236704319 Zm00001d007637 236697479 236706994 Zm00001d007637 Zm00001d007637a,Zm00001d007637b simSplit
Zm00001d007637_T001.exon12 2 236704427 236704511 Zm00001d007637a 236697479 236706994 Zm00001d007637 Zm00001d007637a,Zm00001d007637b simSplit
Zm00001d007637_T001.exon12 2 236704427 236704511 Zm00001d007637 236697479 236706994 Zm00001d007637 Zm00001d007637a,Zm00001d007637b simSplit
Zm00001d007637_T001.exon13 2 236704604 236704673 Zm00001d007637b 236697479 236706994 Zm00001d007637 Zm00001d007637a,Zm00001d007637b simSplit
Zm00001d007637_T001.exon13 2 236704604 236704673 Zm00001d007637 236697479 236706994 Zm00001d007637 Zm00001d007637a,Zm00001d007637b simSplit
Zm00001d007637_T001.exon14 2 236705436 236705481 Zm00001d007637b 236697479 236706994 Zm00001d007637 Zm00001d007637a,Zm00001d007637b simSplit
Zm00001d007637_T001.exon14 2 236705436 236705481 Zm00001d007637 236697479 236706994 Zm00001d007637 Zm00001d007637a,Zm00001d007637b simSplit
Zm00001d007637_T001.exon15 2 236706598 236706809 Zm00001d007637b 236697479 236706994 Zm00001d007637 Zm00001d007637a,Zm00001d007637b simSplit
Zm00001d007637_T001.exon15 2 236706598 236706809 Zm00001d007637 236697479 236706994 Zm00001d007637 Zm00001d007637a,Zm00001d007637b simSplit
Zm00001d007637_T001.exon16 2 236706934 236706994 Zm00001d007637b 236697479 236706994 Zm00001d007637 Zm00001d007637a,Zm00001d007637b simSplit
Zm00001d007637_T001.exon16 2 236706934 236706994 Zm00001d007637 236697479 236706994 Zm00001d007637 Zm00001d007637a,Zm00001d007637b simSplit
Zm00001d007638_T001.exon11 2 236708454 236709071 Zm00001d007638a 236708454 236714123 Zm00001d007638 Zm00001d007638a,Zm00001d007638b simSplit
Zm00001d007638_T001.exon11 2 236708454 236709071 Zm00001d007638 236708454 236714123 Zm00001d007638 Zm00001d007638a,Zm00001d007638b simSplit
Zm00001d007638_T001.exon10 2 236709631 236709714 Zm00001d007638a 236708454 236714123 Zm00001d007638 Zm00001d007638a,Zm00001d007638b simSplit
Zm00001d007638_T001.exon10 2 236709631 236709714 Zm00001d007638 236708454 236714123 Zm00001d007638 Zm00001d007638a,Zm00001d007638b simSplit
Zm00001d007638_T001.exon9 2 236709872 236709964 Zm00001d007638a 236708454 236714123 Zm00001d007638 Zm00001d007638a,Zm00001d007638b simSplit
Zm00001d007638_T001.exon9 2 236709872 236709964 Zm00001d007638 236708454 236714123 Zm00001d007638 Zm00001d007638a,Zm00001d007638b simSplit
Zm00001d007638_T001.exon8 2 236710158 236710283 Zm00001d007638a 236708454 236714123 Zm00001d007638 Zm00001d007638a,Zm00001d007638b simSplit
Zm00001d007638_T001.exon8 2 236710158 236710283 Zm00001d007638 236708454 236714123 Zm00001d007638 Zm00001d007638a,Zm00001d007638b simSplit
Zm00001d007638_T001.exon7 2 236710939 236711097 Zm00001d007638a 236708454 236714123 Zm00001d007638 Zm00001d007638a,Zm00001d007638b simSplit
Zm00001d007638_T001.exon7 2 236710939 236711097 Zm00001d007638 236708454 236714123 Zm00001d007638 Zm00001d007638a,Zm00001d007638b simSplit
Zm00001d007638_T001.exon6 2 236711176 236711253 Zm00001d007638a 236708454 236714123 Zm00001d007638 Zm00001d007638a,Zm00001d007638b simSplit
Zm00001d007638_T001.exon6 2 236711176 236711253 Zm00001d007638 236708454 236714123 Zm00001d007638 Zm00001d007638a,Zm00001d007638b simSplit
Zm00001d007638_T001.exon5 2 236711964 236712023 Zm00001d007638a 236708454 236714123 Zm00001d007638 Zm00001d007638a,Zm00001d007638b simSplit
Zm00001d007638_T001.exon5 2 236711964 236712023 Zm00001d007638 236708454 236714123 Zm00001d007638 Zm00001d007638a,Zm00001d007638b simSplit
Zm00001d007638_T001.exon4 2 236712146 236712219 Zm00001d007638a 236708454 236714123 Zm00001d007638 Zm00001d007638a,Zm00001d007638b simSplit
Zm00001d007638_T001.exon4 2 236712146 236712219 Zm00001d007638 236708454 236714123 Zm00001d007638 Zm00001d007638a,Zm00001d007638b simSplit
Zm00001d007638_T001.exon3 2 236712320 236712359 Zm00001d007638b 236708454 236714123 Zm00001d007638 Zm00001d007638a,Zm00001d007638b simSplit
Zm00001d007638_T001.exon3 2 236712320 236712359 Zm00001d007638 236708454 236714123 Zm00001d007638 Zm00001d007638a,Zm00001d007638b simSplit
Zm00001d007638_T001.exon2 2 236713225 236713347 Zm00001d007638b 236708454 236714123 Zm00001d007638 Zm00001d007638a,Zm00001d007638b simSplit
Zm00001d007638_T001.exon2 2 236713225 236713347 Zm00001d007638 236708454 236714123 Zm00001d007638 Zm00001d007638a,Zm00001d007638b simSplit
Zm00001d007638_T001.exon1 2 236713804 236714123 Zm00001d007638b 236708454 236714123 Zm00001d007638 Zm00001d007638a,Zm00001d007638b simSplit
Zm00001d007638_T001.exon1 2 236713804 236714123 Zm00001d007638 236708454 236714123 Zm00001d007638 Zm00001d007638a,Zm00001d007638b simSplit
Zm00001d007652_T001.exon4 2 236954507 236954965 Zm00001d007652a 236954507 236959237 Zm00001d007652 Zm00001d007652a,Zm00001d007652b simSplit
Zm00001d007652_T001.exon4 2 236954507 236954965 Zm00001d007652 236954507 236959237 Zm00001d007652 Zm00001d007652a,Zm00001d007652b simSplit
Zm00001d007652_T001.exon3 2 236955644 236955771 Zm00001d007652a 236954507 236959237 Zm00001d007652 Zm00001d007652a,Zm00001d007652b simSplit
Zm00001d007652_T001.exon3 2 236955644 236955771 Zm00001d007652 236954507 236959237 Zm00001d007652 Zm00001d007652a,Zm00001d007652b simSplit
Zm00001d007652_T001.exon2 2 236956384 236957025 Zm00001d007652a 236954507 236959237 Zm00001d007652 Zm00001d007652a,Zm00001d007652b simSplit
Zm00001d007652_T001.exon2 2 236956384 236957025 Zm00001d007652 236954507 236959237 Zm00001d007652 Zm00001d007652a,Zm00001d007652b simSplit
Zm00001d007652_T001.exon1 2 236958989 236959237 Zm00001d007652b 236954507 236959237 Zm00001d007652 Zm00001d007652a,Zm00001d007652b simSplit
Zm00001d007652_T001.exon1 2 236958989 236959237 Zm00001d007652 236954507 236959237 Zm00001d007652 Zm00001d007652a,Zm00001d007652b simSplit
Zm00001d007653_T001.exon1 2 237002647 237002888 Zm00001d007653a 237002647 237005256 Zm00001d007653 Zm00001d007653a,Zm00001d007653b simSplit
Zm00001d007653_T001.exon1 2 237002647 237002888 Zm00001d007653 237002647 237005256 Zm00001d007653 Zm00001d007653a,Zm00001d007653b simSplit
Zm00001d007653_T001.exon2 2 237002965 237003045 Zm00001d007653a 237002647 237005256 Zm00001d007653 Zm00001d007653a,Zm00001d007653b simSplit
Zm00001d007653_T001.exon2 2 237002965 237003045 Zm00001d007653 237002647 237005256 Zm00001d007653 Zm00001d007653a,Zm00001d007653b simSplit
Zm00001d007653_T001.exon3 2 237003116 237003235 Zm00001d007653b 237002647 237005256 Zm00001d007653 Zm00001d007653a,Zm00001d007653b simSplit
Zm00001d007653_T001.exon3 2 237003116 237003235 Zm00001d007653 237002647 237005256 Zm00001d007653 Zm00001d007653a,Zm00001d007653b simSplit
Zm00001d007653_T003.exon3 2 237003308 237004764 Zm00001d007653b 237002647 237005256 Zm00001d007653 Zm00001d007653a,Zm00001d007653b simSplit
Zm00001d007653_T003.exon3 2 237003308 237004764 Zm00001d007653 237002647 237005256 Zm00001d007653 Zm00001d007653a,Zm00001d007653b simSplit
Zm00001d007653_T001.exon5 2 237004854 237005256 Zm00001d007653b 237002647 237005256 Zm00001d007653 Zm00001d007653a,Zm00001d007653b simSplit
Zm00001d007653_T001.exon5 2 237004854 237005256 Zm00001d007653 237002647 237005256 Zm00001d007653 Zm00001d007653a,Zm00001d007653b simSplit
Zm00001d007682_T001.exon4 2 237363251 237364296 Zm00001d007682a 237363251 237365687 Zm00001d007682 Zm00001d007682a,Zm00001d007682b simSplit
Zm00001d007682_T001.exon4 2 237363251 237364296 Zm00001d007682 237363251 237365687 Zm00001d007682 Zm00001d007682a,Zm00001d007682b simSplit
Zm00001d007682_T001.exon3 2 237364411 237364609 Zm00001d007682b 237363251 237365687 Zm00001d007682 Zm00001d007682a,Zm00001d007682b simSplit
Zm00001d007682_T001.exon3 2 237364411 237364609 Zm00001d007682 237363251 237365687 Zm00001d007682 Zm00001d007682a,Zm00001d007682b simSplit
Zm00001d007682_T001.exon2 2 237364833 237364861 Zm00001d007682b 237363251 237365687 Zm00001d007682 Zm00001d007682a,Zm00001d007682b simSplit
Zm00001d007682_T001.exon2 2 237364833 237364861 Zm00001d007682 237363251 237365687 Zm00001d007682 Zm00001d007682a,Zm00001d007682b simSplit
Zm00001d007682_T001.exon1 2 237365373 237365687 Zm00001d007682b 237363251 237365687 Zm00001d007682 Zm00001d007682a,Zm00001d007682b simSplit
Zm00001d007682_T001.exon1 2 237365373 237365687 Zm00001d007682 237363251 237365687 Zm00001d007682 Zm00001d007682a,Zm00001d007682b simSplit
Zm00001d007725_T001.exon4 2 238219444 238220216 Zm00001d007725a 238219444 238221798 Zm00001d007725 Zm00001d007725a,Zm00001d007725b simSplit
Zm00001d007725_T001.exon4 2 238219444 238220216 Zm00001d007725 238219444 238221798 Zm00001d007725 Zm00001d007725a,Zm00001d007725b simSplit
Zm00001d007725_T001.exon3 2 238220339 238220886 Zm00001d007725a 238219444 238221798 Zm00001d007725 Zm00001d007725a,Zm00001d007725b simSplit
Zm00001d007725_T001.exon3 2 238220339 238220886 Zm00001d007725 238219444 238221798 Zm00001d007725 Zm00001d007725a,Zm00001d007725b simSplit
Zm00001d007725_T001.exon2 2 238220947 238221456 Zm00001d007725b 238219444 238221798 Zm00001d007725 Zm00001d007725a,Zm00001d007725b simSplit
Zm00001d007725_T001.exon2 2 238220947 238221456 Zm00001d007725 238219444 238221798 Zm00001d007725 Zm00001d007725a,Zm00001d007725b simSplit
Zm00001d007725_T001.exon1 2 238221780 238221798 Zm00001d007725b 238219444 238221798 Zm00001d007725 Zm00001d007725a,Zm00001d007725b simSplit
Zm00001d007725_T001.exon1 2 238221780 238221798 Zm00001d007725 238219444 238221798 Zm00001d007725 Zm00001d007725a,Zm00001d007725b simSplit
Zm00001d007752_T001.exon6 2 238827247 238827757 Zm00001d007752a 238827247 238830959 Zm00001d007752 Zm00001d007752a,Zm00001d007752b simSplit
Zm00001d007752_T001.exon6 2 238827247 238827757 Zm00001d007752 238827247 238830959 Zm00001d007752 Zm00001d007752a,Zm00001d007752b simSplit
Zm00001d007752_T001.exon5 2 238827916 238827955 Zm00001d007752a 238827247 238830959 Zm00001d007752 Zm00001d007752a,Zm00001d007752b simSplit
Zm00001d007752_T001.exon5 2 238827916 238827955 Zm00001d007752 238827247 238830959 Zm00001d007752 Zm00001d007752a,Zm00001d007752b simSplit
Zm00001d007752_T001.exon4 2 238828200 238828551 Zm00001d007752b 238827247 238830959 Zm00001d007752 Zm00001d007752a,Zm00001d007752b simSplit
Zm00001d007752_T001.exon4 2 238828200 238828551 Zm00001d007752 238827247 238830959 Zm00001d007752 Zm00001d007752a,Zm00001d007752b simSplit
Zm00001d007752_T001.exon3 2 238829275 238829451 Zm00001d007752b 238827247 238830959 Zm00001d007752 Zm00001d007752a,Zm00001d007752b simSplit
Zm00001d007752_T001.exon3 2 238829275 238829451 Zm00001d007752 238827247 238830959 Zm00001d007752 Zm00001d007752a,Zm00001d007752b simSplit
Zm00001d007752_T001.exon2 2 238829780 238829968 Zm00001d007752b 238827247 238830959 Zm00001d007752 Zm00001d007752a,Zm00001d007752b simSplit
Zm00001d007752_T001.exon2 2 238829780 238829968 Zm00001d007752 238827247 238830959 Zm00001d007752 Zm00001d007752a,Zm00001d007752b simSplit
Zm00001d007752_T001.exon1 2 238830905 238830959 Zm00001d007752b 238827247 238830959 Zm00001d007752 Zm00001d007752a,Zm00001d007752b simSplit
Zm00001d007752_T001.exon1 2 238830905 238830959 Zm00001d007752 238827247 238830959 Zm00001d007752 Zm00001d007752a,Zm00001d007752b simSplit
Zm00001d007755_T001.exon1 2 238907427 238907613 Zm00001d007755a 238907427 238912507 Zm00001d007755 Zm00001d007755a,Zm00001d007755b simSplit
Zm00001d007755_T001.exon1 2 238907427 238907613 Zm00001d007755 238907427 238912507 Zm00001d007755 Zm00001d007755a,Zm00001d007755b simSplit
Zm00001d007755_T002.exon2 2 238907953 238908803 Zm00001d007755a 238907427 238912507 Zm00001d007755 Zm00001d007755a,Zm00001d007755b simSplit
Zm00001d007755_T002.exon2 2 238907953 238908803 Zm00001d007755 238907427 238912507 Zm00001d007755 Zm00001d007755a,Zm00001d007755b simSplit
Zm00001d007755_T002.exon3 2 238908895 238908978 Zm00001d007755a 238907427 238912507 Zm00001d007755 Zm00001d007755a,Zm00001d007755b simSplit
Zm00001d007755_T002.exon3 2 238908895 238908978 Zm00001d007755 238907427 238912507 Zm00001d007755 Zm00001d007755a,Zm00001d007755b simSplit
Zm00001d007755_T002.exon4 2 238909506 238909748 Zm00001d007755a 238907427 238912507 Zm00001d007755 Zm00001d007755a,Zm00001d007755b simSplit
Zm00001d007755_T002.exon4 2 238909506 238909748 Zm00001d007755 238907427 238912507 Zm00001d007755 Zm00001d007755a,Zm00001d007755b simSplit
Zm00001d007755_T002.exon5 2 238910596 238910763 Zm00001d007755a 238907427 238912507 Zm00001d007755 Zm00001d007755a,Zm00001d007755b simSplit
Zm00001d007755_T002.exon5 2 238910596 238910763 Zm00001d007755 238907427 238912507 Zm00001d007755 Zm00001d007755a,Zm00001d007755b simSplit
Zm00001d007755_T002.exon6 2 238910902 238911015 Zm00001d007755b 238907427 238912507 Zm00001d007755 Zm00001d007755a,Zm00001d007755b simSplit
Zm00001d007755_T002.exon6 2 238910902 238911015 Zm00001d007755 238907427 238912507 Zm00001d007755 Zm00001d007755a,Zm00001d007755b simSplit
Zm00001d007755_T002.exon7 2 238911687 238912507 Zm00001d007755b 238907427 238912507 Zm00001d007755 Zm00001d007755a,Zm00001d007755b simSplit
Zm00001d007755_T002.exon7 2 238911687 238912507 Zm00001d007755 238907427 238912507 Zm00001d007755 Zm00001d007755a,Zm00001d007755b simSplit
Zm00001d007770_T001.exon9 2 239297501 239298047 Zm00001d007770a 239297501 239309104 Zm00001d007770 Zm00001d007770a,Zm00001d007770b simSplit
Zm00001d007770_T001.exon9 2 239297501 239298047 Zm00001d007770 239297501 239309104 Zm00001d007770 Zm00001d007770a,Zm00001d007770b simSplit
Zm00001d007770_T001.exon8 2 239298144 239298668 Zm00001d007770a 239297501 239309104 Zm00001d007770 Zm00001d007770a,Zm00001d007770b simSplit
Zm00001d007770_T001.exon8 2 239298144 239298668 Zm00001d007770 239297501 239309104 Zm00001d007770 Zm00001d007770a,Zm00001d007770b simSplit
Zm00001d007770_T002.exon7 2 239298805 239299166 Zm00001d007770a 239297501 239309104 Zm00001d007770 Zm00001d007770a,Zm00001d007770b simSplit
Zm00001d007770_T002.exon7 2 239298805 239299166 Zm00001d007770 239297501 239309104 Zm00001d007770 Zm00001d007770a,Zm00001d007770b simSplit
Zm00001d007770_T002.exon6 2 239299303 239299384 Zm00001d007770a 239297501 239309104 Zm00001d007770 Zm00001d007770a,Zm00001d007770b simSplit
Zm00001d007770_T002.exon6 2 239299303 239299384 Zm00001d007770 239297501 239309104 Zm00001d007770 Zm00001d007770a,Zm00001d007770b simSplit
Zm00001d007770_T002.exon5 2 239299476 239299542 Zm00001d007770a 239297501 239309104 Zm00001d007770 Zm00001d007770a,Zm00001d007770b simSplit
Zm00001d007770_T002.exon5 2 239299476 239299542 Zm00001d007770 239297501 239309104 Zm00001d007770 Zm00001d007770a,Zm00001d007770b simSplit
Zm00001d007770_T002.exon4 2 239299632 239299681 Zm00001d007770a 239297501 239309104 Zm00001d007770 Zm00001d007770a,Zm00001d007770b simSplit
Zm00001d007770_T002.exon4 2 239299632 239299681 Zm00001d007770 239297501 239309104 Zm00001d007770 Zm00001d007770a,Zm00001d007770b simSplit
Zm00001d007770_T002.exon3 2 239306876 239306961 Zm00001d007770b 239297501 239309104 Zm00001d007770 Zm00001d007770a,Zm00001d007770b simSplit
Zm00001d007770_T002.exon3 2 239306876 239306961 Zm00001d007770 239297501 239309104 Zm00001d007770 Zm00001d007770a,Zm00001d007770b simSplit
Zm00001d007770_T002.exon2 2 239307855 239307948 Zm00001d007770b 239297501 239309104 Zm00001d007770 Zm00001d007770a,Zm00001d007770b simSplit
Zm00001d007770_T002.exon2 2 239307855 239307948 Zm00001d007770 239297501 239309104 Zm00001d007770 Zm00001d007770a,Zm00001d007770b simSplit
Zm00001d007770_T001.exon1 2 239308824 239309104 Zm00001d007770b 239297501 239309104 Zm00001d007770 Zm00001d007770a,Zm00001d007770b simSplit
Zm00001d007770_T001.exon1 2 239308824 239309104 Zm00001d007770 239297501 239309104 Zm00001d007770 Zm00001d007770a,Zm00001d007770b simSplit
Zm00001d007806_T004.exon10 2 239998880 239999216 Zm00001d007806a 239998880 240009835 Zm00001d007806 Zm00001d007806a,Zm00001d007806b simSplit
Zm00001d007806_T004.exon10 2 239998880 239999216 Zm00001d007806 239998880 240009835 Zm00001d007806 Zm00001d007806a,Zm00001d007806b simSplit
Zm00001d007806_T009.exon8 2 239999294 239999365 Zm00001d007806a 239998880 240009835 Zm00001d007806 Zm00001d007806a,Zm00001d007806b simSplit
Zm00001d007806_T009.exon8 2 239999294 239999365 Zm00001d007806 239998880 240009835 Zm00001d007806 Zm00001d007806a,Zm00001d007806b simSplit
Zm00001d007806_T004.exon8 2 240001547 240001603 Zm00001d007806b 239998880 240009835 Zm00001d007806 Zm00001d007806a,Zm00001d007806b simSplit
Zm00001d007806_T004.exon8 2 240001547 240001603 Zm00001d007806 239998880 240009835 Zm00001d007806 Zm00001d007806a,Zm00001d007806b simSplit
Zm00001d007806_T004.exon7 2 240002860 240002951 Zm00001d007806b 239998880 240009835 Zm00001d007806 Zm00001d007806a,Zm00001d007806b simSplit
Zm00001d007806_T004.exon7 2 240002860 240002951 Zm00001d007806 239998880 240009835 Zm00001d007806 Zm00001d007806a,Zm00001d007806b simSplit
Zm00001d007806_T004.exon6 2 240003027 240006496 Zm00001d007806b 239998880 240009835 Zm00001d007806 Zm00001d007806a,Zm00001d007806b simSplit
Zm00001d007806_T004.exon6 2 240003027 240006496 Zm00001d007806 239998880 240009835 Zm00001d007806 Zm00001d007806a,Zm00001d007806b simSplit
Zm00001d007806_T003.exon5 2 240006597 240006766 Zm00001d007806b 239998880 240009835 Zm00001d007806 Zm00001d007806a,Zm00001d007806b simSplit
Zm00001d007806_T003.exon5 2 240006597 240006766 Zm00001d007806 239998880 240009835 Zm00001d007806 Zm00001d007806a,Zm00001d007806b simSplit
Zm00001d007806_T003.exon4 2 240007884 240008091 Zm00001d007806b 239998880 240009835 Zm00001d007806 Zm00001d007806a,Zm00001d007806b simSplit
Zm00001d007806_T003.exon4 2 240007884 240008091 Zm00001d007806 239998880 240009835 Zm00001d007806 Zm00001d007806a,Zm00001d007806b simSplit
Zm00001d007806_T003.exon3 2 240008794 240008860 Zm00001d007806b 239998880 240009835 Zm00001d007806 Zm00001d007806a,Zm00001d007806b simSplit
Zm00001d007806_T003.exon3 2 240008794 240008860 Zm00001d007806 239998880 240009835 Zm00001d007806 Zm00001d007806a,Zm00001d007806b simSplit
Zm00001d007806_T003.exon2 2 240008984 240009054 Zm00001d007806b 239998880 240009835 Zm00001d007806 Zm00001d007806a,Zm00001d007806b simSplit
Zm00001d007806_T003.exon2 2 240008984 240009054 Zm00001d007806 239998880 240009835 Zm00001d007806 Zm00001d007806a,Zm00001d007806b simSplit
Zm00001d007806_T004.exon1 2 240009529 240009835 Zm00001d007806b 239998880 240009835 Zm00001d007806 Zm00001d007806a,Zm00001d007806b simSplit
Zm00001d007806_T004.exon1 2 240009529 240009835 Zm00001d007806 239998880 240009835 Zm00001d007806 Zm00001d007806a,Zm00001d007806b simSplit
Zm00001d007816_T001.exon5 2 240149774 240150065 Zm00001d007816a 240149774 240151783 Zm00001d007816 Zm00001d007816a,Zm00001d007816b simSplit
Zm00001d007816_T001.exon5 2 240149774 240150065 Zm00001d007816 240149774 240151783 Zm00001d007816 Zm00001d007816a,Zm00001d007816b simSplit
Zm00001d007816_T001.exon4 2 240150235 240150345 Zm00001d007816a 240149774 240151783 Zm00001d007816 Zm00001d007816a,Zm00001d007816b simSplit
Zm00001d007816_T001.exon4 2 240150235 240150345 Zm00001d007816 240149774 240151783 Zm00001d007816 Zm00001d007816a,Zm00001d007816b simSplit
Zm00001d007816_T001.exon3 2 240151085 240151204 Zm00001d007816a 240149774 240151783 Zm00001d007816 Zm00001d007816a,Zm00001d007816b simSplit
Zm00001d007816_T001.exon3 2 240151085 240151204 Zm00001d007816 240149774 240151783 Zm00001d007816 Zm00001d007816a,Zm00001d007816b simSplit
Zm00001d007816_T001.exon2 2 240151373 240151436 Zm00001d007816a 240149774 240151783 Zm00001d007816 Zm00001d007816a,Zm00001d007816b simSplit
Zm00001d007816_T001.exon2 2 240151373 240151436 Zm00001d007816 240149774 240151783 Zm00001d007816 Zm00001d007816a,Zm00001d007816b simSplit
Zm00001d007816_T001.exon1 2 240151527 240151783 Zm00001d007816b 240149774 240151783 Zm00001d007816 Zm00001d007816a,Zm00001d007816b simSplit
Zm00001d007816_T001.exon1 2 240151527 240151783 Zm00001d007816 240149774 240151783 Zm00001d007816 Zm00001d007816a,Zm00001d007816b simSplit
Zm00001d007834_T001.exon1 2 240533811 240533852 Zm00001d007834a 240533811 240537908 Zm00001d007834 Zm00001d007834a,Zm00001d007834b simSplit
Zm00001d007834_T001.exon1 2 240533811 240533852 Zm00001d007834 240533811 240537908 Zm00001d007834 Zm00001d007834a,Zm00001d007834b simSplit
Zm00001d007834_T001.exon2 2 240536968 240537245 Zm00001d007834a 240533811 240537908 Zm00001d007834 Zm00001d007834a,Zm00001d007834b simSplit
Zm00001d007834_T001.exon2 2 240536968 240537245 Zm00001d007834 240533811 240537908 Zm00001d007834 Zm00001d007834a,Zm00001d007834b simSplit
Zm00001d007834_T001.exon3 2 240537359 240537621 Zm00001d007834b 240533811 240537908 Zm00001d007834 Zm00001d007834a,Zm00001d007834b simSplit
Zm00001d007834_T001.exon3 2 240537359 240537621 Zm00001d007834 240533811 240537908 Zm00001d007834 Zm00001d007834a,Zm00001d007834b simSplit
Zm00001d007834_T001.exon4 2 240537695 240537908 Zm00001d007834b 240533811 240537908 Zm00001d007834 Zm00001d007834a,Zm00001d007834b simSplit
Zm00001d007834_T001.exon4 2 240537695 240537908 Zm00001d007834 240533811 240537908 Zm00001d007834 Zm00001d007834a,Zm00001d007834b simSplit
Zm00001d007854_T002.exon5 2 240969696 240970150 Zm00001d007854a 240969696 240971917 Zm00001d007854 Zm00001d007854a,Zm00001d007854b simSplit
Zm00001d007854_T002.exon5 2 240969696 240970150 Zm00001d007854 240969696 240971917 Zm00001d007854 Zm00001d007854a,Zm00001d007854b simSplit
Zm00001d007854_T002.exon4 2 240970532 240970639 Zm00001d007854a 240969696 240971917 Zm00001d007854 Zm00001d007854a,Zm00001d007854b simSplit
Zm00001d007854_T002.exon4 2 240970532 240970639 Zm00001d007854 240969696 240971917 Zm00001d007854 Zm00001d007854a,Zm00001d007854b simSplit
Zm00001d007854_T001.exon2 2 240970736 240970801 Zm00001d007854a 240969696 240971917 Zm00001d007854 Zm00001d007854a,Zm00001d007854b simSplit
Zm00001d007854_T001.exon2 2 240970736 240970801 Zm00001d007854 240969696 240971917 Zm00001d007854 Zm00001d007854a,Zm00001d007854b simSplit
Zm00001d007854_T001.exon1 2 240971139 240971917 Zm00001d007854b 240969696 240971917 Zm00001d007854 Zm00001d007854a,Zm00001d007854b simSplit
Zm00001d007854_T001.exon1 2 240971139 240971917 Zm00001d007854 240969696 240971917 Zm00001d007854 Zm00001d007854a,Zm00001d007854b simSplit
Zm00001d007864_T001.exon4 2 241250798 241251156 Zm00001d007864a 241250798 241252215 Zm00001d007864 Zm00001d007864a,Zm00001d007864b simSplit
Zm00001d007864_T001.exon4 2 241250798 241251156 Zm00001d007864 241250798 241252215 Zm00001d007864 Zm00001d007864a,Zm00001d007864b simSplit
Zm00001d007864_T001.exon3 2 241251275 241251305 Zm00001d007864a 241250798 241252215 Zm00001d007864 Zm00001d007864a,Zm00001d007864b simSplit
Zm00001d007864_T001.exon3 2 241251275 241251305 Zm00001d007864 241250798 241252215 Zm00001d007864 Zm00001d007864a,Zm00001d007864b simSplit
Zm00001d007864_T001.exon2 2 241251407 241251751 Zm00001d007864a 241250798 241252215 Zm00001d007864 Zm00001d007864a,Zm00001d007864b simSplit
Zm00001d007864_T001.exon2 2 241251407 241251751 Zm00001d007864 241250798 241252215 Zm00001d007864 Zm00001d007864a,Zm00001d007864b simSplit
Zm00001d007864_T001.exon1 2 241252059 241252215 Zm00001d007864b 241250798 241252215 Zm00001d007864 Zm00001d007864a,Zm00001d007864b simSplit
Zm00001d007864_T001.exon1 2 241252059 241252215 Zm00001d007864 241250798 241252215 Zm00001d007864 Zm00001d007864a,Zm00001d007864b simSplit
Zm00001d007875_T001.exon1 2 241468413 241468570 Zm00001d007875a 241468413 241470277 Zm00001d007875 Zm00001d007875a,Zm00001d007875b simSplit
Zm00001d007875_T001.exon1 2 241468413 241468570 Zm00001d007875 241468413 241470277 Zm00001d007875 Zm00001d007875a,Zm00001d007875b simSplit
Zm00001d007875_T001.exon2 2 241468864 241468953 Zm00001d007875a 241468413 241470277 Zm00001d007875 Zm00001d007875a,Zm00001d007875b simSplit
Zm00001d007875_T001.exon2 2 241468864 241468953 Zm00001d007875 241468413 241470277 Zm00001d007875 Zm00001d007875a,Zm00001d007875b simSplit
Zm00001d007875_T001.exon3 2 241469040 241469229 Zm00001d007875b 241468413 241470277 Zm00001d007875 Zm00001d007875a,Zm00001d007875b simSplit
Zm00001d007875_T001.exon3 2 241469040 241469229 Zm00001d007875 241468413 241470277 Zm00001d007875 Zm00001d007875a,Zm00001d007875b simSplit
Zm00001d007875_T001.exon4 2 241469907 241469992 Zm00001d007875b 241468413 241470277 Zm00001d007875 Zm00001d007875a,Zm00001d007875b simSplit
Zm00001d007875_T001.exon4 2 241469907 241469992 Zm00001d007875 241468413 241470277 Zm00001d007875 Zm00001d007875a,Zm00001d007875b simSplit
Zm00001d007875_T001.exon5 2 241470242 241470277 Zm00001d007875b 241468413 241470277 Zm00001d007875 Zm00001d007875a,Zm00001d007875b simSplit
Zm00001d007875_T001.exon5 2 241470242 241470277 Zm00001d007875 241468413 241470277 Zm00001d007875 Zm00001d007875a,Zm00001d007875b simSplit
Zm00001d007900_T001.exon1 2 242047419 242047934 Zm00001d007900a 242047419 242052474 Zm00001d007900 Zm00001d007900a,Zm00001d007900b simSplit
Zm00001d007900_T001.exon1 2 242047419 242047934 Zm00001d007900 242047419 242052474 Zm00001d007900 Zm00001d007900a,Zm00001d007900b simSplit
Zm00001d007900_T001.exon2 2 242048036 242048163 Zm00001d007900a 242047419 242052474 Zm00001d007900 Zm00001d007900a,Zm00001d007900b simSplit
Zm00001d007900_T001.exon2 2 242048036 242048163 Zm00001d007900 242047419 242052474 Zm00001d007900 Zm00001d007900a,Zm00001d007900b simSplit
Zm00001d007900_T001.exon3 2 242049769 242049888 Zm00001d007900a 242047419 242052474 Zm00001d007900 Zm00001d007900a,Zm00001d007900b simSplit
Zm00001d007900_T001.exon3 2 242049769 242049888 Zm00001d007900 242047419 242052474 Zm00001d007900 Zm00001d007900a,Zm00001d007900b simSplit
Zm00001d007900_T001.exon4 2 242049960 242050049 Zm00001d007900a 242047419 242052474 Zm00001d007900 Zm00001d007900a,Zm00001d007900b simSplit
Zm00001d007900_T001.exon4 2 242049960 242050049 Zm00001d007900 242047419 242052474 Zm00001d007900 Zm00001d007900a,Zm00001d007900b simSplit
Zm00001d007900_T001.exon5 2 242050492 242050578 Zm00001d007900a 242047419 242052474 Zm00001d007900 Zm00001d007900a,Zm00001d007900b simSplit
Zm00001d007900_T001.exon5 2 242050492 242050578 Zm00001d007900 242047419 242052474 Zm00001d007900 Zm00001d007900a,Zm00001d007900b simSplit
Zm00001d007900_T002.exon6 2 242050697 242050776 Zm00001d007900a 242047419 242052474 Zm00001d007900 Zm00001d007900a,Zm00001d007900b simSplit
Zm00001d007900_T002.exon6 2 242050697 242050776 Zm00001d007900 242047419 242052474 Zm00001d007900 Zm00001d007900a,Zm00001d007900b simSplit
Zm00001d007900_T002.exon7 2 242051684 242051784 Zm00001d007900b 242047419 242052474 Zm00001d007900 Zm00001d007900a,Zm00001d007900b simSplit
Zm00001d007900_T002.exon7 2 242051684 242051784 Zm00001d007900 242047419 242052474 Zm00001d007900 Zm00001d007900a,Zm00001d007900b simSplit
Zm00001d007900_T003.exon8 2 242052014 242052474 Zm00001d007900b 242047419 242052474 Zm00001d007900 Zm00001d007900a,Zm00001d007900b simSplit
Zm00001d007900_T003.exon8 2 242052014 242052474 Zm00001d007900 242047419 242052474 Zm00001d007900 Zm00001d007900a,Zm00001d007900b simSplit
Zm00001d007905_T008.exon25 2 242175642 242176157 Zm00001d007905a 242175642 242196166 Zm00001d007905 Zm00001d007905a,Zm00001d007905b simSplit
Zm00001d007905_T008.exon25 2 242175642 242176157 Zm00001d007905 242175642 242196166 Zm00001d007905 Zm00001d007905a,Zm00001d007905b simSplit
Zm00001d007905_T022.exon26 2 242176254 242176420 Zm00001d007905a 242175642 242196166 Zm00001d007905 Zm00001d007905a,Zm00001d007905b simSplit
Zm00001d007905_T022.exon26 2 242176254 242176420 Zm00001d007905 242175642 242196166 Zm00001d007905 Zm00001d007905a,Zm00001d007905b simSplit
Zm00001d007905_T022.exon25 2 242176497 242176569 Zm00001d007905a 242175642 242196166 Zm00001d007905 Zm00001d007905a,Zm00001d007905b simSplit
Zm00001d007905_T022.exon25 2 242176497 242176569 Zm00001d007905 242175642 242196166 Zm00001d007905 Zm00001d007905a,Zm00001d007905b simSplit
Zm00001d007905_T024.exon26 2 242178733 242178834 Zm00001d007905a 242175642 242196166 Zm00001d007905 Zm00001d007905a,Zm00001d007905b simSplit
Zm00001d007905_T024.exon26 2 242178733 242178834 Zm00001d007905 242175642 242196166 Zm00001d007905 Zm00001d007905a,Zm00001d007905b simSplit
Zm00001d007905_T024.exon25 2 242178926 242179030 Zm00001d007905a 242175642 242196166 Zm00001d007905 Zm00001d007905a,Zm00001d007905b simSplit
Zm00001d007905_T024.exon25 2 242178926 242179030 Zm00001d007905 242175642 242196166 Zm00001d007905 Zm00001d007905a,Zm00001d007905b simSplit
Zm00001d007905_T008.exon20 2 242179124 242180284 Zm00001d007905a 242175642 242196166 Zm00001d007905 Zm00001d007905a,Zm00001d007905b simSplit
Zm00001d007905_T008.exon20 2 242179124 242180284 Zm00001d007905 242175642 242196166 Zm00001d007905 Zm00001d007905a,Zm00001d007905b simSplit
Zm00001d007905_T012.exon18 2 242180356 242180406 Zm00001d007905a 242175642 242196166 Zm00001d007905 Zm00001d007905a,Zm00001d007905b simSplit
Zm00001d007905_T012.exon18 2 242180356 242180406 Zm00001d007905 242175642 242196166 Zm00001d007905 Zm00001d007905a,Zm00001d007905b simSplit
Zm00001d007905_T012.exon17 2 242180503 242180640 Zm00001d007905a 242175642 242196166 Zm00001d007905 Zm00001d007905a,Zm00001d007905b simSplit
Zm00001d007905_T012.exon17 2 242180503 242180640 Zm00001d007905 242175642 242196166 Zm00001d007905 Zm00001d007905a,Zm00001d007905b simSplit
Zm00001d007905_T012.exon16 2 242180726 242180836 Zm00001d007905a 242175642 242196166 Zm00001d007905 Zm00001d007905a,Zm00001d007905b simSplit
Zm00001d007905_T012.exon16 2 242180726 242180836 Zm00001d007905 242175642 242196166 Zm00001d007905 Zm00001d007905a,Zm00001d007905b simSplit
Zm00001d007905_T012.exon15 2 242182240 242182351 Zm00001d007905a 242175642 242196166 Zm00001d007905 Zm00001d007905a,Zm00001d007905b simSplit
Zm00001d007905_T012.exon15 2 242182240 242182351 Zm00001d007905 242175642 242196166 Zm00001d007905 Zm00001d007905a,Zm00001d007905b simSplit
Zm00001d007905_T012.exon14 2 242182466 242182555 Zm00001d007905b 242175642 242196166 Zm00001d007905 Zm00001d007905a,Zm00001d007905b simSplit
Zm00001d007905_T012.exon14 2 242182466 242182555 Zm00001d007905 242175642 242196166 Zm00001d007905 Zm00001d007905a,Zm00001d007905b simSplit
Zm00001d007905_T012.exon13 2 242184401 242184621 Zm00001d007905b 242175642 242196166 Zm00001d007905 Zm00001d007905a,Zm00001d007905b simSplit
Zm00001d007905_T012.exon13 2 242184401 242184621 Zm00001d007905 242175642 242196166 Zm00001d007905 Zm00001d007905a,Zm00001d007905b simSplit
Zm00001d007905_T008.exon13 2 242184749 242184876 Zm00001d007905b 242175642 242196166 Zm00001d007905 Zm00001d007905a,Zm00001d007905b simSplit
Zm00001d007905_T008.exon13 2 242184749 242184876 Zm00001d007905 242175642 242196166 Zm00001d007905 Zm00001d007905a,Zm00001d007905b simSplit
Zm00001d007905_T008.exon12 2 242184897 242185068 Zm00001d007905b 242175642 242196166 Zm00001d007905 Zm00001d007905a,Zm00001d007905b simSplit
Zm00001d007905_T008.exon12 2 242184897 242185068 Zm00001d007905 242175642 242196166 Zm00001d007905 Zm00001d007905a,Zm00001d007905b simSplit
Zm00001d007905_T012.exon11 2 242185518 242185666 Zm00001d007905b 242175642 242196166 Zm00001d007905 Zm00001d007905a,Zm00001d007905b simSplit
Zm00001d007905_T012.exon11 2 242185518 242185666 Zm00001d007905 242175642 242196166 Zm00001d007905 Zm00001d007905a,Zm00001d007905b simSplit
Zm00001d007905_T012.exon10 2 242189251 242189334 Zm00001d007905b 242175642 242196166 Zm00001d007905 Zm00001d007905a,Zm00001d007905b simSplit
Zm00001d007905_T012.exon10 2 242189251 242189334 Zm00001d007905 242175642 242196166 Zm00001d007905 Zm00001d007905a,Zm00001d007905b simSplit
Zm00001d007905_T012.exon9 2 242189463 242189538 Zm00001d007905b 242175642 242196166 Zm00001d007905 Zm00001d007905a,Zm00001d007905b simSplit
Zm00001d007905_T012.exon9 2 242189463 242189538 Zm00001d007905 242175642 242196166 Zm00001d007905 Zm00001d007905a,Zm00001d007905b simSplit
Zm00001d007905_T012.exon8 2 242189783 242189850 Zm00001d007905b 242175642 242196166 Zm00001d007905 Zm00001d007905a,Zm00001d007905b simSplit
Zm00001d007905_T012.exon8 2 242189783 242189850 Zm00001d007905 242175642 242196166 Zm00001d007905 Zm00001d007905a,Zm00001d007905b simSplit
Zm00001d007905_T012.exon7 2 242190028 242191985 Zm00001d007905b 242175642 242196166 Zm00001d007905 Zm00001d007905a,Zm00001d007905b simSplit
Zm00001d007905_T012.exon7 2 242190028 242191985 Zm00001d007905 242175642 242196166 Zm00001d007905 Zm00001d007905a,Zm00001d007905b simSplit
Zm00001d007905_T012.exon6 2 242193084 242193175 Zm00001d007905b 242175642 242196166 Zm00001d007905 Zm00001d007905a,Zm00001d007905b simSplit
Zm00001d007905_T012.exon6 2 242193084 242193175 Zm00001d007905 242175642 242196166 Zm00001d007905 Zm00001d007905a,Zm00001d007905b simSplit
Zm00001d007905_T012.exon5 2 242193783 242193877 Zm00001d007905b 242175642 242196166 Zm00001d007905 Zm00001d007905a,Zm00001d007905b simSplit
Zm00001d007905_T012.exon5 2 242193783 242193877 Zm00001d007905 242175642 242196166 Zm00001d007905 Zm00001d007905a,Zm00001d007905b simSplit
Zm00001d007905_T012.exon4 2 242193973 242194056 Zm00001d007905b 242175642 242196166 Zm00001d007905 Zm00001d007905a,Zm00001d007905b simSplit
Zm00001d007905_T012.exon4 2 242193973 242194056 Zm00001d007905 242175642 242196166 Zm00001d007905 Zm00001d007905a,Zm00001d007905b simSplit
Zm00001d007905_T012.exon3 2 242194882 242195008 Zm00001d007905b 242175642 242196166 Zm00001d007905 Zm00001d007905a,Zm00001d007905b simSplit
Zm00001d007905_T012.exon3 2 242194882 242195008 Zm00001d007905 242175642 242196166 Zm00001d007905 Zm00001d007905a,Zm00001d007905b simSplit
Zm00001d007905_T012.exon2 2 242195716 242195800 Zm00001d007905b 242175642 242196166 Zm00001d007905 Zm00001d007905a,Zm00001d007905b simSplit
Zm00001d007905_T012.exon2 2 242195716 242195800 Zm00001d007905 242175642 242196166 Zm00001d007905 Zm00001d007905a,Zm00001d007905b simSplit
Zm00001d007905_T008.exon1 2 242195891 242196166 Zm00001d007905b 242175642 242196166 Zm00001d007905 Zm00001d007905a,Zm00001d007905b simSplit
Zm00001d007905_T008.exon1 2 242195891 242196166 Zm00001d007905 242175642 242196166 Zm00001d007905 Zm00001d007905a,Zm00001d007905b simSplit
Zm00001d007912_T010.exon1 2 242356685 242360071 Zm00001d007912a 242356685 242362918 Zm00001d007912 Zm00001d007912a,Zm00001d007912b simSplit
Zm00001d007912_T010.exon1 2 242356685 242360071 Zm00001d007912 242356685 242362918 Zm00001d007912 Zm00001d007912a,Zm00001d007912b simSplit
Zm00001d007912_T013.exon2 2 242360177 242361273 Zm00001d007912a 242356685 242362918 Zm00001d007912 Zm00001d007912a,Zm00001d007912b simSplit
Zm00001d007912_T013.exon2 2 242360177 242361273 Zm00001d007912 242356685 242362918 Zm00001d007912 Zm00001d007912a,Zm00001d007912b simSplit
Zm00001d007912_T010.exon3 2 242361363 242362077 Zm00001d007912a 242356685 242362918 Zm00001d007912 Zm00001d007912a,Zm00001d007912b simSplit
Zm00001d007912_T010.exon3 2 242361363 242362077 Zm00001d007912 242356685 242362918 Zm00001d007912 Zm00001d007912a,Zm00001d007912b simSplit
Zm00001d007912_T010.exon4 2 242362158 242362416 Zm00001d007912b 242356685 242362918 Zm00001d007912 Zm00001d007912a,Zm00001d007912b simSplit
Zm00001d007912_T010.exon4 2 242362158 242362416 Zm00001d007912 242356685 242362918 Zm00001d007912 Zm00001d007912a,Zm00001d007912b simSplit
Zm00001d007912_T010.exon5 2 242362445 242362918 Zm00001d007912b 242356685 242362918 Zm00001d007912 Zm00001d007912a,Zm00001d007912b simSplit
Zm00001d007912_T010.exon5 2 242362445 242362918 Zm00001d007912 242356685 242362918 Zm00001d007912 Zm00001d007912a,Zm00001d007912b simSplit
Zm00001d007938_T010.exon1 2 243463525 243463720 Zm00001d007938a 243463525 243479647 Zm00001d007938 Zm00001d007938a,Zm00001d007938b simSplit
Zm00001d007938_T010.exon1 2 243463525 243463720 Zm00001d007938 243463525 243479647 Zm00001d007938 Zm00001d007938a,Zm00001d007938b simSplit
Zm00001d007938_T012.exon2 2 243463813 243463922 Zm00001d007938a 243463525 243479647 Zm00001d007938 Zm00001d007938a,Zm00001d007938b simSplit
Zm00001d007938_T012.exon2 2 243463813 243463922 Zm00001d007938 243463525 243479647 Zm00001d007938 Zm00001d007938a,Zm00001d007938b simSplit
Zm00001d007938_T012.exon3 2 243464502 243465103 Zm00001d007938a 243463525 243479647 Zm00001d007938 Zm00001d007938a,Zm00001d007938b simSplit
Zm00001d007938_T012.exon3 2 243464502 243465103 Zm00001d007938 243463525 243479647 Zm00001d007938 Zm00001d007938a,Zm00001d007938b simSplit
Zm00001d007938_T012.exon4 2 243465379 243465423 Zm00001d007938a 243463525 243479647 Zm00001d007938 Zm00001d007938a,Zm00001d007938b simSplit
Zm00001d007938_T012.exon4 2 243465379 243465423 Zm00001d007938 243463525 243479647 Zm00001d007938 Zm00001d007938a,Zm00001d007938b simSplit
Zm00001d007938_T012.exon5 2 243465508 243465609 Zm00001d007938a 243463525 243479647 Zm00001d007938 Zm00001d007938a,Zm00001d007938b simSplit
Zm00001d007938_T012.exon5 2 243465508 243465609 Zm00001d007938 243463525 243479647 Zm00001d007938 Zm00001d007938a,Zm00001d007938b simSplit
Zm00001d007938_T012.exon6 2 243465684 243465764 Zm00001d007938a 243463525 243479647 Zm00001d007938 Zm00001d007938a,Zm00001d007938b simSplit
Zm00001d007938_T012.exon6 2 243465684 243465764 Zm00001d007938 243463525 243479647 Zm00001d007938 Zm00001d007938a,Zm00001d007938b simSplit
Zm00001d007938_T008.exon7 2 243465929 243465995 Zm00001d007938a 243463525 243479647 Zm00001d007938 Zm00001d007938a,Zm00001d007938b simSplit
Zm00001d007938_T008.exon7 2 243465929 243465995 Zm00001d007938 243463525 243479647 Zm00001d007938 Zm00001d007938a,Zm00001d007938b simSplit
Zm00001d007938_T012.exon8 2 243466455 243466555 Zm00001d007938a 243463525 243479647 Zm00001d007938 Zm00001d007938a,Zm00001d007938b simSplit
Zm00001d007938_T012.exon8 2 243466455 243466555 Zm00001d007938 243463525 243479647 Zm00001d007938 Zm00001d007938a,Zm00001d007938b simSplit
Zm00001d007938_T010.exon9 2 243470995 243472933 Zm00001d007938a 243463525 243479647 Zm00001d007938 Zm00001d007938a,Zm00001d007938b simSplit
Zm00001d007938_T010.exon9 2 243470995 243472933 Zm00001d007938 243463525 243479647 Zm00001d007938 Zm00001d007938a,Zm00001d007938b simSplit
Zm00001d007938_T012.exon10 2 243473042 243473112 Zm00001d007938a 243463525 243479647 Zm00001d007938 Zm00001d007938a,Zm00001d007938b simSplit
Zm00001d007938_T012.exon10 2 243473042 243473112 Zm00001d007938 243463525 243479647 Zm00001d007938 Zm00001d007938a,Zm00001d007938b simSplit
Zm00001d007938_T012.exon11 2 243473203 243473259 Zm00001d007938a 243463525 243479647 Zm00001d007938 Zm00001d007938a,Zm00001d007938b simSplit
Zm00001d007938_T012.exon11 2 243473203 243473259 Zm00001d007938 243463525 243479647 Zm00001d007938 Zm00001d007938a,Zm00001d007938b simSplit
Zm00001d007938_T012.exon12 2 243473832 243473940 Zm00001d007938a 243463525 243479647 Zm00001d007938 Zm00001d007938a,Zm00001d007938b simSplit
Zm00001d007938_T012.exon12 2 243473832 243473940 Zm00001d007938 243463525 243479647 Zm00001d007938 Zm00001d007938a,Zm00001d007938b simSplit
Zm00001d007938_T012.exon13 2 243474151 243474231 Zm00001d007938a 243463525 243479647 Zm00001d007938 Zm00001d007938a,Zm00001d007938b simSplit
Zm00001d007938_T012.exon13 2 243474151 243474231 Zm00001d007938 243463525 243479647 Zm00001d007938 Zm00001d007938a,Zm00001d007938b simSplit
Zm00001d007938_T012.exon14 2 243475384 243475470 Zm00001d007938a 243463525 243479647 Zm00001d007938 Zm00001d007938a,Zm00001d007938b simSplit
Zm00001d007938_T012.exon14 2 243475384 243475470 Zm00001d007938 243463525 243479647 Zm00001d007938 Zm00001d007938a,Zm00001d007938b simSplit
Zm00001d007938_T012.exon15 2 243475548 243475754 Zm00001d007938a 243463525 243479647 Zm00001d007938 Zm00001d007938a,Zm00001d007938b simSplit
Zm00001d007938_T012.exon15 2 243475548 243475754 Zm00001d007938 243463525 243479647 Zm00001d007938 Zm00001d007938a,Zm00001d007938b simSplit
Zm00001d007938_T012.exon16 2 243476548 243476849 Zm00001d007938b 243463525 243479647 Zm00001d007938 Zm00001d007938a,Zm00001d007938b simSplit
Zm00001d007938_T012.exon16 2 243476548 243476849 Zm00001d007938 243463525 243479647 Zm00001d007938 Zm00001d007938a,Zm00001d007938b simSplit
Zm00001d007938_T012.exon17 2 243476919 243477005 Zm00001d007938b 243463525 243479647 Zm00001d007938 Zm00001d007938a,Zm00001d007938b simSplit
Zm00001d007938_T012.exon17 2 243476919 243477005 Zm00001d007938 243463525 243479647 Zm00001d007938 Zm00001d007938a,Zm00001d007938b simSplit
Zm00001d007938_T012.exon18 2 243477139 243477238 Zm00001d007938b 243463525 243479647 Zm00001d007938 Zm00001d007938a,Zm00001d007938b simSplit
Zm00001d007938_T012.exon18 2 243477139 243477238 Zm00001d007938 243463525 243479647 Zm00001d007938 Zm00001d007938a,Zm00001d007938b simSplit
Zm00001d007938_T012.exon19 2 243478273 243478364 Zm00001d007938b 243463525 243479647 Zm00001d007938 Zm00001d007938a,Zm00001d007938b simSplit
Zm00001d007938_T012.exon19 2 243478273 243478364 Zm00001d007938 243463525 243479647 Zm00001d007938 Zm00001d007938a,Zm00001d007938b simSplit
Zm00001d007938_T012.exon20 2 243478472 243478510 Zm00001d007938b 243463525 243479647 Zm00001d007938 Zm00001d007938a,Zm00001d007938b simSplit
Zm00001d007938_T012.exon20 2 243478472 243478510 Zm00001d007938 243463525 243479647 Zm00001d007938 Zm00001d007938a,Zm00001d007938b simSplit
Zm00001d007938_T012.exon21 2 243478596 243478686 Zm00001d007938b 243463525 243479647 Zm00001d007938 Zm00001d007938a,Zm00001d007938b simSplit
Zm00001d007938_T012.exon21 2 243478596 243478686 Zm00001d007938 243463525 243479647 Zm00001d007938 Zm00001d007938a,Zm00001d007938b simSplit
Zm00001d007938_T012.exon22 2 243478909 243479006 Zm00001d007938b 243463525 243479647 Zm00001d007938 Zm00001d007938a,Zm00001d007938b simSplit
Zm00001d007938_T012.exon22 2 243478909 243479006 Zm00001d007938 243463525 243479647 Zm00001d007938 Zm00001d007938a,Zm00001d007938b simSplit
Zm00001d007938_T012.exon23 2 243479119 243479647 Zm00001d007938b 243463525 243479647 Zm00001d007938 Zm00001d007938a,Zm00001d007938b simSplit
Zm00001d007938_T012.exon23 2 243479119 243479647 Zm00001d007938 243463525 243479647 Zm00001d007938 Zm00001d007938a,Zm00001d007938b simSplit
Zm00001d007942_T007.exon10 2 243516886 243517649 Zm00001d007942a 243516886 243524299 Zm00001d007942 Zm00001d007942a,Zm00001d007942b simSplit
Zm00001d007942_T007.exon10 2 243516886 243517649 Zm00001d007942 243516886 243524299 Zm00001d007942 Zm00001d007942a,Zm00001d007942b simSplit
Zm00001d007942_T003.exon12 2 243518207 243518276 Zm00001d007942a 243516886 243524299 Zm00001d007942 Zm00001d007942a,Zm00001d007942b simSplit
Zm00001d007942_T003.exon12 2 243518207 243518276 Zm00001d007942 243516886 243524299 Zm00001d007942 Zm00001d007942a,Zm00001d007942b simSplit
Zm00001d007942_T003.exon11 2 243518494 243518624 Zm00001d007942a 243516886 243524299 Zm00001d007942 Zm00001d007942a,Zm00001d007942b simSplit
Zm00001d007942_T003.exon11 2 243518494 243518624 Zm00001d007942 243516886 243524299 Zm00001d007942 Zm00001d007942a,Zm00001d007942b simSplit
Zm00001d007942_T003.exon10 2 243519255 243519301 Zm00001d007942a 243516886 243524299 Zm00001d007942 Zm00001d007942a,Zm00001d007942b simSplit
Zm00001d007942_T003.exon10 2 243519255 243519301 Zm00001d007942 243516886 243524299 Zm00001d007942 Zm00001d007942a,Zm00001d007942b simSplit
Zm00001d007942_T003.exon9 2 243519413 243519489 Zm00001d007942a 243516886 243524299 Zm00001d007942 Zm00001d007942a,Zm00001d007942b simSplit
Zm00001d007942_T003.exon9 2 243519413 243519489 Zm00001d007942 243516886 243524299 Zm00001d007942 Zm00001d007942a,Zm00001d007942b simSplit
Zm00001d007942_T003.exon8 2 243519576 243519640 Zm00001d007942a 243516886 243524299 Zm00001d007942 Zm00001d007942a,Zm00001d007942b simSplit
Zm00001d007942_T003.exon8 2 243519576 243519640 Zm00001d007942 243516886 243524299 Zm00001d007942 Zm00001d007942a,Zm00001d007942b simSplit
Zm00001d007942_T003.exon7 2 243519722 243519808 Zm00001d007942b 243516886 243524299 Zm00001d007942 Zm00001d007942a,Zm00001d007942b simSplit
Zm00001d007942_T003.exon7 2 243519722 243519808 Zm00001d007942 243516886 243524299 Zm00001d007942 Zm00001d007942a,Zm00001d007942b simSplit
Zm00001d007942_T007.exon3 2 243519916 243520092 Zm00001d007942b 243516886 243524299 Zm00001d007942 Zm00001d007942a,Zm00001d007942b simSplit
Zm00001d007942_T007.exon3 2 243519916 243520092 Zm00001d007942 243516886 243524299 Zm00001d007942 Zm00001d007942a,Zm00001d007942b simSplit
Zm00001d007942_T007.exon2 2 243520350 243523223 Zm00001d007942b 243516886 243524299 Zm00001d007942 Zm00001d007942a,Zm00001d007942b simSplit
Zm00001d007942_T007.exon2 2 243520350 243523223 Zm00001d007942 243516886 243524299 Zm00001d007942 Zm00001d007942a,Zm00001d007942b simSplit
Zm00001d007942_T007.exon1 2 243524135 243524299 Zm00001d007942b 243516886 243524299 Zm00001d007942 Zm00001d007942a,Zm00001d007942b simSplit
Zm00001d007942_T007.exon1 2 243524135 243524299 Zm00001d007942 243516886 243524299 Zm00001d007942 Zm00001d007942a,Zm00001d007942b simSplit
Zm00001d007978_T002.exon15 2 244407619 244408276 Zm00001d007978a 244407619 244413284 Zm00001d007978 Zm00001d007978a,Zm00001d007978b simSplit
Zm00001d007978_T002.exon15 2 244407619 244408276 Zm00001d007978 244407619 244413284 Zm00001d007978 Zm00001d007978a,Zm00001d007978b simSplit
Zm00001d007978_T002.exon14 2 244408359 244408487 Zm00001d007978a 244407619 244413284 Zm00001d007978 Zm00001d007978a,Zm00001d007978b simSplit
Zm00001d007978_T002.exon14 2 244408359 244408487 Zm00001d007978 244407619 244413284 Zm00001d007978 Zm00001d007978a,Zm00001d007978b simSplit
Zm00001d007978_T005.exon13 2 244408584 244408682 Zm00001d007978a 244407619 244413284 Zm00001d007978 Zm00001d007978a,Zm00001d007978b simSplit
Zm00001d007978_T005.exon13 2 244408584 244408682 Zm00001d007978 244407619 244413284 Zm00001d007978 Zm00001d007978a,Zm00001d007978b simSplit
Zm00001d007978_T005.exon12 2 244408860 244408979 Zm00001d007978b 244407619 244413284 Zm00001d007978 Zm00001d007978a,Zm00001d007978b simSplit
Zm00001d007978_T005.exon12 2 244408860 244408979 Zm00001d007978 244407619 244413284 Zm00001d007978 Zm00001d007978a,Zm00001d007978b simSplit
Zm00001d007978_T005.exon11 2 244409177 244409296 Zm00001d007978b 244407619 244413284 Zm00001d007978 Zm00001d007978a,Zm00001d007978b simSplit
Zm00001d007978_T005.exon11 2 244409177 244409296 Zm00001d007978 244407619 244413284 Zm00001d007978 Zm00001d007978a,Zm00001d007978b simSplit
Zm00001d007978_T005.exon10 2 244409393 244409487 Zm00001d007978b 244407619 244413284 Zm00001d007978 Zm00001d007978a,Zm00001d007978b simSplit
Zm00001d007978_T005.exon10 2 244409393 244409487 Zm00001d007978 244407619 244413284 Zm00001d007978 Zm00001d007978a,Zm00001d007978b simSplit
Zm00001d007978_T005.exon9 2 244409592 244409696 Zm00001d007978b 244407619 244413284 Zm00001d007978 Zm00001d007978a,Zm00001d007978b simSplit
Zm00001d007978_T005.exon9 2 244409592 244409696 Zm00001d007978 244407619 244413284 Zm00001d007978 Zm00001d007978a,Zm00001d007978b simSplit
Zm00001d007978_T005.exon8 2 244409815 244410056 Zm00001d007978b 244407619 244413284 Zm00001d007978 Zm00001d007978a,Zm00001d007978b simSplit
Zm00001d007978_T005.exon8 2 244409815 244410056 Zm00001d007978 244407619 244413284 Zm00001d007978 Zm00001d007978a,Zm00001d007978b simSplit
Zm00001d007978_T005.exon7 2 244410491 244410666 Zm00001d007978b 244407619 244413284 Zm00001d007978 Zm00001d007978a,Zm00001d007978b simSplit
Zm00001d007978_T005.exon7 2 244410491 244410666 Zm00001d007978 244407619 244413284 Zm00001d007978 Zm00001d007978a,Zm00001d007978b simSplit
Zm00001d007978_T005.exon6 2 244410760 244410946 Zm00001d007978b 244407619 244413284 Zm00001d007978 Zm00001d007978a,Zm00001d007978b simSplit
Zm00001d007978_T005.exon6 2 244410760 244410946 Zm00001d007978 244407619 244413284 Zm00001d007978 Zm00001d007978a,Zm00001d007978b simSplit
Zm00001d007978_T005.exon5 2 244411014 244411360 Zm00001d007978b 244407619 244413284 Zm00001d007978 Zm00001d007978a,Zm00001d007978b simSplit
Zm00001d007978_T005.exon5 2 244411014 244411360 Zm00001d007978 244407619 244413284 Zm00001d007978 Zm00001d007978a,Zm00001d007978b simSplit
Zm00001d007978_T005.exon4 2 244411933 244412025 Zm00001d007978b 244407619 244413284 Zm00001d007978 Zm00001d007978a,Zm00001d007978b simSplit
Zm00001d007978_T005.exon4 2 244411933 244412025 Zm00001d007978 244407619 244413284 Zm00001d007978 Zm00001d007978a,Zm00001d007978b simSplit
Zm00001d007978_T006.exon2 2 244412136 244412807 Zm00001d007978b 244407619 244413284 Zm00001d007978 Zm00001d007978a,Zm00001d007978b simSplit
Zm00001d007978_T006.exon2 2 244412136 244412807 Zm00001d007978 244407619 244413284 Zm00001d007978 Zm00001d007978a,Zm00001d007978b simSplit
Zm00001d007978_T002.exon1 2 244413116 244413284 Zm00001d007978b 244407619 244413284 Zm00001d007978 Zm00001d007978a,Zm00001d007978b simSplit
Zm00001d007978_T002.exon1 2 244413116 244413284 Zm00001d007978 244407619 244413284 Zm00001d007978 Zm00001d007978a,Zm00001d007978b simSplit
Zm00001d039252_T004.exon1 3 564078 565052 Zm00001d039252a 564078 566145 Zm00001d039252 Zm00001d039252a,Zm00001d039252b simSplit
Zm00001d039252_T004.exon1 3 564078 565052 Zm00001d039252 564078 566145 Zm00001d039252 Zm00001d039252a,Zm00001d039252b simSplit
Zm00001d039252_T001.exon3 3 565179 565241 Zm00001d039252a 564078 566145 Zm00001d039252 Zm00001d039252a,Zm00001d039252b simSplit
Zm00001d039252_T001.exon3 3 565179 565241 Zm00001d039252 564078 566145 Zm00001d039252 Zm00001d039252a,Zm00001d039252b simSplit
Zm00001d039252_T001.exon4 3 565340 565387 Zm00001d039252a 564078 566145 Zm00001d039252 Zm00001d039252a,Zm00001d039252b simSplit
Zm00001d039252_T001.exon4 3 565340 565387 Zm00001d039252 564078 566145 Zm00001d039252 Zm00001d039252a,Zm00001d039252b simSplit
Zm00001d039252_T001.exon5 3 565489 565542 Zm00001d039252b 564078 566145 Zm00001d039252 Zm00001d039252a,Zm00001d039252b simSplit
Zm00001d039252_T001.exon5 3 565489 565542 Zm00001d039252 564078 566145 Zm00001d039252 Zm00001d039252a,Zm00001d039252b simSplit
Zm00001d039252_T002.exon6 3 565625 565688 Zm00001d039252b 564078 566145 Zm00001d039252 Zm00001d039252a,Zm00001d039252b simSplit
Zm00001d039252_T002.exon6 3 565625 565688 Zm00001d039252 564078 566145 Zm00001d039252 Zm00001d039252a,Zm00001d039252b simSplit
Zm00001d039252_T002.exon7 3 565904 566145 Zm00001d039252b 564078 566145 Zm00001d039252 Zm00001d039252a,Zm00001d039252b simSplit
Zm00001d039252_T002.exon7 3 565904 566145 Zm00001d039252 564078 566145 Zm00001d039252 Zm00001d039252a,Zm00001d039252b simSplit
Zm00001d039260_T002.exon1 3 750372 751483 Zm00001d039260a 750372 754974 Zm00001d039260 Zm00001d039260a,Zm00001d039260b simSplit
Zm00001d039260_T002.exon1 3 750372 751483 Zm00001d039260 750372 754974 Zm00001d039260 Zm00001d039260a,Zm00001d039260b simSplit
Zm00001d039260_T001.exon2 3 752683 752823 Zm00001d039260a 750372 754974 Zm00001d039260 Zm00001d039260a,Zm00001d039260b simSplit
Zm00001d039260_T001.exon2 3 752683 752823 Zm00001d039260 750372 754974 Zm00001d039260 Zm00001d039260a,Zm00001d039260b simSplit
Zm00001d039260_T001.exon3 3 753583 753927 Zm00001d039260b 750372 754974 Zm00001d039260 Zm00001d039260a,Zm00001d039260b simSplit
Zm00001d039260_T001.exon3 3 753583 753927 Zm00001d039260 750372 754974 Zm00001d039260 Zm00001d039260a,Zm00001d039260b simSplit
Zm00001d039260_T003.exon3 3 754142 754312 Zm00001d039260b 750372 754974 Zm00001d039260 Zm00001d039260a,Zm00001d039260b simSplit
Zm00001d039260_T003.exon3 3 754142 754312 Zm00001d039260 750372 754974 Zm00001d039260 Zm00001d039260a,Zm00001d039260b simSplit
Zm00001d039260_T002.exon5 3 754421 754974 Zm00001d039260b 750372 754974 Zm00001d039260 Zm00001d039260a,Zm00001d039260b simSplit
Zm00001d039260_T002.exon5 3 754421 754974 Zm00001d039260 750372 754974 Zm00001d039260 Zm00001d039260a,Zm00001d039260b simSplit
Zm00001d039264_T001.exon5 3 767084 767325 Zm00001d039264a 767084 768838 Zm00001d039264 Zm00001d039264a,Zm00001d039264b simSplit
Zm00001d039264_T001.exon5 3 767084 767325 Zm00001d039264 767084 768838 Zm00001d039264 Zm00001d039264a,Zm00001d039264b simSplit
Zm00001d039264_T001.exon4 3 767405 768275 Zm00001d039264b 767084 768838 Zm00001d039264 Zm00001d039264a,Zm00001d039264b simSplit
Zm00001d039264_T001.exon4 3 767405 768275 Zm00001d039264 767084 768838 Zm00001d039264 Zm00001d039264a,Zm00001d039264b simSplit
Zm00001d039264_T001.exon3 3 768350 768387 Zm00001d039264b 767084 768838 Zm00001d039264 Zm00001d039264a,Zm00001d039264b simSplit
Zm00001d039264_T001.exon3 3 768350 768387 Zm00001d039264 767084 768838 Zm00001d039264 Zm00001d039264a,Zm00001d039264b simSplit
Zm00001d039264_T001.exon2 3 768528 768662 Zm00001d039264b 767084 768838 Zm00001d039264 Zm00001d039264a,Zm00001d039264b simSplit
Zm00001d039264_T001.exon2 3 768528 768662 Zm00001d039264 767084 768838 Zm00001d039264 Zm00001d039264a,Zm00001d039264b simSplit
Zm00001d039264_T001.exon1 3 768741 768838 Zm00001d039264b 767084 768838 Zm00001d039264 Zm00001d039264a,Zm00001d039264b simSplit
Zm00001d039264_T001.exon1 3 768741 768838 Zm00001d039264 767084 768838 Zm00001d039264 Zm00001d039264a,Zm00001d039264b simSplit
Zm00001d039274_T003.exon1 3 903701 903940 Zm00001d039274a 903701 918970 Zm00001d039274 Zm00001d039274a,Zm00001d039274b simSplit
Zm00001d039274_T003.exon1 3 903701 903940 Zm00001d039274 903701 918970 Zm00001d039274 Zm00001d039274a,Zm00001d039274b simSplit
Zm00001d039274_T002.exon3 3 904062 904176 Zm00001d039274a 903701 918970 Zm00001d039274 Zm00001d039274a,Zm00001d039274b simSplit
Zm00001d039274_T002.exon3 3 904062 904176 Zm00001d039274 903701 918970 Zm00001d039274 Zm00001d039274a,Zm00001d039274b simSplit
Zm00001d039274_T002.exon4 3 914055 914289 Zm00001d039274a 903701 918970 Zm00001d039274 Zm00001d039274a,Zm00001d039274b simSplit
Zm00001d039274_T002.exon4 3 914055 914289 Zm00001d039274 903701 918970 Zm00001d039274 Zm00001d039274a,Zm00001d039274b simSplit
Zm00001d039274_T002.exon5 3 914409 914600 Zm00001d039274a 903701 918970 Zm00001d039274 Zm00001d039274a,Zm00001d039274b simSplit
Zm00001d039274_T002.exon5 3 914409 914600 Zm00001d039274 903701 918970 Zm00001d039274 Zm00001d039274a,Zm00001d039274b simSplit
Zm00001d039274_T002.exon6 3 914683 915003 Zm00001d039274a 903701 918970 Zm00001d039274 Zm00001d039274a,Zm00001d039274b simSplit
Zm00001d039274_T002.exon6 3 914683 915003 Zm00001d039274 903701 918970 Zm00001d039274 Zm00001d039274a,Zm00001d039274b simSplit
Zm00001d039274_T002.exon7 3 915496 915715 Zm00001d039274a 903701 918970 Zm00001d039274 Zm00001d039274a,Zm00001d039274b simSplit
Zm00001d039274_T002.exon7 3 915496 915715 Zm00001d039274 903701 918970 Zm00001d039274 Zm00001d039274a,Zm00001d039274b simSplit
Zm00001d039274_T003.exon7 3 916803 918472 Zm00001d039274b 903701 918970 Zm00001d039274 Zm00001d039274a,Zm00001d039274b simSplit
Zm00001d039274_T003.exon7 3 916803 918472 Zm00001d039274 903701 918970 Zm00001d039274 Zm00001d039274a,Zm00001d039274b simSplit
Zm00001d039274_T003.exon8 3 918558 918970 Zm00001d039274b 903701 918970 Zm00001d039274 Zm00001d039274a,Zm00001d039274b simSplit
Zm00001d039274_T003.exon8 3 918558 918970 Zm00001d039274 903701 918970 Zm00001d039274 Zm00001d039274a,Zm00001d039274b simSplit
Zm00001d039276_T001.exon3 3 916629 918732 Zm00001d039276a 916629 921348 Zm00001d039276 Zm00001d039276a,Zm00001d039276b simSplit
Zm00001d039276_T001.exon3 3 916629 918732 Zm00001d039276 916629 921348 Zm00001d039276 Zm00001d039276a,Zm00001d039276b simSplit
Zm00001d039276_T002.exon4 3 918822 919298 Zm00001d039276a 916629 921348 Zm00001d039276 Zm00001d039276a,Zm00001d039276b simSplit
Zm00001d039276_T002.exon4 3 918822 919298 Zm00001d039276 916629 921348 Zm00001d039276 Zm00001d039276a,Zm00001d039276b simSplit
Zm00001d039276_T003.exon3 3 919380 919686 Zm00001d039276b 916629 921348 Zm00001d039276 Zm00001d039276a,Zm00001d039276b simSplit
Zm00001d039276_T003.exon3 3 919380 919686 Zm00001d039276 916629 921348 Zm00001d039276 Zm00001d039276a,Zm00001d039276b simSplit
Zm00001d039276_T003.exon2 3 920096 920819 Zm00001d039276b 916629 921348 Zm00001d039276 Zm00001d039276a,Zm00001d039276b simSplit
Zm00001d039276_T003.exon2 3 920096 920819 Zm00001d039276 916629 921348 Zm00001d039276 Zm00001d039276a,Zm00001d039276b simSplit
Zm00001d039276_T003.exon1 3 920884 921348 Zm00001d039276b 916629 921348 Zm00001d039276 Zm00001d039276a,Zm00001d039276b simSplit
Zm00001d039276_T003.exon1 3 920884 921348 Zm00001d039276 916629 921348 Zm00001d039276 Zm00001d039276a,Zm00001d039276b simSplit
Zm00001d039283_T003.exon1 3 999962 1000057 Zm00001d039283a 999962 1002173 Zm00001d039283 Zm00001d039283a,Zm00001d039283b simSplit
Zm00001d039283_T003.exon1 3 999962 1000057 Zm00001d039283 999962 1002173 Zm00001d039283 Zm00001d039283a,Zm00001d039283b simSplit
Zm00001d039283_T003.exon2 3 1000187 1000329 Zm00001d039283a 999962 1002173 Zm00001d039283 Zm00001d039283a,Zm00001d039283b simSplit
Zm00001d039283_T003.exon2 3 1000187 1000329 Zm00001d039283 999962 1002173 Zm00001d039283 Zm00001d039283a,Zm00001d039283b simSplit
Zm00001d039283_T003.exon3 3 1000442 1000531 Zm00001d039283a 999962 1002173 Zm00001d039283 Zm00001d039283a,Zm00001d039283b simSplit
Zm00001d039283_T003.exon3 3 1000442 1000531 Zm00001d039283 999962 1002173 Zm00001d039283 Zm00001d039283a,Zm00001d039283b simSplit
Zm00001d039283_T003.exon4 3 1000656 1002173 Zm00001d039283b 999962 1002173 Zm00001d039283 Zm00001d039283a,Zm00001d039283b simSplit
Zm00001d039283_T003.exon4 3 1000656 1002173 Zm00001d039283 999962 1002173 Zm00001d039283 Zm00001d039283a,Zm00001d039283b simSplit
Zm00001d039284_T002.exon1 3 1009359 1009857 Zm00001d039284a 1009359 1014295 Zm00001d039284 Zm00001d039284a,Zm00001d039284b simSplit
Zm00001d039284_T002.exon1 3 1009359 1009857 Zm00001d039284 1009359 1014295 Zm00001d039284 Zm00001d039284a,Zm00001d039284b simSplit
Zm00001d039284_T002.exon2 3 1010410 1010559 Zm00001d039284a 1009359 1014295 Zm00001d039284 Zm00001d039284a,Zm00001d039284b simSplit
Zm00001d039284_T002.exon2 3 1010410 1010559 Zm00001d039284 1009359 1014295 Zm00001d039284 Zm00001d039284a,Zm00001d039284b simSplit
Zm00001d039284_T002.exon3 3 1010642 1010694 Zm00001d039284a 1009359 1014295 Zm00001d039284 Zm00001d039284a,Zm00001d039284b simSplit
Zm00001d039284_T002.exon3 3 1010642 1010694 Zm00001d039284 1009359 1014295 Zm00001d039284 Zm00001d039284a,Zm00001d039284b simSplit
Zm00001d039284_T002.exon4 3 1011064 1011172 Zm00001d039284a 1009359 1014295 Zm00001d039284 Zm00001d039284a,Zm00001d039284b simSplit
Zm00001d039284_T002.exon4 3 1011064 1011172 Zm00001d039284 1009359 1014295 Zm00001d039284 Zm00001d039284a,Zm00001d039284b simSplit
Zm00001d039284_T002.exon5 3 1012006 1012140 Zm00001d039284b 1009359 1014295 Zm00001d039284 Zm00001d039284a,Zm00001d039284b simSplit
Zm00001d039284_T002.exon5 3 1012006 1012140 Zm00001d039284 1009359 1014295 Zm00001d039284 Zm00001d039284a,Zm00001d039284b simSplit
Zm00001d039284_T002.exon6 3 1012220 1012264 Zm00001d039284b 1009359 1014295 Zm00001d039284 Zm00001d039284a,Zm00001d039284b simSplit
Zm00001d039284_T002.exon6 3 1012220 1012264 Zm00001d039284 1009359 1014295 Zm00001d039284 Zm00001d039284a,Zm00001d039284b simSplit
Zm00001d039284_T002.exon7 3 1012519 1012706 Zm00001d039284b 1009359 1014295 Zm00001d039284 Zm00001d039284a,Zm00001d039284b simSplit
Zm00001d039284_T002.exon7 3 1012519 1012706 Zm00001d039284 1009359 1014295 Zm00001d039284 Zm00001d039284a,Zm00001d039284b simSplit
Zm00001d039284_T002.exon8 3 1012801 1012942 Zm00001d039284b 1009359 1014295 Zm00001d039284 Zm00001d039284a,Zm00001d039284b simSplit
Zm00001d039284_T002.exon8 3 1012801 1012942 Zm00001d039284 1009359 1014295 Zm00001d039284 Zm00001d039284a,Zm00001d039284b simSplit
Zm00001d039284_T002.exon9 3 1013350 1013396 Zm00001d039284b 1009359 1014295 Zm00001d039284 Zm00001d039284a,Zm00001d039284b simSplit
Zm00001d039284_T002.exon9 3 1013350 1013396 Zm00001d039284 1009359 1014295 Zm00001d039284 Zm00001d039284a,Zm00001d039284b simSplit
Zm00001d039284_T002.exon10 3 1013503 1013590 Zm00001d039284b 1009359 1014295 Zm00001d039284 Zm00001d039284a,Zm00001d039284b simSplit
Zm00001d039284_T002.exon10 3 1013503 1013590 Zm00001d039284 1009359 1014295 Zm00001d039284 Zm00001d039284a,Zm00001d039284b simSplit
Zm00001d039284_T002.exon11 3 1013676 1014295 Zm00001d039284b 1009359 1014295 Zm00001d039284 Zm00001d039284a,Zm00001d039284b simSplit
Zm00001d039284_T002.exon11 3 1013676 1014295 Zm00001d039284 1009359 1014295 Zm00001d039284 Zm00001d039284a,Zm00001d039284b simSplit
Zm00001d039294_T005.exon10 3 1171075 1171586 Zm00001d039294a 1171075 1176328 Zm00001d039294 Zm00001d039294a,Zm00001d039294b simSplit
Zm00001d039294_T005.exon10 3 1171075 1171586 Zm00001d039294 1171075 1176328 Zm00001d039294 Zm00001d039294a,Zm00001d039294b simSplit
Zm00001d039294_T005.exon9 3 1171678 1171715 Zm00001d039294a 1171075 1176328 Zm00001d039294 Zm00001d039294a,Zm00001d039294b simSplit
Zm00001d039294_T005.exon9 3 1171678 1171715 Zm00001d039294 1171075 1176328 Zm00001d039294 Zm00001d039294a,Zm00001d039294b simSplit
Zm00001d039294_T005.exon8 3 1171950 1172265 Zm00001d039294a 1171075 1176328 Zm00001d039294 Zm00001d039294a,Zm00001d039294b simSplit
Zm00001d039294_T005.exon8 3 1171950 1172265 Zm00001d039294 1171075 1176328 Zm00001d039294 Zm00001d039294a,Zm00001d039294b simSplit
Zm00001d039294_T008.exon6 3 1172556 1172621 Zm00001d039294a 1171075 1176328 Zm00001d039294 Zm00001d039294a,Zm00001d039294b simSplit
Zm00001d039294_T008.exon6 3 1172556 1172621 Zm00001d039294 1171075 1176328 Zm00001d039294 Zm00001d039294a,Zm00001d039294b simSplit
Zm00001d039294_T008.exon5 3 1172703 1172815 Zm00001d039294a 1171075 1176328 Zm00001d039294 Zm00001d039294a,Zm00001d039294b simSplit
Zm00001d039294_T008.exon5 3 1172703 1172815 Zm00001d039294 1171075 1176328 Zm00001d039294 Zm00001d039294a,Zm00001d039294b simSplit
Zm00001d039294_T008.exon4 3 1173514 1173730 Zm00001d039294a 1171075 1176328 Zm00001d039294 Zm00001d039294a,Zm00001d039294b simSplit
Zm00001d039294_T008.exon4 3 1173514 1173730 Zm00001d039294 1171075 1176328 Zm00001d039294 Zm00001d039294a,Zm00001d039294b simSplit
Zm00001d039294_T008.exon3 3 1174352 1174608 Zm00001d039294a 1171075 1176328 Zm00001d039294 Zm00001d039294a,Zm00001d039294b simSplit
Zm00001d039294_T008.exon3 3 1174352 1174608 Zm00001d039294 1171075 1176328 Zm00001d039294 Zm00001d039294a,Zm00001d039294b simSplit
Zm00001d039294_T002.exon3 3 1174945 1175089 Zm00001d039294a 1171075 1176328 Zm00001d039294 Zm00001d039294a,Zm00001d039294b simSplit
Zm00001d039294_T002.exon3 3 1174945 1175089 Zm00001d039294 1171075 1176328 Zm00001d039294 Zm00001d039294a,Zm00001d039294b simSplit
Zm00001d039294_T002.exon2 3 1175824 1175890 Zm00001d039294b 1171075 1176328 Zm00001d039294 Zm00001d039294a,Zm00001d039294b simSplit
Zm00001d039294_T002.exon2 3 1175824 1175890 Zm00001d039294 1171075 1176328 Zm00001d039294 Zm00001d039294a,Zm00001d039294b simSplit
Zm00001d039294_T005.exon1 3 1176207 1176328 Zm00001d039294b 1171075 1176328 Zm00001d039294 Zm00001d039294a,Zm00001d039294b simSplit
Zm00001d039294_T005.exon1 3 1176207 1176328 Zm00001d039294 1171075 1176328 Zm00001d039294 Zm00001d039294a,Zm00001d039294b simSplit
Zm00001d039312_T001.exon10 3 1461989 1462636 Zm00001d039312a 1461989 1466446 Zm00001d039312 Zm00001d039312a,Zm00001d039312b simSplit
Zm00001d039312_T001.exon10 3 1461989 1462636 Zm00001d039312 1461989 1466446 Zm00001d039312 Zm00001d039312a,Zm00001d039312b simSplit
Zm00001d039312_T002.exon9 3 1462941 1463133 Zm00001d039312a 1461989 1466446 Zm00001d039312 Zm00001d039312a,Zm00001d039312b simSplit
Zm00001d039312_T002.exon9 3 1462941 1463133 Zm00001d039312 1461989 1466446 Zm00001d039312 Zm00001d039312a,Zm00001d039312b simSplit
Zm00001d039312_T002.exon8 3 1463703 1463825 Zm00001d039312a 1461989 1466446 Zm00001d039312 Zm00001d039312a,Zm00001d039312b simSplit
Zm00001d039312_T002.exon8 3 1463703 1463825 Zm00001d039312 1461989 1466446 Zm00001d039312 Zm00001d039312a,Zm00001d039312b simSplit
Zm00001d039312_T002.exon7 3 1463973 1464112 Zm00001d039312a 1461989 1466446 Zm00001d039312 Zm00001d039312a,Zm00001d039312b simSplit
Zm00001d039312_T002.exon7 3 1463973 1464112 Zm00001d039312 1461989 1466446 Zm00001d039312 Zm00001d039312a,Zm00001d039312b simSplit
Zm00001d039312_T002.exon6 3 1464249 1464317 Zm00001d039312a 1461989 1466446 Zm00001d039312 Zm00001d039312a,Zm00001d039312b simSplit
Zm00001d039312_T002.exon6 3 1464249 1464317 Zm00001d039312 1461989 1466446 Zm00001d039312 Zm00001d039312a,Zm00001d039312b simSplit
Zm00001d039312_T002.exon5 3 1464574 1464769 Zm00001d039312b 1461989 1466446 Zm00001d039312 Zm00001d039312a,Zm00001d039312b simSplit
Zm00001d039312_T002.exon5 3 1464574 1464769 Zm00001d039312 1461989 1466446 Zm00001d039312 Zm00001d039312a,Zm00001d039312b simSplit
Zm00001d039312_T002.exon4 3 1464877 1464951 Zm00001d039312b 1461989 1466446 Zm00001d039312 Zm00001d039312a,Zm00001d039312b simSplit
Zm00001d039312_T002.exon4 3 1464877 1464951 Zm00001d039312 1461989 1466446 Zm00001d039312 Zm00001d039312a,Zm00001d039312b simSplit
Zm00001d039312_T002.exon3 3 1465291 1465426 Zm00001d039312b 1461989 1466446 Zm00001d039312 Zm00001d039312a,Zm00001d039312b simSplit
Zm00001d039312_T002.exon3 3 1465291 1465426 Zm00001d039312 1461989 1466446 Zm00001d039312 Zm00001d039312a,Zm00001d039312b simSplit
Zm00001d039312_T001.exon2 3 1465528 1465606 Zm00001d039312b 1461989 1466446 Zm00001d039312 Zm00001d039312a,Zm00001d039312b simSplit
Zm00001d039312_T001.exon2 3 1465528 1465606 Zm00001d039312 1461989 1466446 Zm00001d039312 Zm00001d039312a,Zm00001d039312b simSplit
Zm00001d039312_T001.exon1 3 1465943 1466446 Zm00001d039312b 1461989 1466446 Zm00001d039312 Zm00001d039312a,Zm00001d039312b simSplit
Zm00001d039312_T001.exon1 3 1465943 1466446 Zm00001d039312 1461989 1466446 Zm00001d039312 Zm00001d039312a,Zm00001d039312b simSplit
Zm00001d039317_T001.exon4 3 1549231 1549665 Zm00001d039317a 1549231 1552943 Zm00001d039317 Zm00001d039317a,Zm00001d039317b simSplit
Zm00001d039317_T001.exon4 3 1549231 1549665 Zm00001d039317 1549231 1552943 Zm00001d039317 Zm00001d039317a,Zm00001d039317b simSplit
Zm00001d039317_T001.exon3 3 1549747 1549865 Zm00001d039317a 1549231 1552943 Zm00001d039317 Zm00001d039317a,Zm00001d039317b simSplit
Zm00001d039317_T001.exon3 3 1549747 1549865 Zm00001d039317 1549231 1552943 Zm00001d039317 Zm00001d039317a,Zm00001d039317b simSplit
Zm00001d039317_T001.exon2 3 1549948 1550400 Zm00001d039317b 1549231 1552943 Zm00001d039317 Zm00001d039317a,Zm00001d039317b simSplit
Zm00001d039317_T001.exon2 3 1549948 1550400 Zm00001d039317 1549231 1552943 Zm00001d039317 Zm00001d039317a,Zm00001d039317b simSplit
Zm00001d039317_T001.exon1 3 1552367 1552943 Zm00001d039317b 1549231 1552943 Zm00001d039317 Zm00001d039317a,Zm00001d039317b simSplit
Zm00001d039317_T001.exon1 3 1552367 1552943 Zm00001d039317 1549231 1552943 Zm00001d039317 Zm00001d039317a,Zm00001d039317b simSplit
Zm00001d039342_T001.exon1 3 2136520 2136538 Zm00001d039342a 2136520 2141448 Zm00001d039342 Zm00001d039342a,Zm00001d039342b simSplit
Zm00001d039342_T001.exon1 3 2136520 2136538 Zm00001d039342 2136520 2141448 Zm00001d039342 Zm00001d039342a,Zm00001d039342b simSplit
Zm00001d039342_T001.exon2 3 2136949 2136992 Zm00001d039342a 2136520 2141448 Zm00001d039342 Zm00001d039342a,Zm00001d039342b simSplit
Zm00001d039342_T001.exon2 3 2136949 2136992 Zm00001d039342 2136520 2141448 Zm00001d039342 Zm00001d039342a,Zm00001d039342b simSplit
Zm00001d039342_T001.exon3 3 2139553 2139607 Zm00001d039342a 2136520 2141448 Zm00001d039342 Zm00001d039342a,Zm00001d039342b simSplit
Zm00001d039342_T001.exon3 3 2139553 2139607 Zm00001d039342 2136520 2141448 Zm00001d039342 Zm00001d039342a,Zm00001d039342b simSplit
Zm00001d039342_T001.exon4 3 2140361 2140471 Zm00001d039342b 2136520 2141448 Zm00001d039342 Zm00001d039342a,Zm00001d039342b simSplit
Zm00001d039342_T001.exon4 3 2140361 2140471 Zm00001d039342 2136520 2141448 Zm00001d039342 Zm00001d039342a,Zm00001d039342b simSplit
Zm00001d039342_T001.exon5 3 2141307 2141448 Zm00001d039342b 2136520 2141448 Zm00001d039342 Zm00001d039342a,Zm00001d039342b simSplit
Zm00001d039342_T001.exon5 3 2141307 2141448 Zm00001d039342 2136520 2141448 Zm00001d039342 Zm00001d039342a,Zm00001d039342b simSplit
Zm00001d039352_T001.exon8 3 2368803 2369155 Zm00001d039352a 2368803 2371476 Zm00001d039352 Zm00001d039352a,Zm00001d039352b simSplit
Zm00001d039352_T001.exon8 3 2368803 2369155 Zm00001d039352 2368803 2371476 Zm00001d039352 Zm00001d039352a,Zm00001d039352b simSplit
Zm00001d039352_T001.exon7 3 2369248 2369352 Zm00001d039352b 2368803 2371476 Zm00001d039352 Zm00001d039352a,Zm00001d039352b simSplit
Zm00001d039352_T001.exon7 3 2369248 2369352 Zm00001d039352 2368803 2371476 Zm00001d039352 Zm00001d039352a,Zm00001d039352b simSplit
Zm00001d039352_T001.exon6 3 2369516 2369686 Zm00001d039352b 2368803 2371476 Zm00001d039352 Zm00001d039352a,Zm00001d039352b simSplit
Zm00001d039352_T001.exon6 3 2369516 2369686 Zm00001d039352 2368803 2371476 Zm00001d039352 Zm00001d039352a,Zm00001d039352b simSplit
Zm00001d039352_T001.exon5 3 2369806 2369853 Zm00001d039352b 2368803 2371476 Zm00001d039352 Zm00001d039352a,Zm00001d039352b simSplit
Zm00001d039352_T001.exon5 3 2369806 2369853 Zm00001d039352 2368803 2371476 Zm00001d039352 Zm00001d039352a,Zm00001d039352b simSplit
Zm00001d039352_T001.exon4 3 2369941 2370108 Zm00001d039352b 2368803 2371476 Zm00001d039352 Zm00001d039352a,Zm00001d039352b simSplit
Zm00001d039352_T001.exon4 3 2369941 2370108 Zm00001d039352 2368803 2371476 Zm00001d039352 Zm00001d039352a,Zm00001d039352b simSplit
Zm00001d039352_T001.exon3 3 2370205 2370282 Zm00001d039352b 2368803 2371476 Zm00001d039352 Zm00001d039352a,Zm00001d039352b simSplit
Zm00001d039352_T001.exon3 3 2370205 2370282 Zm00001d039352 2368803 2371476 Zm00001d039352 Zm00001d039352a,Zm00001d039352b simSplit
Zm00001d039352_T001.exon2 3 2370367 2370581 Zm00001d039352b 2368803 2371476 Zm00001d039352 Zm00001d039352a,Zm00001d039352b simSplit
Zm00001d039352_T001.exon2 3 2370367 2370581 Zm00001d039352 2368803 2371476 Zm00001d039352 Zm00001d039352a,Zm00001d039352b simSplit
Zm00001d039352_T001.exon1 3 2371099 2371476 Zm00001d039352b 2368803 2371476 Zm00001d039352 Zm00001d039352a,Zm00001d039352b simSplit
Zm00001d039352_T001.exon1 3 2371099 2371476 Zm00001d039352 2368803 2371476 Zm00001d039352 Zm00001d039352a,Zm00001d039352b simSplit
Zm00001d039357_T001.exon14 3 2490334 2490393 Zm00001d039357a 2490334 2494816 Zm00001d039357 Zm00001d039357a,Zm00001d039357b simSplit
Zm00001d039357_T001.exon14 3 2490334 2490393 Zm00001d039357 2490334 2494816 Zm00001d039357 Zm00001d039357a,Zm00001d039357b simSplit
Zm00001d039357_T001.exon13 3 2490537 2490602 Zm00001d039357a 2490334 2494816 Zm00001d039357 Zm00001d039357a,Zm00001d039357b simSplit
Zm00001d039357_T001.exon13 3 2490537 2490602 Zm00001d039357 2490334 2494816 Zm00001d039357 Zm00001d039357a,Zm00001d039357b simSplit
Zm00001d039357_T001.exon12 3 2490698 2490750 Zm00001d039357a 2490334 2494816 Zm00001d039357 Zm00001d039357a,Zm00001d039357b simSplit
Zm00001d039357_T001.exon12 3 2490698 2490750 Zm00001d039357 2490334 2494816 Zm00001d039357 Zm00001d039357a,Zm00001d039357b simSplit
Zm00001d039357_T001.exon11 3 2491050 2491110 Zm00001d039357a 2490334 2494816 Zm00001d039357 Zm00001d039357a,Zm00001d039357b simSplit
Zm00001d039357_T001.exon11 3 2491050 2491110 Zm00001d039357 2490334 2494816 Zm00001d039357 Zm00001d039357a,Zm00001d039357b simSplit
Zm00001d039357_T001.exon10 3 2491322 2491405 Zm00001d039357a 2490334 2494816 Zm00001d039357 Zm00001d039357a,Zm00001d039357b simSplit
Zm00001d039357_T001.exon10 3 2491322 2491405 Zm00001d039357 2490334 2494816 Zm00001d039357 Zm00001d039357a,Zm00001d039357b simSplit
Zm00001d039357_T001.exon9 3 2491805 2491893 Zm00001d039357a 2490334 2494816 Zm00001d039357 Zm00001d039357a,Zm00001d039357b simSplit
Zm00001d039357_T001.exon9 3 2491805 2491893 Zm00001d039357 2490334 2494816 Zm00001d039357 Zm00001d039357a,Zm00001d039357b simSplit
Zm00001d039357_T001.exon8 3 2491939 2492143 Zm00001d039357a 2490334 2494816 Zm00001d039357 Zm00001d039357a,Zm00001d039357b simSplit
Zm00001d039357_T001.exon8 3 2491939 2492143 Zm00001d039357 2490334 2494816 Zm00001d039357 Zm00001d039357a,Zm00001d039357b simSplit
Zm00001d039357_T001.exon7 3 2492238 2492310 Zm00001d039357a 2490334 2494816 Zm00001d039357 Zm00001d039357a,Zm00001d039357b simSplit
Zm00001d039357_T001.exon7 3 2492238 2492310 Zm00001d039357 2490334 2494816 Zm00001d039357 Zm00001d039357a,Zm00001d039357b simSplit
Zm00001d039357_T001.exon6 3 2492477 2492537 Zm00001d039357a 2490334 2494816 Zm00001d039357 Zm00001d039357a,Zm00001d039357b simSplit
Zm00001d039357_T001.exon6 3 2492477 2492537 Zm00001d039357 2490334 2494816 Zm00001d039357 Zm00001d039357a,Zm00001d039357b simSplit
Zm00001d039357_T001.exon5 3 2492926 2492965 Zm00001d039357a 2490334 2494816 Zm00001d039357 Zm00001d039357a,Zm00001d039357b simSplit
Zm00001d039357_T001.exon5 3 2492926 2492965 Zm00001d039357 2490334 2494816 Zm00001d039357 Zm00001d039357a,Zm00001d039357b simSplit
Zm00001d039357_T001.exon4 3 2493084 2493215 Zm00001d039357a 2490334 2494816 Zm00001d039357 Zm00001d039357a,Zm00001d039357b simSplit
Zm00001d039357_T001.exon4 3 2493084 2493215 Zm00001d039357 2490334 2494816 Zm00001d039357 Zm00001d039357a,Zm00001d039357b simSplit
Zm00001d039357_T001.exon3 3 2493310 2493382 Zm00001d039357a 2490334 2494816 Zm00001d039357 Zm00001d039357a,Zm00001d039357b simSplit
Zm00001d039357_T001.exon3 3 2493310 2493382 Zm00001d039357 2490334 2494816 Zm00001d039357 Zm00001d039357a,Zm00001d039357b simSplit
Zm00001d039357_T001.exon2 3 2494020 2494143 Zm00001d039357b 2490334 2494816 Zm00001d039357 Zm00001d039357a,Zm00001d039357b simSplit
Zm00001d039357_T001.exon2 3 2494020 2494143 Zm00001d039357 2490334 2494816 Zm00001d039357 Zm00001d039357a,Zm00001d039357b simSplit
Zm00001d039357_T001.exon1 3 2494726 2494816 Zm00001d039357b 2490334 2494816 Zm00001d039357 Zm00001d039357a,Zm00001d039357b simSplit
Zm00001d039357_T001.exon1 3 2494726 2494816 Zm00001d039357 2490334 2494816 Zm00001d039357 Zm00001d039357a,Zm00001d039357b simSplit
Zm00001d039363_T001.exon7 3 2609206 2609973 Zm00001d039363a 2609206 2612957 Zm00001d039363 Zm00001d039363a,Zm00001d039363b simSplit
Zm00001d039363_T001.exon7 3 2609206 2609973 Zm00001d039363 2609206 2612957 Zm00001d039363 Zm00001d039363a,Zm00001d039363b simSplit
Zm00001d039363_T001.exon6 3 2610168 2610308 Zm00001d039363a 2609206 2612957 Zm00001d039363 Zm00001d039363a,Zm00001d039363b simSplit
Zm00001d039363_T001.exon6 3 2610168 2610308 Zm00001d039363 2609206 2612957 Zm00001d039363 Zm00001d039363a,Zm00001d039363b simSplit
Zm00001d039363_T001.exon5 3 2610396 2610599 Zm00001d039363b 2609206 2612957 Zm00001d039363 Zm00001d039363a,Zm00001d039363b simSplit
Zm00001d039363_T001.exon5 3 2610396 2610599 Zm00001d039363 2609206 2612957 Zm00001d039363 Zm00001d039363a,Zm00001d039363b simSplit
Zm00001d039363_T001.exon4 3 2611603 2611683 Zm00001d039363b 2609206 2612957 Zm00001d039363 Zm00001d039363a,Zm00001d039363b simSplit
Zm00001d039363_T001.exon4 3 2611603 2611683 Zm00001d039363 2609206 2612957 Zm00001d039363 Zm00001d039363a,Zm00001d039363b simSplit
Zm00001d039363_T001.exon3 3 2611952 2612134 Zm00001d039363b 2609206 2612957 Zm00001d039363 Zm00001d039363a,Zm00001d039363b simSplit
Zm00001d039363_T001.exon3 3 2611952 2612134 Zm00001d039363 2609206 2612957 Zm00001d039363 Zm00001d039363a,Zm00001d039363b simSplit
Zm00001d039363_T001.exon2 3 2612209 2612358 Zm00001d039363b 2609206 2612957 Zm00001d039363 Zm00001d039363a,Zm00001d039363b simSplit
Zm00001d039363_T001.exon2 3 2612209 2612358 Zm00001d039363 2609206 2612957 Zm00001d039363 Zm00001d039363a,Zm00001d039363b simSplit
Zm00001d039363_T001.exon1 3 2612515 2612957 Zm00001d039363b 2609206 2612957 Zm00001d039363 Zm00001d039363a,Zm00001d039363b simSplit
Zm00001d039363_T001.exon1 3 2612515 2612957 Zm00001d039363 2609206 2612957 Zm00001d039363 Zm00001d039363a,Zm00001d039363b simSplit
Zm00001d039364_T003.exon6 3 2629903 2630396 Zm00001d039364a 2629903 2632050 Zm00001d039364 Zm00001d039364a,Zm00001d039364b simSplit
Zm00001d039364_T003.exon6 3 2629903 2630396 Zm00001d039364 2629903 2632050 Zm00001d039364 Zm00001d039364a,Zm00001d039364b simSplit
Zm00001d039364_T003.exon5 3 2630472 2630666 Zm00001d039364a 2629903 2632050 Zm00001d039364 Zm00001d039364a,Zm00001d039364b simSplit
Zm00001d039364_T003.exon5 3 2630472 2630666 Zm00001d039364 2629903 2632050 Zm00001d039364 Zm00001d039364a,Zm00001d039364b simSplit
Zm00001d039364_T001.exon5 3 2630764 2630838 Zm00001d039364a 2629903 2632050 Zm00001d039364 Zm00001d039364a,Zm00001d039364b simSplit
Zm00001d039364_T001.exon5 3 2630764 2630838 Zm00001d039364 2629903 2632050 Zm00001d039364 Zm00001d039364a,Zm00001d039364b simSplit
Zm00001d039364_T001.exon4 3 2630985 2631167 Zm00001d039364a 2629903 2632050 Zm00001d039364 Zm00001d039364a,Zm00001d039364b simSplit
Zm00001d039364_T001.exon4 3 2630985 2631167 Zm00001d039364 2629903 2632050 Zm00001d039364 Zm00001d039364a,Zm00001d039364b simSplit
Zm00001d039364_T001.exon3 3 2631270 2631419 Zm00001d039364b 2629903 2632050 Zm00001d039364 Zm00001d039364a,Zm00001d039364b simSplit
Zm00001d039364_T001.exon3 3 2631270 2631419 Zm00001d039364 2629903 2632050 Zm00001d039364 Zm00001d039364a,Zm00001d039364b simSplit
Zm00001d039364_T003.exon1 3 2631511 2632050 Zm00001d039364b 2629903 2632050 Zm00001d039364 Zm00001d039364a,Zm00001d039364b simSplit
Zm00001d039364_T003.exon1 3 2631511 2632050 Zm00001d039364 2629903 2632050 Zm00001d039364 Zm00001d039364a,Zm00001d039364b simSplit
Zm00001d039373_T001.exon1 3 2742442 2742924 Zm00001d039373a 2742442 2748689 Zm00001d039373 Zm00001d039373a,Zm00001d039373b simSplit
Zm00001d039373_T001.exon1 3 2742442 2742924 Zm00001d039373 2742442 2748689 Zm00001d039373 Zm00001d039373a,Zm00001d039373b simSplit
Zm00001d039373_T001.exon2 3 2746248 2746311 Zm00001d039373a 2742442 2748689 Zm00001d039373 Zm00001d039373a,Zm00001d039373b simSplit
Zm00001d039373_T001.exon2 3 2746248 2746311 Zm00001d039373 2742442 2748689 Zm00001d039373 Zm00001d039373a,Zm00001d039373b simSplit
Zm00001d039373_T001.exon3 3 2746457 2746550 Zm00001d039373a 2742442 2748689 Zm00001d039373 Zm00001d039373a,Zm00001d039373b simSplit
Zm00001d039373_T001.exon3 3 2746457 2746550 Zm00001d039373 2742442 2748689 Zm00001d039373 Zm00001d039373a,Zm00001d039373b simSplit
Zm00001d039373_T001.exon4 3 2746928 2746996 Zm00001d039373a 2742442 2748689 Zm00001d039373 Zm00001d039373a,Zm00001d039373b simSplit
Zm00001d039373_T001.exon4 3 2746928 2746996 Zm00001d039373 2742442 2748689 Zm00001d039373 Zm00001d039373a,Zm00001d039373b simSplit
Zm00001d039373_T001.exon5 3 2747179 2747295 Zm00001d039373a 2742442 2748689 Zm00001d039373 Zm00001d039373a,Zm00001d039373b simSplit
Zm00001d039373_T001.exon5 3 2747179 2747295 Zm00001d039373 2742442 2748689 Zm00001d039373 Zm00001d039373a,Zm00001d039373b simSplit
Zm00001d039373_T001.exon6 3 2748025 2748085 Zm00001d039373b 2742442 2748689 Zm00001d039373 Zm00001d039373a,Zm00001d039373b simSplit
Zm00001d039373_T001.exon6 3 2748025 2748085 Zm00001d039373 2742442 2748689 Zm00001d039373 Zm00001d039373a,Zm00001d039373b simSplit
Zm00001d039373_T001.exon7 3 2748412 2748689 Zm00001d039373b 2742442 2748689 Zm00001d039373 Zm00001d039373a,Zm00001d039373b simSplit
Zm00001d039373_T001.exon7 3 2748412 2748689 Zm00001d039373 2742442 2748689 Zm00001d039373 Zm00001d039373a,Zm00001d039373b simSplit
Zm00001d039374_T001.exon1 3 2749185 2749909 Zm00001d039374a 2749185 2754443 Zm00001d039374 Zm00001d039374a,Zm00001d039374b simSplit
Zm00001d039374_T001.exon1 3 2749185 2749909 Zm00001d039374 2749185 2754443 Zm00001d039374 Zm00001d039374a,Zm00001d039374b simSplit
Zm00001d039374_T001.exon2 3 2750537 2750934 Zm00001d039374a 2749185 2754443 Zm00001d039374 Zm00001d039374a,Zm00001d039374b simSplit
Zm00001d039374_T001.exon2 3 2750537 2750934 Zm00001d039374 2749185 2754443 Zm00001d039374 Zm00001d039374a,Zm00001d039374b simSplit
Zm00001d039374_T001.exon3 3 2751047 2751220 Zm00001d039374a 2749185 2754443 Zm00001d039374 Zm00001d039374a,Zm00001d039374b simSplit
Zm00001d039374_T001.exon3 3 2751047 2751220 Zm00001d039374 2749185 2754443 Zm00001d039374 Zm00001d039374a,Zm00001d039374b simSplit
Zm00001d039374_T001.exon4 3 2752148 2752278 Zm00001d039374b 2749185 2754443 Zm00001d039374 Zm00001d039374a,Zm00001d039374b simSplit
Zm00001d039374_T001.exon4 3 2752148 2752278 Zm00001d039374 2749185 2754443 Zm00001d039374 Zm00001d039374a,Zm00001d039374b simSplit
Zm00001d039374_T001.exon5 3 2752343 2752986 Zm00001d039374b 2749185 2754443 Zm00001d039374 Zm00001d039374a,Zm00001d039374b simSplit
Zm00001d039374_T001.exon5 3 2752343 2752986 Zm00001d039374 2749185 2754443 Zm00001d039374 Zm00001d039374a,Zm00001d039374b simSplit
Zm00001d039374_T001.exon6 3 2753245 2753677 Zm00001d039374b 2749185 2754443 Zm00001d039374 Zm00001d039374a,Zm00001d039374b simSplit
Zm00001d039374_T001.exon6 3 2753245 2753677 Zm00001d039374 2749185 2754443 Zm00001d039374 Zm00001d039374a,Zm00001d039374b simSplit
Zm00001d039374_T001.exon7 3 2753788 2754443 Zm00001d039374b 2749185 2754443 Zm00001d039374 Zm00001d039374a,Zm00001d039374b simSplit
Zm00001d039374_T001.exon7 3 2753788 2754443 Zm00001d039374 2749185 2754443 Zm00001d039374 Zm00001d039374a,Zm00001d039374b simSplit
Zm00001d039386_T001.exon1 3 3100278 3100527 Zm00001d039386a 3100278 3104395 Zm00001d039386 Zm00001d039386a,Zm00001d039386b simSplit
Zm00001d039386_T001.exon1 3 3100278 3100527 Zm00001d039386 3100278 3104395 Zm00001d039386 Zm00001d039386a,Zm00001d039386b simSplit
Zm00001d039386_T001.exon2 3 3100609 3100824 Zm00001d039386a 3100278 3104395 Zm00001d039386 Zm00001d039386a,Zm00001d039386b simSplit
Zm00001d039386_T001.exon2 3 3100609 3100824 Zm00001d039386 3100278 3104395 Zm00001d039386 Zm00001d039386a,Zm00001d039386b simSplit
Zm00001d039386_T001.exon3 3 3100905 3101071 Zm00001d039386b 3100278 3104395 Zm00001d039386 Zm00001d039386a,Zm00001d039386b simSplit
Zm00001d039386_T001.exon3 3 3100905 3101071 Zm00001d039386 3100278 3104395 Zm00001d039386 Zm00001d039386a,Zm00001d039386b simSplit
Zm00001d039386_T001.exon4 3 3101319 3101608 Zm00001d039386b 3100278 3104395 Zm00001d039386 Zm00001d039386a,Zm00001d039386b simSplit
Zm00001d039386_T001.exon4 3 3101319 3101608 Zm00001d039386 3100278 3104395 Zm00001d039386 Zm00001d039386a,Zm00001d039386b simSplit
Zm00001d039386_T001.exon5 3 3101827 3102066 Zm00001d039386b 3100278 3104395 Zm00001d039386 Zm00001d039386a,Zm00001d039386b simSplit
Zm00001d039386_T001.exon5 3 3101827 3102066 Zm00001d039386 3100278 3104395 Zm00001d039386 Zm00001d039386a,Zm00001d039386b simSplit
Zm00001d039386_T001.exon6 3 3102167 3102265 Zm00001d039386b 3100278 3104395 Zm00001d039386 Zm00001d039386a,Zm00001d039386b simSplit
Zm00001d039386_T001.exon6 3 3102167 3102265 Zm00001d039386 3100278 3104395 Zm00001d039386 Zm00001d039386a,Zm00001d039386b simSplit
Zm00001d039386_T001.exon7 3 3102358 3102390 Zm00001d039386b 3100278 3104395 Zm00001d039386 Zm00001d039386a,Zm00001d039386b simSplit
Zm00001d039386_T001.exon7 3 3102358 3102390 Zm00001d039386 3100278 3104395 Zm00001d039386 Zm00001d039386a,Zm00001d039386b simSplit
Zm00001d039386_T001.exon8 3 3102456 3102572 Zm00001d039386b 3100278 3104395 Zm00001d039386 Zm00001d039386a,Zm00001d039386b simSplit
Zm00001d039386_T001.exon8 3 3102456 3102572 Zm00001d039386 3100278 3104395 Zm00001d039386 Zm00001d039386a,Zm00001d039386b simSplit
Zm00001d039386_T001.exon9 3 3102709 3103264 Zm00001d039386b 3100278 3104395 Zm00001d039386 Zm00001d039386a,Zm00001d039386b simSplit
Zm00001d039386_T001.exon9 3 3102709 3103264 Zm00001d039386 3100278 3104395 Zm00001d039386 Zm00001d039386a,Zm00001d039386b simSplit
Zm00001d039386_T001.exon10 3 3103869 3104395 Zm00001d039386b 3100278 3104395 Zm00001d039386 Zm00001d039386a,Zm00001d039386b simSplit
Zm00001d039386_T001.exon10 3 3103869 3104395 Zm00001d039386 3100278 3104395 Zm00001d039386 Zm00001d039386a,Zm00001d039386b simSplit
Zm00001d039404_T001.exon1 3 3475442 3475814 Zm00001d039404a 3475442 3479629 Zm00001d039404 Zm00001d039404a,Zm00001d039404b simSplit
Zm00001d039404_T001.exon1 3 3475442 3475814 Zm00001d039404 3475442 3479629 Zm00001d039404 Zm00001d039404a,Zm00001d039404b simSplit
Zm00001d039404_T001.exon2 3 3476305 3476581 Zm00001d039404a 3475442 3479629 Zm00001d039404 Zm00001d039404a,Zm00001d039404b simSplit
Zm00001d039404_T001.exon2 3 3476305 3476581 Zm00001d039404 3475442 3479629 Zm00001d039404 Zm00001d039404a,Zm00001d039404b simSplit
Zm00001d039404_T001.exon3 3 3476692 3476781 Zm00001d039404b 3475442 3479629 Zm00001d039404 Zm00001d039404a,Zm00001d039404b simSplit
Zm00001d039404_T001.exon3 3 3476692 3476781 Zm00001d039404 3475442 3479629 Zm00001d039404 Zm00001d039404a,Zm00001d039404b simSplit
Zm00001d039404_T001.exon4 3 3476872 3476949 Zm00001d039404b 3475442 3479629 Zm00001d039404 Zm00001d039404a,Zm00001d039404b simSplit
Zm00001d039404_T001.exon4 3 3476872 3476949 Zm00001d039404 3475442 3479629 Zm00001d039404 Zm00001d039404a,Zm00001d039404b simSplit
Zm00001d039404_T001.exon5 3 3478061 3478138 Zm00001d039404b 3475442 3479629 Zm00001d039404 Zm00001d039404a,Zm00001d039404b simSplit
Zm00001d039404_T001.exon5 3 3478061 3478138 Zm00001d039404 3475442 3479629 Zm00001d039404 Zm00001d039404a,Zm00001d039404b simSplit
Zm00001d039404_T001.exon6 3 3478249 3478314 Zm00001d039404b 3475442 3479629 Zm00001d039404 Zm00001d039404a,Zm00001d039404b simSplit
Zm00001d039404_T001.exon6 3 3478249 3478314 Zm00001d039404 3475442 3479629 Zm00001d039404 Zm00001d039404a,Zm00001d039404b simSplit
Zm00001d039404_T001.exon7 3 3478397 3478477 Zm00001d039404b 3475442 3479629 Zm00001d039404 Zm00001d039404a,Zm00001d039404b simSplit
Zm00001d039404_T001.exon7 3 3478397 3478477 Zm00001d039404 3475442 3479629 Zm00001d039404 Zm00001d039404a,Zm00001d039404b simSplit
Zm00001d039404_T001.exon8 3 3479072 3479629 Zm00001d039404b 3475442 3479629 Zm00001d039404 Zm00001d039404a,Zm00001d039404b simSplit
Zm00001d039404_T001.exon8 3 3479072 3479629 Zm00001d039404 3475442 3479629 Zm00001d039404 Zm00001d039404a,Zm00001d039404b simSplit
Zm00001d039435_T001.exon4 3 4161898 4162241 Zm00001d039435a 4161898 4175012 Zm00001d039435 Zm00001d039435a,Zm00001d039435b simSplit
Zm00001d039435_T001.exon4 3 4161898 4162241 Zm00001d039435 4161898 4175012 Zm00001d039435 Zm00001d039435a,Zm00001d039435b simSplit
Zm00001d039435_T001.exon3 3 4165629 4167646 Zm00001d039435a 4161898 4175012 Zm00001d039435 Zm00001d039435a,Zm00001d039435b simSplit
Zm00001d039435_T001.exon3 3 4165629 4167646 Zm00001d039435 4161898 4175012 Zm00001d039435 Zm00001d039435a,Zm00001d039435b simSplit
Zm00001d039435_T001.exon2 3 4174224 4174695 Zm00001d039435b 4161898 4175012 Zm00001d039435 Zm00001d039435a,Zm00001d039435b simSplit
Zm00001d039435_T001.exon2 3 4174224 4174695 Zm00001d039435 4161898 4175012 Zm00001d039435 Zm00001d039435a,Zm00001d039435b simSplit
Zm00001d039435_T001.exon1 3 4174797 4175012 Zm00001d039435b 4161898 4175012 Zm00001d039435 Zm00001d039435a,Zm00001d039435b simSplit
Zm00001d039435_T001.exon1 3 4174797 4175012 Zm00001d039435 4161898 4175012 Zm00001d039435 Zm00001d039435a,Zm00001d039435b simSplit
Zm00001d039453_T002.exon8 3 4745784 4746360 Zm00001d039453a 4745784 4752166 Zm00001d039453 Zm00001d039453a,Zm00001d039453b simSplit
Zm00001d039453_T002.exon8 3 4745784 4746360 Zm00001d039453 4745784 4752166 Zm00001d039453 Zm00001d039453a,Zm00001d039453b simSplit
Zm00001d039453_T002.exon7 3 4748141 4748262 Zm00001d039453a 4745784 4752166 Zm00001d039453 Zm00001d039453a,Zm00001d039453b simSplit
Zm00001d039453_T002.exon7 3 4748141 4748262 Zm00001d039453 4745784 4752166 Zm00001d039453 Zm00001d039453a,Zm00001d039453b simSplit
Zm00001d039453_T002.exon6 3 4748843 4749028 Zm00001d039453a 4745784 4752166 Zm00001d039453 Zm00001d039453a,Zm00001d039453b simSplit
Zm00001d039453_T002.exon6 3 4748843 4749028 Zm00001d039453 4745784 4752166 Zm00001d039453 Zm00001d039453a,Zm00001d039453b simSplit
Zm00001d039453_T002.exon5 3 4749176 4749265 Zm00001d039453a 4745784 4752166 Zm00001d039453 Zm00001d039453a,Zm00001d039453b simSplit
Zm00001d039453_T002.exon5 3 4749176 4749265 Zm00001d039453 4745784 4752166 Zm00001d039453 Zm00001d039453a,Zm00001d039453b simSplit
Zm00001d039453_T002.exon4 3 4749958 4750236 Zm00001d039453a 4745784 4752166 Zm00001d039453 Zm00001d039453a,Zm00001d039453b simSplit
Zm00001d039453_T002.exon4 3 4749958 4750236 Zm00001d039453 4745784 4752166 Zm00001d039453 Zm00001d039453a,Zm00001d039453b simSplit
Zm00001d039453_T001.exon3 3 4750326 4750478 Zm00001d039453a 4745784 4752166 Zm00001d039453 Zm00001d039453a,Zm00001d039453b simSplit
Zm00001d039453_T001.exon3 3 4750326 4750478 Zm00001d039453 4745784 4752166 Zm00001d039453 Zm00001d039453a,Zm00001d039453b simSplit
Zm00001d039453_T002.exon2 3 4751340 4751679 Zm00001d039453b 4745784 4752166 Zm00001d039453 Zm00001d039453a,Zm00001d039453b simSplit
Zm00001d039453_T002.exon2 3 4751340 4751679 Zm00001d039453 4745784 4752166 Zm00001d039453 Zm00001d039453a,Zm00001d039453b simSplit
Zm00001d039453_T002.exon1 3 4751798 4752166 Zm00001d039453b 4745784 4752166 Zm00001d039453 Zm00001d039453a,Zm00001d039453b simSplit
Zm00001d039453_T002.exon1 3 4751798 4752166 Zm00001d039453 4745784 4752166 Zm00001d039453 Zm00001d039453a,Zm00001d039453b simSplit
Zm00001d039458_T001.exon6 3 4929664 4929754 Zm00001d039458a 4929664 4931699 Zm00001d039458 Zm00001d039458a,Zm00001d039458b simSplit
Zm00001d039458_T001.exon6 3 4929664 4929754 Zm00001d039458 4929664 4931699 Zm00001d039458 Zm00001d039458a,Zm00001d039458b simSplit
Zm00001d039458_T001.exon5 3 4930086 4930171 Zm00001d039458a 4929664 4931699 Zm00001d039458 Zm00001d039458a,Zm00001d039458b simSplit
Zm00001d039458_T001.exon5 3 4930086 4930171 Zm00001d039458 4929664 4931699 Zm00001d039458 Zm00001d039458a,Zm00001d039458b simSplit
Zm00001d039458_T001.exon4 3 4930367 4930579 Zm00001d039458a 4929664 4931699 Zm00001d039458 Zm00001d039458a,Zm00001d039458b simSplit
Zm00001d039458_T001.exon4 3 4930367 4930579 Zm00001d039458 4929664 4931699 Zm00001d039458 Zm00001d039458a,Zm00001d039458b simSplit
Zm00001d039458_T001.exon3 3 4930656 4930944 Zm00001d039458a 4929664 4931699 Zm00001d039458 Zm00001d039458a,Zm00001d039458b simSplit
Zm00001d039458_T001.exon3 3 4930656 4930944 Zm00001d039458 4929664 4931699 Zm00001d039458 Zm00001d039458a,Zm00001d039458b simSplit
Zm00001d039458_T001.exon2 3 4931061 4931190 Zm00001d039458a 4929664 4931699 Zm00001d039458 Zm00001d039458a,Zm00001d039458b simSplit
Zm00001d039458_T001.exon2 3 4931061 4931190 Zm00001d039458 4929664 4931699 Zm00001d039458 Zm00001d039458a,Zm00001d039458b simSplit
Zm00001d039458_T001.exon1 3 4931462 4931699 Zm00001d039458b 4929664 4931699 Zm00001d039458 Zm00001d039458a,Zm00001d039458b simSplit
Zm00001d039458_T001.exon1 3 4931462 4931699 Zm00001d039458 4929664 4931699 Zm00001d039458 Zm00001d039458a,Zm00001d039458b simSplit
Zm00001d039469_T001.exon1 3 5145889 5146536 Zm00001d039469a 5145889 5150710 Zm00001d039469 Zm00001d039469a,Zm00001d039469b simSplit
Zm00001d039469_T001.exon1 3 5145889 5146536 Zm00001d039469 5145889 5150710 Zm00001d039469 Zm00001d039469a,Zm00001d039469b simSplit
Zm00001d039469_T001.exon2 3 5148370 5149117 Zm00001d039469b 5145889 5150710 Zm00001d039469 Zm00001d039469a,Zm00001d039469b simSplit
Zm00001d039469_T001.exon2 3 5148370 5149117 Zm00001d039469 5145889 5150710 Zm00001d039469 Zm00001d039469a,Zm00001d039469b simSplit
Zm00001d039469_T001.exon3 3 5149263 5149460 Zm00001d039469b 5145889 5150710 Zm00001d039469 Zm00001d039469a,Zm00001d039469b simSplit
Zm00001d039469_T001.exon3 3 5149263 5149460 Zm00001d039469 5145889 5150710 Zm00001d039469 Zm00001d039469a,Zm00001d039469b simSplit
Zm00001d039469_T001.exon4 3 5149865 5150710 Zm00001d039469b 5145889 5150710 Zm00001d039469 Zm00001d039469a,Zm00001d039469b simSplit
Zm00001d039469_T001.exon4 3 5149865 5150710 Zm00001d039469 5145889 5150710 Zm00001d039469 Zm00001d039469a,Zm00001d039469b simSplit
Zm00001d039477_T001.exon9 3 5328994 5329409 Zm00001d039477a 5328994 5333477 Zm00001d039477 Zm00001d039477a,Zm00001d039477b simSplit
Zm00001d039477_T001.exon9 3 5328994 5329409 Zm00001d039477 5328994 5333477 Zm00001d039477 Zm00001d039477a,Zm00001d039477b simSplit
Zm00001d039477_T001.exon8 3 5329505 5329635 Zm00001d039477a 5328994 5333477 Zm00001d039477 Zm00001d039477a,Zm00001d039477b simSplit
Zm00001d039477_T001.exon8 3 5329505 5329635 Zm00001d039477 5328994 5333477 Zm00001d039477 Zm00001d039477a,Zm00001d039477b simSplit
Zm00001d039477_T001.exon7 3 5329924 5330090 Zm00001d039477a 5328994 5333477 Zm00001d039477 Zm00001d039477a,Zm00001d039477b simSplit
Zm00001d039477_T001.exon7 3 5329924 5330090 Zm00001d039477 5328994 5333477 Zm00001d039477 Zm00001d039477a,Zm00001d039477b simSplit
Zm00001d039477_T001.exon6 3 5330238 5330353 Zm00001d039477a 5328994 5333477 Zm00001d039477 Zm00001d039477a,Zm00001d039477b simSplit
Zm00001d039477_T001.exon6 3 5330238 5330353 Zm00001d039477 5328994 5333477 Zm00001d039477 Zm00001d039477a,Zm00001d039477b simSplit
Zm00001d039477_T001.exon5 3 5330649 5330804 Zm00001d039477b 5328994 5333477 Zm00001d039477 Zm00001d039477a,Zm00001d039477b simSplit
Zm00001d039477_T001.exon5 3 5330649 5330804 Zm00001d039477 5328994 5333477 Zm00001d039477 Zm00001d039477a,Zm00001d039477b simSplit
Zm00001d039477_T001.exon4 3 5331112 5331220 Zm00001d039477b 5328994 5333477 Zm00001d039477 Zm00001d039477a,Zm00001d039477b simSplit
Zm00001d039477_T001.exon4 3 5331112 5331220 Zm00001d039477 5328994 5333477 Zm00001d039477 Zm00001d039477a,Zm00001d039477b simSplit
Zm00001d039477_T001.exon3 3 5331944 5332053 Zm00001d039477b 5328994 5333477 Zm00001d039477 Zm00001d039477a,Zm00001d039477b simSplit
Zm00001d039477_T001.exon3 3 5331944 5332053 Zm00001d039477 5328994 5333477 Zm00001d039477 Zm00001d039477a,Zm00001d039477b simSplit
Zm00001d039477_T001.exon2 3 5332540 5332725 Zm00001d039477b 5328994 5333477 Zm00001d039477 Zm00001d039477a,Zm00001d039477b simSplit
Zm00001d039477_T001.exon2 3 5332540 5332725 Zm00001d039477 5328994 5333477 Zm00001d039477 Zm00001d039477a,Zm00001d039477b simSplit
Zm00001d039477_T001.exon1 3 5332825 5333477 Zm00001d039477b 5328994 5333477 Zm00001d039477 Zm00001d039477a,Zm00001d039477b simSplit
Zm00001d039477_T001.exon1 3 5332825 5333477 Zm00001d039477 5328994 5333477 Zm00001d039477 Zm00001d039477a,Zm00001d039477b simSplit
Zm00001d039483_T002.exon8 3 5499597 5499698 Zm00001d039483a 5499597 5507791 Zm00001d039483 Zm00001d039483a,Zm00001d039483b simSplit
Zm00001d039483_T002.exon8 3 5499597 5499698 Zm00001d039483 5499597 5507791 Zm00001d039483 Zm00001d039483a,Zm00001d039483b simSplit
Zm00001d039483_T002.exon7 3 5499719 5500009 Zm00001d039483a 5499597 5507791 Zm00001d039483 Zm00001d039483a,Zm00001d039483b simSplit
Zm00001d039483_T002.exon7 3 5499719 5500009 Zm00001d039483 5499597 5507791 Zm00001d039483 Zm00001d039483a,Zm00001d039483b simSplit
Zm00001d039483_T002.exon6 3 5500510 5500621 Zm00001d039483a 5499597 5507791 Zm00001d039483 Zm00001d039483a,Zm00001d039483b simSplit
Zm00001d039483_T002.exon6 3 5500510 5500621 Zm00001d039483 5499597 5507791 Zm00001d039483 Zm00001d039483a,Zm00001d039483b simSplit
Zm00001d039483_T002.exon5 3 5500706 5500969 Zm00001d039483b 5499597 5507791 Zm00001d039483 Zm00001d039483a,Zm00001d039483b simSplit
Zm00001d039483_T002.exon5 3 5500706 5500969 Zm00001d039483 5499597 5507791 Zm00001d039483 Zm00001d039483a,Zm00001d039483b simSplit
Zm00001d039483_T002.exon4 3 5503792 5503881 Zm00001d039483b 5499597 5507791 Zm00001d039483 Zm00001d039483a,Zm00001d039483b simSplit
Zm00001d039483_T002.exon4 3 5503792 5503881 Zm00001d039483 5499597 5507791 Zm00001d039483 Zm00001d039483a,Zm00001d039483b simSplit
Zm00001d039483_T002.exon3 3 5506236 5506509 Zm00001d039483b 5499597 5507791 Zm00001d039483 Zm00001d039483a,Zm00001d039483b simSplit
Zm00001d039483_T002.exon3 3 5506236 5506509 Zm00001d039483 5499597 5507791 Zm00001d039483 Zm00001d039483a,Zm00001d039483b simSplit
Zm00001d039483_T002.exon2 3 5506711 5506789 Zm00001d039483b 5499597 5507791 Zm00001d039483 Zm00001d039483a,Zm00001d039483b simSplit
Zm00001d039483_T002.exon2 3 5506711 5506789 Zm00001d039483 5499597 5507791 Zm00001d039483 Zm00001d039483a,Zm00001d039483b simSplit
Zm00001d039483_T002.exon1 3 5507363 5507791 Zm00001d039483b 5499597 5507791 Zm00001d039483 Zm00001d039483a,Zm00001d039483b simSplit
Zm00001d039483_T002.exon1 3 5507363 5507791 Zm00001d039483 5499597 5507791 Zm00001d039483 Zm00001d039483a,Zm00001d039483b simSplit
Zm00001d039484_T002.exon5 3 5605933 5606344 Zm00001d039484a 5605933 5608429 Zm00001d039484 Zm00001d039484a,Zm00001d039484b simSplit
Zm00001d039484_T002.exon5 3 5605933 5606344 Zm00001d039484 5605933 5608429 Zm00001d039484 Zm00001d039484a,Zm00001d039484b simSplit
Zm00001d039484_T002.exon4 3 5606461 5606508 Zm00001d039484a 5605933 5608429 Zm00001d039484 Zm00001d039484a,Zm00001d039484b simSplit
Zm00001d039484_T002.exon4 3 5606461 5606508 Zm00001d039484 5605933 5608429 Zm00001d039484 Zm00001d039484a,Zm00001d039484b simSplit
Zm00001d039484_T002.exon3 3 5606779 5606808 Zm00001d039484b 5605933 5608429 Zm00001d039484 Zm00001d039484a,Zm00001d039484b simSplit
Zm00001d039484_T002.exon3 3 5606779 5606808 Zm00001d039484 5605933 5608429 Zm00001d039484 Zm00001d039484a,Zm00001d039484b simSplit
Zm00001d039484_T002.exon2 3 5607791 5607853 Zm00001d039484b 5605933 5608429 Zm00001d039484 Zm00001d039484a,Zm00001d039484b simSplit
Zm00001d039484_T002.exon2 3 5607791 5607853 Zm00001d039484 5605933 5608429 Zm00001d039484 Zm00001d039484a,Zm00001d039484b simSplit
Zm00001d039484_T002.exon1 3 5608132 5608429 Zm00001d039484b 5605933 5608429 Zm00001d039484 Zm00001d039484a,Zm00001d039484b simSplit
Zm00001d039484_T002.exon1 3 5608132 5608429 Zm00001d039484 5605933 5608429 Zm00001d039484 Zm00001d039484a,Zm00001d039484b simSplit
Zm00001d039498_T003.exon1 3 6001214 6001343 Zm00001d039498a 6001214 6005318 Zm00001d039498 Zm00001d039498a,Zm00001d039498b simSplit
Zm00001d039498_T003.exon1 3 6001214 6001343 Zm00001d039498 6001214 6005318 Zm00001d039498 Zm00001d039498a,Zm00001d039498b simSplit
Zm00001d039498_T003.exon2 3 6001997 6003674 Zm00001d039498a 6001214 6005318 Zm00001d039498 Zm00001d039498a,Zm00001d039498b simSplit
Zm00001d039498_T003.exon2 3 6001997 6003674 Zm00001d039498 6001214 6005318 Zm00001d039498 Zm00001d039498a,Zm00001d039498b simSplit
Zm00001d039498_T001.exon5 3 6003761 6003856 Zm00001d039498a 6001214 6005318 Zm00001d039498 Zm00001d039498a,Zm00001d039498b simSplit
Zm00001d039498_T001.exon5 3 6003761 6003856 Zm00001d039498 6001214 6005318 Zm00001d039498 Zm00001d039498a,Zm00001d039498b simSplit
Zm00001d039498_T001.exon6 3 6003947 6004042 Zm00001d039498a 6001214 6005318 Zm00001d039498 Zm00001d039498a,Zm00001d039498b simSplit
Zm00001d039498_T001.exon6 3 6003947 6004042 Zm00001d039498 6001214 6005318 Zm00001d039498 Zm00001d039498a,Zm00001d039498b simSplit
Zm00001d039498_T001.exon7 3 6004140 6004236 Zm00001d039498a 6001214 6005318 Zm00001d039498 Zm00001d039498a,Zm00001d039498b simSplit
Zm00001d039498_T001.exon7 3 6004140 6004236 Zm00001d039498 6001214 6005318 Zm00001d039498 Zm00001d039498a,Zm00001d039498b simSplit
Zm00001d039498_T001.exon8 3 6004355 6004472 Zm00001d039498b 6001214 6005318 Zm00001d039498 Zm00001d039498a,Zm00001d039498b simSplit
Zm00001d039498_T001.exon8 3 6004355 6004472 Zm00001d039498 6001214 6005318 Zm00001d039498 Zm00001d039498a,Zm00001d039498b simSplit
Zm00001d039498_T001.exon9 3 6004782 6004854 Zm00001d039498b 6001214 6005318 Zm00001d039498 Zm00001d039498a,Zm00001d039498b simSplit
Zm00001d039498_T001.exon9 3 6004782 6004854 Zm00001d039498 6001214 6005318 Zm00001d039498 Zm00001d039498a,Zm00001d039498b simSplit
Zm00001d039498_T003.exon8 3 6004940 6005318 Zm00001d039498b 6001214 6005318 Zm00001d039498 Zm00001d039498a,Zm00001d039498b simSplit
Zm00001d039498_T003.exon8 3 6004940 6005318 Zm00001d039498 6001214 6005318 Zm00001d039498 Zm00001d039498a,Zm00001d039498b simSplit
Zm00001d039499_T003.exon10 3 6010246 6010537 Zm00001d039499a 6010246 6014021 Zm00001d039499 Zm00001d039499a,Zm00001d039499b simSplit
Zm00001d039499_T003.exon10 3 6010246 6010537 Zm00001d039499 6010246 6014021 Zm00001d039499 Zm00001d039499a,Zm00001d039499b simSplit
Zm00001d039499_T003.exon9 3 6010624 6010827 Zm00001d039499a 6010246 6014021 Zm00001d039499 Zm00001d039499a,Zm00001d039499b simSplit
Zm00001d039499_T003.exon9 3 6010624 6010827 Zm00001d039499 6010246 6014021 Zm00001d039499 Zm00001d039499a,Zm00001d039499b simSplit
Zm00001d039499_T003.exon8 3 6011402 6011626 Zm00001d039499a 6010246 6014021 Zm00001d039499 Zm00001d039499a,Zm00001d039499b simSplit
Zm00001d039499_T003.exon8 3 6011402 6011626 Zm00001d039499 6010246 6014021 Zm00001d039499 Zm00001d039499a,Zm00001d039499b simSplit
Zm00001d039499_T003.exon7 3 6011726 6011766 Zm00001d039499b 6010246 6014021 Zm00001d039499 Zm00001d039499a,Zm00001d039499b simSplit
Zm00001d039499_T003.exon7 3 6011726 6011766 Zm00001d039499 6010246 6014021 Zm00001d039499 Zm00001d039499a,Zm00001d039499b simSplit
Zm00001d039499_T003.exon6 3 6011942 6012071 Zm00001d039499b 6010246 6014021 Zm00001d039499 Zm00001d039499a,Zm00001d039499b simSplit
Zm00001d039499_T003.exon6 3 6011942 6012071 Zm00001d039499 6010246 6014021 Zm00001d039499 Zm00001d039499a,Zm00001d039499b simSplit
Zm00001d039499_T003.exon5 3 6012179 6012247 Zm00001d039499b 6010246 6014021 Zm00001d039499 Zm00001d039499a,Zm00001d039499b simSplit
Zm00001d039499_T003.exon5 3 6012179 6012247 Zm00001d039499 6010246 6014021 Zm00001d039499 Zm00001d039499a,Zm00001d039499b simSplit
Zm00001d039499_T003.exon4 3 6012360 6013076 Zm00001d039499b 6010246 6014021 Zm00001d039499 Zm00001d039499a,Zm00001d039499b simSplit
Zm00001d039499_T003.exon4 3 6012360 6013076 Zm00001d039499 6010246 6014021 Zm00001d039499 Zm00001d039499a,Zm00001d039499b simSplit
Zm00001d039499_T001.exon3 3 6013200 6013239 Zm00001d039499b 6010246 6014021 Zm00001d039499 Zm00001d039499a,Zm00001d039499b simSplit
Zm00001d039499_T001.exon3 3 6013200 6013239 Zm00001d039499 6010246 6014021 Zm00001d039499 Zm00001d039499a,Zm00001d039499b simSplit
Zm00001d039499_T001.exon2 3 6013394 6013440 Zm00001d039499b 6010246 6014021 Zm00001d039499 Zm00001d039499a,Zm00001d039499b simSplit
Zm00001d039499_T001.exon2 3 6013394 6013440 Zm00001d039499 6010246 6014021 Zm00001d039499 Zm00001d039499a,Zm00001d039499b simSplit
Zm00001d039499_T001.exon1 3 6013539 6014021 Zm00001d039499b 6010246 6014021 Zm00001d039499 Zm00001d039499a,Zm00001d039499b simSplit
Zm00001d039499_T001.exon1 3 6013539 6014021 Zm00001d039499 6010246 6014021 Zm00001d039499 Zm00001d039499a,Zm00001d039499b simSplit
Zm00001d039514_T002.exon7 3 6298954 6299639 Zm00001d039514a 6298954 6307353 Zm00001d039514 Zm00001d039514a,Zm00001d039514b simSplit
Zm00001d039514_T002.exon7 3 6298954 6299639 Zm00001d039514 6298954 6307353 Zm00001d039514 Zm00001d039514a,Zm00001d039514b simSplit
Zm00001d039514_T002.exon6 3 6300736 6300801 Zm00001d039514a 6298954 6307353 Zm00001d039514 Zm00001d039514a,Zm00001d039514b simSplit
Zm00001d039514_T002.exon6 3 6300736 6300801 Zm00001d039514 6298954 6307353 Zm00001d039514 Zm00001d039514a,Zm00001d039514b simSplit
Zm00001d039514_T002.exon5 3 6300879 6300951 Zm00001d039514a 6298954 6307353 Zm00001d039514 Zm00001d039514a,Zm00001d039514b simSplit
Zm00001d039514_T002.exon5 3 6300879 6300951 Zm00001d039514 6298954 6307353 Zm00001d039514 Zm00001d039514a,Zm00001d039514b simSplit
Zm00001d039514_T002.exon4 3 6301040 6301097 Zm00001d039514a 6298954 6307353 Zm00001d039514 Zm00001d039514a,Zm00001d039514b simSplit
Zm00001d039514_T002.exon4 3 6301040 6301097 Zm00001d039514 6298954 6307353 Zm00001d039514 Zm00001d039514a,Zm00001d039514b simSplit
Zm00001d039514_T002.exon3 3 6305484 6306231 Zm00001d039514b 6298954 6307353 Zm00001d039514 Zm00001d039514a,Zm00001d039514b simSplit
Zm00001d039514_T002.exon3 3 6305484 6306231 Zm00001d039514 6298954 6307353 Zm00001d039514 Zm00001d039514a,Zm00001d039514b simSplit
Zm00001d039514_T002.exon2 3 6306308 6306561 Zm00001d039514b 6298954 6307353 Zm00001d039514 Zm00001d039514a,Zm00001d039514b simSplit
Zm00001d039514_T002.exon2 3 6306308 6306561 Zm00001d039514 6298954 6307353 Zm00001d039514 Zm00001d039514a,Zm00001d039514b simSplit
Zm00001d039514_T002.exon1 3 6306791 6307353 Zm00001d039514b 6298954 6307353 Zm00001d039514 Zm00001d039514a,Zm00001d039514b simSplit
Zm00001d039514_T002.exon1 3 6306791 6307353 Zm00001d039514 6298954 6307353 Zm00001d039514 Zm00001d039514a,Zm00001d039514b simSplit
Zm00001d039522_T003.exon20 3 6823791 6824542 Zm00001d039522a 6823791 6842767 Zm00001d039522 Zm00001d039522a,Zm00001d039522b simSplit
Zm00001d039522_T003.exon20 3 6823791 6824542 Zm00001d039522 6823791 6842767 Zm00001d039522 Zm00001d039522a,Zm00001d039522b simSplit
Zm00001d039522_T003.exon19 3 6824626 6824708 Zm00001d039522a 6823791 6842767 Zm00001d039522 Zm00001d039522a,Zm00001d039522b simSplit
Zm00001d039522_T003.exon19 3 6824626 6824708 Zm00001d039522 6823791 6842767 Zm00001d039522 Zm00001d039522a,Zm00001d039522b simSplit
Zm00001d039522_T003.exon18 3 6824795 6825037 Zm00001d039522a 6823791 6842767 Zm00001d039522 Zm00001d039522a,Zm00001d039522b simSplit
Zm00001d039522_T003.exon18 3 6824795 6825037 Zm00001d039522 6823791 6842767 Zm00001d039522 Zm00001d039522a,Zm00001d039522b simSplit
Zm00001d039522_T003.exon17 3 6825123 6825303 Zm00001d039522a 6823791 6842767 Zm00001d039522 Zm00001d039522a,Zm00001d039522b simSplit
Zm00001d039522_T003.exon17 3 6825123 6825303 Zm00001d039522 6823791 6842767 Zm00001d039522 Zm00001d039522a,Zm00001d039522b simSplit
Zm00001d039522_T003.exon16 3 6825389 6825675 Zm00001d039522a 6823791 6842767 Zm00001d039522 Zm00001d039522a,Zm00001d039522b simSplit
Zm00001d039522_T003.exon16 3 6825389 6825675 Zm00001d039522 6823791 6842767 Zm00001d039522 Zm00001d039522a,Zm00001d039522b simSplit
Zm00001d039522_T003.exon15 3 6825756 6825944 Zm00001d039522a 6823791 6842767 Zm00001d039522 Zm00001d039522a,Zm00001d039522b simSplit
Zm00001d039522_T003.exon15 3 6825756 6825944 Zm00001d039522 6823791 6842767 Zm00001d039522 Zm00001d039522a,Zm00001d039522b simSplit
Zm00001d039522_T003.exon14 3 6826405 6826639 Zm00001d039522a 6823791 6842767 Zm00001d039522 Zm00001d039522a,Zm00001d039522b simSplit
Zm00001d039522_T003.exon14 3 6826405 6826639 Zm00001d039522 6823791 6842767 Zm00001d039522 Zm00001d039522a,Zm00001d039522b simSplit
Zm00001d039522_T003.exon13 3 6826834 6826961 Zm00001d039522a 6823791 6842767 Zm00001d039522 Zm00001d039522a,Zm00001d039522b simSplit
Zm00001d039522_T003.exon13 3 6826834 6826961 Zm00001d039522 6823791 6842767 Zm00001d039522 Zm00001d039522a,Zm00001d039522b simSplit
Zm00001d039522_T003.exon12 3 6827045 6827316 Zm00001d039522a 6823791 6842767 Zm00001d039522 Zm00001d039522a,Zm00001d039522b simSplit
Zm00001d039522_T003.exon12 3 6827045 6827316 Zm00001d039522 6823791 6842767 Zm00001d039522 Zm00001d039522a,Zm00001d039522b simSplit
Zm00001d039522_T011.exon6 3 6828207 6828315 Zm00001d039522a 6823791 6842767 Zm00001d039522 Zm00001d039522a,Zm00001d039522b simSplit
Zm00001d039522_T011.exon6 3 6828207 6828315 Zm00001d039522 6823791 6842767 Zm00001d039522 Zm00001d039522a,Zm00001d039522b simSplit
Zm00001d039522_T011.exon5 3 6828590 6828683 Zm00001d039522a 6823791 6842767 Zm00001d039522 Zm00001d039522a,Zm00001d039522b simSplit
Zm00001d039522_T011.exon5 3 6828590 6828683 Zm00001d039522 6823791 6842767 Zm00001d039522 Zm00001d039522a,Zm00001d039522b simSplit
Zm00001d039522_T003.exon9 3 6836196 6836496 Zm00001d039522a 6823791 6842767 Zm00001d039522 Zm00001d039522a,Zm00001d039522b simSplit
Zm00001d039522_T003.exon9 3 6836196 6836496 Zm00001d039522 6823791 6842767 Zm00001d039522 Zm00001d039522a,Zm00001d039522b simSplit
Zm00001d039522_T003.exon8 3 6836584 6836793 Zm00001d039522a 6823791 6842767 Zm00001d039522 Zm00001d039522a,Zm00001d039522b simSplit
Zm00001d039522_T003.exon8 3 6836584 6836793 Zm00001d039522 6823791 6842767 Zm00001d039522 Zm00001d039522a,Zm00001d039522b simSplit
Zm00001d039522_T003.exon7 3 6837790 6837907 Zm00001d039522a 6823791 6842767 Zm00001d039522 Zm00001d039522a,Zm00001d039522b simSplit
Zm00001d039522_T003.exon7 3 6837790 6837907 Zm00001d039522 6823791 6842767 Zm00001d039522 Zm00001d039522a,Zm00001d039522b simSplit
Zm00001d039522_T003.exon6 3 6837994 6838859 Zm00001d039522a 6823791 6842767 Zm00001d039522 Zm00001d039522a,Zm00001d039522b simSplit
Zm00001d039522_T003.exon6 3 6837994 6838859 Zm00001d039522 6823791 6842767 Zm00001d039522 Zm00001d039522a,Zm00001d039522b simSplit
Zm00001d039522_T003.exon5 3 6838947 6839075 Zm00001d039522a 6823791 6842767 Zm00001d039522 Zm00001d039522a,Zm00001d039522b simSplit
Zm00001d039522_T003.exon5 3 6838947 6839075 Zm00001d039522 6823791 6842767 Zm00001d039522 Zm00001d039522a,Zm00001d039522b simSplit
Zm00001d039522_T003.exon4 3 6839164 6839283 Zm00001d039522a 6823791 6842767 Zm00001d039522 Zm00001d039522a,Zm00001d039522b simSplit
Zm00001d039522_T003.exon4 3 6839164 6839283 Zm00001d039522 6823791 6842767 Zm00001d039522 Zm00001d039522a,Zm00001d039522b simSplit
Zm00001d039522_T003.exon3 3 6839861 6840069 Zm00001d039522b 6823791 6842767 Zm00001d039522 Zm00001d039522a,Zm00001d039522b simSplit
Zm00001d039522_T003.exon3 3 6839861 6840069 Zm00001d039522 6823791 6842767 Zm00001d039522 Zm00001d039522a,Zm00001d039522b simSplit
Zm00001d039522_T003.exon2 3 6840595 6840710 Zm00001d039522b 6823791 6842767 Zm00001d039522 Zm00001d039522a,Zm00001d039522b simSplit
Zm00001d039522_T003.exon2 3 6840595 6840710 Zm00001d039522 6823791 6842767 Zm00001d039522 Zm00001d039522a,Zm00001d039522b simSplit
Zm00001d039522_T003.exon1 3 6841600 6842767 Zm00001d039522b 6823791 6842767 Zm00001d039522 Zm00001d039522a,Zm00001d039522b simSplit
Zm00001d039522_T003.exon1 3 6841600 6842767 Zm00001d039522 6823791 6842767 Zm00001d039522 Zm00001d039522a,Zm00001d039522b simSplit
Zm00001d039528_T001.exon1 3 7292722 7292987 Zm00001d039528a 7292722 7301317 Zm00001d039528 Zm00001d039528a,Zm00001d039528b simSplit
Zm00001d039528_T001.exon1 3 7292722 7292987 Zm00001d039528 7292722 7301317 Zm00001d039528 Zm00001d039528a,Zm00001d039528b simSplit
Zm00001d039528_T001.exon2 3 7293322 7293467 Zm00001d039528a 7292722 7301317 Zm00001d039528 Zm00001d039528a,Zm00001d039528b simSplit
Zm00001d039528_T001.exon2 3 7293322 7293467 Zm00001d039528 7292722 7301317 Zm00001d039528 Zm00001d039528a,Zm00001d039528b simSplit
Zm00001d039528_T001.exon3 3 7297120 7297395 Zm00001d039528a 7292722 7301317 Zm00001d039528 Zm00001d039528a,Zm00001d039528b simSplit
Zm00001d039528_T001.exon3 3 7297120 7297395 Zm00001d039528 7292722 7301317 Zm00001d039528 Zm00001d039528a,Zm00001d039528b simSplit
Zm00001d039528_T001.exon4 3 7297493 7297744 Zm00001d039528a 7292722 7301317 Zm00001d039528 Zm00001d039528a,Zm00001d039528b simSplit
Zm00001d039528_T001.exon4 3 7297493 7297744 Zm00001d039528 7292722 7301317 Zm00001d039528 Zm00001d039528a,Zm00001d039528b simSplit
Zm00001d039528_T001.exon5 3 7297834 7298231 Zm00001d039528a 7292722 7301317 Zm00001d039528 Zm00001d039528a,Zm00001d039528b simSplit
Zm00001d039528_T001.exon5 3 7297834 7298231 Zm00001d039528 7292722 7301317 Zm00001d039528 Zm00001d039528a,Zm00001d039528b simSplit
Zm00001d039528_T001.exon6 3 7298315 7299299 Zm00001d039528a 7292722 7301317 Zm00001d039528 Zm00001d039528a,Zm00001d039528b simSplit
Zm00001d039528_T001.exon6 3 7298315 7299299 Zm00001d039528 7292722 7301317 Zm00001d039528 Zm00001d039528a,Zm00001d039528b simSplit
Zm00001d039528_T001.exon7 3 7299457 7299667 Zm00001d039528b 7292722 7301317 Zm00001d039528 Zm00001d039528a,Zm00001d039528b simSplit
Zm00001d039528_T001.exon7 3 7299457 7299667 Zm00001d039528 7292722 7301317 Zm00001d039528 Zm00001d039528a,Zm00001d039528b simSplit
Zm00001d039528_T001.exon8 3 7299804 7300038 Zm00001d039528b 7292722 7301317 Zm00001d039528 Zm00001d039528a,Zm00001d039528b simSplit
Zm00001d039528_T001.exon8 3 7299804 7300038 Zm00001d039528 7292722 7301317 Zm00001d039528 Zm00001d039528a,Zm00001d039528b simSplit
Zm00001d039528_T001.exon9 3 7300351 7300473 Zm00001d039528b 7292722 7301317 Zm00001d039528 Zm00001d039528a,Zm00001d039528b simSplit
Zm00001d039528_T001.exon9 3 7300351 7300473 Zm00001d039528 7292722 7301317 Zm00001d039528 Zm00001d039528a,Zm00001d039528b simSplit
Zm00001d039528_T001.exon10 3 7300667 7300787 Zm00001d039528b 7292722 7301317 Zm00001d039528 Zm00001d039528a,Zm00001d039528b simSplit
Zm00001d039528_T001.exon10 3 7300667 7300787 Zm00001d039528 7292722 7301317 Zm00001d039528 Zm00001d039528a,Zm00001d039528b simSplit
Zm00001d039528_T001.exon11 3 7301117 7301317 Zm00001d039528b 7292722 7301317 Zm00001d039528 Zm00001d039528a,Zm00001d039528b simSplit
Zm00001d039528_T001.exon11 3 7301117 7301317 Zm00001d039528 7292722 7301317 Zm00001d039528 Zm00001d039528a,Zm00001d039528b simSplit
Zm00001d039530_T001.exon1 3 7377640 7378248 Zm00001d039530a 7377640 7381732 Zm00001d039530 Zm00001d039530a,Zm00001d039530b simSplit
Zm00001d039530_T001.exon1 3 7377640 7378248 Zm00001d039530 7377640 7381732 Zm00001d039530 Zm00001d039530a,Zm00001d039530b simSplit
Zm00001d039530_T001.exon2 3 7379554 7379761 Zm00001d039530a 7377640 7381732 Zm00001d039530 Zm00001d039530a,Zm00001d039530b simSplit
Zm00001d039530_T001.exon2 3 7379554 7379761 Zm00001d039530 7377640 7381732 Zm00001d039530 Zm00001d039530a,Zm00001d039530b simSplit
Zm00001d039530_T001.exon3 3 7379892 7379956 Zm00001d039530a 7377640 7381732 Zm00001d039530 Zm00001d039530a,Zm00001d039530b simSplit
Zm00001d039530_T001.exon3 3 7379892 7379956 Zm00001d039530 7377640 7381732 Zm00001d039530 Zm00001d039530a,Zm00001d039530b simSplit
Zm00001d039530_T001.exon4 3 7380825 7380904 Zm00001d039530a 7377640 7381732 Zm00001d039530 Zm00001d039530a,Zm00001d039530b simSplit
Zm00001d039530_T001.exon4 3 7380825 7380904 Zm00001d039530 7377640 7381732 Zm00001d039530 Zm00001d039530a,Zm00001d039530b simSplit
Zm00001d039530_T001.exon5 3 7380994 7381049 Zm00001d039530a 7377640 7381732 Zm00001d039530 Zm00001d039530a,Zm00001d039530b simSplit
Zm00001d039530_T001.exon5 3 7380994 7381049 Zm00001d039530 7377640 7381732 Zm00001d039530 Zm00001d039530a,Zm00001d039530b simSplit
Zm00001d039530_T001.exon6 3 7381143 7381206 Zm00001d039530a 7377640 7381732 Zm00001d039530 Zm00001d039530a,Zm00001d039530b simSplit
Zm00001d039530_T001.exon6 3 7381143 7381206 Zm00001d039530 7377640 7381732 Zm00001d039530 Zm00001d039530a,Zm00001d039530b simSplit
Zm00001d039530_T001.exon7 3 7381416 7381732 Zm00001d039530b 7377640 7381732 Zm00001d039530 Zm00001d039530a,Zm00001d039530b simSplit
Zm00001d039530_T001.exon7 3 7381416 7381732 Zm00001d039530 7377640 7381732 Zm00001d039530 Zm00001d039530a,Zm00001d039530b simSplit
Zm00001d039537_T012.exon30 3 7487252 7487671 Zm00001d039537a 7487252 7530464 Zm00001d039537 Zm00001d039537a,Zm00001d039537b simSplit
Zm00001d039537_T012.exon30 3 7487252 7487671 Zm00001d039537 7487252 7530464 Zm00001d039537 Zm00001d039537a,Zm00001d039537b simSplit
Zm00001d039537_T012.exon29 3 7487764 7488045 Zm00001d039537a 7487252 7530464 Zm00001d039537 Zm00001d039537a,Zm00001d039537b simSplit
Zm00001d039537_T012.exon29 3 7487764 7488045 Zm00001d039537 7487252 7530464 Zm00001d039537 Zm00001d039537a,Zm00001d039537b simSplit
Zm00001d039537_T012.exon28 3 7488092 7488166 Zm00001d039537a 7487252 7530464 Zm00001d039537 Zm00001d039537a,Zm00001d039537b simSplit
Zm00001d039537_T012.exon28 3 7488092 7488166 Zm00001d039537 7487252 7530464 Zm00001d039537 Zm00001d039537a,Zm00001d039537b simSplit
Zm00001d039537_T012.exon27 3 7488212 7488430 Zm00001d039537a 7487252 7530464 Zm00001d039537 Zm00001d039537a,Zm00001d039537b simSplit
Zm00001d039537_T012.exon27 3 7488212 7488430 Zm00001d039537 7487252 7530464 Zm00001d039537 Zm00001d039537a,Zm00001d039537b simSplit
Zm00001d039537_T012.exon26 3 7488510 7488648 Zm00001d039537a 7487252 7530464 Zm00001d039537 Zm00001d039537a,Zm00001d039537b simSplit
Zm00001d039537_T012.exon26 3 7488510 7488648 Zm00001d039537 7487252 7530464 Zm00001d039537 Zm00001d039537a,Zm00001d039537b simSplit
Zm00001d039537_T012.exon25 3 7489638 7489802 Zm00001d039537a 7487252 7530464 Zm00001d039537 Zm00001d039537a,Zm00001d039537b simSplit
Zm00001d039537_T012.exon25 3 7489638 7489802 Zm00001d039537 7487252 7530464 Zm00001d039537 Zm00001d039537a,Zm00001d039537b simSplit
Zm00001d039537_T012.exon24 3 7489881 7490102 Zm00001d039537a 7487252 7530464 Zm00001d039537 Zm00001d039537a,Zm00001d039537b simSplit
Zm00001d039537_T012.exon24 3 7489881 7490102 Zm00001d039537 7487252 7530464 Zm00001d039537 Zm00001d039537a,Zm00001d039537b simSplit
Zm00001d039537_T012.exon23 3 7492872 7493154 Zm00001d039537a 7487252 7530464 Zm00001d039537 Zm00001d039537a,Zm00001d039537b simSplit
Zm00001d039537_T012.exon23 3 7492872 7493154 Zm00001d039537 7487252 7530464 Zm00001d039537 Zm00001d039537a,Zm00001d039537b simSplit
Zm00001d039537_T012.exon22 3 7493221 7493399 Zm00001d039537a 7487252 7530464 Zm00001d039537 Zm00001d039537a,Zm00001d039537b simSplit
Zm00001d039537_T012.exon22 3 7493221 7493399 Zm00001d039537 7487252 7530464 Zm00001d039537 Zm00001d039537a,Zm00001d039537b simSplit
Zm00001d039537_T012.exon21 3 7493494 7493666 Zm00001d039537a 7487252 7530464 Zm00001d039537 Zm00001d039537a,Zm00001d039537b simSplit
Zm00001d039537_T012.exon21 3 7493494 7493666 Zm00001d039537 7487252 7530464 Zm00001d039537 Zm00001d039537a,Zm00001d039537b simSplit
Zm00001d039537_T012.exon20 3 7493765 7493801 Zm00001d039537a 7487252 7530464 Zm00001d039537 Zm00001d039537a,Zm00001d039537b simSplit
Zm00001d039537_T012.exon20 3 7493765 7493801 Zm00001d039537 7487252 7530464 Zm00001d039537 Zm00001d039537a,Zm00001d039537b simSplit
Zm00001d039537_T012.exon19 3 7494349 7494635 Zm00001d039537a 7487252 7530464 Zm00001d039537 Zm00001d039537a,Zm00001d039537b simSplit
Zm00001d039537_T012.exon19 3 7494349 7494635 Zm00001d039537 7487252 7530464 Zm00001d039537 Zm00001d039537a,Zm00001d039537b simSplit
Zm00001d039537_T036.exon8 3 7496514 7497527 Zm00001d039537a 7487252 7530464 Zm00001d039537 Zm00001d039537a,Zm00001d039537b simSplit
Zm00001d039537_T036.exon8 3 7496514 7497527 Zm00001d039537 7487252 7530464 Zm00001d039537 Zm00001d039537a,Zm00001d039537b simSplit
Zm00001d039537_T042.exon11 3 7503957 7504311 Zm00001d039537a 7487252 7530464 Zm00001d039537 Zm00001d039537a,Zm00001d039537b simSplit
Zm00001d039537_T042.exon11 3 7503957 7504311 Zm00001d039537 7487252 7530464 Zm00001d039537 Zm00001d039537a,Zm00001d039537b simSplit
Zm00001d039537_T042.exon10 3 7504405 7504665 Zm00001d039537a 7487252 7530464 Zm00001d039537 Zm00001d039537a,Zm00001d039537b simSplit
Zm00001d039537_T042.exon10 3 7504405 7504665 Zm00001d039537 7487252 7530464 Zm00001d039537 Zm00001d039537a,Zm00001d039537b simSplit
Zm00001d039537_T042.exon9 3 7505081 7505270 Zm00001d039537a 7487252 7530464 Zm00001d039537 Zm00001d039537a,Zm00001d039537b simSplit
Zm00001d039537_T042.exon9 3 7505081 7505270 Zm00001d039537 7487252 7530464 Zm00001d039537 Zm00001d039537a,Zm00001d039537b simSplit
Zm00001d039537_T042.exon8 3 7507170 7507247 Zm00001d039537a 7487252 7530464 Zm00001d039537 Zm00001d039537a,Zm00001d039537b simSplit
Zm00001d039537_T042.exon8 3 7507170 7507247 Zm00001d039537 7487252 7530464 Zm00001d039537 Zm00001d039537a,Zm00001d039537b simSplit
Zm00001d039537_T042.exon7 3 7507379 7507441 Zm00001d039537a 7487252 7530464 Zm00001d039537 Zm00001d039537a,Zm00001d039537b simSplit
Zm00001d039537_T042.exon7 3 7507379 7507441 Zm00001d039537 7487252 7530464 Zm00001d039537 Zm00001d039537a,Zm00001d039537b simSplit
Zm00001d039537_T042.exon6 3 7507513 7507659 Zm00001d039537a 7487252 7530464 Zm00001d039537 Zm00001d039537a,Zm00001d039537b simSplit
Zm00001d039537_T042.exon6 3 7507513 7507659 Zm00001d039537 7487252 7530464 Zm00001d039537 Zm00001d039537a,Zm00001d039537b simSplit
Zm00001d039537_T042.exon5 3 7507937 7508060 Zm00001d039537a 7487252 7530464 Zm00001d039537 Zm00001d039537a,Zm00001d039537b simSplit
Zm00001d039537_T042.exon5 3 7507937 7508060 Zm00001d039537 7487252 7530464 Zm00001d039537 Zm00001d039537a,Zm00001d039537b simSplit
Zm00001d039537_T042.exon4 3 7514687 7514745 Zm00001d039537a 7487252 7530464 Zm00001d039537 Zm00001d039537a,Zm00001d039537b simSplit
Zm00001d039537_T042.exon4 3 7514687 7514745 Zm00001d039537 7487252 7530464 Zm00001d039537 Zm00001d039537a,Zm00001d039537b simSplit
Zm00001d039537_T042.exon3 3 7514864 7514944 Zm00001d039537b 7487252 7530464 Zm00001d039537 Zm00001d039537a,Zm00001d039537b simSplit
Zm00001d039537_T042.exon3 3 7514864 7514944 Zm00001d039537 7487252 7530464 Zm00001d039537 Zm00001d039537a,Zm00001d039537b simSplit
Zm00001d039537_T042.exon2 3 7515026 7515319 Zm00001d039537b 7487252 7530464 Zm00001d039537 Zm00001d039537a,Zm00001d039537b simSplit
Zm00001d039537_T042.exon2 3 7515026 7515319 Zm00001d039537 7487252 7530464 Zm00001d039537 Zm00001d039537a,Zm00001d039537b simSplit
Zm00001d039537_T033.exon9 3 7518167 7518365 Zm00001d039537b 7487252 7530464 Zm00001d039537 Zm00001d039537a,Zm00001d039537b simSplit
Zm00001d039537_T033.exon9 3 7518167 7518365 Zm00001d039537 7487252 7530464 Zm00001d039537 Zm00001d039537a,Zm00001d039537b simSplit
Zm00001d039537_T040.exon9 3 7518519 7518561 Zm00001d039537b 7487252 7530464 Zm00001d039537 Zm00001d039537a,Zm00001d039537b simSplit
Zm00001d039537_T040.exon9 3 7518519 7518561 Zm00001d039537 7487252 7530464 Zm00001d039537 Zm00001d039537a,Zm00001d039537b simSplit
Zm00001d039537_T040.exon8 3 7518648 7518740 Zm00001d039537b 7487252 7530464 Zm00001d039537 Zm00001d039537a,Zm00001d039537b simSplit
Zm00001d039537_T040.exon8 3 7518648 7518740 Zm00001d039537 7487252 7530464 Zm00001d039537 Zm00001d039537a,Zm00001d039537b simSplit
Zm00001d039537_T040.exon7 3 7519057 7519114 Zm00001d039537b 7487252 7530464 Zm00001d039537 Zm00001d039537a,Zm00001d039537b simSplit
Zm00001d039537_T040.exon7 3 7519057 7519114 Zm00001d039537 7487252 7530464 Zm00001d039537 Zm00001d039537a,Zm00001d039537b simSplit
Zm00001d039537_T040.exon6 3 7525928 7526329 Zm00001d039537b 7487252 7530464 Zm00001d039537 Zm00001d039537a,Zm00001d039537b simSplit
Zm00001d039537_T040.exon6 3 7525928 7526329 Zm00001d039537 7487252 7530464 Zm00001d039537 Zm00001d039537a,Zm00001d039537b simSplit
Zm00001d039537_T012.exon5 3 7526478 7526589 Zm00001d039537b 7487252 7530464 Zm00001d039537 Zm00001d039537a,Zm00001d039537b simSplit
Zm00001d039537_T012.exon5 3 7526478 7526589 Zm00001d039537 7487252 7530464 Zm00001d039537 Zm00001d039537a,Zm00001d039537b simSplit
Zm00001d039537_T012.exon4 3 7528453 7528511 Zm00001d039537b 7487252 7530464 Zm00001d039537 Zm00001d039537a,Zm00001d039537b simSplit
Zm00001d039537_T012.exon4 3 7528453 7528511 Zm00001d039537 7487252 7530464 Zm00001d039537 Zm00001d039537a,Zm00001d039537b simSplit
Zm00001d039537_T012.exon3 3 7528630 7528710 Zm00001d039537b 7487252 7530464 Zm00001d039537 Zm00001d039537a,Zm00001d039537b simSplit
Zm00001d039537_T012.exon3 3 7528630 7528710 Zm00001d039537 7487252 7530464 Zm00001d039537 Zm00001d039537a,Zm00001d039537b simSplit
Zm00001d039537_T012.exon2 3 7528792 7529528 Zm00001d039537b 7487252 7530464 Zm00001d039537 Zm00001d039537a,Zm00001d039537b simSplit
Zm00001d039537_T012.exon2 3 7528792 7529528 Zm00001d039537 7487252 7530464 Zm00001d039537 Zm00001d039537a,Zm00001d039537b simSplit
Zm00001d039537_T012.exon1 3 7530245 7530464 Zm00001d039537b 7487252 7530464 Zm00001d039537 Zm00001d039537a,Zm00001d039537b simSplit
Zm00001d039537_T012.exon1 3 7530245 7530464 Zm00001d039537 7487252 7530464 Zm00001d039537 Zm00001d039537a,Zm00001d039537b simSplit
Zm00001d039545_T001.exon1 3 7775304 7775365 Zm00001d039545a 7775304 7776765 Zm00001d039545 Zm00001d039545a,Zm00001d039545b simSplit
Zm00001d039545_T001.exon1 3 7775304 7775365 Zm00001d039545 7775304 7776765 Zm00001d039545 Zm00001d039545a,Zm00001d039545b simSplit
Zm00001d039545_T001.exon2 3 7775741 7775744 Zm00001d039545b 7775304 7776765 Zm00001d039545 Zm00001d039545a,Zm00001d039545b simSplit
Zm00001d039545_T001.exon2 3 7775741 7775744 Zm00001d039545 7775304 7776765 Zm00001d039545 Zm00001d039545a,Zm00001d039545b simSplit
Zm00001d039545_T001.exon3 3 7775892 7776004 Zm00001d039545b 7775304 7776765 Zm00001d039545 Zm00001d039545a,Zm00001d039545b simSplit
Zm00001d039545_T001.exon3 3 7775892 7776004 Zm00001d039545 7775304 7776765 Zm00001d039545 Zm00001d039545a,Zm00001d039545b simSplit
Zm00001d039545_T001.exon4 3 7776093 7776765 Zm00001d039545b 7775304 7776765 Zm00001d039545 Zm00001d039545a,Zm00001d039545b simSplit
Zm00001d039545_T001.exon4 3 7776093 7776765 Zm00001d039545 7775304 7776765 Zm00001d039545 Zm00001d039545a,Zm00001d039545b simSplit
Zm00001d039547_T007.exon1 3 7812590 7812884 Zm00001d039547a 7812590 7818578 Zm00001d039547 Zm00001d039547a,Zm00001d039547b simSplit
Zm00001d039547_T007.exon1 3 7812590 7812884 Zm00001d039547 7812590 7818578 Zm00001d039547 Zm00001d039547a,Zm00001d039547b simSplit
Zm00001d039547_T011.exon2 3 7813432 7813479 Zm00001d039547a 7812590 7818578 Zm00001d039547 Zm00001d039547a,Zm00001d039547b simSplit
Zm00001d039547_T011.exon2 3 7813432 7813479 Zm00001d039547 7812590 7818578 Zm00001d039547 Zm00001d039547a,Zm00001d039547b simSplit
Zm00001d039547_T007.exon3 3 7813572 7814505 Zm00001d039547a 7812590 7818578 Zm00001d039547 Zm00001d039547a,Zm00001d039547b simSplit
Zm00001d039547_T007.exon3 3 7813572 7814505 Zm00001d039547 7812590 7818578 Zm00001d039547 Zm00001d039547a,Zm00001d039547b simSplit
Zm00001d039547_T003.exon7 3 7814593 7814694 Zm00001d039547a 7812590 7818578 Zm00001d039547 Zm00001d039547a,Zm00001d039547b simSplit
Zm00001d039547_T003.exon7 3 7814593 7814694 Zm00001d039547 7812590 7818578 Zm00001d039547 Zm00001d039547a,Zm00001d039547b simSplit
Zm00001d039547_T003.exon8 3 7814782 7814874 Zm00001d039547a 7812590 7818578 Zm00001d039547 Zm00001d039547a,Zm00001d039547b simSplit
Zm00001d039547_T003.exon8 3 7814782 7814874 Zm00001d039547 7812590 7818578 Zm00001d039547 Zm00001d039547a,Zm00001d039547b simSplit
Zm00001d039547_T003.exon9 3 7815008 7815160 Zm00001d039547a 7812590 7818578 Zm00001d039547 Zm00001d039547a,Zm00001d039547b simSplit
Zm00001d039547_T003.exon9 3 7815008 7815160 Zm00001d039547 7812590 7818578 Zm00001d039547 Zm00001d039547a,Zm00001d039547b simSplit
Zm00001d039547_T003.exon10 3 7815247 7815302 Zm00001d039547b 7812590 7818578 Zm00001d039547 Zm00001d039547a,Zm00001d039547b simSplit
Zm00001d039547_T003.exon10 3 7815247 7815302 Zm00001d039547 7812590 7818578 Zm00001d039547 Zm00001d039547a,Zm00001d039547b simSplit
Zm00001d039547_T003.exon11 3 7815625 7815802 Zm00001d039547b 7812590 7818578 Zm00001d039547 Zm00001d039547a,Zm00001d039547b simSplit
Zm00001d039547_T003.exon11 3 7815625 7815802 Zm00001d039547 7812590 7818578 Zm00001d039547 Zm00001d039547a,Zm00001d039547b simSplit
Zm00001d039547_T003.exon12 3 7815950 7816147 Zm00001d039547b 7812590 7818578 Zm00001d039547 Zm00001d039547a,Zm00001d039547b simSplit
Zm00001d039547_T003.exon12 3 7815950 7816147 Zm00001d039547 7812590 7818578 Zm00001d039547 Zm00001d039547a,Zm00001d039547b simSplit
Zm00001d039547_T003.exon13 3 7816223 7816321 Zm00001d039547b 7812590 7818578 Zm00001d039547 Zm00001d039547a,Zm00001d039547b simSplit
Zm00001d039547_T003.exon13 3 7816223 7816321 Zm00001d039547 7812590 7818578 Zm00001d039547 Zm00001d039547a,Zm00001d039547b simSplit
Zm00001d039547_T003.exon14 3 7816415 7816546 Zm00001d039547b 7812590 7818578 Zm00001d039547 Zm00001d039547a,Zm00001d039547b simSplit
Zm00001d039547_T003.exon14 3 7816415 7816546 Zm00001d039547 7812590 7818578 Zm00001d039547 Zm00001d039547a,Zm00001d039547b simSplit
Zm00001d039547_T003.exon15 3 7816664 7816800 Zm00001d039547b 7812590 7818578 Zm00001d039547 Zm00001d039547a,Zm00001d039547b simSplit
Zm00001d039547_T003.exon15 3 7816664 7816800 Zm00001d039547 7812590 7818578 Zm00001d039547 Zm00001d039547a,Zm00001d039547b simSplit
Zm00001d039547_T003.exon16 3 7816895 7816994 Zm00001d039547b 7812590 7818578 Zm00001d039547 Zm00001d039547a,Zm00001d039547b simSplit
Zm00001d039547_T003.exon16 3 7816895 7816994 Zm00001d039547 7812590 7818578 Zm00001d039547 Zm00001d039547a,Zm00001d039547b simSplit
Zm00001d039547_T009.exon17 3 7817072 7817167 Zm00001d039547b 7812590 7818578 Zm00001d039547 Zm00001d039547a,Zm00001d039547b simSplit
Zm00001d039547_T009.exon17 3 7817072 7817167 Zm00001d039547 7812590 7818578 Zm00001d039547 Zm00001d039547a,Zm00001d039547b simSplit
Zm00001d039547_T003.exon17 3 7817486 7817586 Zm00001d039547b 7812590 7818578 Zm00001d039547 Zm00001d039547a,Zm00001d039547b simSplit
Zm00001d039547_T003.exon17 3 7817486 7817586 Zm00001d039547 7812590 7818578 Zm00001d039547 Zm00001d039547a,Zm00001d039547b simSplit
Zm00001d039547_T003.exon18 3 7817682 7817787 Zm00001d039547b 7812590 7818578 Zm00001d039547 Zm00001d039547a,Zm00001d039547b simSplit
Zm00001d039547_T003.exon18 3 7817682 7817787 Zm00001d039547 7812590 7818578 Zm00001d039547 Zm00001d039547a,Zm00001d039547b simSplit
Zm00001d039547_T003.exon19 3 7817919 7818008 Zm00001d039547b 7812590 7818578 Zm00001d039547 Zm00001d039547a,Zm00001d039547b simSplit
Zm00001d039547_T003.exon19 3 7817919 7818008 Zm00001d039547 7812590 7818578 Zm00001d039547 Zm00001d039547a,Zm00001d039547b simSplit
Zm00001d039547_T003.exon20 3 7818098 7818227 Zm00001d039547b 7812590 7818578 Zm00001d039547 Zm00001d039547a,Zm00001d039547b simSplit
Zm00001d039547_T003.exon20 3 7818098 7818227 Zm00001d039547 7812590 7818578 Zm00001d039547 Zm00001d039547a,Zm00001d039547b simSplit
Zm00001d039547_T007.exon19 3 7818320 7818578 Zm00001d039547b 7812590 7818578 Zm00001d039547 Zm00001d039547a,Zm00001d039547b simSplit
Zm00001d039547_T007.exon19 3 7818320 7818578 Zm00001d039547 7812590 7818578 Zm00001d039547 Zm00001d039547a,Zm00001d039547b simSplit
Zm00001d039554_T001.exon9 3 7930158 7930471 Zm00001d039554a 7930158 7933184 Zm00001d039554 Zm00001d039554a,Zm00001d039554b simSplit
Zm00001d039554_T001.exon9 3 7930158 7930471 Zm00001d039554 7930158 7933184 Zm00001d039554 Zm00001d039554a,Zm00001d039554b simSplit
Zm00001d039554_T001.exon8 3 7930621 7930646 Zm00001d039554a 7930158 7933184 Zm00001d039554 Zm00001d039554a,Zm00001d039554b simSplit
Zm00001d039554_T001.exon8 3 7930621 7930646 Zm00001d039554 7930158 7933184 Zm00001d039554 Zm00001d039554a,Zm00001d039554b simSplit
Zm00001d039554_T001.exon7 3 7931335 7931360 Zm00001d039554a 7930158 7933184 Zm00001d039554 Zm00001d039554a,Zm00001d039554b simSplit
Zm00001d039554_T001.exon7 3 7931335 7931360 Zm00001d039554 7930158 7933184 Zm00001d039554 Zm00001d039554a,Zm00001d039554b simSplit
Zm00001d039554_T001.exon6 3 7932043 7932120 Zm00001d039554a 7930158 7933184 Zm00001d039554 Zm00001d039554a,Zm00001d039554b simSplit
Zm00001d039554_T001.exon6 3 7932043 7932120 Zm00001d039554 7930158 7933184 Zm00001d039554 Zm00001d039554a,Zm00001d039554b simSplit
Zm00001d039554_T001.exon5 3 7932195 7932327 Zm00001d039554a 7930158 7933184 Zm00001d039554 Zm00001d039554a,Zm00001d039554b simSplit
Zm00001d039554_T001.exon5 3 7932195 7932327 Zm00001d039554 7930158 7933184 Zm00001d039554 Zm00001d039554a,Zm00001d039554b simSplit
Zm00001d039554_T001.exon4 3 7932429 7932619 Zm00001d039554a 7930158 7933184 Zm00001d039554 Zm00001d039554a,Zm00001d039554b simSplit
Zm00001d039554_T001.exon4 3 7932429 7932619 Zm00001d039554 7930158 7933184 Zm00001d039554 Zm00001d039554a,Zm00001d039554b simSplit
Zm00001d039554_T001.exon3 3 7932715 7932787 Zm00001d039554a 7930158 7933184 Zm00001d039554 Zm00001d039554a,Zm00001d039554b simSplit
Zm00001d039554_T001.exon3 3 7932715 7932787 Zm00001d039554 7930158 7933184 Zm00001d039554 Zm00001d039554a,Zm00001d039554b simSplit
Zm00001d039554_T001.exon2 3 7932861 7932916 Zm00001d039554b 7930158 7933184 Zm00001d039554 Zm00001d039554a,Zm00001d039554b simSplit
Zm00001d039554_T001.exon2 3 7932861 7932916 Zm00001d039554 7930158 7933184 Zm00001d039554 Zm00001d039554a,Zm00001d039554b simSplit
Zm00001d039554_T001.exon1 3 7933004 7933184 Zm00001d039554b 7930158 7933184 Zm00001d039554 Zm00001d039554a,Zm00001d039554b simSplit
Zm00001d039554_T001.exon1 3 7933004 7933184 Zm00001d039554 7930158 7933184 Zm00001d039554 Zm00001d039554a,Zm00001d039554b simSplit
Zm00001d039557_T001.exon1 3 7936453 7936810 Zm00001d039557a 7936453 7940398 Zm00001d039557 Zm00001d039557a,Zm00001d039557b simSplit
Zm00001d039557_T001.exon1 3 7936453 7936810 Zm00001d039557 7936453 7940398 Zm00001d039557 Zm00001d039557a,Zm00001d039557b simSplit
Zm00001d039557_T001.exon2 3 7937096 7937164 Zm00001d039557b 7936453 7940398 Zm00001d039557 Zm00001d039557a,Zm00001d039557b simSplit
Zm00001d039557_T001.exon2 3 7937096 7937164 Zm00001d039557 7936453 7940398 Zm00001d039557 Zm00001d039557a,Zm00001d039557b simSplit
Zm00001d039557_T001.exon3 3 7937254 7938204 Zm00001d039557b 7936453 7940398 Zm00001d039557 Zm00001d039557a,Zm00001d039557b simSplit
Zm00001d039557_T001.exon3 3 7937254 7938204 Zm00001d039557 7936453 7940398 Zm00001d039557 Zm00001d039557a,Zm00001d039557b simSplit
Zm00001d039557_T001.exon4 3 7938291 7938736 Zm00001d039557b 7936453 7940398 Zm00001d039557 Zm00001d039557a,Zm00001d039557b simSplit
Zm00001d039557_T001.exon4 3 7938291 7938736 Zm00001d039557 7936453 7940398 Zm00001d039557 Zm00001d039557a,Zm00001d039557b simSplit
Zm00001d039557_T001.exon5 3 7938839 7939144 Zm00001d039557b 7936453 7940398 Zm00001d039557 Zm00001d039557a,Zm00001d039557b simSplit
Zm00001d039557_T001.exon5 3 7938839 7939144 Zm00001d039557 7936453 7940398 Zm00001d039557 Zm00001d039557a,Zm00001d039557b simSplit
Zm00001d039557_T001.exon6 3 7939232 7940398 Zm00001d039557b 7936453 7940398 Zm00001d039557 Zm00001d039557a,Zm00001d039557b simSplit
Zm00001d039557_T001.exon6 3 7939232 7940398 Zm00001d039557 7936453 7940398 Zm00001d039557 Zm00001d039557a,Zm00001d039557b simSplit
Zm00001d039560_T001.exon1 3 7987440 7987777 Zm00001d039560a 7987440 7994846 Zm00001d039560 Zm00001d039560a,Zm00001d039560b simSplit
Zm00001d039560_T001.exon1 3 7987440 7987777 Zm00001d039560 7987440 7994846 Zm00001d039560 Zm00001d039560a,Zm00001d039560b simSplit
Zm00001d039560_T001.exon2 3 7988135 7988278 Zm00001d039560a 7987440 7994846 Zm00001d039560 Zm00001d039560a,Zm00001d039560b simSplit
Zm00001d039560_T001.exon2 3 7988135 7988278 Zm00001d039560 7987440 7994846 Zm00001d039560 Zm00001d039560a,Zm00001d039560b simSplit
Zm00001d039560_T001.exon3 3 7993760 7993968 Zm00001d039560a 7987440 7994846 Zm00001d039560 Zm00001d039560a,Zm00001d039560b simSplit
Zm00001d039560_T001.exon3 3 7993760 7993968 Zm00001d039560 7987440 7994846 Zm00001d039560 Zm00001d039560a,Zm00001d039560b simSplit
Zm00001d039560_T002.exon4 3 7994273 7994585 Zm00001d039560b 7987440 7994846 Zm00001d039560 Zm00001d039560a,Zm00001d039560b simSplit
Zm00001d039560_T002.exon4 3 7994273 7994585 Zm00001d039560 7987440 7994846 Zm00001d039560 Zm00001d039560a,Zm00001d039560b simSplit
Zm00001d039560_T002.exon5 3 7994631 7994846 Zm00001d039560b 7987440 7994846 Zm00001d039560 Zm00001d039560a,Zm00001d039560b simSplit
Zm00001d039560_T002.exon5 3 7994631 7994846 Zm00001d039560 7987440 7994846 Zm00001d039560 Zm00001d039560a,Zm00001d039560b simSplit
Zm00001d039563_T001.exon1 3 8042762 8043012 Zm00001d039563a 8042762 8065502 Zm00001d039563 Zm00001d039563a,Zm00001d039563b simSplit
Zm00001d039563_T001.exon1 3 8042762 8043012 Zm00001d039563 8042762 8065502 Zm00001d039563 Zm00001d039563a,Zm00001d039563b simSplit
Zm00001d039563_T008.exon2 3 8043112 8043234 Zm00001d039563a 8042762 8065502 Zm00001d039563 Zm00001d039563a,Zm00001d039563b simSplit
Zm00001d039563_T008.exon2 3 8043112 8043234 Zm00001d039563 8042762 8065502 Zm00001d039563 Zm00001d039563a,Zm00001d039563b simSplit
Zm00001d039563_T008.exon3 3 8045524 8045681 Zm00001d039563a 8042762 8065502 Zm00001d039563 Zm00001d039563a,Zm00001d039563b simSplit
Zm00001d039563_T008.exon3 3 8045524 8045681 Zm00001d039563 8042762 8065502 Zm00001d039563 Zm00001d039563a,Zm00001d039563b simSplit
Zm00001d039563_T008.exon4 3 8046398 8046442 Zm00001d039563a 8042762 8065502 Zm00001d039563 Zm00001d039563a,Zm00001d039563b simSplit
Zm00001d039563_T008.exon4 3 8046398 8046442 Zm00001d039563 8042762 8065502 Zm00001d039563 Zm00001d039563a,Zm00001d039563b simSplit
Zm00001d039563_T008.exon5 3 8046743 8046821 Zm00001d039563a 8042762 8065502 Zm00001d039563 Zm00001d039563a,Zm00001d039563b simSplit
Zm00001d039563_T008.exon5 3 8046743 8046821 Zm00001d039563 8042762 8065502 Zm00001d039563 Zm00001d039563a,Zm00001d039563b simSplit
Zm00001d039563_T008.exon6 3 8046903 8046976 Zm00001d039563a 8042762 8065502 Zm00001d039563 Zm00001d039563a,Zm00001d039563b simSplit
Zm00001d039563_T008.exon6 3 8046903 8046976 Zm00001d039563 8042762 8065502 Zm00001d039563 Zm00001d039563a,Zm00001d039563b simSplit
Zm00001d039563_T008.exon7 3 8047176 8047282 Zm00001d039563a 8042762 8065502 Zm00001d039563 Zm00001d039563a,Zm00001d039563b simSplit
Zm00001d039563_T008.exon7 3 8047176 8047282 Zm00001d039563 8042762 8065502 Zm00001d039563 Zm00001d039563a,Zm00001d039563b simSplit
Zm00001d039563_T008.exon8 3 8051877 8052062 Zm00001d039563a 8042762 8065502 Zm00001d039563 Zm00001d039563a,Zm00001d039563b simSplit
Zm00001d039563_T008.exon8 3 8051877 8052062 Zm00001d039563 8042762 8065502 Zm00001d039563 Zm00001d039563a,Zm00001d039563b simSplit
Zm00001d039563_T008.exon9 3 8052578 8052778 Zm00001d039563a 8042762 8065502 Zm00001d039563 Zm00001d039563a,Zm00001d039563b simSplit
Zm00001d039563_T008.exon9 3 8052578 8052778 Zm00001d039563 8042762 8065502 Zm00001d039563 Zm00001d039563a,Zm00001d039563b simSplit
Zm00001d039563_T008.exon10 3 8052877 8053081 Zm00001d039563a 8042762 8065502 Zm00001d039563 Zm00001d039563a,Zm00001d039563b simSplit
Zm00001d039563_T008.exon10 3 8052877 8053081 Zm00001d039563 8042762 8065502 Zm00001d039563 Zm00001d039563a,Zm00001d039563b simSplit
Zm00001d039563_T008.exon11 3 8053194 8053268 Zm00001d039563a 8042762 8065502 Zm00001d039563 Zm00001d039563a,Zm00001d039563b simSplit
Zm00001d039563_T008.exon11 3 8053194 8053268 Zm00001d039563 8042762 8065502 Zm00001d039563 Zm00001d039563a,Zm00001d039563b simSplit
Zm00001d039563_T008.exon12 3 8053363 8053715 Zm00001d039563a 8042762 8065502 Zm00001d039563 Zm00001d039563a,Zm00001d039563b simSplit
Zm00001d039563_T008.exon12 3 8053363 8053715 Zm00001d039563 8042762 8065502 Zm00001d039563 Zm00001d039563a,Zm00001d039563b simSplit
Zm00001d039563_T008.exon13 3 8053801 8053993 Zm00001d039563a 8042762 8065502 Zm00001d039563 Zm00001d039563a,Zm00001d039563b simSplit
Zm00001d039563_T008.exon13 3 8053801 8053993 Zm00001d039563 8042762 8065502 Zm00001d039563 Zm00001d039563a,Zm00001d039563b simSplit
Zm00001d039563_T008.exon14 3 8054104 8054335 Zm00001d039563a 8042762 8065502 Zm00001d039563 Zm00001d039563a,Zm00001d039563b simSplit
Zm00001d039563_T008.exon14 3 8054104 8054335 Zm00001d039563 8042762 8065502 Zm00001d039563 Zm00001d039563a,Zm00001d039563b simSplit
Zm00001d039563_T008.exon15 3 8054406 8054736 Zm00001d039563a 8042762 8065502 Zm00001d039563 Zm00001d039563a,Zm00001d039563b simSplit
Zm00001d039563_T008.exon15 3 8054406 8054736 Zm00001d039563 8042762 8065502 Zm00001d039563 Zm00001d039563a,Zm00001d039563b simSplit
Zm00001d039563_T008.exon16 3 8055642 8055822 Zm00001d039563a 8042762 8065502 Zm00001d039563 Zm00001d039563a,Zm00001d039563b simSplit
Zm00001d039563_T008.exon16 3 8055642 8055822 Zm00001d039563 8042762 8065502 Zm00001d039563 Zm00001d039563a,Zm00001d039563b simSplit
Zm00001d039563_T008.exon17 3 8055915 8056055 Zm00001d039563a 8042762 8065502 Zm00001d039563 Zm00001d039563a,Zm00001d039563b simSplit
Zm00001d039563_T008.exon17 3 8055915 8056055 Zm00001d039563 8042762 8065502 Zm00001d039563 Zm00001d039563a,Zm00001d039563b simSplit
Zm00001d039563_T008.exon18 3 8056157 8056418 Zm00001d039563b 8042762 8065502 Zm00001d039563 Zm00001d039563a,Zm00001d039563b simSplit
Zm00001d039563_T008.exon18 3 8056157 8056418 Zm00001d039563 8042762 8065502 Zm00001d039563 Zm00001d039563a,Zm00001d039563b simSplit
Zm00001d039563_T008.exon19 3 8056519 8057001 Zm00001d039563b 8042762 8065502 Zm00001d039563 Zm00001d039563a,Zm00001d039563b simSplit
Zm00001d039563_T008.exon19 3 8056519 8057001 Zm00001d039563 8042762 8065502 Zm00001d039563 Zm00001d039563a,Zm00001d039563b simSplit
Zm00001d039563_T001.exon20 3 8057349 8057833 Zm00001d039563b 8042762 8065502 Zm00001d039563 Zm00001d039563a,Zm00001d039563b simSplit
Zm00001d039563_T001.exon20 3 8057349 8057833 Zm00001d039563 8042762 8065502 Zm00001d039563 Zm00001d039563a,Zm00001d039563b simSplit
Zm00001d039563_T008.exon21 3 8058705 8058841 Zm00001d039563b 8042762 8065502 Zm00001d039563 Zm00001d039563a,Zm00001d039563b simSplit
Zm00001d039563_T008.exon21 3 8058705 8058841 Zm00001d039563 8042762 8065502 Zm00001d039563 Zm00001d039563a,Zm00001d039563b simSplit
Zm00001d039563_T008.exon22 3 8058954 8059135 Zm00001d039563b 8042762 8065502 Zm00001d039563 Zm00001d039563a,Zm00001d039563b simSplit
Zm00001d039563_T008.exon22 3 8058954 8059135 Zm00001d039563 8042762 8065502 Zm00001d039563 Zm00001d039563a,Zm00001d039563b simSplit
Zm00001d039563_T008.exon23 3 8059233 8059625 Zm00001d039563b 8042762 8065502 Zm00001d039563 Zm00001d039563a,Zm00001d039563b simSplit
Zm00001d039563_T008.exon23 3 8059233 8059625 Zm00001d039563 8042762 8065502 Zm00001d039563 Zm00001d039563a,Zm00001d039563b simSplit
Zm00001d039563_T008.exon24 3 8059702 8059827 Zm00001d039563b 8042762 8065502 Zm00001d039563 Zm00001d039563a,Zm00001d039563b simSplit
Zm00001d039563_T008.exon24 3 8059702 8059827 Zm00001d039563 8042762 8065502 Zm00001d039563 Zm00001d039563a,Zm00001d039563b simSplit
Zm00001d039563_T008.exon25 3 8059901 8059966 Zm00001d039563b 8042762 8065502 Zm00001d039563 Zm00001d039563a,Zm00001d039563b simSplit
Zm00001d039563_T008.exon25 3 8059901 8059966 Zm00001d039563 8042762 8065502 Zm00001d039563 Zm00001d039563a,Zm00001d039563b simSplit
Zm00001d039563_T008.exon26 3 8061260 8063046 Zm00001d039563b 8042762 8065502 Zm00001d039563 Zm00001d039563a,Zm00001d039563b simSplit
Zm00001d039563_T008.exon26 3 8061260 8063046 Zm00001d039563 8042762 8065502 Zm00001d039563 Zm00001d039563a,Zm00001d039563b simSplit
Zm00001d039563_T014.exon19 3 8063116 8063395 Zm00001d039563b 8042762 8065502 Zm00001d039563 Zm00001d039563a,Zm00001d039563b simSplit
Zm00001d039563_T014.exon19 3 8063116 8063395 Zm00001d039563 8042762 8065502 Zm00001d039563 Zm00001d039563a,Zm00001d039563b simSplit
Zm00001d039563_T014.exon20 3 8063601 8063834 Zm00001d039563b 8042762 8065502 Zm00001d039563 Zm00001d039563a,Zm00001d039563b simSplit
Zm00001d039563_T014.exon20 3 8063601 8063834 Zm00001d039563 8042762 8065502 Zm00001d039563 Zm00001d039563a,Zm00001d039563b simSplit
Zm00001d039563_T014.exon21 3 8064437 8064954 Zm00001d039563b 8042762 8065502 Zm00001d039563 Zm00001d039563a,Zm00001d039563b simSplit
Zm00001d039563_T014.exon21 3 8064437 8064954 Zm00001d039563 8042762 8065502 Zm00001d039563 Zm00001d039563a,Zm00001d039563b simSplit
Zm00001d039563_T014.exon22 3 8065052 8065184 Zm00001d039563b 8042762 8065502 Zm00001d039563 Zm00001d039563a,Zm00001d039563b simSplit
Zm00001d039563_T014.exon22 3 8065052 8065184 Zm00001d039563 8042762 8065502 Zm00001d039563 Zm00001d039563a,Zm00001d039563b simSplit
Zm00001d039563_T014.exon23 3 8065309 8065502 Zm00001d039563b 8042762 8065502 Zm00001d039563 Zm00001d039563a,Zm00001d039563b simSplit
Zm00001d039563_T014.exon23 3 8065309 8065502 Zm00001d039563 8042762 8065502 Zm00001d039563 Zm00001d039563a,Zm00001d039563b simSplit
Zm00001d039596_T004.exon1 3 8649713 8650212 Zm00001d039596a 8649713 8661900 Zm00001d039596 Zm00001d039596a,Zm00001d039596b simSplit
Zm00001d039596_T004.exon1 3 8649713 8650212 Zm00001d039596 8649713 8661900 Zm00001d039596 Zm00001d039596a,Zm00001d039596b simSplit
Zm00001d039596_T006.exon2 3 8650945 8652010 Zm00001d039596a 8649713 8661900 Zm00001d039596 Zm00001d039596a,Zm00001d039596b simSplit
Zm00001d039596_T006.exon2 3 8650945 8652010 Zm00001d039596 8649713 8661900 Zm00001d039596 Zm00001d039596a,Zm00001d039596b simSplit
Zm00001d039596_T006.exon3 3 8652443 8652538 Zm00001d039596a 8649713 8661900 Zm00001d039596 Zm00001d039596a,Zm00001d039596b simSplit
Zm00001d039596_T006.exon3 3 8652443 8652538 Zm00001d039596 8649713 8661900 Zm00001d039596 Zm00001d039596a,Zm00001d039596b simSplit
Zm00001d039596_T006.exon4 3 8653869 8653924 Zm00001d039596a 8649713 8661900 Zm00001d039596 Zm00001d039596a,Zm00001d039596b simSplit
Zm00001d039596_T006.exon4 3 8653869 8653924 Zm00001d039596 8649713 8661900 Zm00001d039596 Zm00001d039596a,Zm00001d039596b simSplit
Zm00001d039596_T006.exon5 3 8654604 8654670 Zm00001d039596a 8649713 8661900 Zm00001d039596 Zm00001d039596a,Zm00001d039596b simSplit
Zm00001d039596_T006.exon5 3 8654604 8654670 Zm00001d039596 8649713 8661900 Zm00001d039596 Zm00001d039596a,Zm00001d039596b simSplit
Zm00001d039596_T007.exon4 3 8655367 8655459 Zm00001d039596b 8649713 8661900 Zm00001d039596 Zm00001d039596a,Zm00001d039596b simSplit
Zm00001d039596_T007.exon4 3 8655367 8655459 Zm00001d039596 8649713 8661900 Zm00001d039596 Zm00001d039596a,Zm00001d039596b simSplit
Zm00001d039596_T007.exon5 3 8657333 8657461 Zm00001d039596b 8649713 8661900 Zm00001d039596 Zm00001d039596a,Zm00001d039596b simSplit
Zm00001d039596_T007.exon5 3 8657333 8657461 Zm00001d039596 8649713 8661900 Zm00001d039596 Zm00001d039596a,Zm00001d039596b simSplit
Zm00001d039596_T004.exon8 3 8657533 8657680 Zm00001d039596b 8649713 8661900 Zm00001d039596 Zm00001d039596a,Zm00001d039596b simSplit
Zm00001d039596_T004.exon8 3 8657533 8657680 Zm00001d039596 8649713 8661900 Zm00001d039596 Zm00001d039596a,Zm00001d039596b simSplit
Zm00001d039596_T002.exon9 3 8657798 8658756 Zm00001d039596b 8649713 8661900 Zm00001d039596 Zm00001d039596a,Zm00001d039596b simSplit
Zm00001d039596_T002.exon9 3 8657798 8658756 Zm00001d039596 8649713 8661900 Zm00001d039596 Zm00001d039596a,Zm00001d039596b simSplit
Zm00001d039596_T006.exon12 3 8659276 8659461 Zm00001d039596b 8649713 8661900 Zm00001d039596 Zm00001d039596a,Zm00001d039596b simSplit
Zm00001d039596_T006.exon12 3 8659276 8659461 Zm00001d039596 8649713 8661900 Zm00001d039596 Zm00001d039596a,Zm00001d039596b simSplit
Zm00001d039596_T006.exon13 3 8659596 8659982 Zm00001d039596b 8649713 8661900 Zm00001d039596 Zm00001d039596a,Zm00001d039596b simSplit
Zm00001d039596_T006.exon13 3 8659596 8659982 Zm00001d039596 8649713 8661900 Zm00001d039596 Zm00001d039596a,Zm00001d039596b simSplit
Zm00001d039596_T006.exon14 3 8660061 8660157 Zm00001d039596b 8649713 8661900 Zm00001d039596 Zm00001d039596a,Zm00001d039596b simSplit
Zm00001d039596_T006.exon14 3 8660061 8660157 Zm00001d039596 8649713 8661900 Zm00001d039596 Zm00001d039596a,Zm00001d039596b simSplit
Zm00001d039596_T006.exon15 3 8660457 8660584 Zm00001d039596b 8649713 8661900 Zm00001d039596 Zm00001d039596a,Zm00001d039596b simSplit
Zm00001d039596_T006.exon15 3 8660457 8660584 Zm00001d039596 8649713 8661900 Zm00001d039596 Zm00001d039596a,Zm00001d039596b simSplit
Zm00001d039596_T006.exon16 3 8661147 8661900 Zm00001d039596b 8649713 8661900 Zm00001d039596 Zm00001d039596a,Zm00001d039596b simSplit
Zm00001d039596_T006.exon16 3 8661147 8661900 Zm00001d039596 8649713 8661900 Zm00001d039596 Zm00001d039596a,Zm00001d039596b simSplit
Zm00001d039606_T001.exon1 3 8775583 8775800 Zm00001d039606a 8775583 8780670 Zm00001d039606 Zm00001d039606a,Zm00001d039606b simSplit
Zm00001d039606_T001.exon1 3 8775583 8775800 Zm00001d039606 8775583 8780670 Zm00001d039606 Zm00001d039606a,Zm00001d039606b simSplit
Zm00001d039606_T001.exon2 3 8777717 8778015 Zm00001d039606a 8775583 8780670 Zm00001d039606 Zm00001d039606a,Zm00001d039606b simSplit
Zm00001d039606_T001.exon2 3 8777717 8778015 Zm00001d039606 8775583 8780670 Zm00001d039606 Zm00001d039606a,Zm00001d039606b simSplit
Zm00001d039606_T002.exon2 3 8778171 8778407 Zm00001d039606a 8775583 8780670 Zm00001d039606 Zm00001d039606a,Zm00001d039606b simSplit
Zm00001d039606_T002.exon2 3 8778171 8778407 Zm00001d039606 8775583 8780670 Zm00001d039606 Zm00001d039606a,Zm00001d039606b simSplit
Zm00001d039606_T002.exon3 3 8778530 8778554 Zm00001d039606a 8775583 8780670 Zm00001d039606 Zm00001d039606a,Zm00001d039606b simSplit
Zm00001d039606_T002.exon3 3 8778530 8778554 Zm00001d039606 8775583 8780670 Zm00001d039606 Zm00001d039606a,Zm00001d039606b simSplit
Zm00001d039606_T002.exon4 3 8778696 8778785 Zm00001d039606a 8775583 8780670 Zm00001d039606 Zm00001d039606a,Zm00001d039606b simSplit
Zm00001d039606_T002.exon4 3 8778696 8778785 Zm00001d039606 8775583 8780670 Zm00001d039606 Zm00001d039606a,Zm00001d039606b simSplit
Zm00001d039606_T002.exon5 3 8778908 8779127 Zm00001d039606a 8775583 8780670 Zm00001d039606 Zm00001d039606a,Zm00001d039606b simSplit
Zm00001d039606_T002.exon5 3 8778908 8779127 Zm00001d039606 8775583 8780670 Zm00001d039606 Zm00001d039606a,Zm00001d039606b simSplit
Zm00001d039606_T002.exon6 3 8779237 8779310 Zm00001d039606b 8775583 8780670 Zm00001d039606 Zm00001d039606a,Zm00001d039606b simSplit
Zm00001d039606_T002.exon6 3 8779237 8779310 Zm00001d039606 8775583 8780670 Zm00001d039606 Zm00001d039606a,Zm00001d039606b simSplit
Zm00001d039606_T002.exon7 3 8779409 8779478 Zm00001d039606b 8775583 8780670 Zm00001d039606 Zm00001d039606a,Zm00001d039606b simSplit
Zm00001d039606_T002.exon7 3 8779409 8779478 Zm00001d039606 8775583 8780670 Zm00001d039606 Zm00001d039606a,Zm00001d039606b simSplit
Zm00001d039606_T002.exon8 3 8779589 8779660 Zm00001d039606b 8775583 8780670 Zm00001d039606 Zm00001d039606a,Zm00001d039606b simSplit
Zm00001d039606_T002.exon8 3 8779589 8779660 Zm00001d039606 8775583 8780670 Zm00001d039606 Zm00001d039606a,Zm00001d039606b simSplit
Zm00001d039606_T002.exon9 3 8779787 8779872 Zm00001d039606b 8775583 8780670 Zm00001d039606 Zm00001d039606a,Zm00001d039606b simSplit
Zm00001d039606_T002.exon9 3 8779787 8779872 Zm00001d039606 8775583 8780670 Zm00001d039606 Zm00001d039606a,Zm00001d039606b simSplit
Zm00001d039606_T002.exon10 3 8780004 8780077 Zm00001d039606b 8775583 8780670 Zm00001d039606 Zm00001d039606a,Zm00001d039606b simSplit
Zm00001d039606_T002.exon10 3 8780004 8780077 Zm00001d039606 8775583 8780670 Zm00001d039606 Zm00001d039606a,Zm00001d039606b simSplit
Zm00001d039606_T002.exon11 3 8780239 8780670 Zm00001d039606b 8775583 8780670 Zm00001d039606 Zm00001d039606a,Zm00001d039606b simSplit
Zm00001d039606_T002.exon11 3 8780239 8780670 Zm00001d039606 8775583 8780670 Zm00001d039606 Zm00001d039606a,Zm00001d039606b simSplit
Zm00001d039611_T002.exon8 3 9001419 9001914 Zm00001d039611a 9001419 9004068 Zm00001d039611 Zm00001d039611a,Zm00001d039611b simSplit
Zm00001d039611_T002.exon8 3 9001419 9001914 Zm00001d039611 9001419 9004068 Zm00001d039611 Zm00001d039611a,Zm00001d039611b simSplit
Zm00001d039611_T002.exon7 3 9002039 9002143 Zm00001d039611a 9001419 9004068 Zm00001d039611 Zm00001d039611a,Zm00001d039611b simSplit
Zm00001d039611_T002.exon7 3 9002039 9002143 Zm00001d039611 9001419 9004068 Zm00001d039611 Zm00001d039611a,Zm00001d039611b simSplit
Zm00001d039611_T001.exon6 3 9002231 9002441 Zm00001d039611a 9001419 9004068 Zm00001d039611 Zm00001d039611a,Zm00001d039611b simSplit
Zm00001d039611_T001.exon6 3 9002231 9002441 Zm00001d039611 9001419 9004068 Zm00001d039611 Zm00001d039611a,Zm00001d039611b simSplit
Zm00001d039611_T010.exon5 3 9002531 9002648 Zm00001d039611a 9001419 9004068 Zm00001d039611 Zm00001d039611a,Zm00001d039611b simSplit
Zm00001d039611_T010.exon5 3 9002531 9002648 Zm00001d039611 9001419 9004068 Zm00001d039611 Zm00001d039611a,Zm00001d039611b simSplit
Zm00001d039611_T010.exon4 3 9002923 9003051 Zm00001d039611a 9001419 9004068 Zm00001d039611 Zm00001d039611a,Zm00001d039611b simSplit
Zm00001d039611_T010.exon4 3 9002923 9003051 Zm00001d039611 9001419 9004068 Zm00001d039611 Zm00001d039611a,Zm00001d039611b simSplit
Zm00001d039611_T010.exon3 3 9003148 9003199 Zm00001d039611a 9001419 9004068 Zm00001d039611 Zm00001d039611a,Zm00001d039611b simSplit
Zm00001d039611_T010.exon3 3 9003148 9003199 Zm00001d039611 9001419 9004068 Zm00001d039611 Zm00001d039611a,Zm00001d039611b simSplit
Zm00001d039611_T010.exon2 3 9003562 9003712 Zm00001d039611b 9001419 9004068 Zm00001d039611 Zm00001d039611a,Zm00001d039611b simSplit
Zm00001d039611_T010.exon2 3 9003562 9003712 Zm00001d039611 9001419 9004068 Zm00001d039611 Zm00001d039611a,Zm00001d039611b simSplit
Zm00001d039611_T002.exon1 3 9003795 9004068 Zm00001d039611b 9001419 9004068 Zm00001d039611 Zm00001d039611a,Zm00001d039611b simSplit
Zm00001d039611_T002.exon1 3 9003795 9004068 Zm00001d039611 9001419 9004068 Zm00001d039611 Zm00001d039611a,Zm00001d039611b simSplit
Zm00001d039612_T002.exon21 3 9050686 9051141 Zm00001d039612a 9050686 9081730 Zm00001d039612 Zm00001d039612a,Zm00001d039612b simSplit
Zm00001d039612_T002.exon21 3 9050686 9051141 Zm00001d039612 9050686 9081730 Zm00001d039612 Zm00001d039612a,Zm00001d039612b simSplit
Zm00001d039612_T014.exon10 3 9051248 9051520 Zm00001d039612a 9050686 9081730 Zm00001d039612 Zm00001d039612a,Zm00001d039612b simSplit
Zm00001d039612_T014.exon10 3 9051248 9051520 Zm00001d039612 9050686 9081730 Zm00001d039612 Zm00001d039612a,Zm00001d039612b simSplit
Zm00001d039612_T014.exon9 3 9052059 9052250 Zm00001d039612b 9050686 9081730 Zm00001d039612 Zm00001d039612a,Zm00001d039612b simSplit
Zm00001d039612_T014.exon9 3 9052059 9052250 Zm00001d039612 9050686 9081730 Zm00001d039612 Zm00001d039612a,Zm00001d039612b simSplit
Zm00001d039612_T014.exon8 3 9052352 9052590 Zm00001d039612b 9050686 9081730 Zm00001d039612 Zm00001d039612a,Zm00001d039612b simSplit
Zm00001d039612_T014.exon8 3 9052352 9052590 Zm00001d039612 9050686 9081730 Zm00001d039612 Zm00001d039612a,Zm00001d039612b simSplit
Zm00001d039612_T002.exon17 3 9052830 9053062 Zm00001d039612b 9050686 9081730 Zm00001d039612 Zm00001d039612a,Zm00001d039612b simSplit
Zm00001d039612_T002.exon17 3 9052830 9053062 Zm00001d039612 9050686 9081730 Zm00001d039612 Zm00001d039612a,Zm00001d039612b simSplit
Zm00001d039612_T002.exon16 3 9054645 9054925 Zm00001d039612b 9050686 9081730 Zm00001d039612 Zm00001d039612a,Zm00001d039612b simSplit
Zm00001d039612_T002.exon16 3 9054645 9054925 Zm00001d039612 9050686 9081730 Zm00001d039612 Zm00001d039612a,Zm00001d039612b simSplit
Zm00001d039612_T002.exon15 3 9055087 9055908 Zm00001d039612b 9050686 9081730 Zm00001d039612 Zm00001d039612a,Zm00001d039612b simSplit
Zm00001d039612_T002.exon15 3 9055087 9055908 Zm00001d039612 9050686 9081730 Zm00001d039612 Zm00001d039612a,Zm00001d039612b simSplit
Zm00001d039612_T002.exon14 3 9057559 9057690 Zm00001d039612b 9050686 9081730 Zm00001d039612 Zm00001d039612a,Zm00001d039612b simSplit
Zm00001d039612_T002.exon14 3 9057559 9057690 Zm00001d039612 9050686 9081730 Zm00001d039612 Zm00001d039612a,Zm00001d039612b simSplit
Zm00001d039612_T002.exon13 3 9057833 9057898 Zm00001d039612b 9050686 9081730 Zm00001d039612 Zm00001d039612a,Zm00001d039612b simSplit
Zm00001d039612_T002.exon13 3 9057833 9057898 Zm00001d039612 9050686 9081730 Zm00001d039612 Zm00001d039612a,Zm00001d039612b simSplit
Zm00001d039612_T002.exon12 3 9058011 9058286 Zm00001d039612b 9050686 9081730 Zm00001d039612 Zm00001d039612a,Zm00001d039612b simSplit
Zm00001d039612_T002.exon12 3 9058011 9058286 Zm00001d039612 9050686 9081730 Zm00001d039612 Zm00001d039612a,Zm00001d039612b simSplit
Zm00001d039612_T002.exon11 3 9061542 9061664 Zm00001d039612b 9050686 9081730 Zm00001d039612 Zm00001d039612a,Zm00001d039612b simSplit
Zm00001d039612_T002.exon11 3 9061542 9061664 Zm00001d039612 9050686 9081730 Zm00001d039612 Zm00001d039612a,Zm00001d039612b simSplit
Zm00001d039612_T002.exon10 3 9074223 9074282 Zm00001d039612b 9050686 9081730 Zm00001d039612 Zm00001d039612a,Zm00001d039612b simSplit
Zm00001d039612_T002.exon10 3 9074223 9074282 Zm00001d039612 9050686 9081730 Zm00001d039612 Zm00001d039612a,Zm00001d039612b simSplit
Zm00001d039612_T002.exon9 3 9074303 9074573 Zm00001d039612b 9050686 9081730 Zm00001d039612 Zm00001d039612a,Zm00001d039612b simSplit
Zm00001d039612_T002.exon9 3 9074303 9074573 Zm00001d039612 9050686 9081730 Zm00001d039612 Zm00001d039612a,Zm00001d039612b simSplit
Zm00001d039612_T002.exon8 3 9075219 9075744 Zm00001d039612b 9050686 9081730 Zm00001d039612 Zm00001d039612a,Zm00001d039612b simSplit
Zm00001d039612_T002.exon8 3 9075219 9075744 Zm00001d039612 9050686 9081730 Zm00001d039612 Zm00001d039612a,Zm00001d039612b simSplit
Zm00001d039612_T002.exon7 3 9075822 9075979 Zm00001d039612b 9050686 9081730 Zm00001d039612 Zm00001d039612a,Zm00001d039612b simSplit
Zm00001d039612_T002.exon7 3 9075822 9075979 Zm00001d039612 9050686 9081730 Zm00001d039612 Zm00001d039612a,Zm00001d039612b simSplit
Zm00001d039612_T002.exon6 3 9076646 9076873 Zm00001d039612b 9050686 9081730 Zm00001d039612 Zm00001d039612a,Zm00001d039612b simSplit
Zm00001d039612_T002.exon6 3 9076646 9076873 Zm00001d039612 9050686 9081730 Zm00001d039612 Zm00001d039612a,Zm00001d039612b simSplit
Zm00001d039612_T002.exon5 3 9077951 9078013 Zm00001d039612b 9050686 9081730 Zm00001d039612 Zm00001d039612a,Zm00001d039612b simSplit
Zm00001d039612_T002.exon5 3 9077951 9078013 Zm00001d039612 9050686 9081730 Zm00001d039612 Zm00001d039612a,Zm00001d039612b simSplit
Zm00001d039612_T002.exon4 3 9078116 9078256 Zm00001d039612b 9050686 9081730 Zm00001d039612 Zm00001d039612a,Zm00001d039612b simSplit
Zm00001d039612_T002.exon4 3 9078116 9078256 Zm00001d039612 9050686 9081730 Zm00001d039612 Zm00001d039612a,Zm00001d039612b simSplit
Zm00001d039612_T002.exon3 3 9078382 9078486 Zm00001d039612b 9050686 9081730 Zm00001d039612 Zm00001d039612a,Zm00001d039612b simSplit
Zm00001d039612_T002.exon3 3 9078382 9078486 Zm00001d039612 9050686 9081730 Zm00001d039612 Zm00001d039612a,Zm00001d039612b simSplit
Zm00001d039612_T002.exon2 3 9078713 9079091 Zm00001d039612b 9050686 9081730 Zm00001d039612 Zm00001d039612a,Zm00001d039612b simSplit
Zm00001d039612_T002.exon2 3 9078713 9079091 Zm00001d039612 9050686 9081730 Zm00001d039612 Zm00001d039612a,Zm00001d039612b simSplit
Zm00001d039612_T002.exon1 3 9079728 9081730 Zm00001d039612b 9050686 9081730 Zm00001d039612 Zm00001d039612a,Zm00001d039612b simSplit
Zm00001d039612_T002.exon1 3 9079728 9081730 Zm00001d039612 9050686 9081730 Zm00001d039612 Zm00001d039612a,Zm00001d039612b simSplit
Zm00001d039620_T004.exon1 3 9228976 9229307 Zm00001d039620a 9228976 9231611 Zm00001d039620 Zm00001d039620a,Zm00001d039620b simSplit
Zm00001d039620_T004.exon1 3 9228976 9229307 Zm00001d039620 9228976 9231611 Zm00001d039620 Zm00001d039620a,Zm00001d039620b simSplit
Zm00001d039620_T004.exon2 3 9229838 9229904 Zm00001d039620a 9228976 9231611 Zm00001d039620 Zm00001d039620a,Zm00001d039620b simSplit
Zm00001d039620_T004.exon2 3 9229838 9229904 Zm00001d039620 9228976 9231611 Zm00001d039620 Zm00001d039620a,Zm00001d039620b simSplit
Zm00001d039620_T002.exon4 3 9230025 9230055 Zm00001d039620b 9228976 9231611 Zm00001d039620 Zm00001d039620a,Zm00001d039620b simSplit
Zm00001d039620_T002.exon4 3 9230025 9230055 Zm00001d039620 9228976 9231611 Zm00001d039620 Zm00001d039620a,Zm00001d039620b simSplit
Zm00001d039620_T002.exon5 3 9230155 9230295 Zm00001d039620b 9228976 9231611 Zm00001d039620 Zm00001d039620a,Zm00001d039620b simSplit
Zm00001d039620_T002.exon5 3 9230155 9230295 Zm00001d039620 9228976 9231611 Zm00001d039620 Zm00001d039620a,Zm00001d039620b simSplit
Zm00001d039620_T004.exon5 3 9230803 9230989 Zm00001d039620b 9228976 9231611 Zm00001d039620 Zm00001d039620a,Zm00001d039620b simSplit
Zm00001d039620_T004.exon5 3 9230803 9230989 Zm00001d039620 9228976 9231611 Zm00001d039620 Zm00001d039620a,Zm00001d039620b simSplit
Zm00001d039620_T004.exon6 3 9231112 9231611 Zm00001d039620b 9228976 9231611 Zm00001d039620 Zm00001d039620a,Zm00001d039620b simSplit
Zm00001d039620_T004.exon6 3 9231112 9231611 Zm00001d039620 9228976 9231611 Zm00001d039620 Zm00001d039620a,Zm00001d039620b simSplit
Zm00001d039622_T001.exon4 3 9304657 9304895 Zm00001d039622a 9304657 9307576 Zm00001d039622 Zm00001d039622a,Zm00001d039622b simSplit
Zm00001d039622_T001.exon4 3 9304657 9304895 Zm00001d039622 9304657 9307576 Zm00001d039622 Zm00001d039622a,Zm00001d039622b simSplit
Zm00001d039622_T001.exon3 3 9305013 9305083 Zm00001d039622a 9304657 9307576 Zm00001d039622 Zm00001d039622a,Zm00001d039622b simSplit
Zm00001d039622_T001.exon3 3 9305013 9305083 Zm00001d039622 9304657 9307576 Zm00001d039622 Zm00001d039622a,Zm00001d039622b simSplit
Zm00001d039622_T001.exon2 3 9307153 9307326 Zm00001d039622b 9304657 9307576 Zm00001d039622 Zm00001d039622a,Zm00001d039622b simSplit
Zm00001d039622_T001.exon2 3 9307153 9307326 Zm00001d039622 9304657 9307576 Zm00001d039622 Zm00001d039622a,Zm00001d039622b simSplit
Zm00001d039622_T001.exon1 3 9307408 9307576 Zm00001d039622b 9304657 9307576 Zm00001d039622 Zm00001d039622a,Zm00001d039622b simSplit
Zm00001d039622_T001.exon1 3 9307408 9307576 Zm00001d039622 9304657 9307576 Zm00001d039622 Zm00001d039622a,Zm00001d039622b simSplit
Zm00001d039624_T001.exon1 3 9366940 9367285 Zm00001d039624a 9366940 9370004 Zm00001d039624 Zm00001d039624a,Zm00001d039624b simSplit
Zm00001d039624_T001.exon1 3 9366940 9367285 Zm00001d039624 9366940 9370004 Zm00001d039624 Zm00001d039624a,Zm00001d039624b simSplit
Zm00001d039624_T001.exon2 3 9367447 9367652 Zm00001d039624a 9366940 9370004 Zm00001d039624 Zm00001d039624a,Zm00001d039624b simSplit
Zm00001d039624_T001.exon2 3 9367447 9367652 Zm00001d039624 9366940 9370004 Zm00001d039624 Zm00001d039624a,Zm00001d039624b simSplit
Zm00001d039624_T001.exon3 3 9367789 9367903 Zm00001d039624a 9366940 9370004 Zm00001d039624 Zm00001d039624a,Zm00001d039624b simSplit
Zm00001d039624_T001.exon3 3 9367789 9367903 Zm00001d039624 9366940 9370004 Zm00001d039624 Zm00001d039624a,Zm00001d039624b simSplit
Zm00001d039624_T001.exon4 3 9369416 9369477 Zm00001d039624b 9366940 9370004 Zm00001d039624 Zm00001d039624a,Zm00001d039624b simSplit
Zm00001d039624_T001.exon4 3 9369416 9369477 Zm00001d039624 9366940 9370004 Zm00001d039624 Zm00001d039624a,Zm00001d039624b simSplit
Zm00001d039624_T001.exon5 3 9369569 9370004 Zm00001d039624b 9366940 9370004 Zm00001d039624 Zm00001d039624a,Zm00001d039624b simSplit
Zm00001d039624_T001.exon5 3 9369569 9370004 Zm00001d039624 9366940 9370004 Zm00001d039624 Zm00001d039624a,Zm00001d039624b simSplit
Zm00001d039628_T001.exon1 3 9468905 9468979 Zm00001d039628a 9468905 9474712 Zm00001d039628 Zm00001d039628a,Zm00001d039628b simSplit
Zm00001d039628_T001.exon1 3 9468905 9468979 Zm00001d039628 9468905 9474712 Zm00001d039628 Zm00001d039628a,Zm00001d039628b simSplit
Zm00001d039628_T001.exon2 3 9469068 9469380 Zm00001d039628a 9468905 9474712 Zm00001d039628 Zm00001d039628a,Zm00001d039628b simSplit
Zm00001d039628_T001.exon2 3 9469068 9469380 Zm00001d039628 9468905 9474712 Zm00001d039628 Zm00001d039628a,Zm00001d039628b simSplit
Zm00001d039628_T001.exon3 3 9469478 9469525 Zm00001d039628a 9468905 9474712 Zm00001d039628 Zm00001d039628a,Zm00001d039628b simSplit
Zm00001d039628_T001.exon3 3 9469478 9469525 Zm00001d039628 9468905 9474712 Zm00001d039628 Zm00001d039628a,Zm00001d039628b simSplit
Zm00001d039628_T001.exon4 3 9469654 9469782 Zm00001d039628a 9468905 9474712 Zm00001d039628 Zm00001d039628a,Zm00001d039628b simSplit
Zm00001d039628_T001.exon4 3 9469654 9469782 Zm00001d039628 9468905 9474712 Zm00001d039628 Zm00001d039628a,Zm00001d039628b simSplit
Zm00001d039628_T001.exon5 3 9473333 9473392 Zm00001d039628b 9468905 9474712 Zm00001d039628 Zm00001d039628a,Zm00001d039628b simSplit
Zm00001d039628_T001.exon5 3 9473333 9473392 Zm00001d039628 9468905 9474712 Zm00001d039628 Zm00001d039628a,Zm00001d039628b simSplit
Zm00001d039628_T001.exon6 3 9473610 9473766 Zm00001d039628b 9468905 9474712 Zm00001d039628 Zm00001d039628a,Zm00001d039628b simSplit
Zm00001d039628_T001.exon6 3 9473610 9473766 Zm00001d039628 9468905 9474712 Zm00001d039628 Zm00001d039628a,Zm00001d039628b simSplit
Zm00001d039628_T001.exon7 3 9474048 9474154 Zm00001d039628b 9468905 9474712 Zm00001d039628 Zm00001d039628a,Zm00001d039628b simSplit
Zm00001d039628_T001.exon7 3 9474048 9474154 Zm00001d039628 9468905 9474712 Zm00001d039628 Zm00001d039628a,Zm00001d039628b simSplit
Zm00001d039628_T001.exon8 3 9474228 9474712 Zm00001d039628b 9468905 9474712 Zm00001d039628 Zm00001d039628a,Zm00001d039628b simSplit
Zm00001d039628_T001.exon8 3 9474228 9474712 Zm00001d039628 9468905 9474712 Zm00001d039628 Zm00001d039628a,Zm00001d039628b simSplit
Zm00001d039650_T001.exon1 3 10539593 10540034 Zm00001d039650a 10539593 10543488 Zm00001d039650 Zm00001d039650a,Zm00001d039650b simSplit
Zm00001d039650_T001.exon1 3 10539593 10540034 Zm00001d039650 10539593 10543488 Zm00001d039650 Zm00001d039650a,Zm00001d039650b simSplit
Zm00001d039650_T001.exon2 3 10541112 10541446 Zm00001d039650a 10539593 10543488 Zm00001d039650 Zm00001d039650a,Zm00001d039650b simSplit
Zm00001d039650_T001.exon2 3 10541112 10541446 Zm00001d039650 10539593 10543488 Zm00001d039650 Zm00001d039650a,Zm00001d039650b simSplit
Zm00001d039650_T001.exon3 3 10541547 10541794 Zm00001d039650a 10539593 10543488 Zm00001d039650 Zm00001d039650a,Zm00001d039650b simSplit
Zm00001d039650_T001.exon3 3 10541547 10541794 Zm00001d039650 10539593 10543488 Zm00001d039650 Zm00001d039650a,Zm00001d039650b simSplit
Zm00001d039650_T001.exon4 3 10541932 10542310 Zm00001d039650a 10539593 10543488 Zm00001d039650 Zm00001d039650a,Zm00001d039650b simSplit
Zm00001d039650_T001.exon4 3 10541932 10542310 Zm00001d039650 10539593 10543488 Zm00001d039650 Zm00001d039650a,Zm00001d039650b simSplit
Zm00001d039650_T001.exon5 3 10542408 10543488 Zm00001d039650b 10539593 10543488 Zm00001d039650 Zm00001d039650a,Zm00001d039650b simSplit
Zm00001d039650_T001.exon5 3 10542408 10543488 Zm00001d039650 10539593 10543488 Zm00001d039650 Zm00001d039650a,Zm00001d039650b simSplit
Zm00001d039656_T002.exon1 3 10861809 10862068 Zm00001d039656a 10861809 10866793 Zm00001d039656 Zm00001d039656a,Zm00001d039656b simSplit
Zm00001d039656_T002.exon1 3 10861809 10862068 Zm00001d039656 10861809 10866793 Zm00001d039656 Zm00001d039656a,Zm00001d039656b simSplit
Zm00001d039656_T002.exon2 3 10862217 10862256 Zm00001d039656a 10861809 10866793 Zm00001d039656 Zm00001d039656a,Zm00001d039656b simSplit
Zm00001d039656_T002.exon2 3 10862217 10862256 Zm00001d039656 10861809 10866793 Zm00001d039656 Zm00001d039656a,Zm00001d039656b simSplit
Zm00001d039656_T002.exon3 3 10862817 10862892 Zm00001d039656a 10861809 10866793 Zm00001d039656 Zm00001d039656a,Zm00001d039656b simSplit
Zm00001d039656_T002.exon3 3 10862817 10862892 Zm00001d039656 10861809 10866793 Zm00001d039656 Zm00001d039656a,Zm00001d039656b simSplit
Zm00001d039656_T002.exon4 3 10863150 10863209 Zm00001d039656a 10861809 10866793 Zm00001d039656 Zm00001d039656a,Zm00001d039656b simSplit
Zm00001d039656_T002.exon4 3 10863150 10863209 Zm00001d039656 10861809 10866793 Zm00001d039656 Zm00001d039656a,Zm00001d039656b simSplit
Zm00001d039656_T002.exon5 3 10863632 10863682 Zm00001d039656a 10861809 10866793 Zm00001d039656 Zm00001d039656a,Zm00001d039656b simSplit
Zm00001d039656_T002.exon5 3 10863632 10863682 Zm00001d039656 10861809 10866793 Zm00001d039656 Zm00001d039656a,Zm00001d039656b simSplit
Zm00001d039656_T002.exon6 3 10863904 10863958 Zm00001d039656b 10861809 10866793 Zm00001d039656 Zm00001d039656a,Zm00001d039656b simSplit
Zm00001d039656_T002.exon6 3 10863904 10863958 Zm00001d039656 10861809 10866793 Zm00001d039656 Zm00001d039656a,Zm00001d039656b simSplit
Zm00001d039656_T004.exon7 3 10864138 10864208 Zm00001d039656b 10861809 10866793 Zm00001d039656 Zm00001d039656a,Zm00001d039656b simSplit
Zm00001d039656_T004.exon7 3 10864138 10864208 Zm00001d039656 10861809 10866793 Zm00001d039656 Zm00001d039656a,Zm00001d039656b simSplit
Zm00001d039656_T001.exon8 3 10864289 10864648 Zm00001d039656b 10861809 10866793 Zm00001d039656 Zm00001d039656a,Zm00001d039656b simSplit
Zm00001d039656_T001.exon8 3 10864289 10864648 Zm00001d039656 10861809 10866793 Zm00001d039656 Zm00001d039656a,Zm00001d039656b simSplit
Zm00001d039656_T001.exon9 3 10865317 10865406 Zm00001d039656b 10861809 10866793 Zm00001d039656 Zm00001d039656a,Zm00001d039656b simSplit
Zm00001d039656_T001.exon9 3 10865317 10865406 Zm00001d039656 10861809 10866793 Zm00001d039656 Zm00001d039656a,Zm00001d039656b simSplit
Zm00001d039656_T001.exon10 3 10865487 10865600 Zm00001d039656b 10861809 10866793 Zm00001d039656 Zm00001d039656a,Zm00001d039656b simSplit
Zm00001d039656_T001.exon10 3 10865487 10865600 Zm00001d039656 10861809 10866793 Zm00001d039656 Zm00001d039656a,Zm00001d039656b simSplit
Zm00001d039656_T001.exon11 3 10866073 10866141 Zm00001d039656b 10861809 10866793 Zm00001d039656 Zm00001d039656a,Zm00001d039656b simSplit
Zm00001d039656_T001.exon11 3 10866073 10866141 Zm00001d039656 10861809 10866793 Zm00001d039656 Zm00001d039656a,Zm00001d039656b simSplit
Zm00001d039656_T001.exon12 3 10866470 10866793 Zm00001d039656b 10861809 10866793 Zm00001d039656 Zm00001d039656a,Zm00001d039656b simSplit
Zm00001d039656_T001.exon12 3 10866470 10866793 Zm00001d039656 10861809 10866793 Zm00001d039656 Zm00001d039656a,Zm00001d039656b simSplit
Zm00001d039667_T001.exon1 3 11442638 11442913 Zm00001d039667a 11442638 11443719 Zm00001d039667 Zm00001d039667a,Zm00001d039667b simSplit
Zm00001d039667_T001.exon1 3 11442638 11442913 Zm00001d039667 11442638 11443719 Zm00001d039667 Zm00001d039667a,Zm00001d039667b simSplit
Zm00001d039667_T001.exon2 3 11442999 11443056 Zm00001d039667a 11442638 11443719 Zm00001d039667 Zm00001d039667a,Zm00001d039667b simSplit
Zm00001d039667_T001.exon2 3 11442999 11443056 Zm00001d039667 11442638 11443719 Zm00001d039667 Zm00001d039667a,Zm00001d039667b simSplit
Zm00001d039667_T001.exon3 3 11443143 11443250 Zm00001d039667b 11442638 11443719 Zm00001d039667 Zm00001d039667a,Zm00001d039667b simSplit
Zm00001d039667_T001.exon3 3 11443143 11443250 Zm00001d039667 11442638 11443719 Zm00001d039667 Zm00001d039667a,Zm00001d039667b simSplit
Zm00001d039667_T001.exon4 3 11443365 11443457 Zm00001d039667b 11442638 11443719 Zm00001d039667 Zm00001d039667a,Zm00001d039667b simSplit
Zm00001d039667_T001.exon4 3 11443365 11443457 Zm00001d039667 11442638 11443719 Zm00001d039667 Zm00001d039667a,Zm00001d039667b simSplit
Zm00001d039667_T001.exon5 3 11443585 11443719 Zm00001d039667b 11442638 11443719 Zm00001d039667 Zm00001d039667a,Zm00001d039667b simSplit
Zm00001d039667_T001.exon5 3 11443585 11443719 Zm00001d039667 11442638 11443719 Zm00001d039667 Zm00001d039667a,Zm00001d039667b simSplit
Zm00001d039677_T002.exon1 3 11687112 11687343 Zm00001d039677a 11687112 11691452 Zm00001d039677 Zm00001d039677a,Zm00001d039677b simSplit
Zm00001d039677_T002.exon1 3 11687112 11687343 Zm00001d039677 11687112 11691452 Zm00001d039677 Zm00001d039677a,Zm00001d039677b simSplit
Zm00001d039677_T002.exon2 3 11687475 11687659 Zm00001d039677a 11687112 11691452 Zm00001d039677 Zm00001d039677a,Zm00001d039677b simSplit
Zm00001d039677_T002.exon2 3 11687475 11687659 Zm00001d039677 11687112 11691452 Zm00001d039677 Zm00001d039677a,Zm00001d039677b simSplit
Zm00001d039677_T004.exon2 3 11688198 11688573 Zm00001d039677b 11687112 11691452 Zm00001d039677 Zm00001d039677a,Zm00001d039677b simSplit
Zm00001d039677_T004.exon2 3 11688198 11688573 Zm00001d039677 11687112 11691452 Zm00001d039677 Zm00001d039677a,Zm00001d039677b simSplit
Zm00001d039677_T004.exon3 3 11688658 11688691 Zm00001d039677b 11687112 11691452 Zm00001d039677 Zm00001d039677a,Zm00001d039677b simSplit
Zm00001d039677_T004.exon3 3 11688658 11688691 Zm00001d039677 11687112 11691452 Zm00001d039677 Zm00001d039677a,Zm00001d039677b simSplit
Zm00001d039677_T002.exon5 3 11688937 11689161 Zm00001d039677b 11687112 11691452 Zm00001d039677 Zm00001d039677a,Zm00001d039677b simSplit
Zm00001d039677_T002.exon5 3 11688937 11689161 Zm00001d039677 11687112 11691452 Zm00001d039677 Zm00001d039677a,Zm00001d039677b simSplit
Zm00001d039677_T004.exon5 3 11689308 11689397 Zm00001d039677b 11687112 11691452 Zm00001d039677 Zm00001d039677a,Zm00001d039677b simSplit
Zm00001d039677_T004.exon5 3 11689308 11689397 Zm00001d039677 11687112 11691452 Zm00001d039677 Zm00001d039677a,Zm00001d039677b simSplit
Zm00001d039677_T004.exon6 3 11689982 11690047 Zm00001d039677b 11687112 11691452 Zm00001d039677 Zm00001d039677a,Zm00001d039677b simSplit
Zm00001d039677_T004.exon6 3 11689982 11690047 Zm00001d039677 11687112 11691452 Zm00001d039677 Zm00001d039677a,Zm00001d039677b simSplit
Zm00001d039677_T002.exon8 3 11690123 11690214 Zm00001d039677b 11687112 11691452 Zm00001d039677 Zm00001d039677a,Zm00001d039677b simSplit
Zm00001d039677_T002.exon8 3 11690123 11690214 Zm00001d039677 11687112 11691452 Zm00001d039677 Zm00001d039677a,Zm00001d039677b simSplit
Zm00001d039677_T002.exon9 3 11690299 11690346 Zm00001d039677b 11687112 11691452 Zm00001d039677 Zm00001d039677a,Zm00001d039677b simSplit
Zm00001d039677_T002.exon9 3 11690299 11690346 Zm00001d039677 11687112 11691452 Zm00001d039677 Zm00001d039677a,Zm00001d039677b simSplit
Zm00001d039677_T002.exon10 3 11691046 11691452 Zm00001d039677b 11687112 11691452 Zm00001d039677 Zm00001d039677a,Zm00001d039677b simSplit
Zm00001d039677_T002.exon10 3 11691046 11691452 Zm00001d039677 11687112 11691452 Zm00001d039677 Zm00001d039677a,Zm00001d039677b simSplit
Zm00001d039682_T002.exon1 3 11808778 11809444 Zm00001d039682a 11808778 11813842 Zm00001d039682 Zm00001d039682a,Zm00001d039682b simSplit
Zm00001d039682_T002.exon1 3 11808778 11809444 Zm00001d039682 11808778 11813842 Zm00001d039682 Zm00001d039682a,Zm00001d039682b simSplit
Zm00001d039682_T001.exon6 3 11809679 11809765 Zm00001d039682a 11808778 11813842 Zm00001d039682 Zm00001d039682a,Zm00001d039682b simSplit
Zm00001d039682_T001.exon6 3 11809679 11809765 Zm00001d039682 11808778 11813842 Zm00001d039682 Zm00001d039682a,Zm00001d039682b simSplit
Zm00001d039682_T001.exon7 3 11809906 11810148 Zm00001d039682a 11808778 11813842 Zm00001d039682 Zm00001d039682a,Zm00001d039682b simSplit
Zm00001d039682_T001.exon7 3 11809906 11810148 Zm00001d039682 11808778 11813842 Zm00001d039682 Zm00001d039682a,Zm00001d039682b simSplit
Zm00001d039682_T002.exon4 3 11810473 11810781 Zm00001d039682b 11808778 11813842 Zm00001d039682 Zm00001d039682a,Zm00001d039682b simSplit
Zm00001d039682_T002.exon4 3 11810473 11810781 Zm00001d039682 11808778 11813842 Zm00001d039682 Zm00001d039682a,Zm00001d039682b simSplit
Zm00001d039682_T004.exon5 3 11812714 11812767 Zm00001d039682b 11808778 11813842 Zm00001d039682 Zm00001d039682a,Zm00001d039682b simSplit
Zm00001d039682_T004.exon5 3 11812714 11812767 Zm00001d039682 11808778 11813842 Zm00001d039682 Zm00001d039682a,Zm00001d039682b simSplit
Zm00001d039682_T003.exon6 3 11812866 11813842 Zm00001d039682b 11808778 11813842 Zm00001d039682 Zm00001d039682a,Zm00001d039682b simSplit
Zm00001d039682_T003.exon6 3 11812866 11813842 Zm00001d039682 11808778 11813842 Zm00001d039682 Zm00001d039682a,Zm00001d039682b simSplit
Zm00001d039695_T001.exon6 3 12253982 12254317 Zm00001d039695a 12253982 12281366 Zm00001d039695 Zm00001d039695a,Zm00001d039695b simSplit
Zm00001d039695_T001.exon6 3 12253982 12254317 Zm00001d039695 12253982 12281366 Zm00001d039695 Zm00001d039695a,Zm00001d039695b simSplit
Zm00001d039695_T001.exon5 3 12265640 12265963 Zm00001d039695a 12253982 12281366 Zm00001d039695 Zm00001d039695a,Zm00001d039695b simSplit
Zm00001d039695_T001.exon5 3 12265640 12265963 Zm00001d039695 12253982 12281366 Zm00001d039695 Zm00001d039695a,Zm00001d039695b simSplit
Zm00001d039695_T001.exon4 3 12277453 12277776 Zm00001d039695b 12253982 12281366 Zm00001d039695 Zm00001d039695a,Zm00001d039695b simSplit
Zm00001d039695_T001.exon4 3 12277453 12277776 Zm00001d039695 12253982 12281366 Zm00001d039695 Zm00001d039695a,Zm00001d039695b simSplit
Zm00001d039695_T001.exon3 3 12277916 12278596 Zm00001d039695b 12253982 12281366 Zm00001d039695 Zm00001d039695a,Zm00001d039695b simSplit
Zm00001d039695_T001.exon3 3 12277916 12278596 Zm00001d039695 12253982 12281366 Zm00001d039695 Zm00001d039695a,Zm00001d039695b simSplit
Zm00001d039695_T001.exon2 3 12278716 12278871 Zm00001d039695b 12253982 12281366 Zm00001d039695 Zm00001d039695a,Zm00001d039695b simSplit
Zm00001d039695_T001.exon2 3 12278716 12278871 Zm00001d039695 12253982 12281366 Zm00001d039695 Zm00001d039695a,Zm00001d039695b simSplit
Zm00001d039695_T001.exon1 3 12281310 12281366 Zm00001d039695b 12253982 12281366 Zm00001d039695 Zm00001d039695a,Zm00001d039695b simSplit
Zm00001d039695_T001.exon1 3 12281310 12281366 Zm00001d039695 12253982 12281366 Zm00001d039695 Zm00001d039695a,Zm00001d039695b simSplit
Zm00001d039706_T001.exon8 3 12674400 12674766 Zm00001d039706a 12674400 12677866 Zm00001d039706 Zm00001d039706a,Zm00001d039706b simSplit
Zm00001d039706_T001.exon8 3 12674400 12674766 Zm00001d039706 12674400 12677866 Zm00001d039706 Zm00001d039706a,Zm00001d039706b simSplit
Zm00001d039706_T001.exon7 3 12674892 12674995 Zm00001d039706a 12674400 12677866 Zm00001d039706 Zm00001d039706a,Zm00001d039706b simSplit
Zm00001d039706_T001.exon7 3 12674892 12674995 Zm00001d039706 12674400 12677866 Zm00001d039706 Zm00001d039706a,Zm00001d039706b simSplit
Zm00001d039706_T001.exon6 3 12675117 12675194 Zm00001d039706a 12674400 12677866 Zm00001d039706 Zm00001d039706a,Zm00001d039706b simSplit
Zm00001d039706_T001.exon6 3 12675117 12675194 Zm00001d039706 12674400 12677866 Zm00001d039706 Zm00001d039706a,Zm00001d039706b simSplit
Zm00001d039706_T001.exon5 3 12675270 12675434 Zm00001d039706a 12674400 12677866 Zm00001d039706 Zm00001d039706a,Zm00001d039706b simSplit
Zm00001d039706_T001.exon5 3 12675270 12675434 Zm00001d039706 12674400 12677866 Zm00001d039706 Zm00001d039706a,Zm00001d039706b simSplit
Zm00001d039706_T001.exon4 3 12675626 12675714 Zm00001d039706a 12674400 12677866 Zm00001d039706 Zm00001d039706a,Zm00001d039706b simSplit
Zm00001d039706_T001.exon4 3 12675626 12675714 Zm00001d039706 12674400 12677866 Zm00001d039706 Zm00001d039706a,Zm00001d039706b simSplit
Zm00001d039706_T001.exon3 3 12676069 12676237 Zm00001d039706b 12674400 12677866 Zm00001d039706 Zm00001d039706a,Zm00001d039706b simSplit
Zm00001d039706_T001.exon3 3 12676069 12676237 Zm00001d039706 12674400 12677866 Zm00001d039706 Zm00001d039706a,Zm00001d039706b simSplit
Zm00001d039706_T001.exon2 3 12676913 12676989 Zm00001d039706b 12674400 12677866 Zm00001d039706 Zm00001d039706a,Zm00001d039706b simSplit
Zm00001d039706_T001.exon2 3 12676913 12676989 Zm00001d039706 12674400 12677866 Zm00001d039706 Zm00001d039706a,Zm00001d039706b simSplit
Zm00001d039706_T001.exon1 3 12677150 12677866 Zm00001d039706b 12674400 12677866 Zm00001d039706 Zm00001d039706a,Zm00001d039706b simSplit
Zm00001d039706_T001.exon1 3 12677150 12677866 Zm00001d039706 12674400 12677866 Zm00001d039706 Zm00001d039706a,Zm00001d039706b simSplit
Zm00001d039708_T001.exon5 3 12740591 12740915 Zm00001d039708a 12740591 12743119 Zm00001d039708 Zm00001d039708a,Zm00001d039708b simSplit
Zm00001d039708_T001.exon5 3 12740591 12740915 Zm00001d039708 12740591 12743119 Zm00001d039708 Zm00001d039708a,Zm00001d039708b simSplit
Zm00001d039708_T001.exon4 3 12741363 12741459 Zm00001d039708b 12740591 12743119 Zm00001d039708 Zm00001d039708a,Zm00001d039708b simSplit
Zm00001d039708_T001.exon4 3 12741363 12741459 Zm00001d039708 12740591 12743119 Zm00001d039708 Zm00001d039708a,Zm00001d039708b simSplit
Zm00001d039708_T001.exon3 3 12741654 12741836 Zm00001d039708b 12740591 12743119 Zm00001d039708 Zm00001d039708a,Zm00001d039708b simSplit
Zm00001d039708_T001.exon3 3 12741654 12741836 Zm00001d039708 12740591 12743119 Zm00001d039708 Zm00001d039708a,Zm00001d039708b simSplit
Zm00001d039708_T001.exon2 3 12741933 12742070 Zm00001d039708b 12740591 12743119 Zm00001d039708 Zm00001d039708a,Zm00001d039708b simSplit
Zm00001d039708_T001.exon2 3 12741933 12742070 Zm00001d039708 12740591 12743119 Zm00001d039708 Zm00001d039708a,Zm00001d039708b simSplit
Zm00001d039708_T001.exon1 3 12742162 12743119 Zm00001d039708b 12740591 12743119 Zm00001d039708 Zm00001d039708a,Zm00001d039708b simSplit
Zm00001d039708_T001.exon1 3 12742162 12743119 Zm00001d039708 12740591 12743119 Zm00001d039708 Zm00001d039708a,Zm00001d039708b simSplit
Zm00001d039747_T002.exon5 3 13687681 13689408 Zm00001d039747a 13687681 13693484 Zm00001d039747 Zm00001d039747a,Zm00001d039747b simSplit
Zm00001d039747_T002.exon5 3 13687681 13689408 Zm00001d039747 13687681 13693484 Zm00001d039747 Zm00001d039747a,Zm00001d039747b simSplit
Zm00001d039747_T002.exon4 3 13689507 13689657 Zm00001d039747b 13687681 13693484 Zm00001d039747 Zm00001d039747a,Zm00001d039747b simSplit
Zm00001d039747_T002.exon4 3 13689507 13689657 Zm00001d039747 13687681 13693484 Zm00001d039747 Zm00001d039747a,Zm00001d039747b simSplit
Zm00001d039747_T002.exon3 3 13690282 13691098 Zm00001d039747b 13687681 13693484 Zm00001d039747 Zm00001d039747a,Zm00001d039747b simSplit
Zm00001d039747_T002.exon3 3 13690282 13691098 Zm00001d039747 13687681 13693484 Zm00001d039747 Zm00001d039747a,Zm00001d039747b simSplit
Zm00001d039747_T002.exon2 3 13692229 13692490 Zm00001d039747b 13687681 13693484 Zm00001d039747 Zm00001d039747a,Zm00001d039747b simSplit
Zm00001d039747_T002.exon2 3 13692229 13692490 Zm00001d039747 13687681 13693484 Zm00001d039747 Zm00001d039747a,Zm00001d039747b simSplit
Zm00001d039747_T002.exon1 3 13693430 13693484 Zm00001d039747b 13687681 13693484 Zm00001d039747 Zm00001d039747a,Zm00001d039747b simSplit
Zm00001d039747_T002.exon1 3 13693430 13693484 Zm00001d039747 13687681 13693484 Zm00001d039747 Zm00001d039747a,Zm00001d039747b simSplit
Zm00001d039785_T001.exon1 3 14614435 14614963 Zm00001d039785a 14614435 14617037 Zm00001d039785 Zm00001d039785a,Zm00001d039785b simSplit
Zm00001d039785_T001.exon1 3 14614435 14614963 Zm00001d039785 14614435 14617037 Zm00001d039785 Zm00001d039785a,Zm00001d039785b simSplit
Zm00001d039785_T001.exon2 3 14615151 14615208 Zm00001d039785a 14614435 14617037 Zm00001d039785 Zm00001d039785a,Zm00001d039785b simSplit
Zm00001d039785_T001.exon2 3 14615151 14615208 Zm00001d039785 14614435 14617037 Zm00001d039785 Zm00001d039785a,Zm00001d039785b simSplit
Zm00001d039785_T001.exon3 3 14615352 14615541 Zm00001d039785a 14614435 14617037 Zm00001d039785 Zm00001d039785a,Zm00001d039785b simSplit
Zm00001d039785_T001.exon3 3 14615352 14615541 Zm00001d039785 14614435 14617037 Zm00001d039785 Zm00001d039785a,Zm00001d039785b simSplit
Zm00001d039785_T001.exon4 3 14615741 14615812 Zm00001d039785a 14614435 14617037 Zm00001d039785 Zm00001d039785a,Zm00001d039785b simSplit
Zm00001d039785_T001.exon4 3 14615741 14615812 Zm00001d039785 14614435 14617037 Zm00001d039785 Zm00001d039785a,Zm00001d039785b simSplit
Zm00001d039785_T001.exon5 3 14615897 14616046 Zm00001d039785a 14614435 14617037 Zm00001d039785 Zm00001d039785a,Zm00001d039785b simSplit
Zm00001d039785_T001.exon5 3 14615897 14616046 Zm00001d039785 14614435 14617037 Zm00001d039785 Zm00001d039785a,Zm00001d039785b simSplit
Zm00001d039785_T001.exon6 3 14616177 14616298 Zm00001d039785a 14614435 14617037 Zm00001d039785 Zm00001d039785a,Zm00001d039785b simSplit
Zm00001d039785_T001.exon6 3 14616177 14616298 Zm00001d039785 14614435 14617037 Zm00001d039785 Zm00001d039785a,Zm00001d039785b simSplit
Zm00001d039785_T001.exon7 3 14616421 14616480 Zm00001d039785b 14614435 14617037 Zm00001d039785 Zm00001d039785a,Zm00001d039785b simSplit
Zm00001d039785_T001.exon7 3 14616421 14616480 Zm00001d039785 14614435 14617037 Zm00001d039785 Zm00001d039785a,Zm00001d039785b simSplit
Zm00001d039785_T001.exon8 3 14616575 14617037 Zm00001d039785b 14614435 14617037 Zm00001d039785 Zm00001d039785a,Zm00001d039785b simSplit
Zm00001d039785_T001.exon8 3 14616575 14617037 Zm00001d039785 14614435 14617037 Zm00001d039785 Zm00001d039785a,Zm00001d039785b simSplit
Zm00001d039852_T001.exon12 3 16634991 16635397 Zm00001d039852a 16634991 16640993 Zm00001d039852 Zm00001d039852a,Zm00001d039852b simSplit
Zm00001d039852_T001.exon12 3 16634991 16635397 Zm00001d039852 16634991 16640993 Zm00001d039852 Zm00001d039852a,Zm00001d039852b simSplit
Zm00001d039852_T001.exon11 3 16635687 16635827 Zm00001d039852b 16634991 16640993 Zm00001d039852 Zm00001d039852a,Zm00001d039852b simSplit
Zm00001d039852_T001.exon11 3 16635687 16635827 Zm00001d039852 16634991 16640993 Zm00001d039852 Zm00001d039852a,Zm00001d039852b simSplit
Zm00001d039852_T001.exon10 3 16635954 16636080 Zm00001d039852b 16634991 16640993 Zm00001d039852 Zm00001d039852a,Zm00001d039852b simSplit
Zm00001d039852_T001.exon10 3 16635954 16636080 Zm00001d039852 16634991 16640993 Zm00001d039852 Zm00001d039852a,Zm00001d039852b simSplit
Zm00001d039852_T001.exon9 3 16636157 16636300 Zm00001d039852b 16634991 16640993 Zm00001d039852 Zm00001d039852a,Zm00001d039852b simSplit
Zm00001d039852_T001.exon9 3 16636157 16636300 Zm00001d039852 16634991 16640993 Zm00001d039852 Zm00001d039852a,Zm00001d039852b simSplit
Zm00001d039852_T001.exon8 3 16636487 16636590 Zm00001d039852b 16634991 16640993 Zm00001d039852 Zm00001d039852a,Zm00001d039852b simSplit
Zm00001d039852_T001.exon8 3 16636487 16636590 Zm00001d039852 16634991 16640993 Zm00001d039852 Zm00001d039852a,Zm00001d039852b simSplit
Zm00001d039852_T001.exon7 3 16636679 16636786 Zm00001d039852b 16634991 16640993 Zm00001d039852 Zm00001d039852a,Zm00001d039852b simSplit
Zm00001d039852_T001.exon7 3 16636679 16636786 Zm00001d039852 16634991 16640993 Zm00001d039852 Zm00001d039852a,Zm00001d039852b simSplit
Zm00001d039852_T001.exon6 3 16638984 16639088 Zm00001d039852b 16634991 16640993 Zm00001d039852 Zm00001d039852a,Zm00001d039852b simSplit
Zm00001d039852_T001.exon6 3 16638984 16639088 Zm00001d039852 16634991 16640993 Zm00001d039852 Zm00001d039852a,Zm00001d039852b simSplit
Zm00001d039852_T001.exon5 3 16639164 16639237 Zm00001d039852b 16634991 16640993 Zm00001d039852 Zm00001d039852a,Zm00001d039852b simSplit
Zm00001d039852_T001.exon5 3 16639164 16639237 Zm00001d039852 16634991 16640993 Zm00001d039852 Zm00001d039852a,Zm00001d039852b simSplit
Zm00001d039852_T001.exon4 3 16639408 16639468 Zm00001d039852b 16634991 16640993 Zm00001d039852 Zm00001d039852a,Zm00001d039852b simSplit
Zm00001d039852_T001.exon4 3 16639408 16639468 Zm00001d039852 16634991 16640993 Zm00001d039852 Zm00001d039852a,Zm00001d039852b simSplit
Zm00001d039852_T001.exon3 3 16639596 16639670 Zm00001d039852b 16634991 16640993 Zm00001d039852 Zm00001d039852a,Zm00001d039852b simSplit
Zm00001d039852_T001.exon3 3 16639596 16639670 Zm00001d039852 16634991 16640993 Zm00001d039852 Zm00001d039852a,Zm00001d039852b simSplit
Zm00001d039852_T001.exon2 3 16639766 16639876 Zm00001d039852b 16634991 16640993 Zm00001d039852 Zm00001d039852a,Zm00001d039852b simSplit
Zm00001d039852_T001.exon2 3 16639766 16639876 Zm00001d039852 16634991 16640993 Zm00001d039852 Zm00001d039852a,Zm00001d039852b simSplit
Zm00001d039852_T001.exon1 3 16640407 16640993 Zm00001d039852b 16634991 16640993 Zm00001d039852 Zm00001d039852a,Zm00001d039852b simSplit
Zm00001d039852_T001.exon1 3 16640407 16640993 Zm00001d039852 16634991 16640993 Zm00001d039852 Zm00001d039852a,Zm00001d039852b simSplit
Zm00001d039871_T001.exon11 3 17287896 17288499 Zm00001d039871a 17287896 17294429 Zm00001d039871 Zm00001d039871a,Zm00001d039871b simSplit
Zm00001d039871_T001.exon11 3 17287896 17288499 Zm00001d039871 17287896 17294429 Zm00001d039871 Zm00001d039871a,Zm00001d039871b simSplit
Zm00001d039871_T001.exon10 3 17288630 17288780 Zm00001d039871a 17287896 17294429 Zm00001d039871 Zm00001d039871a,Zm00001d039871b simSplit
Zm00001d039871_T001.exon10 3 17288630 17288780 Zm00001d039871 17287896 17294429 Zm00001d039871 Zm00001d039871a,Zm00001d039871b simSplit
Zm00001d039871_T001.exon9 3 17288863 17288922 Zm00001d039871a 17287896 17294429 Zm00001d039871 Zm00001d039871a,Zm00001d039871b simSplit
Zm00001d039871_T001.exon9 3 17288863 17288922 Zm00001d039871 17287896 17294429 Zm00001d039871 Zm00001d039871a,Zm00001d039871b simSplit
Zm00001d039871_T001.exon8 3 17289020 17289111 Zm00001d039871a 17287896 17294429 Zm00001d039871 Zm00001d039871a,Zm00001d039871b simSplit
Zm00001d039871_T001.exon8 3 17289020 17289111 Zm00001d039871 17287896 17294429 Zm00001d039871 Zm00001d039871a,Zm00001d039871b simSplit
Zm00001d039871_T001.exon7 3 17289194 17289271 Zm00001d039871a 17287896 17294429 Zm00001d039871 Zm00001d039871a,Zm00001d039871b simSplit
Zm00001d039871_T001.exon7 3 17289194 17289271 Zm00001d039871 17287896 17294429 Zm00001d039871 Zm00001d039871a,Zm00001d039871b simSplit
Zm00001d039871_T001.exon6 3 17289359 17289421 Zm00001d039871a 17287896 17294429 Zm00001d039871 Zm00001d039871a,Zm00001d039871b simSplit
Zm00001d039871_T001.exon6 3 17289359 17289421 Zm00001d039871 17287896 17294429 Zm00001d039871 Zm00001d039871a,Zm00001d039871b simSplit
Zm00001d039871_T001.exon5 3 17289514 17289643 Zm00001d039871a 17287896 17294429 Zm00001d039871 Zm00001d039871a,Zm00001d039871b simSplit
Zm00001d039871_T001.exon5 3 17289514 17289643 Zm00001d039871 17287896 17294429 Zm00001d039871 Zm00001d039871a,Zm00001d039871b simSplit
Zm00001d039871_T001.exon4 3 17289738 17289955 Zm00001d039871a 17287896 17294429 Zm00001d039871 Zm00001d039871a,Zm00001d039871b simSplit
Zm00001d039871_T001.exon4 3 17289738 17289955 Zm00001d039871 17287896 17294429 Zm00001d039871 Zm00001d039871a,Zm00001d039871b simSplit
Zm00001d039871_T001.exon3 3 17291660 17291779 Zm00001d039871b 17287896 17294429 Zm00001d039871 Zm00001d039871a,Zm00001d039871b simSplit
Zm00001d039871_T001.exon3 3 17291660 17291779 Zm00001d039871 17287896 17294429 Zm00001d039871 Zm00001d039871a,Zm00001d039871b simSplit
Zm00001d039871_T001.exon2 3 17293687 17294197 Zm00001d039871b 17287896 17294429 Zm00001d039871 Zm00001d039871a,Zm00001d039871b simSplit
Zm00001d039871_T001.exon2 3 17293687 17294197 Zm00001d039871 17287896 17294429 Zm00001d039871 Zm00001d039871a,Zm00001d039871b simSplit
Zm00001d039871_T001.exon1 3 17294292 17294429 Zm00001d039871b 17287896 17294429 Zm00001d039871 Zm00001d039871a,Zm00001d039871b simSplit
Zm00001d039871_T001.exon1 3 17294292 17294429 Zm00001d039871 17287896 17294429 Zm00001d039871 Zm00001d039871a,Zm00001d039871b simSplit
Zm00001d039883_T001.exon1 3 17590735 17591052 Zm00001d039883a 17590735 17593442 Zm00001d039883 Zm00001d039883a,Zm00001d039883b simSplit
Zm00001d039883_T001.exon1 3 17590735 17591052 Zm00001d039883 17590735 17593442 Zm00001d039883 Zm00001d039883a,Zm00001d039883b simSplit
Zm00001d039883_T001.exon2 3 17592271 17592653 Zm00001d039883a 17590735 17593442 Zm00001d039883 Zm00001d039883a,Zm00001d039883b simSplit
Zm00001d039883_T001.exon2 3 17592271 17592653 Zm00001d039883 17590735 17593442 Zm00001d039883 Zm00001d039883a,Zm00001d039883b simSplit
Zm00001d039883_T001.exon3 3 17592760 17592869 Zm00001d039883a 17590735 17593442 Zm00001d039883 Zm00001d039883a,Zm00001d039883b simSplit
Zm00001d039883_T001.exon3 3 17592760 17592869 Zm00001d039883 17590735 17593442 Zm00001d039883 Zm00001d039883a,Zm00001d039883b simSplit
Zm00001d039883_T001.exon4 3 17593426 17593442 Zm00001d039883b 17590735 17593442 Zm00001d039883 Zm00001d039883a,Zm00001d039883b simSplit
Zm00001d039883_T001.exon4 3 17593426 17593442 Zm00001d039883 17590735 17593442 Zm00001d039883 Zm00001d039883a,Zm00001d039883b simSplit
Zm00001d039884_T003.exon1 3 17599028 17599389 Zm00001d039884a 17599028 17603505 Zm00001d039884 Zm00001d039884a,Zm00001d039884b simSplit
Zm00001d039884_T003.exon1 3 17599028 17599389 Zm00001d039884 17599028 17603505 Zm00001d039884 Zm00001d039884a,Zm00001d039884b simSplit
Zm00001d039884_T004.exon2 3 17601764 17601940 Zm00001d039884a 17599028 17603505 Zm00001d039884 Zm00001d039884a,Zm00001d039884b simSplit
Zm00001d039884_T004.exon2 3 17601764 17601940 Zm00001d039884 17599028 17603505 Zm00001d039884 Zm00001d039884a,Zm00001d039884b simSplit
Zm00001d039884_T001.exon3 3 17602045 17602185 Zm00001d039884a 17599028 17603505 Zm00001d039884 Zm00001d039884a,Zm00001d039884b simSplit
Zm00001d039884_T001.exon3 3 17602045 17602185 Zm00001d039884 17599028 17603505 Zm00001d039884 Zm00001d039884a,Zm00001d039884b simSplit
Zm00001d039884_T004.exon3 3 17602322 17602423 Zm00001d039884a 17599028 17603505 Zm00001d039884 Zm00001d039884a,Zm00001d039884b simSplit
Zm00001d039884_T004.exon3 3 17602322 17602423 Zm00001d039884 17599028 17603505 Zm00001d039884 Zm00001d039884a,Zm00001d039884b simSplit
Zm00001d039884_T004.exon4 3 17602495 17602565 Zm00001d039884a 17599028 17603505 Zm00001d039884 Zm00001d039884a,Zm00001d039884b simSplit
Zm00001d039884_T004.exon4 3 17602495 17602565 Zm00001d039884 17599028 17603505 Zm00001d039884 Zm00001d039884a,Zm00001d039884b simSplit
Zm00001d039884_T003.exon6 3 17602668 17603505 Zm00001d039884b 17599028 17603505 Zm00001d039884 Zm00001d039884a,Zm00001d039884b simSplit
Zm00001d039884_T003.exon6 3 17602668 17603505 Zm00001d039884 17599028 17603505 Zm00001d039884 Zm00001d039884a,Zm00001d039884b simSplit
Zm00001d039886_T001.exon6 3 17688942 17689271 Zm00001d039886a 17688942 17692946 Zm00001d039886 Zm00001d039886a,Zm00001d039886b simSplit
Zm00001d039886_T001.exon6 3 17688942 17689271 Zm00001d039886 17688942 17692946 Zm00001d039886 Zm00001d039886a,Zm00001d039886b simSplit
Zm00001d039886_T002.exon5 3 17689353 17689426 Zm00001d039886a 17688942 17692946 Zm00001d039886 Zm00001d039886a,Zm00001d039886b simSplit
Zm00001d039886_T002.exon5 3 17689353 17689426 Zm00001d039886 17688942 17692946 Zm00001d039886 Zm00001d039886a,Zm00001d039886b simSplit
Zm00001d039886_T002.exon4 3 17689514 17691346 Zm00001d039886a 17688942 17692946 Zm00001d039886 Zm00001d039886a,Zm00001d039886b simSplit
Zm00001d039886_T002.exon4 3 17689514 17691346 Zm00001d039886 17688942 17692946 Zm00001d039886 Zm00001d039886a,Zm00001d039886b simSplit
Zm00001d039886_T002.exon3 3 17692142 17692220 Zm00001d039886a 17688942 17692946 Zm00001d039886 Zm00001d039886a,Zm00001d039886b simSplit
Zm00001d039886_T002.exon3 3 17692142 17692220 Zm00001d039886 17688942 17692946 Zm00001d039886 Zm00001d039886a,Zm00001d039886b simSplit
Zm00001d039886_T001.exon2 3 17692329 17692784 Zm00001d039886b 17688942 17692946 Zm00001d039886 Zm00001d039886a,Zm00001d039886b simSplit
Zm00001d039886_T001.exon2 3 17692329 17692784 Zm00001d039886 17688942 17692946 Zm00001d039886 Zm00001d039886a,Zm00001d039886b simSplit
Zm00001d039886_T001.exon1 3 17692833 17692946 Zm00001d039886b 17688942 17692946 Zm00001d039886 Zm00001d039886a,Zm00001d039886b simSplit
Zm00001d039886_T001.exon1 3 17692833 17692946 Zm00001d039886 17688942 17692946 Zm00001d039886 Zm00001d039886a,Zm00001d039886b simSplit
Zm00001d039890_T001.exon4 3 18010550 18010860 Zm00001d039890a 18010550 18011454 Zm00001d039890 Zm00001d039890a,Zm00001d039890b simSplit
Zm00001d039890_T001.exon4 3 18010550 18010860 Zm00001d039890 18010550 18011454 Zm00001d039890 Zm00001d039890a,Zm00001d039890b simSplit
Zm00001d039890_T001.exon3 3 18010938 18011051 Zm00001d039890a 18010550 18011454 Zm00001d039890 Zm00001d039890a,Zm00001d039890b simSplit
Zm00001d039890_T001.exon3 3 18010938 18011051 Zm00001d039890 18010550 18011454 Zm00001d039890 Zm00001d039890a,Zm00001d039890b simSplit
Zm00001d039890_T001.exon2 3 18011138 18011351 Zm00001d039890a 18010550 18011454 Zm00001d039890 Zm00001d039890a,Zm00001d039890b simSplit
Zm00001d039890_T001.exon2 3 18011138 18011351 Zm00001d039890 18010550 18011454 Zm00001d039890 Zm00001d039890a,Zm00001d039890b simSplit
Zm00001d039890_T001.exon1 3 18011436 18011454 Zm00001d039890b 18010550 18011454 Zm00001d039890 Zm00001d039890a,Zm00001d039890b simSplit
Zm00001d039890_T001.exon1 3 18011436 18011454 Zm00001d039890 18010550 18011454 Zm00001d039890 Zm00001d039890a,Zm00001d039890b simSplit
Zm00001d039904_T009.exon1 3 18864501 18868446 Zm00001d039904a 18864501 18870636 Zm00001d039904 Zm00001d039904a,Zm00001d039904b simSplit
Zm00001d039904_T009.exon1 3 18864501 18868446 Zm00001d039904 18864501 18870636 Zm00001d039904 Zm00001d039904a,Zm00001d039904b simSplit
Zm00001d039904_T009.exon2 3 18869176 18869694 Zm00001d039904b 18864501 18870636 Zm00001d039904 Zm00001d039904a,Zm00001d039904b simSplit
Zm00001d039904_T009.exon2 3 18869176 18869694 Zm00001d039904 18864501 18870636 Zm00001d039904 Zm00001d039904a,Zm00001d039904b simSplit
Zm00001d039904_T002.exon5 3 18869771 18869869 Zm00001d039904b 18864501 18870636 Zm00001d039904 Zm00001d039904a,Zm00001d039904b simSplit
Zm00001d039904_T002.exon5 3 18869771 18869869 Zm00001d039904 18864501 18870636 Zm00001d039904 Zm00001d039904a,Zm00001d039904b simSplit
Zm00001d039904_T002.exon6 3 18869975 18870130 Zm00001d039904b 18864501 18870636 Zm00001d039904 Zm00001d039904a,Zm00001d039904b simSplit
Zm00001d039904_T002.exon6 3 18869975 18870130 Zm00001d039904 18864501 18870636 Zm00001d039904 Zm00001d039904a,Zm00001d039904b simSplit
Zm00001d039904_T009.exon5 3 18870251 18870636 Zm00001d039904b 18864501 18870636 Zm00001d039904 Zm00001d039904a,Zm00001d039904b simSplit
Zm00001d039904_T009.exon5 3 18870251 18870636 Zm00001d039904 18864501 18870636 Zm00001d039904 Zm00001d039904a,Zm00001d039904b simSplit
Zm00001d039940_T001.exon1 3 20004768 20005093 Zm00001d039940a 20004768 20010840 Zm00001d039940 Zm00001d039940a,Zm00001d039940b simSplit
Zm00001d039940_T001.exon1 3 20004768 20005093 Zm00001d039940 20004768 20010840 Zm00001d039940 Zm00001d039940a,Zm00001d039940b simSplit
Zm00001d039940_T001.exon2 3 20006027 20006094 Zm00001d039940a 20004768 20010840 Zm00001d039940 Zm00001d039940a,Zm00001d039940b simSplit
Zm00001d039940_T001.exon2 3 20006027 20006094 Zm00001d039940 20004768 20010840 Zm00001d039940 Zm00001d039940a,Zm00001d039940b simSplit
Zm00001d039940_T001.exon3 3 20006901 20007024 Zm00001d039940a 20004768 20010840 Zm00001d039940 Zm00001d039940a,Zm00001d039940b simSplit
Zm00001d039940_T001.exon3 3 20006901 20007024 Zm00001d039940 20004768 20010840 Zm00001d039940 Zm00001d039940a,Zm00001d039940b simSplit
Zm00001d039940_T001.exon4 3 20008938 20008989 Zm00001d039940a 20004768 20010840 Zm00001d039940 Zm00001d039940a,Zm00001d039940b simSplit
Zm00001d039940_T001.exon4 3 20008938 20008989 Zm00001d039940 20004768 20010840 Zm00001d039940 Zm00001d039940a,Zm00001d039940b simSplit
Zm00001d039940_T001.exon5 3 20009260 20009437 Zm00001d039940a 20004768 20010840 Zm00001d039940 Zm00001d039940a,Zm00001d039940b simSplit
Zm00001d039940_T001.exon5 3 20009260 20009437 Zm00001d039940 20004768 20010840 Zm00001d039940 Zm00001d039940a,Zm00001d039940b simSplit
Zm00001d039940_T001.exon6 3 20009784 20009833 Zm00001d039940b 20004768 20010840 Zm00001d039940 Zm00001d039940a,Zm00001d039940b simSplit
Zm00001d039940_T001.exon6 3 20009784 20009833 Zm00001d039940 20004768 20010840 Zm00001d039940 Zm00001d039940a,Zm00001d039940b simSplit
Zm00001d039940_T001.exon7 3 20009954 20010104 Zm00001d039940b 20004768 20010840 Zm00001d039940 Zm00001d039940a,Zm00001d039940b simSplit
Zm00001d039940_T001.exon7 3 20009954 20010104 Zm00001d039940 20004768 20010840 Zm00001d039940 Zm00001d039940a,Zm00001d039940b simSplit
Zm00001d039940_T001.exon8 3 20010193 20010278 Zm00001d039940b 20004768 20010840 Zm00001d039940 Zm00001d039940a,Zm00001d039940b simSplit
Zm00001d039940_T001.exon8 3 20010193 20010278 Zm00001d039940 20004768 20010840 Zm00001d039940 Zm00001d039940a,Zm00001d039940b simSplit
Zm00001d039940_T001.exon9 3 20010417 20010521 Zm00001d039940b 20004768 20010840 Zm00001d039940 Zm00001d039940a,Zm00001d039940b simSplit
Zm00001d039940_T001.exon9 3 20010417 20010521 Zm00001d039940 20004768 20010840 Zm00001d039940 Zm00001d039940a,Zm00001d039940b simSplit
Zm00001d039940_T001.exon10 3 20010608 20010840 Zm00001d039940b 20004768 20010840 Zm00001d039940 Zm00001d039940a,Zm00001d039940b simSplit
Zm00001d039940_T001.exon10 3 20010608 20010840 Zm00001d039940 20004768 20010840 Zm00001d039940 Zm00001d039940a,Zm00001d039940b simSplit
Zm00001d039946_T001.exon1 3 20167524 20167636 Zm00001d039946a 20167524 20169961 Zm00001d039946 Zm00001d039946a,Zm00001d039946b simSplit
Zm00001d039946_T001.exon1 3 20167524 20167636 Zm00001d039946 20167524 20169961 Zm00001d039946 Zm00001d039946a,Zm00001d039946b simSplit
Zm00001d039946_T001.exon2 3 20167794 20167919 Zm00001d039946a 20167524 20169961 Zm00001d039946 Zm00001d039946a,Zm00001d039946b simSplit
Zm00001d039946_T001.exon2 3 20167794 20167919 Zm00001d039946 20167524 20169961 Zm00001d039946 Zm00001d039946a,Zm00001d039946b simSplit
Zm00001d039946_T001.exon3 3 20168557 20169482 Zm00001d039946b 20167524 20169961 Zm00001d039946 Zm00001d039946a,Zm00001d039946b simSplit
Zm00001d039946_T001.exon3 3 20168557 20169482 Zm00001d039946 20167524 20169961 Zm00001d039946 Zm00001d039946a,Zm00001d039946b simSplit
Zm00001d039946_T001.exon4 3 20169572 20169961 Zm00001d039946b 20167524 20169961 Zm00001d039946 Zm00001d039946a,Zm00001d039946b simSplit
Zm00001d039946_T001.exon4 3 20169572 20169961 Zm00001d039946 20167524 20169961 Zm00001d039946 Zm00001d039946a,Zm00001d039946b simSplit
Zm00001d039963_T001.exon6 3 20813902 20814640 Zm00001d039963a 20813902 20816454 Zm00001d039963 Zm00001d039963a,Zm00001d039963b simSplit
Zm00001d039963_T001.exon6 3 20813902 20814640 Zm00001d039963 20813902 20816454 Zm00001d039963 Zm00001d039963a,Zm00001d039963b simSplit
Zm00001d039963_T001.exon5 3 20814743 20814854 Zm00001d039963b 20813902 20816454 Zm00001d039963 Zm00001d039963a,Zm00001d039963b simSplit
Zm00001d039963_T001.exon5 3 20814743 20814854 Zm00001d039963 20813902 20816454 Zm00001d039963 Zm00001d039963a,Zm00001d039963b simSplit
Zm00001d039963_T001.exon4 3 20814962 20815156 Zm00001d039963b 20813902 20816454 Zm00001d039963 Zm00001d039963a,Zm00001d039963b simSplit
Zm00001d039963_T001.exon4 3 20814962 20815156 Zm00001d039963 20813902 20816454 Zm00001d039963 Zm00001d039963a,Zm00001d039963b simSplit
Zm00001d039963_T001.exon3 3 20815252 20815941 Zm00001d039963b 20813902 20816454 Zm00001d039963 Zm00001d039963a,Zm00001d039963b simSplit
Zm00001d039963_T001.exon3 3 20815252 20815941 Zm00001d039963 20813902 20816454 Zm00001d039963 Zm00001d039963a,Zm00001d039963b simSplit
Zm00001d039963_T001.exon2 3 20816055 20816130 Zm00001d039963b 20813902 20816454 Zm00001d039963 Zm00001d039963a,Zm00001d039963b simSplit
Zm00001d039963_T001.exon2 3 20816055 20816130 Zm00001d039963 20813902 20816454 Zm00001d039963 Zm00001d039963a,Zm00001d039963b simSplit
Zm00001d039963_T001.exon1 3 20816214 20816454 Zm00001d039963b 20813902 20816454 Zm00001d039963 Zm00001d039963a,Zm00001d039963b simSplit
Zm00001d039963_T001.exon1 3 20816214 20816454 Zm00001d039963 20813902 20816454 Zm00001d039963 Zm00001d039963a,Zm00001d039963b simSplit
Zm00001d039973_T001.exon1 3 21311762 21311900 Zm00001d039973a 21311762 21317259 Zm00001d039973 Zm00001d039973a,Zm00001d039973b simSplit
Zm00001d039973_T001.exon1 3 21311762 21311900 Zm00001d039973 21311762 21317259 Zm00001d039973 Zm00001d039973a,Zm00001d039973b simSplit
Zm00001d039973_T003.exon2 3 21311942 21312301 Zm00001d039973a 21311762 21317259 Zm00001d039973 Zm00001d039973a,Zm00001d039973b simSplit
Zm00001d039973_T003.exon2 3 21311942 21312301 Zm00001d039973 21311762 21317259 Zm00001d039973 Zm00001d039973a,Zm00001d039973b simSplit
Zm00001d039973_T008.exon2 3 21313050 21313161 Zm00001d039973a 21311762 21317259 Zm00001d039973 Zm00001d039973a,Zm00001d039973b simSplit
Zm00001d039973_T008.exon2 3 21313050 21313161 Zm00001d039973 21311762 21317259 Zm00001d039973 Zm00001d039973a,Zm00001d039973b simSplit
Zm00001d039973_T008.exon3 3 21313350 21313417 Zm00001d039973a 21311762 21317259 Zm00001d039973 Zm00001d039973a,Zm00001d039973b simSplit
Zm00001d039973_T008.exon3 3 21313350 21313417 Zm00001d039973 21311762 21317259 Zm00001d039973 Zm00001d039973a,Zm00001d039973b simSplit
Zm00001d039973_T005.exon5 3 21313645 21313777 Zm00001d039973a 21311762 21317259 Zm00001d039973 Zm00001d039973a,Zm00001d039973b simSplit
Zm00001d039973_T005.exon5 3 21313645 21313777 Zm00001d039973 21311762 21317259 Zm00001d039973 Zm00001d039973a,Zm00001d039973b simSplit
Zm00001d039973_T008.exon5 3 21313863 21313962 Zm00001d039973a 21311762 21317259 Zm00001d039973 Zm00001d039973a,Zm00001d039973b simSplit
Zm00001d039973_T008.exon5 3 21313863 21313962 Zm00001d039973 21311762 21317259 Zm00001d039973 Zm00001d039973a,Zm00001d039973b simSplit
Zm00001d039973_T008.exon6 3 21314101 21314213 Zm00001d039973a 21311762 21317259 Zm00001d039973 Zm00001d039973a,Zm00001d039973b simSplit
Zm00001d039973_T008.exon6 3 21314101 21314213 Zm00001d039973 21311762 21317259 Zm00001d039973 Zm00001d039973a,Zm00001d039973b simSplit
Zm00001d039973_T008.exon7 3 21314440 21314533 Zm00001d039973a 21311762 21317259 Zm00001d039973 Zm00001d039973a,Zm00001d039973b simSplit
Zm00001d039973_T008.exon7 3 21314440 21314533 Zm00001d039973 21311762 21317259 Zm00001d039973 Zm00001d039973a,Zm00001d039973b simSplit
Zm00001d039973_T008.exon8 3 21314628 21314781 Zm00001d039973a 21311762 21317259 Zm00001d039973 Zm00001d039973a,Zm00001d039973b simSplit
Zm00001d039973_T008.exon8 3 21314628 21314781 Zm00001d039973 21311762 21317259 Zm00001d039973 Zm00001d039973a,Zm00001d039973b simSplit
Zm00001d039973_T008.exon9 3 21315424 21315570 Zm00001d039973a 21311762 21317259 Zm00001d039973 Zm00001d039973a,Zm00001d039973b simSplit
Zm00001d039973_T008.exon9 3 21315424 21315570 Zm00001d039973 21311762 21317259 Zm00001d039973 Zm00001d039973a,Zm00001d039973b simSplit
Zm00001d039973_T008.exon10 3 21315648 21315721 Zm00001d039973b 21311762 21317259 Zm00001d039973 Zm00001d039973a,Zm00001d039973b simSplit
Zm00001d039973_T008.exon10 3 21315648 21315721 Zm00001d039973 21311762 21317259 Zm00001d039973 Zm00001d039973a,Zm00001d039973b simSplit
Zm00001d039973_T008.exon11 3 21315812 21315900 Zm00001d039973b 21311762 21317259 Zm00001d039973 Zm00001d039973a,Zm00001d039973b simSplit
Zm00001d039973_T008.exon11 3 21315812 21315900 Zm00001d039973 21311762 21317259 Zm00001d039973 Zm00001d039973a,Zm00001d039973b simSplit
Zm00001d039973_T008.exon12 3 21315993 21316107 Zm00001d039973b 21311762 21317259 Zm00001d039973 Zm00001d039973a,Zm00001d039973b simSplit
Zm00001d039973_T008.exon12 3 21315993 21316107 Zm00001d039973 21311762 21317259 Zm00001d039973 Zm00001d039973a,Zm00001d039973b simSplit
Zm00001d039973_T004.exon14 3 21316643 21317259 Zm00001d039973b 21311762 21317259 Zm00001d039973 Zm00001d039973a,Zm00001d039973b simSplit
Zm00001d039973_T004.exon14 3 21316643 21317259 Zm00001d039973 21311762 21317259 Zm00001d039973 Zm00001d039973a,Zm00001d039973b simSplit
Zm00001d040002_T001.exon1 3 22475494 22476235 Zm00001d040002a 22475494 22479185 Zm00001d040002 Zm00001d040002a,Zm00001d040002b simSplit
Zm00001d040002_T001.exon1 3 22475494 22476235 Zm00001d040002 22475494 22479185 Zm00001d040002 Zm00001d040002a,Zm00001d040002b simSplit
Zm00001d040002_T001.exon2 3 22477329 22477444 Zm00001d040002a 22475494 22479185 Zm00001d040002 Zm00001d040002a,Zm00001d040002b simSplit
Zm00001d040002_T001.exon2 3 22477329 22477444 Zm00001d040002 22475494 22479185 Zm00001d040002 Zm00001d040002a,Zm00001d040002b simSplit
Zm00001d040002_T001.exon3 3 22477577 22477822 Zm00001d040002a 22475494 22479185 Zm00001d040002 Zm00001d040002a,Zm00001d040002b simSplit
Zm00001d040002_T001.exon3 3 22477577 22477822 Zm00001d040002 22475494 22479185 Zm00001d040002 Zm00001d040002a,Zm00001d040002b simSplit
Zm00001d040002_T001.exon4 3 22478107 22478187 Zm00001d040002a 22475494 22479185 Zm00001d040002 Zm00001d040002a,Zm00001d040002b simSplit
Zm00001d040002_T001.exon4 3 22478107 22478187 Zm00001d040002 22475494 22479185 Zm00001d040002 Zm00001d040002a,Zm00001d040002b simSplit
Zm00001d040002_T001.exon5 3 22478267 22478497 Zm00001d040002a 22475494 22479185 Zm00001d040002 Zm00001d040002a,Zm00001d040002b simSplit
Zm00001d040002_T001.exon5 3 22478267 22478497 Zm00001d040002 22475494 22479185 Zm00001d040002 Zm00001d040002a,Zm00001d040002b simSplit
Zm00001d040002_T001.exon6 3 22478577 22479185 Zm00001d040002b 22475494 22479185 Zm00001d040002 Zm00001d040002a,Zm00001d040002b simSplit
Zm00001d040002_T001.exon6 3 22478577 22479185 Zm00001d040002 22475494 22479185 Zm00001d040002 Zm00001d040002a,Zm00001d040002b simSplit
Zm00001d040005_T001.exon1 3 22637988 22638493 Zm00001d040005a 22637988 22641399 Zm00001d040005 Zm00001d040005a,Zm00001d040005b simSplit
Zm00001d040005_T001.exon1 3 22637988 22638493 Zm00001d040005 22637988 22641399 Zm00001d040005 Zm00001d040005a,Zm00001d040005b simSplit
Zm00001d040005_T001.exon2 3 22638626 22639089 Zm00001d040005b 22637988 22641399 Zm00001d040005 Zm00001d040005a,Zm00001d040005b simSplit
Zm00001d040005_T001.exon2 3 22638626 22639089 Zm00001d040005 22637988 22641399 Zm00001d040005 Zm00001d040005a,Zm00001d040005b simSplit
Zm00001d040005_T001.exon3 3 22639172 22639639 Zm00001d040005b 22637988 22641399 Zm00001d040005 Zm00001d040005a,Zm00001d040005b simSplit
Zm00001d040005_T001.exon3 3 22639172 22639639 Zm00001d040005 22637988 22641399 Zm00001d040005 Zm00001d040005a,Zm00001d040005b simSplit
Zm00001d040005_T001.exon4 3 22639916 22640299 Zm00001d040005b 22637988 22641399 Zm00001d040005 Zm00001d040005a,Zm00001d040005b simSplit
Zm00001d040005_T001.exon4 3 22639916 22640299 Zm00001d040005 22637988 22641399 Zm00001d040005 Zm00001d040005a,Zm00001d040005b simSplit
Zm00001d040005_T001.exon5 3 22640415 22640611 Zm00001d040005b 22637988 22641399 Zm00001d040005 Zm00001d040005a,Zm00001d040005b simSplit
Zm00001d040005_T001.exon5 3 22640415 22640611 Zm00001d040005 22637988 22641399 Zm00001d040005 Zm00001d040005a,Zm00001d040005b simSplit
Zm00001d040005_T001.exon6 3 22640749 22641399 Zm00001d040005b 22637988 22641399 Zm00001d040005 Zm00001d040005a,Zm00001d040005b simSplit
Zm00001d040005_T001.exon6 3 22640749 22641399 Zm00001d040005 22637988 22641399 Zm00001d040005 Zm00001d040005a,Zm00001d040005b simSplit
Zm00001d040033_T001.exon8 3 23715934 23716717 Zm00001d040033a 23715934 23728557 Zm00001d040033 Zm00001d040033a,Zm00001d040033b simSplit
Zm00001d040033_T001.exon8 3 23715934 23716717 Zm00001d040033 23715934 23728557 Zm00001d040033 Zm00001d040033a,Zm00001d040033b simSplit
Zm00001d040033_T001.exon7 3 23716857 23717072 Zm00001d040033a 23715934 23728557 Zm00001d040033 Zm00001d040033a,Zm00001d040033b simSplit
Zm00001d040033_T001.exon7 3 23716857 23717072 Zm00001d040033 23715934 23728557 Zm00001d040033 Zm00001d040033a,Zm00001d040033b simSplit
Zm00001d040033_T001.exon6 3 23717174 23717461 Zm00001d040033a 23715934 23728557 Zm00001d040033 Zm00001d040033a,Zm00001d040033b simSplit
Zm00001d040033_T001.exon6 3 23717174 23717461 Zm00001d040033 23715934 23728557 Zm00001d040033 Zm00001d040033a,Zm00001d040033b simSplit
Zm00001d040033_T001.exon5 3 23717546 23717635 Zm00001d040033a 23715934 23728557 Zm00001d040033 Zm00001d040033a,Zm00001d040033b simSplit
Zm00001d040033_T001.exon5 3 23717546 23717635 Zm00001d040033 23715934 23728557 Zm00001d040033 Zm00001d040033a,Zm00001d040033b simSplit
Zm00001d040033_T001.exon4 3 23718902 23719083 Zm00001d040033b 23715934 23728557 Zm00001d040033 Zm00001d040033a,Zm00001d040033b simSplit
Zm00001d040033_T001.exon4 3 23718902 23719083 Zm00001d040033 23715934 23728557 Zm00001d040033 Zm00001d040033a,Zm00001d040033b simSplit
Zm00001d040033_T001.exon3 3 23719214 23719808 Zm00001d040033b 23715934 23728557 Zm00001d040033 Zm00001d040033a,Zm00001d040033b simSplit
Zm00001d040033_T001.exon3 3 23719214 23719808 Zm00001d040033 23715934 23728557 Zm00001d040033 Zm00001d040033a,Zm00001d040033b simSplit
Zm00001d040033_T001.exon2 3 23728266 23728356 Zm00001d040033b 23715934 23728557 Zm00001d040033 Zm00001d040033a,Zm00001d040033b simSplit
Zm00001d040033_T001.exon2 3 23728266 23728356 Zm00001d040033 23715934 23728557 Zm00001d040033 Zm00001d040033a,Zm00001d040033b simSplit
Zm00001d040033_T001.exon1 3 23728465 23728557 Zm00001d040033b 23715934 23728557 Zm00001d040033 Zm00001d040033a,Zm00001d040033b simSplit
Zm00001d040033_T001.exon1 3 23728465 23728557 Zm00001d040033 23715934 23728557 Zm00001d040033 Zm00001d040033a,Zm00001d040033b simSplit
Zm00001d040036_T022.exon7 3 23951004 23951406 Zm00001d040036a 23951004 23966327 Zm00001d040036 Zm00001d040036a,Zm00001d040036b simSplit
Zm00001d040036_T022.exon7 3 23951004 23951406 Zm00001d040036 23951004 23966327 Zm00001d040036 Zm00001d040036a,Zm00001d040036b simSplit
Zm00001d040036_T022.exon6 3 23951835 23952146 Zm00001d040036a 23951004 23966327 Zm00001d040036 Zm00001d040036a,Zm00001d040036b simSplit
Zm00001d040036_T022.exon6 3 23951835 23952146 Zm00001d040036 23951004 23966327 Zm00001d040036 Zm00001d040036a,Zm00001d040036b simSplit
Zm00001d040036_T022.exon5 3 23952297 23952436 Zm00001d040036a 23951004 23966327 Zm00001d040036 Zm00001d040036a,Zm00001d040036b simSplit
Zm00001d040036_T022.exon5 3 23952297 23952436 Zm00001d040036 23951004 23966327 Zm00001d040036 Zm00001d040036a,Zm00001d040036b simSplit
Zm00001d040036_T022.exon4 3 23952525 23952594 Zm00001d040036a 23951004 23966327 Zm00001d040036 Zm00001d040036a,Zm00001d040036b simSplit
Zm00001d040036_T022.exon4 3 23952525 23952594 Zm00001d040036 23951004 23966327 Zm00001d040036 Zm00001d040036a,Zm00001d040036b simSplit
Zm00001d040036_T022.exon3 3 23962605 23963021 Zm00001d040036b 23951004 23966327 Zm00001d040036 Zm00001d040036a,Zm00001d040036b simSplit
Zm00001d040036_T022.exon3 3 23962605 23963021 Zm00001d040036 23951004 23966327 Zm00001d040036 Zm00001d040036a,Zm00001d040036b simSplit
Zm00001d040036_T022.exon2 3 23963135 23963269 Zm00001d040036b 23951004 23966327 Zm00001d040036 Zm00001d040036a,Zm00001d040036b simSplit
Zm00001d040036_T022.exon2 3 23963135 23963269 Zm00001d040036 23951004 23966327 Zm00001d040036 Zm00001d040036a,Zm00001d040036b simSplit
Zm00001d040036_T022.exon1 3 23963467 23966327 Zm00001d040036b 23951004 23966327 Zm00001d040036 Zm00001d040036a,Zm00001d040036b simSplit
Zm00001d040036_T022.exon1 3 23963467 23966327 Zm00001d040036 23951004 23966327 Zm00001d040036 Zm00001d040036a,Zm00001d040036b simSplit
Zm00001d040056_T003.exon1 3 25353066 25353490 Zm00001d040056a 25353066 25358271 Zm00001d040056 Zm00001d040056a,Zm00001d040056b simSplit
Zm00001d040056_T003.exon1 3 25353066 25353490 Zm00001d040056 25353066 25358271 Zm00001d040056 Zm00001d040056a,Zm00001d040056b simSplit
Zm00001d040056_T005.exon2 3 25354366 25354562 Zm00001d040056a 25353066 25358271 Zm00001d040056 Zm00001d040056a,Zm00001d040056b simSplit
Zm00001d040056_T005.exon2 3 25354366 25354562 Zm00001d040056 25353066 25358271 Zm00001d040056 Zm00001d040056a,Zm00001d040056b simSplit
Zm00001d040056_T005.exon3 3 25355238 25355410 Zm00001d040056a 25353066 25358271 Zm00001d040056 Zm00001d040056a,Zm00001d040056b simSplit
Zm00001d040056_T005.exon3 3 25355238 25355410 Zm00001d040056 25353066 25358271 Zm00001d040056 Zm00001d040056a,Zm00001d040056b simSplit
Zm00001d040056_T003.exon4 3 25355587 25355871 Zm00001d040056a 25353066 25358271 Zm00001d040056 Zm00001d040056a,Zm00001d040056b simSplit
Zm00001d040056_T003.exon4 3 25355587 25355871 Zm00001d040056 25353066 25358271 Zm00001d040056 Zm00001d040056a,Zm00001d040056b simSplit
Zm00001d040056_T005.exon5 3 25356434 25356492 Zm00001d040056a 25353066 25358271 Zm00001d040056 Zm00001d040056a,Zm00001d040056b simSplit
Zm00001d040056_T005.exon5 3 25356434 25356492 Zm00001d040056 25353066 25358271 Zm00001d040056 Zm00001d040056a,Zm00001d040056b simSplit
Zm00001d040056_T005.exon6 3 25356598 25356634 Zm00001d040056a 25353066 25358271 Zm00001d040056 Zm00001d040056a,Zm00001d040056b simSplit
Zm00001d040056_T005.exon6 3 25356598 25356634 Zm00001d040056 25353066 25358271 Zm00001d040056 Zm00001d040056a,Zm00001d040056b simSplit
Zm00001d040056_T005.exon7 3 25356722 25356793 Zm00001d040056a 25353066 25358271 Zm00001d040056 Zm00001d040056a,Zm00001d040056b simSplit
Zm00001d040056_T005.exon7 3 25356722 25356793 Zm00001d040056 25353066 25358271 Zm00001d040056 Zm00001d040056a,Zm00001d040056b simSplit
Zm00001d040056_T005.exon8 3 25357126 25357429 Zm00001d040056a 25353066 25358271 Zm00001d040056 Zm00001d040056a,Zm00001d040056b simSplit
Zm00001d040056_T005.exon8 3 25357126 25357429 Zm00001d040056 25353066 25358271 Zm00001d040056 Zm00001d040056a,Zm00001d040056b simSplit
Zm00001d040056_T003.exon9 3 25357570 25358271 Zm00001d040056b 25353066 25358271 Zm00001d040056 Zm00001d040056a,Zm00001d040056b simSplit
Zm00001d040056_T003.exon9 3 25357570 25358271 Zm00001d040056 25353066 25358271 Zm00001d040056 Zm00001d040056a,Zm00001d040056b simSplit
Zm00001d040060_T001.exon1 3 25498657 25498855 Zm00001d040060a 25498657 25500782 Zm00001d040060 Zm00001d040060a,Zm00001d040060b simSplit
Zm00001d040060_T001.exon1 3 25498657 25498855 Zm00001d040060 25498657 25500782 Zm00001d040060 Zm00001d040060a,Zm00001d040060b simSplit
Zm00001d040060_T001.exon2 3 25498938 25499003 Zm00001d040060b 25498657 25500782 Zm00001d040060 Zm00001d040060a,Zm00001d040060b simSplit
Zm00001d040060_T001.exon2 3 25498938 25499003 Zm00001d040060 25498657 25500782 Zm00001d040060 Zm00001d040060a,Zm00001d040060b simSplit
Zm00001d040060_T001.exon3 3 25499114 25499176 Zm00001d040060b 25498657 25500782 Zm00001d040060 Zm00001d040060a,Zm00001d040060b simSplit
Zm00001d040060_T001.exon3 3 25499114 25499176 Zm00001d040060 25498657 25500782 Zm00001d040060 Zm00001d040060a,Zm00001d040060b simSplit
Zm00001d040060_T001.exon4 3 25499626 25500782 Zm00001d040060b 25498657 25500782 Zm00001d040060 Zm00001d040060a,Zm00001d040060b simSplit
Zm00001d040060_T001.exon4 3 25499626 25500782 Zm00001d040060 25498657 25500782 Zm00001d040060 Zm00001d040060a,Zm00001d040060b simSplit
Zm00001d040061_T001.exon1 3 25514772 25515295 Zm00001d040061a 25514772 25518392 Zm00001d040061 Zm00001d040061a,Zm00001d040061b simSplit
Zm00001d040061_T001.exon1 3 25514772 25515295 Zm00001d040061 25514772 25518392 Zm00001d040061 Zm00001d040061a,Zm00001d040061b simSplit
Zm00001d040061_T002.exon2 3 25515397 25515569 Zm00001d040061a 25514772 25518392 Zm00001d040061 Zm00001d040061a,Zm00001d040061b simSplit
Zm00001d040061_T002.exon2 3 25515397 25515569 Zm00001d040061 25514772 25518392 Zm00001d040061 Zm00001d040061a,Zm00001d040061b simSplit
Zm00001d040061_T002.exon3 3 25515730 25515854 Zm00001d040061a 25514772 25518392 Zm00001d040061 Zm00001d040061a,Zm00001d040061b simSplit
Zm00001d040061_T002.exon3 3 25515730 25515854 Zm00001d040061 25514772 25518392 Zm00001d040061 Zm00001d040061a,Zm00001d040061b simSplit
Zm00001d040061_T001.exon4 3 25516245 25516305 Zm00001d040061b 25514772 25518392 Zm00001d040061 Zm00001d040061a,Zm00001d040061b simSplit
Zm00001d040061_T001.exon4 3 25516245 25516305 Zm00001d040061 25514772 25518392 Zm00001d040061 Zm00001d040061a,Zm00001d040061b simSplit
Zm00001d040061_T002.exon5 3 25516462 25516521 Zm00001d040061b 25514772 25518392 Zm00001d040061 Zm00001d040061a,Zm00001d040061b simSplit
Zm00001d040061_T002.exon5 3 25516462 25516521 Zm00001d040061 25514772 25518392 Zm00001d040061 Zm00001d040061a,Zm00001d040061b simSplit
Zm00001d040061_T001.exon5 3 25516808 25516885 Zm00001d040061b 25514772 25518392 Zm00001d040061 Zm00001d040061a,Zm00001d040061b simSplit
Zm00001d040061_T001.exon5 3 25516808 25516885 Zm00001d040061 25514772 25518392 Zm00001d040061 Zm00001d040061a,Zm00001d040061b simSplit
Zm00001d040061_T001.exon6 3 25517064 25517169 Zm00001d040061b 25514772 25518392 Zm00001d040061 Zm00001d040061a,Zm00001d040061b simSplit
Zm00001d040061_T001.exon6 3 25517064 25517169 Zm00001d040061 25514772 25518392 Zm00001d040061 Zm00001d040061a,Zm00001d040061b simSplit
Zm00001d040061_T001.exon7 3 25517307 25517455 Zm00001d040061b 25514772 25518392 Zm00001d040061 Zm00001d040061a,Zm00001d040061b simSplit
Zm00001d040061_T001.exon7 3 25517307 25517455 Zm00001d040061 25514772 25518392 Zm00001d040061 Zm00001d040061a,Zm00001d040061b simSplit
Zm00001d040061_T001.exon8 3 25518055 25518392 Zm00001d040061b 25514772 25518392 Zm00001d040061 Zm00001d040061a,Zm00001d040061b simSplit
Zm00001d040061_T001.exon8 3 25518055 25518392 Zm00001d040061 25514772 25518392 Zm00001d040061 Zm00001d040061a,Zm00001d040061b simSplit
Zm00001d040066_T001.exon1 3 25592413 25592798 Zm00001d040066a 25592413 25595079 Zm00001d040066 Zm00001d040066a,Zm00001d040066b simSplit
Zm00001d040066_T001.exon1 3 25592413 25592798 Zm00001d040066 25592413 25595079 Zm00001d040066 Zm00001d040066a,Zm00001d040066b simSplit
Zm00001d040066_T001.exon2 3 25592975 25593037 Zm00001d040066a 25592413 25595079 Zm00001d040066 Zm00001d040066a,Zm00001d040066b simSplit
Zm00001d040066_T001.exon2 3 25592975 25593037 Zm00001d040066 25592413 25595079 Zm00001d040066 Zm00001d040066a,Zm00001d040066b simSplit
Zm00001d040066_T001.exon3 3 25593222 25593356 Zm00001d040066b 25592413 25595079 Zm00001d040066 Zm00001d040066a,Zm00001d040066b simSplit
Zm00001d040066_T001.exon3 3 25593222 25593356 Zm00001d040066 25592413 25595079 Zm00001d040066 Zm00001d040066a,Zm00001d040066b simSplit
Zm00001d040066_T001.exon4 3 25593641 25595079 Zm00001d040066b 25592413 25595079 Zm00001d040066 Zm00001d040066a,Zm00001d040066b simSplit
Zm00001d040066_T001.exon4 3 25593641 25595079 Zm00001d040066 25592413 25595079 Zm00001d040066 Zm00001d040066a,Zm00001d040066b simSplit
Zm00001d040067_T001.exon1 3 25757941 25758291 Zm00001d040067a 25757941 25760426 Zm00001d040067 Zm00001d040067a,Zm00001d040067b simSplit
Zm00001d040067_T001.exon1 3 25757941 25758291 Zm00001d040067 25757941 25760426 Zm00001d040067 Zm00001d040067a,Zm00001d040067b simSplit
Zm00001d040067_T001.exon2 3 25758437 25758529 Zm00001d040067b 25757941 25760426 Zm00001d040067 Zm00001d040067a,Zm00001d040067b simSplit
Zm00001d040067_T001.exon2 3 25758437 25758529 Zm00001d040067 25757941 25760426 Zm00001d040067 Zm00001d040067a,Zm00001d040067b simSplit
Zm00001d040067_T001.exon3 3 25758676 25758801 Zm00001d040067b 25757941 25760426 Zm00001d040067 Zm00001d040067a,Zm00001d040067b simSplit
Zm00001d040067_T001.exon3 3 25758676 25758801 Zm00001d040067 25757941 25760426 Zm00001d040067 Zm00001d040067a,Zm00001d040067b simSplit
Zm00001d040067_T001.exon4 3 25759021 25760426 Zm00001d040067b 25757941 25760426 Zm00001d040067 Zm00001d040067a,Zm00001d040067b simSplit
Zm00001d040067_T001.exon4 3 25759021 25760426 Zm00001d040067 25757941 25760426 Zm00001d040067 Zm00001d040067a,Zm00001d040067b simSplit
Zm00001d040071_T001.exon4 3 25807741 25808987 Zm00001d040071a 25807741 25810352 Zm00001d040071 Zm00001d040071a,Zm00001d040071b simSplit
Zm00001d040071_T001.exon4 3 25807741 25808987 Zm00001d040071 25807741 25810352 Zm00001d040071 Zm00001d040071a,Zm00001d040071b simSplit
Zm00001d040071_T001.exon3 3 25809437 25809724 Zm00001d040071b 25807741 25810352 Zm00001d040071 Zm00001d040071a,Zm00001d040071b simSplit
Zm00001d040071_T001.exon3 3 25809437 25809724 Zm00001d040071 25807741 25810352 Zm00001d040071 Zm00001d040071a,Zm00001d040071b simSplit
Zm00001d040071_T001.exon2 3 25809936 25810146 Zm00001d040071b 25807741 25810352 Zm00001d040071 Zm00001d040071a,Zm00001d040071b simSplit
Zm00001d040071_T001.exon2 3 25809936 25810146 Zm00001d040071 25807741 25810352 Zm00001d040071 Zm00001d040071a,Zm00001d040071b simSplit
Zm00001d040071_T001.exon1 3 25810213 25810352 Zm00001d040071b 25807741 25810352 Zm00001d040071 Zm00001d040071a,Zm00001d040071b simSplit
Zm00001d040071_T001.exon1 3 25810213 25810352 Zm00001d040071 25807741 25810352 Zm00001d040071 Zm00001d040071a,Zm00001d040071b simSplit
Zm00001d040079_T001.exon1 3 26045677 26045715 Zm00001d040079a 26045677 26047613 Zm00001d040079 Zm00001d040079a,Zm00001d040079b simSplit
Zm00001d040079_T001.exon1 3 26045677 26045715 Zm00001d040079 26045677 26047613 Zm00001d040079 Zm00001d040079a,Zm00001d040079b simSplit
Zm00001d040079_T001.exon2 3 26045834 26045887 Zm00001d040079b 26045677 26047613 Zm00001d040079 Zm00001d040079a,Zm00001d040079b simSplit
Zm00001d040079_T001.exon2 3 26045834 26045887 Zm00001d040079 26045677 26047613 Zm00001d040079 Zm00001d040079a,Zm00001d040079b simSplit
Zm00001d040079_T001.exon3 3 26047158 26047282 Zm00001d040079b 26045677 26047613 Zm00001d040079 Zm00001d040079a,Zm00001d040079b simSplit
Zm00001d040079_T001.exon3 3 26047158 26047282 Zm00001d040079 26045677 26047613 Zm00001d040079 Zm00001d040079a,Zm00001d040079b simSplit
Zm00001d040079_T001.exon4 3 26047384 26047443 Zm00001d040079b 26045677 26047613 Zm00001d040079 Zm00001d040079a,Zm00001d040079b simSplit
Zm00001d040079_T001.exon4 3 26047384 26047443 Zm00001d040079 26045677 26047613 Zm00001d040079 Zm00001d040079a,Zm00001d040079b simSplit
Zm00001d040079_T001.exon5 3 26047592 26047613 Zm00001d040079b 26045677 26047613 Zm00001d040079 Zm00001d040079a,Zm00001d040079b simSplit
Zm00001d040079_T001.exon5 3 26047592 26047613 Zm00001d040079 26045677 26047613 Zm00001d040079 Zm00001d040079a,Zm00001d040079b simSplit
Zm00001d040106_T001.exon4 3 27799971 27800059 Zm00001d040106a 27799971 27800931 Zm00001d040106 Zm00001d040106a,Zm00001d040106b simSplit
Zm00001d040106_T001.exon4 3 27799971 27800059 Zm00001d040106 27799971 27800931 Zm00001d040106 Zm00001d040106a,Zm00001d040106b simSplit
Zm00001d040106_T001.exon3 3 27800290 27800372 Zm00001d040106a 27799971 27800931 Zm00001d040106 Zm00001d040106a,Zm00001d040106b simSplit
Zm00001d040106_T001.exon3 3 27800290 27800372 Zm00001d040106 27799971 27800931 Zm00001d040106 Zm00001d040106a,Zm00001d040106b simSplit
Zm00001d040106_T001.exon2 3 27800460 27800515 Zm00001d040106b 27799971 27800931 Zm00001d040106 Zm00001d040106a,Zm00001d040106b simSplit
Zm00001d040106_T001.exon2 3 27800460 27800515 Zm00001d040106 27799971 27800931 Zm00001d040106 Zm00001d040106a,Zm00001d040106b simSplit
Zm00001d040106_T001.exon1 3 27800846 27800931 Zm00001d040106b 27799971 27800931 Zm00001d040106 Zm00001d040106a,Zm00001d040106b simSplit
Zm00001d040106_T001.exon1 3 27800846 27800931 Zm00001d040106 27799971 27800931 Zm00001d040106 Zm00001d040106a,Zm00001d040106b simSplit
Zm00001d040115_T001.exon5 3 28212133 28212264 Zm00001d040115a 28212133 28213976 Zm00001d040115 Zm00001d040115a,Zm00001d040115b simSplit
Zm00001d040115_T001.exon5 3 28212133 28212264 Zm00001d040115 28212133 28213976 Zm00001d040115 Zm00001d040115a,Zm00001d040115b simSplit
Zm00001d040115_T001.exon4 3 28212362 28212725 Zm00001d040115b 28212133 28213976 Zm00001d040115 Zm00001d040115a,Zm00001d040115b simSplit
Zm00001d040115_T001.exon4 3 28212362 28212725 Zm00001d040115 28212133 28213976 Zm00001d040115 Zm00001d040115a,Zm00001d040115b simSplit
Zm00001d040115_T001.exon3 3 28213353 28213408 Zm00001d040115b 28212133 28213976 Zm00001d040115 Zm00001d040115a,Zm00001d040115b simSplit
Zm00001d040115_T001.exon3 3 28213353 28213408 Zm00001d040115 28212133 28213976 Zm00001d040115 Zm00001d040115a,Zm00001d040115b simSplit
Zm00001d040115_T001.exon2 3 28213441 28213501 Zm00001d040115b 28212133 28213976 Zm00001d040115 Zm00001d040115a,Zm00001d040115b simSplit
Zm00001d040115_T001.exon2 3 28213441 28213501 Zm00001d040115 28212133 28213976 Zm00001d040115 Zm00001d040115a,Zm00001d040115b simSplit
Zm00001d040115_T001.exon1 3 28213870 28213976 Zm00001d040115b 28212133 28213976 Zm00001d040115 Zm00001d040115a,Zm00001d040115b simSplit
Zm00001d040115_T001.exon1 3 28213870 28213976 Zm00001d040115 28212133 28213976 Zm00001d040115 Zm00001d040115a,Zm00001d040115b simSplit
Zm00001d040123_T014.exon21 3 28444903 28445147 Zm00001d040123a 28444903 28453959 Zm00001d040123 Zm00001d040123a,Zm00001d040123b simSplit
Zm00001d040123_T014.exon21 3 28444903 28445147 Zm00001d040123 28444903 28453959 Zm00001d040123 Zm00001d040123a,Zm00001d040123b simSplit
Zm00001d040123_T014.exon20 3 28445334 28445506 Zm00001d040123a 28444903 28453959 Zm00001d040123 Zm00001d040123a,Zm00001d040123b simSplit
Zm00001d040123_T014.exon20 3 28445334 28445506 Zm00001d040123 28444903 28453959 Zm00001d040123 Zm00001d040123a,Zm00001d040123b simSplit
Zm00001d040123_T014.exon19 3 28445594 28445705 Zm00001d040123a 28444903 28453959 Zm00001d040123 Zm00001d040123a,Zm00001d040123b simSplit
Zm00001d040123_T014.exon19 3 28445594 28445705 Zm00001d040123 28444903 28453959 Zm00001d040123 Zm00001d040123a,Zm00001d040123b simSplit
Zm00001d040123_T014.exon18 3 28445784 28445947 Zm00001d040123a 28444903 28453959 Zm00001d040123 Zm00001d040123a,Zm00001d040123b simSplit
Zm00001d040123_T014.exon18 3 28445784 28445947 Zm00001d040123 28444903 28453959 Zm00001d040123 Zm00001d040123a,Zm00001d040123b simSplit
Zm00001d040123_T014.exon17 3 28446137 28446289 Zm00001d040123a 28444903 28453959 Zm00001d040123 Zm00001d040123a,Zm00001d040123b simSplit
Zm00001d040123_T014.exon17 3 28446137 28446289 Zm00001d040123 28444903 28453959 Zm00001d040123 Zm00001d040123a,Zm00001d040123b simSplit
Zm00001d040123_T014.exon16 3 28446373 28446511 Zm00001d040123a 28444903 28453959 Zm00001d040123 Zm00001d040123a,Zm00001d040123b simSplit
Zm00001d040123_T014.exon16 3 28446373 28446511 Zm00001d040123 28444903 28453959 Zm00001d040123 Zm00001d040123a,Zm00001d040123b simSplit
Zm00001d040123_T014.exon15 3 28446589 28446689 Zm00001d040123a 28444903 28453959 Zm00001d040123 Zm00001d040123a,Zm00001d040123b simSplit
Zm00001d040123_T014.exon15 3 28446589 28446689 Zm00001d040123 28444903 28453959 Zm00001d040123 Zm00001d040123a,Zm00001d040123b simSplit
Zm00001d040123_T014.exon14 3 28446763 28447401 Zm00001d040123a 28444903 28453959 Zm00001d040123 Zm00001d040123a,Zm00001d040123b simSplit
Zm00001d040123_T014.exon14 3 28446763 28447401 Zm00001d040123 28444903 28453959 Zm00001d040123 Zm00001d040123a,Zm00001d040123b simSplit
Zm00001d040123_T014.exon13 3 28447526 28447611 Zm00001d040123a 28444903 28453959 Zm00001d040123 Zm00001d040123a,Zm00001d040123b simSplit
Zm00001d040123_T014.exon13 3 28447526 28447611 Zm00001d040123 28444903 28453959 Zm00001d040123 Zm00001d040123a,Zm00001d040123b simSplit
Zm00001d040123_T014.exon12 3 28447703 28448347 Zm00001d040123a 28444903 28453959 Zm00001d040123 Zm00001d040123a,Zm00001d040123b simSplit
Zm00001d040123_T014.exon12 3 28447703 28448347 Zm00001d040123 28444903 28453959 Zm00001d040123 Zm00001d040123a,Zm00001d040123b simSplit
Zm00001d040123_T014.exon11 3 28448446 28448700 Zm00001d040123b 28444903 28453959 Zm00001d040123 Zm00001d040123a,Zm00001d040123b simSplit
Zm00001d040123_T014.exon11 3 28448446 28448700 Zm00001d040123 28444903 28453959 Zm00001d040123 Zm00001d040123a,Zm00001d040123b simSplit
Zm00001d040123_T014.exon10 3 28448791 28451177 Zm00001d040123b 28444903 28453959 Zm00001d040123 Zm00001d040123a,Zm00001d040123b simSplit
Zm00001d040123_T014.exon10 3 28448791 28451177 Zm00001d040123 28444903 28453959 Zm00001d040123 Zm00001d040123a,Zm00001d040123b simSplit
Zm00001d040123_T014.exon9 3 28451251 28451519 Zm00001d040123b 28444903 28453959 Zm00001d040123 Zm00001d040123a,Zm00001d040123b simSplit
Zm00001d040123_T014.exon9 3 28451251 28451519 Zm00001d040123 28444903 28453959 Zm00001d040123 Zm00001d040123a,Zm00001d040123b simSplit
Zm00001d040123_T014.exon8 3 28451598 28451627 Zm00001d040123b 28444903 28453959 Zm00001d040123 Zm00001d040123a,Zm00001d040123b simSplit
Zm00001d040123_T014.exon8 3 28451598 28451627 Zm00001d040123 28444903 28453959 Zm00001d040123 Zm00001d040123a,Zm00001d040123b simSplit
Zm00001d040123_T014.exon7 3 28451724 28451799 Zm00001d040123b 28444903 28453959 Zm00001d040123 Zm00001d040123a,Zm00001d040123b simSplit
Zm00001d040123_T014.exon7 3 28451724 28451799 Zm00001d040123 28444903 28453959 Zm00001d040123 Zm00001d040123a,Zm00001d040123b simSplit
Zm00001d040123_T014.exon6 3 28452019 28452152 Zm00001d040123b 28444903 28453959 Zm00001d040123 Zm00001d040123a,Zm00001d040123b simSplit
Zm00001d040123_T014.exon6 3 28452019 28452152 Zm00001d040123 28444903 28453959 Zm00001d040123 Zm00001d040123a,Zm00001d040123b simSplit
Zm00001d040123_T014.exon5 3 28452717 28453035 Zm00001d040123b 28444903 28453959 Zm00001d040123 Zm00001d040123a,Zm00001d040123b simSplit
Zm00001d040123_T014.exon5 3 28452717 28453035 Zm00001d040123 28444903 28453959 Zm00001d040123 Zm00001d040123a,Zm00001d040123b simSplit
Zm00001d040123_T014.exon4 3 28453193 28453360 Zm00001d040123b 28444903 28453959 Zm00001d040123 Zm00001d040123a,Zm00001d040123b simSplit
Zm00001d040123_T014.exon4 3 28453193 28453360 Zm00001d040123 28444903 28453959 Zm00001d040123 Zm00001d040123a,Zm00001d040123b simSplit
Zm00001d040123_T014.exon3 3 28453442 28453540 Zm00001d040123b 28444903 28453959 Zm00001d040123 Zm00001d040123a,Zm00001d040123b simSplit
Zm00001d040123_T014.exon3 3 28453442 28453540 Zm00001d040123 28444903 28453959 Zm00001d040123 Zm00001d040123a,Zm00001d040123b simSplit
Zm00001d040123_T014.exon2 3 28453648 28453816 Zm00001d040123b 28444903 28453959 Zm00001d040123 Zm00001d040123a,Zm00001d040123b simSplit
Zm00001d040123_T014.exon2 3 28453648 28453816 Zm00001d040123 28444903 28453959 Zm00001d040123 Zm00001d040123a,Zm00001d040123b simSplit
Zm00001d040123_T014.exon1 3 28453942 28453959 Zm00001d040123b 28444903 28453959 Zm00001d040123 Zm00001d040123a,Zm00001d040123b simSplit
Zm00001d040123_T014.exon1 3 28453942 28453959 Zm00001d040123 28444903 28453959 Zm00001d040123 Zm00001d040123a,Zm00001d040123b simSplit
Zm00001d040125_T001.exon1 3 28534287 28535047 Zm00001d040125a 28534287 28540068 Zm00001d040125 Zm00001d040125a,Zm00001d040125b simSplit
Zm00001d040125_T001.exon1 3 28534287 28535047 Zm00001d040125 28534287 28540068 Zm00001d040125 Zm00001d040125a,Zm00001d040125b simSplit
Zm00001d040125_T001.exon2 3 28535223 28535514 Zm00001d040125a 28534287 28540068 Zm00001d040125 Zm00001d040125a,Zm00001d040125b simSplit
Zm00001d040125_T001.exon2 3 28535223 28535514 Zm00001d040125 28534287 28540068 Zm00001d040125 Zm00001d040125a,Zm00001d040125b simSplit
Zm00001d040125_T001.exon3 3 28536580 28537006 Zm00001d040125a 28534287 28540068 Zm00001d040125 Zm00001d040125a,Zm00001d040125b simSplit
Zm00001d040125_T001.exon3 3 28536580 28537006 Zm00001d040125 28534287 28540068 Zm00001d040125 Zm00001d040125a,Zm00001d040125b simSplit
Zm00001d040125_T001.exon4 3 28537103 28537187 Zm00001d040125a 28534287 28540068 Zm00001d040125 Zm00001d040125a,Zm00001d040125b simSplit
Zm00001d040125_T001.exon4 3 28537103 28537187 Zm00001d040125 28534287 28540068 Zm00001d040125 Zm00001d040125a,Zm00001d040125b simSplit
Zm00001d040125_T001.exon5 3 28537361 28537939 Zm00001d040125b 28534287 28540068 Zm00001d040125 Zm00001d040125a,Zm00001d040125b simSplit
Zm00001d040125_T001.exon5 3 28537361 28537939 Zm00001d040125 28534287 28540068 Zm00001d040125 Zm00001d040125a,Zm00001d040125b simSplit
Zm00001d040125_T001.exon6 3 28538100 28538204 Zm00001d040125b 28534287 28540068 Zm00001d040125 Zm00001d040125a,Zm00001d040125b simSplit
Zm00001d040125_T001.exon6 3 28538100 28538204 Zm00001d040125 28534287 28540068 Zm00001d040125 Zm00001d040125a,Zm00001d040125b simSplit
Zm00001d040125_T001.exon7 3 28538726 28539004 Zm00001d040125b 28534287 28540068 Zm00001d040125 Zm00001d040125a,Zm00001d040125b simSplit
Zm00001d040125_T001.exon7 3 28538726 28539004 Zm00001d040125 28534287 28540068 Zm00001d040125 Zm00001d040125a,Zm00001d040125b simSplit
Zm00001d040125_T001.exon8 3 28539347 28539483 Zm00001d040125b 28534287 28540068 Zm00001d040125 Zm00001d040125a,Zm00001d040125b simSplit
Zm00001d040125_T001.exon8 3 28539347 28539483 Zm00001d040125 28534287 28540068 Zm00001d040125 Zm00001d040125a,Zm00001d040125b simSplit
Zm00001d040125_T001.exon9 3 28539586 28540068 Zm00001d040125b 28534287 28540068 Zm00001d040125 Zm00001d040125a,Zm00001d040125b simSplit
Zm00001d040125_T001.exon9 3 28539586 28540068 Zm00001d040125 28534287 28540068 Zm00001d040125 Zm00001d040125a,Zm00001d040125b simSplit
Zm00001d040133_T001.exon1 3 28853090 28853164 Zm00001d040133a 28853090 28854282 Zm00001d040133 Zm00001d040133a,Zm00001d040133b simSplit
Zm00001d040133_T001.exon1 3 28853090 28853164 Zm00001d040133 28853090 28854282 Zm00001d040133 Zm00001d040133a,Zm00001d040133b simSplit
Zm00001d040133_T001.exon2 3 28853264 28853380 Zm00001d040133a 28853090 28854282 Zm00001d040133 Zm00001d040133a,Zm00001d040133b simSplit
Zm00001d040133_T001.exon2 3 28853264 28853380 Zm00001d040133 28853090 28854282 Zm00001d040133 Zm00001d040133a,Zm00001d040133b simSplit
Zm00001d040133_T001.exon3 3 28853648 28853707 Zm00001d040133a 28853090 28854282 Zm00001d040133 Zm00001d040133a,Zm00001d040133b simSplit
Zm00001d040133_T001.exon3 3 28853648 28853707 Zm00001d040133 28853090 28854282 Zm00001d040133 Zm00001d040133a,Zm00001d040133b simSplit
Zm00001d040133_T001.exon4 3 28853779 28854282 Zm00001d040133b 28853090 28854282 Zm00001d040133 Zm00001d040133a,Zm00001d040133b simSplit
Zm00001d040133_T001.exon4 3 28853779 28854282 Zm00001d040133 28853090 28854282 Zm00001d040133 Zm00001d040133a,Zm00001d040133b simSplit
Zm00001d040142_T005.exon1 3 29090141 29090477 Zm00001d040142a 29090141 29096329 Zm00001d040142 Zm00001d040142a,Zm00001d040142b simSplit
Zm00001d040142_T005.exon1 3 29090141 29090477 Zm00001d040142 29090141 29096329 Zm00001d040142 Zm00001d040142a,Zm00001d040142b simSplit
Zm00001d040142_T005.exon2 3 29090871 29090971 Zm00001d040142a 29090141 29096329 Zm00001d040142 Zm00001d040142a,Zm00001d040142b simSplit
Zm00001d040142_T005.exon2 3 29090871 29090971 Zm00001d040142 29090141 29096329 Zm00001d040142 Zm00001d040142a,Zm00001d040142b simSplit
Zm00001d040142_T005.exon3 3 29091988 29092065 Zm00001d040142a 29090141 29096329 Zm00001d040142 Zm00001d040142a,Zm00001d040142b simSplit
Zm00001d040142_T005.exon3 3 29091988 29092065 Zm00001d040142 29090141 29096329 Zm00001d040142 Zm00001d040142a,Zm00001d040142b simSplit
Zm00001d040142_T007.exon4 3 29092148 29093160 Zm00001d040142a 29090141 29096329 Zm00001d040142 Zm00001d040142a,Zm00001d040142b simSplit
Zm00001d040142_T007.exon4 3 29092148 29093160 Zm00001d040142 29090141 29096329 Zm00001d040142 Zm00001d040142a,Zm00001d040142b simSplit
Zm00001d040142_T007.exon5 3 29093226 29095513 Zm00001d040142b 29090141 29096329 Zm00001d040142 Zm00001d040142a,Zm00001d040142b simSplit
Zm00001d040142_T007.exon5 3 29093226 29095513 Zm00001d040142 29090141 29096329 Zm00001d040142 Zm00001d040142a,Zm00001d040142b simSplit
Zm00001d040142_T005.exon6 3 29095602 29095712 Zm00001d040142b 29090141 29096329 Zm00001d040142 Zm00001d040142a,Zm00001d040142b simSplit
Zm00001d040142_T005.exon6 3 29095602 29095712 Zm00001d040142 29090141 29096329 Zm00001d040142 Zm00001d040142a,Zm00001d040142b simSplit
Zm00001d040142_T007.exon7 3 29095782 29096329 Zm00001d040142b 29090141 29096329 Zm00001d040142 Zm00001d040142a,Zm00001d040142b simSplit
Zm00001d040142_T007.exon7 3 29095782 29096329 Zm00001d040142 29090141 29096329 Zm00001d040142 Zm00001d040142a,Zm00001d040142b simSplit
Zm00001d040146_T001.exon1 3 29163755 29164154 Zm00001d040146a 29163755 29173445 Zm00001d040146 Zm00001d040146a,Zm00001d040146b simSplit
Zm00001d040146_T001.exon1 3 29163755 29164154 Zm00001d040146 29163755 29173445 Zm00001d040146 Zm00001d040146a,Zm00001d040146b simSplit
Zm00001d040146_T002.exon2 3 29165010 29165077 Zm00001d040146a 29163755 29173445 Zm00001d040146 Zm00001d040146a,Zm00001d040146b simSplit
Zm00001d040146_T002.exon2 3 29165010 29165077 Zm00001d040146 29163755 29173445 Zm00001d040146 Zm00001d040146a,Zm00001d040146b simSplit
Zm00001d040146_T002.exon3 3 29165182 29165284 Zm00001d040146a 29163755 29173445 Zm00001d040146 Zm00001d040146a,Zm00001d040146b simSplit
Zm00001d040146_T002.exon3 3 29165182 29165284 Zm00001d040146 29163755 29173445 Zm00001d040146 Zm00001d040146a,Zm00001d040146b simSplit
Zm00001d040146_T002.exon4 3 29167251 29167297 Zm00001d040146a 29163755 29173445 Zm00001d040146 Zm00001d040146a,Zm00001d040146b simSplit
Zm00001d040146_T002.exon4 3 29167251 29167297 Zm00001d040146 29163755 29173445 Zm00001d040146 Zm00001d040146a,Zm00001d040146b simSplit
Zm00001d040146_T001.exon4 3 29167740 29167833 Zm00001d040146a 29163755 29173445 Zm00001d040146 Zm00001d040146a,Zm00001d040146b simSplit
Zm00001d040146_T001.exon4 3 29167740 29167833 Zm00001d040146 29163755 29173445 Zm00001d040146 Zm00001d040146a,Zm00001d040146b simSplit
Zm00001d040146_T001.exon5 3 29169360 29169431 Zm00001d040146a 29163755 29173445 Zm00001d040146 Zm00001d040146a,Zm00001d040146b simSplit
Zm00001d040146_T001.exon5 3 29169360 29169431 Zm00001d040146 29163755 29173445 Zm00001d040146 Zm00001d040146a,Zm00001d040146b simSplit
Zm00001d040146_T001.exon6 3 29170059 29170166 Zm00001d040146a 29163755 29173445 Zm00001d040146 Zm00001d040146a,Zm00001d040146b simSplit
Zm00001d040146_T001.exon6 3 29170059 29170166 Zm00001d040146 29163755 29173445 Zm00001d040146 Zm00001d040146a,Zm00001d040146b simSplit
Zm00001d040146_T003.exon7 3 29170286 29170412 Zm00001d040146a 29163755 29173445 Zm00001d040146 Zm00001d040146a,Zm00001d040146b simSplit
Zm00001d040146_T003.exon7 3 29170286 29170412 Zm00001d040146 29163755 29173445 Zm00001d040146 Zm00001d040146a,Zm00001d040146b simSplit
Zm00001d040146_T003.exon8 3 29171626 29171708 Zm00001d040146b 29163755 29173445 Zm00001d040146 Zm00001d040146a,Zm00001d040146b simSplit
Zm00001d040146_T003.exon8 3 29171626 29171708 Zm00001d040146 29163755 29173445 Zm00001d040146 Zm00001d040146a,Zm00001d040146b simSplit
Zm00001d040146_T001.exon8 3 29171826 29172203 Zm00001d040146b 29163755 29173445 Zm00001d040146 Zm00001d040146a,Zm00001d040146b simSplit
Zm00001d040146_T001.exon8 3 29171826 29172203 Zm00001d040146 29163755 29173445 Zm00001d040146 Zm00001d040146a,Zm00001d040146b simSplit
Zm00001d040146_T001.exon9 3 29173398 29173445 Zm00001d040146b 29163755 29173445 Zm00001d040146 Zm00001d040146a,Zm00001d040146b simSplit
Zm00001d040146_T001.exon9 3 29173398 29173445 Zm00001d040146 29163755 29173445 Zm00001d040146 Zm00001d040146a,Zm00001d040146b simSplit
Zm00001d040155_T006.exon1 3 29580389 29580679 Zm00001d040155a 29580389 29584909 Zm00001d040155 Zm00001d040155a,Zm00001d040155b simSplit
Zm00001d040155_T006.exon1 3 29580389 29580679 Zm00001d040155 29580389 29584909 Zm00001d040155 Zm00001d040155a,Zm00001d040155b simSplit
Zm00001d040155_T006.exon2 3 29580756 29580872 Zm00001d040155a 29580389 29584909 Zm00001d040155 Zm00001d040155a,Zm00001d040155b simSplit
Zm00001d040155_T006.exon2 3 29580756 29580872 Zm00001d040155 29580389 29584909 Zm00001d040155 Zm00001d040155a,Zm00001d040155b simSplit
Zm00001d040155_T001.exon3 3 29580971 29581041 Zm00001d040155a 29580389 29584909 Zm00001d040155 Zm00001d040155a,Zm00001d040155b simSplit
Zm00001d040155_T001.exon3 3 29580971 29581041 Zm00001d040155 29580389 29584909 Zm00001d040155 Zm00001d040155a,Zm00001d040155b simSplit
Zm00001d040155_T003.exon4 3 29581307 29581413 Zm00001d040155a 29580389 29584909 Zm00001d040155 Zm00001d040155a,Zm00001d040155b simSplit
Zm00001d040155_T003.exon4 3 29581307 29581413 Zm00001d040155 29580389 29584909 Zm00001d040155 Zm00001d040155a,Zm00001d040155b simSplit
Zm00001d040155_T006.exon5 3 29581515 29583319 Zm00001d040155a 29580389 29584909 Zm00001d040155 Zm00001d040155a,Zm00001d040155b simSplit
Zm00001d040155_T006.exon5 3 29581515 29583319 Zm00001d040155 29580389 29584909 Zm00001d040155 Zm00001d040155a,Zm00001d040155b simSplit
Zm00001d040155_T006.exon6 3 29583395 29583469 Zm00001d040155a 29580389 29584909 Zm00001d040155 Zm00001d040155a,Zm00001d040155b simSplit
Zm00001d040155_T006.exon6 3 29583395 29583469 Zm00001d040155 29580389 29584909 Zm00001d040155 Zm00001d040155a,Zm00001d040155b simSplit
Zm00001d040155_T007.exon10 3 29583595 29583687 Zm00001d040155a 29580389 29584909 Zm00001d040155 Zm00001d040155a,Zm00001d040155b simSplit
Zm00001d040155_T007.exon10 3 29583595 29583687 Zm00001d040155 29580389 29584909 Zm00001d040155 Zm00001d040155a,Zm00001d040155b simSplit
Zm00001d040155_T006.exon8 3 29584525 29584909 Zm00001d040155b 29580389 29584909 Zm00001d040155 Zm00001d040155a,Zm00001d040155b simSplit
Zm00001d040155_T006.exon8 3 29584525 29584909 Zm00001d040155 29580389 29584909 Zm00001d040155 Zm00001d040155a,Zm00001d040155b simSplit
Zm00001d040186_T001.exon7 3 31047438 31047738 Zm00001d040186a 31047438 31052508 Zm00001d040186 Zm00001d040186a,Zm00001d040186b simSplit
Zm00001d040186_T001.exon7 3 31047438 31047738 Zm00001d040186 31047438 31052508 Zm00001d040186 Zm00001d040186a,Zm00001d040186b simSplit
Zm00001d040186_T001.exon6 3 31047837 31047896 Zm00001d040186a 31047438 31052508 Zm00001d040186 Zm00001d040186a,Zm00001d040186b simSplit
Zm00001d040186_T001.exon6 3 31047837 31047896 Zm00001d040186 31047438 31052508 Zm00001d040186 Zm00001d040186a,Zm00001d040186b simSplit
Zm00001d040186_T001.exon5 3 31048064 31048129 Zm00001d040186a 31047438 31052508 Zm00001d040186 Zm00001d040186a,Zm00001d040186b simSplit
Zm00001d040186_T001.exon5 3 31048064 31048129 Zm00001d040186 31047438 31052508 Zm00001d040186 Zm00001d040186a,Zm00001d040186b simSplit
Zm00001d040186_T001.exon4 3 31048261 31048326 Zm00001d040186a 31047438 31052508 Zm00001d040186 Zm00001d040186a,Zm00001d040186b simSplit
Zm00001d040186_T001.exon4 3 31048261 31048326 Zm00001d040186 31047438 31052508 Zm00001d040186 Zm00001d040186a,Zm00001d040186b simSplit
Zm00001d040186_T001.exon3 3 31048458 31048667 Zm00001d040186a 31047438 31052508 Zm00001d040186 Zm00001d040186a,Zm00001d040186b simSplit
Zm00001d040186_T001.exon3 3 31048458 31048667 Zm00001d040186 31047438 31052508 Zm00001d040186 Zm00001d040186a,Zm00001d040186b simSplit
Zm00001d040186_T001.exon2 3 31050855 31051512 Zm00001d040186a 31047438 31052508 Zm00001d040186 Zm00001d040186a,Zm00001d040186b simSplit
Zm00001d040186_T001.exon2 3 31050855 31051512 Zm00001d040186 31047438 31052508 Zm00001d040186 Zm00001d040186a,Zm00001d040186b simSplit
Zm00001d040186_T001.exon1 3 31052083 31052508 Zm00001d040186b 31047438 31052508 Zm00001d040186 Zm00001d040186a,Zm00001d040186b simSplit
Zm00001d040186_T001.exon1 3 31052083 31052508 Zm00001d040186 31047438 31052508 Zm00001d040186 Zm00001d040186a,Zm00001d040186b simSplit
Zm00001d040242_T001.exon4 3 33401353 33401763 Zm00001d040242a 33401353 33402804 Zm00001d040242 Zm00001d040242a,Zm00001d040242b simSplit
Zm00001d040242_T001.exon4 3 33401353 33401763 Zm00001d040242 33401353 33402804 Zm00001d040242 Zm00001d040242a,Zm00001d040242b simSplit
Zm00001d040242_T001.exon3 3 33401887 33401938 Zm00001d040242a 33401353 33402804 Zm00001d040242 Zm00001d040242a,Zm00001d040242b simSplit
Zm00001d040242_T001.exon3 3 33401887 33401938 Zm00001d040242 33401353 33402804 Zm00001d040242 Zm00001d040242a,Zm00001d040242b simSplit
Zm00001d040242_T001.exon2 3 33402066 33402180 Zm00001d040242a 33401353 33402804 Zm00001d040242 Zm00001d040242a,Zm00001d040242b simSplit
Zm00001d040242_T001.exon2 3 33402066 33402180 Zm00001d040242 33401353 33402804 Zm00001d040242 Zm00001d040242a,Zm00001d040242b simSplit
Zm00001d040242_T001.exon1 3 33402291 33402804 Zm00001d040242b 33401353 33402804 Zm00001d040242 Zm00001d040242a,Zm00001d040242b simSplit
Zm00001d040242_T001.exon1 3 33402291 33402804 Zm00001d040242 33401353 33402804 Zm00001d040242 Zm00001d040242a,Zm00001d040242b simSplit
Zm00001d040243_T002.exon15 3 33410918 33411196 Zm00001d040243a 33410918 33414673 Zm00001d040243 Zm00001d040243a,Zm00001d040243b simSplit
Zm00001d040243_T002.exon15 3 33410918 33411196 Zm00001d040243 33410918 33414673 Zm00001d040243 Zm00001d040243a,Zm00001d040243b simSplit
Zm00001d040243_T002.exon14 3 33411389 33411503 Zm00001d040243a 33410918 33414673 Zm00001d040243 Zm00001d040243a,Zm00001d040243b simSplit
Zm00001d040243_T002.exon14 3 33411389 33411503 Zm00001d040243 33410918 33414673 Zm00001d040243 Zm00001d040243a,Zm00001d040243b simSplit
Zm00001d040243_T002.exon13 3 33411592 33411651 Zm00001d040243a 33410918 33414673 Zm00001d040243 Zm00001d040243a,Zm00001d040243b simSplit
Zm00001d040243_T002.exon13 3 33411592 33411651 Zm00001d040243 33410918 33414673 Zm00001d040243 Zm00001d040243a,Zm00001d040243b simSplit
Zm00001d040243_T002.exon12 3 33411760 33411810 Zm00001d040243a 33410918 33414673 Zm00001d040243 Zm00001d040243a,Zm00001d040243b simSplit
Zm00001d040243_T002.exon12 3 33411760 33411810 Zm00001d040243 33410918 33414673 Zm00001d040243 Zm00001d040243a,Zm00001d040243b simSplit
Zm00001d040243_T002.exon11 3 33411950 33412009 Zm00001d040243a 33410918 33414673 Zm00001d040243 Zm00001d040243a,Zm00001d040243b simSplit
Zm00001d040243_T002.exon11 3 33411950 33412009 Zm00001d040243 33410918 33414673 Zm00001d040243 Zm00001d040243a,Zm00001d040243b simSplit
Zm00001d040243_T002.exon10 3 33412096 33412205 Zm00001d040243a 33410918 33414673 Zm00001d040243 Zm00001d040243a,Zm00001d040243b simSplit
Zm00001d040243_T002.exon10 3 33412096 33412205 Zm00001d040243 33410918 33414673 Zm00001d040243 Zm00001d040243a,Zm00001d040243b simSplit
Zm00001d040243_T002.exon9 3 33412303 33412387 Zm00001d040243a 33410918 33414673 Zm00001d040243 Zm00001d040243a,Zm00001d040243b simSplit
Zm00001d040243_T002.exon9 3 33412303 33412387 Zm00001d040243 33410918 33414673 Zm00001d040243 Zm00001d040243a,Zm00001d040243b simSplit
Zm00001d040243_T002.exon8 3 33412471 33412731 Zm00001d040243a 33410918 33414673 Zm00001d040243 Zm00001d040243a,Zm00001d040243b simSplit
Zm00001d040243_T002.exon8 3 33412471 33412731 Zm00001d040243 33410918 33414673 Zm00001d040243 Zm00001d040243a,Zm00001d040243b simSplit
Zm00001d040243_T002.exon7 3 33413038 33413102 Zm00001d040243a 33410918 33414673 Zm00001d040243 Zm00001d040243a,Zm00001d040243b simSplit
Zm00001d040243_T002.exon7 3 33413038 33413102 Zm00001d040243 33410918 33414673 Zm00001d040243 Zm00001d040243a,Zm00001d040243b simSplit
Zm00001d040243_T002.exon6 3 33413350 33413425 Zm00001d040243a 33410918 33414673 Zm00001d040243 Zm00001d040243a,Zm00001d040243b simSplit
Zm00001d040243_T002.exon6 3 33413350 33413425 Zm00001d040243 33410918 33414673 Zm00001d040243 Zm00001d040243a,Zm00001d040243b simSplit
Zm00001d040243_T002.exon5 3 33413544 33413609 Zm00001d040243a 33410918 33414673 Zm00001d040243 Zm00001d040243a,Zm00001d040243b simSplit
Zm00001d040243_T002.exon5 3 33413544 33413609 Zm00001d040243 33410918 33414673 Zm00001d040243 Zm00001d040243a,Zm00001d040243b simSplit
Zm00001d040243_T002.exon4 3 33413698 33413763 Zm00001d040243a 33410918 33414673 Zm00001d040243 Zm00001d040243a,Zm00001d040243b simSplit
Zm00001d040243_T002.exon4 3 33413698 33413763 Zm00001d040243 33410918 33414673 Zm00001d040243 Zm00001d040243a,Zm00001d040243b simSplit
Zm00001d040243_T002.exon3 3 33414134 33414223 Zm00001d040243a 33410918 33414673 Zm00001d040243 Zm00001d040243a,Zm00001d040243b simSplit
Zm00001d040243_T002.exon3 3 33414134 33414223 Zm00001d040243 33410918 33414673 Zm00001d040243 Zm00001d040243a,Zm00001d040243b simSplit
Zm00001d040243_T002.exon2 3 33414310 33414372 Zm00001d040243a 33410918 33414673 Zm00001d040243 Zm00001d040243a,Zm00001d040243b simSplit
Zm00001d040243_T002.exon2 3 33414310 33414372 Zm00001d040243 33410918 33414673 Zm00001d040243 Zm00001d040243a,Zm00001d040243b simSplit
Zm00001d040243_T002.exon1 3 33414474 33414673 Zm00001d040243b 33410918 33414673 Zm00001d040243 Zm00001d040243a,Zm00001d040243b simSplit
Zm00001d040243_T002.exon1 3 33414474 33414673 Zm00001d040243 33410918 33414673 Zm00001d040243 Zm00001d040243a,Zm00001d040243b simSplit
Zm00001d040248_T001.exon5 3 33740978 33742379 Zm00001d040248a 33740978 33743632 Zm00001d040248 Zm00001d040248a,Zm00001d040248b simSplit
Zm00001d040248_T001.exon5 3 33740978 33742379 Zm00001d040248 33740978 33743632 Zm00001d040248 Zm00001d040248a,Zm00001d040248b simSplit
Zm00001d040248_T001.exon4 3 33742464 33742586 Zm00001d040248a 33740978 33743632 Zm00001d040248 Zm00001d040248a,Zm00001d040248b simSplit
Zm00001d040248_T001.exon4 3 33742464 33742586 Zm00001d040248 33740978 33743632 Zm00001d040248 Zm00001d040248a,Zm00001d040248b simSplit
Zm00001d040248_T001.exon3 3 33742656 33742903 Zm00001d040248a 33740978 33743632 Zm00001d040248 Zm00001d040248a,Zm00001d040248b simSplit
Zm00001d040248_T001.exon3 3 33742656 33742903 Zm00001d040248 33740978 33743632 Zm00001d040248 Zm00001d040248a,Zm00001d040248b simSplit
Zm00001d040248_T001.exon2 3 33743039 33743190 Zm00001d040248a 33740978 33743632 Zm00001d040248 Zm00001d040248a,Zm00001d040248b simSplit
Zm00001d040248_T001.exon2 3 33743039 33743190 Zm00001d040248 33740978 33743632 Zm00001d040248 Zm00001d040248a,Zm00001d040248b simSplit
Zm00001d040248_T001.exon1 3 33743417 33743632 Zm00001d040248b 33740978 33743632 Zm00001d040248 Zm00001d040248a,Zm00001d040248b simSplit
Zm00001d040248_T001.exon1 3 33743417 33743632 Zm00001d040248 33740978 33743632 Zm00001d040248 Zm00001d040248a,Zm00001d040248b simSplit
Zm00001d040251_T001.exon1 3 33857210 33857793 Zm00001d040251a 33857210 33859958 Zm00001d040251 Zm00001d040251a,Zm00001d040251b simSplit
Zm00001d040251_T001.exon1 3 33857210 33857793 Zm00001d040251 33857210 33859958 Zm00001d040251 Zm00001d040251a,Zm00001d040251b simSplit
Zm00001d040251_T003.exon2 3 33857887 33858091 Zm00001d040251a 33857210 33859958 Zm00001d040251 Zm00001d040251a,Zm00001d040251b simSplit
Zm00001d040251_T003.exon2 3 33857887 33858091 Zm00001d040251 33857210 33859958 Zm00001d040251 Zm00001d040251a,Zm00001d040251b simSplit
Zm00001d040251_T003.exon3 3 33858259 33858414 Zm00001d040251a 33857210 33859958 Zm00001d040251 Zm00001d040251a,Zm00001d040251b simSplit
Zm00001d040251_T003.exon3 3 33858259 33858414 Zm00001d040251 33857210 33859958 Zm00001d040251 Zm00001d040251a,Zm00001d040251b simSplit
Zm00001d040251_T001.exon4 3 33858661 33859119 Zm00001d040251a 33857210 33859958 Zm00001d040251 Zm00001d040251a,Zm00001d040251b simSplit
Zm00001d040251_T001.exon4 3 33858661 33859119 Zm00001d040251 33857210 33859958 Zm00001d040251 Zm00001d040251a,Zm00001d040251b simSplit
Zm00001d040251_T001.exon5 3 33859214 33859332 Zm00001d040251b 33857210 33859958 Zm00001d040251 Zm00001d040251a,Zm00001d040251b simSplit
Zm00001d040251_T001.exon5 3 33859214 33859332 Zm00001d040251 33857210 33859958 Zm00001d040251 Zm00001d040251a,Zm00001d040251b simSplit
Zm00001d040251_T003.exon6 3 33859414 33859958 Zm00001d040251b 33857210 33859958 Zm00001d040251 Zm00001d040251a,Zm00001d040251b simSplit
Zm00001d040251_T003.exon6 3 33859414 33859958 Zm00001d040251 33857210 33859958 Zm00001d040251 Zm00001d040251a,Zm00001d040251b simSplit
Zm00001d040256_T001.exon1 3 34251100 34251394 Zm00001d040256a 34251100 34253343 Zm00001d040256 Zm00001d040256a,Zm00001d040256b simSplit
Zm00001d040256_T001.exon1 3 34251100 34251394 Zm00001d040256 34251100 34253343 Zm00001d040256 Zm00001d040256a,Zm00001d040256b simSplit
Zm00001d040256_T001.exon2 3 34251820 34251931 Zm00001d040256a 34251100 34253343 Zm00001d040256 Zm00001d040256a,Zm00001d040256b simSplit
Zm00001d040256_T001.exon2 3 34251820 34251931 Zm00001d040256 34251100 34253343 Zm00001d040256 Zm00001d040256a,Zm00001d040256b simSplit
Zm00001d040256_T001.exon3 3 34252070 34252128 Zm00001d040256b 34251100 34253343 Zm00001d040256 Zm00001d040256a,Zm00001d040256b simSplit
Zm00001d040256_T001.exon3 3 34252070 34252128 Zm00001d040256 34251100 34253343 Zm00001d040256 Zm00001d040256a,Zm00001d040256b simSplit
Zm00001d040256_T001.exon4 3 34252243 34252249 Zm00001d040256b 34251100 34253343 Zm00001d040256 Zm00001d040256a,Zm00001d040256b simSplit
Zm00001d040256_T001.exon4 3 34252243 34252249 Zm00001d040256 34251100 34253343 Zm00001d040256 Zm00001d040256a,Zm00001d040256b simSplit
Zm00001d040256_T001.exon5 3 34252436 34252543 Zm00001d040256b 34251100 34253343 Zm00001d040256 Zm00001d040256a,Zm00001d040256b simSplit
Zm00001d040256_T001.exon5 3 34252436 34252543 Zm00001d040256 34251100 34253343 Zm00001d040256 Zm00001d040256a,Zm00001d040256b simSplit
Zm00001d040256_T001.exon6 3 34252621 34252711 Zm00001d040256b 34251100 34253343 Zm00001d040256 Zm00001d040256a,Zm00001d040256b simSplit
Zm00001d040256_T001.exon6 3 34252621 34252711 Zm00001d040256 34251100 34253343 Zm00001d040256 Zm00001d040256a,Zm00001d040256b simSplit
Zm00001d040256_T001.exon7 3 34252955 34253119 Zm00001d040256b 34251100 34253343 Zm00001d040256 Zm00001d040256a,Zm00001d040256b simSplit
Zm00001d040256_T001.exon7 3 34252955 34253119 Zm00001d040256 34251100 34253343 Zm00001d040256 Zm00001d040256a,Zm00001d040256b simSplit
Zm00001d040256_T001.exon8 3 34253335 34253343 Zm00001d040256b 34251100 34253343 Zm00001d040256 Zm00001d040256a,Zm00001d040256b simSplit
Zm00001d040256_T001.exon8 3 34253335 34253343 Zm00001d040256 34251100 34253343 Zm00001d040256 Zm00001d040256a,Zm00001d040256b simSplit
Zm00001d040264_T001.exon4 3 34730647 34731459 Zm00001d040264a 34730647 34732561 Zm00001d040264 Zm00001d040264a,Zm00001d040264b simSplit
Zm00001d040264_T001.exon4 3 34730647 34731459 Zm00001d040264 34730647 34732561 Zm00001d040264 Zm00001d040264a,Zm00001d040264b simSplit
Zm00001d040264_T001.exon3 3 34731589 34731640 Zm00001d040264b 34730647 34732561 Zm00001d040264 Zm00001d040264a,Zm00001d040264b simSplit
Zm00001d040264_T001.exon3 3 34731589 34731640 Zm00001d040264 34730647 34732561 Zm00001d040264 Zm00001d040264a,Zm00001d040264b simSplit
Zm00001d040264_T001.exon2 3 34731792 34731980 Zm00001d040264b 34730647 34732561 Zm00001d040264 Zm00001d040264a,Zm00001d040264b simSplit
Zm00001d040264_T001.exon2 3 34731792 34731980 Zm00001d040264 34730647 34732561 Zm00001d040264 Zm00001d040264a,Zm00001d040264b simSplit
Zm00001d040264_T001.exon1 3 34732050 34732561 Zm00001d040264b 34730647 34732561 Zm00001d040264 Zm00001d040264a,Zm00001d040264b simSplit
Zm00001d040264_T001.exon1 3 34732050 34732561 Zm00001d040264 34730647 34732561 Zm00001d040264 Zm00001d040264a,Zm00001d040264b simSplit
Zm00001d040274_T004.exon1 3 35350457 35350732 Zm00001d040274a 35350457 35356233 Zm00001d040274 Zm00001d040274a,Zm00001d040274b simSplit
Zm00001d040274_T004.exon1 3 35350457 35350732 Zm00001d040274 35350457 35356233 Zm00001d040274 Zm00001d040274a,Zm00001d040274b simSplit
Zm00001d040274_T004.exon2 3 35352207 35352303 Zm00001d040274a 35350457 35356233 Zm00001d040274 Zm00001d040274a,Zm00001d040274b simSplit
Zm00001d040274_T004.exon2 3 35352207 35352303 Zm00001d040274 35350457 35356233 Zm00001d040274 Zm00001d040274a,Zm00001d040274b simSplit
Zm00001d040274_T004.exon3 3 35352415 35352506 Zm00001d040274a 35350457 35356233 Zm00001d040274 Zm00001d040274a,Zm00001d040274b simSplit
Zm00001d040274_T004.exon3 3 35352415 35352506 Zm00001d040274 35350457 35356233 Zm00001d040274 Zm00001d040274a,Zm00001d040274b simSplit
Zm00001d040274_T004.exon4 3 35352590 35352721 Zm00001d040274a 35350457 35356233 Zm00001d040274 Zm00001d040274a,Zm00001d040274b simSplit
Zm00001d040274_T004.exon4 3 35352590 35352721 Zm00001d040274 35350457 35356233 Zm00001d040274 Zm00001d040274a,Zm00001d040274b simSplit
Zm00001d040274_T004.exon5 3 35352820 35353005 Zm00001d040274a 35350457 35356233 Zm00001d040274 Zm00001d040274a,Zm00001d040274b simSplit
Zm00001d040274_T004.exon5 3 35352820 35353005 Zm00001d040274 35350457 35356233 Zm00001d040274 Zm00001d040274a,Zm00001d040274b simSplit
Zm00001d040274_T004.exon6 3 35353084 35353247 Zm00001d040274a 35350457 35356233 Zm00001d040274 Zm00001d040274a,Zm00001d040274b simSplit
Zm00001d040274_T004.exon6 3 35353084 35353247 Zm00001d040274 35350457 35356233 Zm00001d040274 Zm00001d040274a,Zm00001d040274b simSplit
Zm00001d040274_T004.exon7 3 35353354 35353432 Zm00001d040274a 35350457 35356233 Zm00001d040274 Zm00001d040274a,Zm00001d040274b simSplit
Zm00001d040274_T004.exon7 3 35353354 35353432 Zm00001d040274 35350457 35356233 Zm00001d040274 Zm00001d040274a,Zm00001d040274b simSplit
Zm00001d040274_T004.exon8 3 35353794 35354292 Zm00001d040274a 35350457 35356233 Zm00001d040274 Zm00001d040274a,Zm00001d040274b simSplit
Zm00001d040274_T004.exon8 3 35353794 35354292 Zm00001d040274 35350457 35356233 Zm00001d040274 Zm00001d040274a,Zm00001d040274b simSplit
Zm00001d040274_T004.exon9 3 35354549 35354680 Zm00001d040274a 35350457 35356233 Zm00001d040274 Zm00001d040274a,Zm00001d040274b simSplit
Zm00001d040274_T004.exon9 3 35354549 35354680 Zm00001d040274 35350457 35356233 Zm00001d040274 Zm00001d040274a,Zm00001d040274b simSplit
Zm00001d040274_T004.exon10 3 35355031 35355158 Zm00001d040274a 35350457 35356233 Zm00001d040274 Zm00001d040274a,Zm00001d040274b simSplit
Zm00001d040274_T004.exon10 3 35355031 35355158 Zm00001d040274 35350457 35356233 Zm00001d040274 Zm00001d040274a,Zm00001d040274b simSplit
Zm00001d040274_T004.exon11 3 35355273 35355651 Zm00001d040274a 35350457 35356233 Zm00001d040274 Zm00001d040274a,Zm00001d040274b simSplit
Zm00001d040274_T004.exon11 3 35355273 35355651 Zm00001d040274 35350457 35356233 Zm00001d040274 Zm00001d040274a,Zm00001d040274b simSplit
Zm00001d040274_T004.exon12 3 35355764 35356233 Zm00001d040274b 35350457 35356233 Zm00001d040274 Zm00001d040274a,Zm00001d040274b simSplit
Zm00001d040274_T004.exon12 3 35355764 35356233 Zm00001d040274 35350457 35356233 Zm00001d040274 Zm00001d040274a,Zm00001d040274b simSplit
Zm00001d040279_T012.exon25 3 35510676 35511199 Zm00001d040279a 35510676 35520277 Zm00001d040279 Zm00001d040279a,Zm00001d040279b simSplit
Zm00001d040279_T012.exon25 3 35510676 35511199 Zm00001d040279 35510676 35520277 Zm00001d040279 Zm00001d040279a,Zm00001d040279b simSplit
Zm00001d040279_T002.exon23 3 35511898 35512055 Zm00001d040279a 35510676 35520277 Zm00001d040279 Zm00001d040279a,Zm00001d040279b simSplit
Zm00001d040279_T002.exon23 3 35511898 35512055 Zm00001d040279 35510676 35520277 Zm00001d040279 Zm00001d040279a,Zm00001d040279b simSplit
Zm00001d040279_T002.exon22 3 35512136 35512318 Zm00001d040279a 35510676 35520277 Zm00001d040279 Zm00001d040279a,Zm00001d040279b simSplit
Zm00001d040279_T002.exon22 3 35512136 35512318 Zm00001d040279 35510676 35520277 Zm00001d040279 Zm00001d040279a,Zm00001d040279b simSplit
Zm00001d040279_T002.exon21 3 35512440 35512535 Zm00001d040279b 35510676 35520277 Zm00001d040279 Zm00001d040279a,Zm00001d040279b simSplit
Zm00001d040279_T002.exon21 3 35512440 35512535 Zm00001d040279 35510676 35520277 Zm00001d040279 Zm00001d040279a,Zm00001d040279b simSplit
Zm00001d040279_T021.exon19 3 35512615 35512743 Zm00001d040279b 35510676 35520277 Zm00001d040279 Zm00001d040279a,Zm00001d040279b simSplit
Zm00001d040279_T021.exon19 3 35512615 35512743 Zm00001d040279 35510676 35520277 Zm00001d040279 Zm00001d040279a,Zm00001d040279b simSplit
Zm00001d040279_T002.exon20 3 35512987 35513166 Zm00001d040279b 35510676 35520277 Zm00001d040279 Zm00001d040279a,Zm00001d040279b simSplit
Zm00001d040279_T002.exon20 3 35512987 35513166 Zm00001d040279 35510676 35520277 Zm00001d040279 Zm00001d040279a,Zm00001d040279b simSplit
Zm00001d040279_T002.exon19 3 35513245 35513355 Zm00001d040279b 35510676 35520277 Zm00001d040279 Zm00001d040279a,Zm00001d040279b simSplit
Zm00001d040279_T002.exon19 3 35513245 35513355 Zm00001d040279 35510676 35520277 Zm00001d040279 Zm00001d040279a,Zm00001d040279b simSplit
Zm00001d040279_T002.exon18 3 35513428 35513583 Zm00001d040279b 35510676 35520277 Zm00001d040279 Zm00001d040279a,Zm00001d040279b simSplit
Zm00001d040279_T002.exon18 3 35513428 35513583 Zm00001d040279 35510676 35520277 Zm00001d040279 Zm00001d040279a,Zm00001d040279b simSplit
Zm00001d040279_T002.exon17 3 35513673 35513768 Zm00001d040279b 35510676 35520277 Zm00001d040279 Zm00001d040279a,Zm00001d040279b simSplit
Zm00001d040279_T002.exon17 3 35513673 35513768 Zm00001d040279 35510676 35520277 Zm00001d040279 Zm00001d040279a,Zm00001d040279b simSplit
Zm00001d040279_T002.exon16 3 35513866 35514036 Zm00001d040279b 35510676 35520277 Zm00001d040279 Zm00001d040279a,Zm00001d040279b simSplit
Zm00001d040279_T002.exon16 3 35513866 35514036 Zm00001d040279 35510676 35520277 Zm00001d040279 Zm00001d040279a,Zm00001d040279b simSplit
Zm00001d040279_T002.exon15 3 35514110 35514353 Zm00001d040279b 35510676 35520277 Zm00001d040279 Zm00001d040279a,Zm00001d040279b simSplit
Zm00001d040279_T002.exon15 3 35514110 35514353 Zm00001d040279 35510676 35520277 Zm00001d040279 Zm00001d040279a,Zm00001d040279b simSplit
Zm00001d040279_T002.exon14 3 35514451 35514578 Zm00001d040279b 35510676 35520277 Zm00001d040279 Zm00001d040279a,Zm00001d040279b simSplit
Zm00001d040279_T002.exon14 3 35514451 35514578 Zm00001d040279 35510676 35520277 Zm00001d040279 Zm00001d040279a,Zm00001d040279b simSplit
Zm00001d040279_T002.exon13 3 35515216 35515308 Zm00001d040279b 35510676 35520277 Zm00001d040279 Zm00001d040279a,Zm00001d040279b simSplit
Zm00001d040279_T002.exon13 3 35515216 35515308 Zm00001d040279 35510676 35520277 Zm00001d040279 Zm00001d040279a,Zm00001d040279b simSplit
Zm00001d040279_T002.exon12 3 35515389 35515484 Zm00001d040279b 35510676 35520277 Zm00001d040279 Zm00001d040279a,Zm00001d040279b simSplit
Zm00001d040279_T002.exon12 3 35515389 35515484 Zm00001d040279 35510676 35520277 Zm00001d040279 Zm00001d040279a,Zm00001d040279b simSplit
Zm00001d040279_T002.exon11 3 35515562 35515635 Zm00001d040279b 35510676 35520277 Zm00001d040279 Zm00001d040279a,Zm00001d040279b simSplit
Zm00001d040279_T002.exon11 3 35515562 35515635 Zm00001d040279 35510676 35520277 Zm00001d040279 Zm00001d040279a,Zm00001d040279b simSplit
Zm00001d040279_T002.exon10 3 35515776 35515845 Zm00001d040279b 35510676 35520277 Zm00001d040279 Zm00001d040279a,Zm00001d040279b simSplit
Zm00001d040279_T002.exon10 3 35515776 35515845 Zm00001d040279 35510676 35520277 Zm00001d040279 Zm00001d040279a,Zm00001d040279b simSplit
Zm00001d040279_T002.exon9 3 35515973 35516082 Zm00001d040279b 35510676 35520277 Zm00001d040279 Zm00001d040279a,Zm00001d040279b simSplit
Zm00001d040279_T002.exon9 3 35515973 35516082 Zm00001d040279 35510676 35520277 Zm00001d040279 Zm00001d040279a,Zm00001d040279b simSplit
Zm00001d040279_T002.exon8 3 35516222 35516357 Zm00001d040279b 35510676 35520277 Zm00001d040279 Zm00001d040279a,Zm00001d040279b simSplit
Zm00001d040279_T002.exon8 3 35516222 35516357 Zm00001d040279 35510676 35520277 Zm00001d040279 Zm00001d040279a,Zm00001d040279b simSplit
Zm00001d040279_T002.exon7 3 35516447 35516547 Zm00001d040279b 35510676 35520277 Zm00001d040279 Zm00001d040279a,Zm00001d040279b simSplit
Zm00001d040279_T002.exon7 3 35516447 35516547 Zm00001d040279 35510676 35520277 Zm00001d040279 Zm00001d040279a,Zm00001d040279b simSplit
Zm00001d040279_T002.exon6 3 35517232 35517349 Zm00001d040279b 35510676 35520277 Zm00001d040279 Zm00001d040279a,Zm00001d040279b simSplit
Zm00001d040279_T002.exon6 3 35517232 35517349 Zm00001d040279 35510676 35520277 Zm00001d040279 Zm00001d040279a,Zm00001d040279b simSplit
Zm00001d040279_T002.exon5 3 35517428 35517602 Zm00001d040279b 35510676 35520277 Zm00001d040279 Zm00001d040279a,Zm00001d040279b simSplit
Zm00001d040279_T002.exon5 3 35517428 35517602 Zm00001d040279 35510676 35520277 Zm00001d040279 Zm00001d040279a,Zm00001d040279b simSplit
Zm00001d040279_T001.exon4 3 35517695 35517853 Zm00001d040279b 35510676 35520277 Zm00001d040279 Zm00001d040279a,Zm00001d040279b simSplit
Zm00001d040279_T001.exon4 3 35517695 35517853 Zm00001d040279 35510676 35520277 Zm00001d040279 Zm00001d040279a,Zm00001d040279b simSplit
Zm00001d040279_T002.exon3 3 35518359 35518472 Zm00001d040279b 35510676 35520277 Zm00001d040279 Zm00001d040279a,Zm00001d040279b simSplit
Zm00001d040279_T002.exon3 3 35518359 35518472 Zm00001d040279 35510676 35520277 Zm00001d040279 Zm00001d040279a,Zm00001d040279b simSplit
Zm00001d040279_T002.exon2 3 35518596 35518775 Zm00001d040279b 35510676 35520277 Zm00001d040279 Zm00001d040279a,Zm00001d040279b simSplit
Zm00001d040279_T002.exon2 3 35518596 35518775 Zm00001d040279 35510676 35520277 Zm00001d040279 Zm00001d040279a,Zm00001d040279b simSplit
Zm00001d040279_T002.exon1 3 35519832 35520277 Zm00001d040279b 35510676 35520277 Zm00001d040279 Zm00001d040279a,Zm00001d040279b simSplit
Zm00001d040279_T002.exon1 3 35519832 35520277 Zm00001d040279 35510676 35520277 Zm00001d040279 Zm00001d040279a,Zm00001d040279b simSplit
Zm00001d040314_T001.exon1 3 37618168 37618664 Zm00001d040314a 37618168 37622190 Zm00001d040314 Zm00001d040314a,Zm00001d040314b simSplit
Zm00001d040314_T001.exon1 3 37618168 37618664 Zm00001d040314 37618168 37622190 Zm00001d040314 Zm00001d040314a,Zm00001d040314b simSplit
Zm00001d040314_T002.exon2 3 37618768 37621284 Zm00001d040314b 37618168 37622190 Zm00001d040314 Zm00001d040314a,Zm00001d040314b simSplit
Zm00001d040314_T002.exon2 3 37618768 37621284 Zm00001d040314 37618168 37622190 Zm00001d040314 Zm00001d040314a,Zm00001d040314b simSplit
Zm00001d040314_T002.exon3 3 37621375 37621617 Zm00001d040314b 37618168 37622190 Zm00001d040314 Zm00001d040314a,Zm00001d040314b simSplit
Zm00001d040314_T002.exon3 3 37621375 37621617 Zm00001d040314 37618168 37622190 Zm00001d040314 Zm00001d040314a,Zm00001d040314b simSplit
Zm00001d040314_T002.exon4 3 37621712 37622190 Zm00001d040314b 37618168 37622190 Zm00001d040314 Zm00001d040314a,Zm00001d040314b simSplit
Zm00001d040314_T002.exon4 3 37621712 37622190 Zm00001d040314 37618168 37622190 Zm00001d040314 Zm00001d040314a,Zm00001d040314b simSplit
Zm00001d040320_T002.exon13 3 37923664 37924170 Zm00001d040320a 37923664 37936751 Zm00001d040320 Zm00001d040320a,Zm00001d040320b simSplit
Zm00001d040320_T002.exon13 3 37923664 37924170 Zm00001d040320 37923664 37936751 Zm00001d040320 Zm00001d040320a,Zm00001d040320b simSplit
Zm00001d040320_T002.exon12 3 37926606 37926743 Zm00001d040320a 37923664 37936751 Zm00001d040320 Zm00001d040320a,Zm00001d040320b simSplit
Zm00001d040320_T002.exon12 3 37926606 37926743 Zm00001d040320 37923664 37936751 Zm00001d040320 Zm00001d040320a,Zm00001d040320b simSplit
Zm00001d040320_T002.exon11 3 37926813 37926891 Zm00001d040320a 37923664 37936751 Zm00001d040320 Zm00001d040320a,Zm00001d040320b simSplit
Zm00001d040320_T002.exon11 3 37926813 37926891 Zm00001d040320 37923664 37936751 Zm00001d040320 Zm00001d040320a,Zm00001d040320b simSplit
Zm00001d040320_T002.exon10 3 37930446 37930675 Zm00001d040320b 37923664 37936751 Zm00001d040320 Zm00001d040320a,Zm00001d040320b simSplit
Zm00001d040320_T002.exon10 3 37930446 37930675 Zm00001d040320 37923664 37936751 Zm00001d040320 Zm00001d040320a,Zm00001d040320b simSplit
Zm00001d040320_T002.exon9 3 37931832 37932038 Zm00001d040320b 37923664 37936751 Zm00001d040320 Zm00001d040320a,Zm00001d040320b simSplit
Zm00001d040320_T002.exon9 3 37931832 37932038 Zm00001d040320 37923664 37936751 Zm00001d040320 Zm00001d040320a,Zm00001d040320b simSplit
Zm00001d040320_T002.exon8 3 37932212 37932281 Zm00001d040320b 37923664 37936751 Zm00001d040320 Zm00001d040320a,Zm00001d040320b simSplit
Zm00001d040320_T002.exon8 3 37932212 37932281 Zm00001d040320 37923664 37936751 Zm00001d040320 Zm00001d040320a,Zm00001d040320b simSplit
Zm00001d040320_T002.exon7 3 37932374 37932612 Zm00001d040320b 37923664 37936751 Zm00001d040320 Zm00001d040320a,Zm00001d040320b simSplit
Zm00001d040320_T002.exon7 3 37932374 37932612 Zm00001d040320 37923664 37936751 Zm00001d040320 Zm00001d040320a,Zm00001d040320b simSplit
Zm00001d040320_T002.exon6 3 37932720 37932872 Zm00001d040320b 37923664 37936751 Zm00001d040320 Zm00001d040320a,Zm00001d040320b simSplit
Zm00001d040320_T002.exon6 3 37932720 37932872 Zm00001d040320 37923664 37936751 Zm00001d040320 Zm00001d040320a,Zm00001d040320b simSplit
Zm00001d040320_T002.exon5 3 37933584 37933713 Zm00001d040320b 37923664 37936751 Zm00001d040320 Zm00001d040320a,Zm00001d040320b simSplit
Zm00001d040320_T002.exon5 3 37933584 37933713 Zm00001d040320 37923664 37936751 Zm00001d040320 Zm00001d040320a,Zm00001d040320b simSplit
Zm00001d040320_T002.exon4 3 37934249 37934479 Zm00001d040320b 37923664 37936751 Zm00001d040320 Zm00001d040320a,Zm00001d040320b simSplit
Zm00001d040320_T002.exon4 3 37934249 37934479 Zm00001d040320 37923664 37936751 Zm00001d040320 Zm00001d040320a,Zm00001d040320b simSplit
Zm00001d040320_T002.exon3 3 37934962 37935743 Zm00001d040320b 37923664 37936751 Zm00001d040320 Zm00001d040320a,Zm00001d040320b simSplit
Zm00001d040320_T002.exon3 3 37934962 37935743 Zm00001d040320 37923664 37936751 Zm00001d040320 Zm00001d040320a,Zm00001d040320b simSplit
Zm00001d040320_T002.exon2 3 37935840 37936376 Zm00001d040320b 37923664 37936751 Zm00001d040320 Zm00001d040320a,Zm00001d040320b simSplit
Zm00001d040320_T002.exon2 3 37935840 37936376 Zm00001d040320 37923664 37936751 Zm00001d040320 Zm00001d040320a,Zm00001d040320b simSplit
Zm00001d040320_T002.exon1 3 37936576 37936751 Zm00001d040320b 37923664 37936751 Zm00001d040320 Zm00001d040320a,Zm00001d040320b simSplit
Zm00001d040320_T002.exon1 3 37936576 37936751 Zm00001d040320 37923664 37936751 Zm00001d040320 Zm00001d040320a,Zm00001d040320b simSplit
Zm00001d040321_T001.exon1 3 37993717 37993786 Zm00001d040321a 37993717 37995805 Zm00001d040321 Zm00001d040321a,Zm00001d040321b simSplit
Zm00001d040321_T001.exon1 3 37993717 37993786 Zm00001d040321 37993717 37995805 Zm00001d040321 Zm00001d040321a,Zm00001d040321b simSplit
Zm00001d040321_T001.exon2 3 37994035 37994337 Zm00001d040321a 37993717 37995805 Zm00001d040321 Zm00001d040321a,Zm00001d040321b simSplit
Zm00001d040321_T001.exon2 3 37994035 37994337 Zm00001d040321 37993717 37995805 Zm00001d040321 Zm00001d040321a,Zm00001d040321b simSplit
Zm00001d040321_T001.exon3 3 37994372 37994471 Zm00001d040321a 37993717 37995805 Zm00001d040321 Zm00001d040321a,Zm00001d040321b simSplit
Zm00001d040321_T001.exon3 3 37994372 37994471 Zm00001d040321 37993717 37995805 Zm00001d040321 Zm00001d040321a,Zm00001d040321b simSplit
Zm00001d040321_T001.exon4 3 37994739 37995078 Zm00001d040321b 37993717 37995805 Zm00001d040321 Zm00001d040321a,Zm00001d040321b simSplit
Zm00001d040321_T001.exon4 3 37994739 37995078 Zm00001d040321 37993717 37995805 Zm00001d040321 Zm00001d040321a,Zm00001d040321b simSplit
Zm00001d040321_T001.exon5 3 37995136 37995272 Zm00001d040321b 37993717 37995805 Zm00001d040321 Zm00001d040321a,Zm00001d040321b simSplit
Zm00001d040321_T001.exon5 3 37995136 37995272 Zm00001d040321 37993717 37995805 Zm00001d040321 Zm00001d040321a,Zm00001d040321b simSplit
Zm00001d040321_T001.exon6 3 37995366 37995805 Zm00001d040321b 37993717 37995805 Zm00001d040321 Zm00001d040321a,Zm00001d040321b simSplit
Zm00001d040321_T001.exon6 3 37995366 37995805 Zm00001d040321 37993717 37995805 Zm00001d040321 Zm00001d040321a,Zm00001d040321b simSplit
Zm00001d040325_T003.exon6 3 38294402 38296123 Zm00001d040325a 38294402 38299380 Zm00001d040325 Zm00001d040325a,Zm00001d040325b simSplit
Zm00001d040325_T003.exon6 3 38294402 38296123 Zm00001d040325 38294402 38299380 Zm00001d040325 Zm00001d040325a,Zm00001d040325b simSplit
Zm00001d040325_T003.exon5 3 38296232 38296362 Zm00001d040325a 38294402 38299380 Zm00001d040325 Zm00001d040325a,Zm00001d040325b simSplit
Zm00001d040325_T003.exon5 3 38296232 38296362 Zm00001d040325 38294402 38299380 Zm00001d040325 Zm00001d040325a,Zm00001d040325b simSplit
Zm00001d040325_T001.exon4 3 38297558 38297647 Zm00001d040325a 38294402 38299380 Zm00001d040325 Zm00001d040325a,Zm00001d040325b simSplit
Zm00001d040325_T001.exon4 3 38297558 38297647 Zm00001d040325 38294402 38299380 Zm00001d040325 Zm00001d040325a,Zm00001d040325b simSplit
Zm00001d040325_T003.exon3 3 38298098 38298114 Zm00001d040325a 38294402 38299380 Zm00001d040325 Zm00001d040325a,Zm00001d040325b simSplit
Zm00001d040325_T003.exon3 3 38298098 38298114 Zm00001d040325 38294402 38299380 Zm00001d040325 Zm00001d040325a,Zm00001d040325b simSplit
Zm00001d040325_T001.exon2 3 38298815 38298919 Zm00001d040325b 38294402 38299380 Zm00001d040325 Zm00001d040325a,Zm00001d040325b simSplit
Zm00001d040325_T001.exon2 3 38298815 38298919 Zm00001d040325 38294402 38299380 Zm00001d040325 Zm00001d040325a,Zm00001d040325b simSplit
Zm00001d040325_T004.exon1 3 38299060 38299380 Zm00001d040325b 38294402 38299380 Zm00001d040325 Zm00001d040325a,Zm00001d040325b simSplit
Zm00001d040325_T004.exon1 3 38299060 38299380 Zm00001d040325 38294402 38299380 Zm00001d040325 Zm00001d040325a,Zm00001d040325b simSplit
Zm00001d040341_T001.exon1 3 38862363 38862629 Zm00001d040341a 38862363 38865341 Zm00001d040341 Zm00001d040341a,Zm00001d040341b simSplit
Zm00001d040341_T001.exon1 3 38862363 38862629 Zm00001d040341 38862363 38865341 Zm00001d040341 Zm00001d040341a,Zm00001d040341b simSplit
Zm00001d040341_T001.exon2 3 38862745 38862774 Zm00001d040341a 38862363 38865341 Zm00001d040341 Zm00001d040341a,Zm00001d040341b simSplit
Zm00001d040341_T001.exon2 3 38862745 38862774 Zm00001d040341 38862363 38865341 Zm00001d040341 Zm00001d040341a,Zm00001d040341b simSplit
Zm00001d040341_T001.exon3 3 38863458 38863616 Zm00001d040341a 38862363 38865341 Zm00001d040341 Zm00001d040341a,Zm00001d040341b simSplit
Zm00001d040341_T001.exon3 3 38863458 38863616 Zm00001d040341 38862363 38865341 Zm00001d040341 Zm00001d040341a,Zm00001d040341b simSplit
Zm00001d040341_T001.exon4 3 38864244 38864338 Zm00001d040341b 38862363 38865341 Zm00001d040341 Zm00001d040341a,Zm00001d040341b simSplit
Zm00001d040341_T001.exon4 3 38864244 38864338 Zm00001d040341 38862363 38865341 Zm00001d040341 Zm00001d040341a,Zm00001d040341b simSplit
Zm00001d040341_T001.exon5 3 38864781 38865341 Zm00001d040341b 38862363 38865341 Zm00001d040341 Zm00001d040341a,Zm00001d040341b simSplit
Zm00001d040341_T001.exon5 3 38864781 38865341 Zm00001d040341 38862363 38865341 Zm00001d040341 Zm00001d040341a,Zm00001d040341b simSplit
Zm00001d040357_T004.exon6 3 39649161 39649423 Zm00001d040357a 39649161 39653554 Zm00001d040357 Zm00001d040357a,Zm00001d040357b simSplit
Zm00001d040357_T004.exon6 3 39649161 39649423 Zm00001d040357 39649161 39653554 Zm00001d040357 Zm00001d040357a,Zm00001d040357b simSplit
Zm00001d040357_T004.exon5 3 39649514 39649571 Zm00001d040357b 39649161 39653554 Zm00001d040357 Zm00001d040357a,Zm00001d040357b simSplit
Zm00001d040357_T004.exon5 3 39649514 39649571 Zm00001d040357 39649161 39653554 Zm00001d040357 Zm00001d040357a,Zm00001d040357b simSplit
Zm00001d040357_T004.exon4 3 39650137 39650270 Zm00001d040357b 39649161 39653554 Zm00001d040357 Zm00001d040357a,Zm00001d040357b simSplit
Zm00001d040357_T004.exon4 3 39650137 39650270 Zm00001d040357 39649161 39653554 Zm00001d040357 Zm00001d040357a,Zm00001d040357b simSplit
Zm00001d040357_T004.exon3 3 39650353 39651018 Zm00001d040357b 39649161 39653554 Zm00001d040357 Zm00001d040357a,Zm00001d040357b simSplit
Zm00001d040357_T004.exon3 3 39650353 39651018 Zm00001d040357 39649161 39653554 Zm00001d040357 Zm00001d040357a,Zm00001d040357b simSplit
Zm00001d040357_T004.exon2 3 39651726 39652542 Zm00001d040357b 39649161 39653554 Zm00001d040357 Zm00001d040357a,Zm00001d040357b simSplit
Zm00001d040357_T004.exon2 3 39651726 39652542 Zm00001d040357 39649161 39653554 Zm00001d040357 Zm00001d040357a,Zm00001d040357b simSplit
Zm00001d040357_T004.exon1 3 39652718 39653554 Zm00001d040357b 39649161 39653554 Zm00001d040357 Zm00001d040357a,Zm00001d040357b simSplit
Zm00001d040357_T004.exon1 3 39652718 39653554 Zm00001d040357 39649161 39653554 Zm00001d040357 Zm00001d040357a,Zm00001d040357b simSplit
Zm00001d040360_T001.exon1 3 39908343 39908458 Zm00001d040360a 39908343 39913413 Zm00001d040360 Zm00001d040360a,Zm00001d040360b simSplit
Zm00001d040360_T001.exon1 3 39908343 39908458 Zm00001d040360 39908343 39913413 Zm00001d040360 Zm00001d040360a,Zm00001d040360b simSplit
Zm00001d040360_T001.exon2 3 39909506 39909615 Zm00001d040360b 39908343 39913413 Zm00001d040360 Zm00001d040360a,Zm00001d040360b simSplit
Zm00001d040360_T001.exon2 3 39909506 39909615 Zm00001d040360 39908343 39913413 Zm00001d040360 Zm00001d040360a,Zm00001d040360b simSplit
Zm00001d040360_T001.exon3 3 39909708 39909887 Zm00001d040360b 39908343 39913413 Zm00001d040360 Zm00001d040360a,Zm00001d040360b simSplit
Zm00001d040360_T001.exon3 3 39909708 39909887 Zm00001d040360 39908343 39913413 Zm00001d040360 Zm00001d040360a,Zm00001d040360b simSplit
Zm00001d040360_T001.exon4 3 39911329 39911427 Zm00001d040360b 39908343 39913413 Zm00001d040360 Zm00001d040360a,Zm00001d040360b simSplit
Zm00001d040360_T001.exon4 3 39911329 39911427 Zm00001d040360 39908343 39913413 Zm00001d040360 Zm00001d040360a,Zm00001d040360b simSplit
Zm00001d040360_T001.exon5 3 39912022 39912264 Zm00001d040360b 39908343 39913413 Zm00001d040360 Zm00001d040360a,Zm00001d040360b simSplit
Zm00001d040360_T001.exon5 3 39912022 39912264 Zm00001d040360 39908343 39913413 Zm00001d040360 Zm00001d040360a,Zm00001d040360b simSplit
Zm00001d040360_T001.exon6 3 39912805 39913413 Zm00001d040360b 39908343 39913413 Zm00001d040360 Zm00001d040360a,Zm00001d040360b simSplit
Zm00001d040360_T001.exon6 3 39912805 39913413 Zm00001d040360 39908343 39913413 Zm00001d040360 Zm00001d040360a,Zm00001d040360b simSplit
Zm00001d040366_T004.exon9 3 40204627 40204633 Zm00001d040366a 40204627 40225799 Zm00001d040366 Zm00001d040366a,Zm00001d040366b simSplit
Zm00001d040366_T004.exon9 3 40204627 40204633 Zm00001d040366 40204627 40225799 Zm00001d040366 Zm00001d040366a,Zm00001d040366b simSplit
Zm00001d040366_T004.exon8 3 40204770 40204822 Zm00001d040366a 40204627 40225799 Zm00001d040366 Zm00001d040366a,Zm00001d040366b simSplit
Zm00001d040366_T004.exon8 3 40204770 40204822 Zm00001d040366 40204627 40225799 Zm00001d040366 Zm00001d040366a,Zm00001d040366b simSplit
Zm00001d040366_T004.exon7 3 40204890 40204983 Zm00001d040366b 40204627 40225799 Zm00001d040366 Zm00001d040366a,Zm00001d040366b simSplit
Zm00001d040366_T004.exon7 3 40204890 40204983 Zm00001d040366 40204627 40225799 Zm00001d040366 Zm00001d040366a,Zm00001d040366b simSplit
Zm00001d040366_T004.exon6 3 40207745 40207793 Zm00001d040366b 40204627 40225799 Zm00001d040366 Zm00001d040366a,Zm00001d040366b simSplit
Zm00001d040366_T004.exon6 3 40207745 40207793 Zm00001d040366 40204627 40225799 Zm00001d040366 Zm00001d040366a,Zm00001d040366b simSplit
Zm00001d040366_T004.exon5 3 40215400 40215442 Zm00001d040366b 40204627 40225799 Zm00001d040366 Zm00001d040366a,Zm00001d040366b simSplit
Zm00001d040366_T004.exon5 3 40215400 40215442 Zm00001d040366 40204627 40225799 Zm00001d040366 Zm00001d040366a,Zm00001d040366b simSplit
Zm00001d040366_T004.exon4 3 40215557 40215622 Zm00001d040366b 40204627 40225799 Zm00001d040366 Zm00001d040366a,Zm00001d040366b simSplit
Zm00001d040366_T004.exon4 3 40215557 40215622 Zm00001d040366 40204627 40225799 Zm00001d040366 Zm00001d040366a,Zm00001d040366b simSplit
Zm00001d040366_T004.exon3 3 40215828 40215902 Zm00001d040366b 40204627 40225799 Zm00001d040366 Zm00001d040366a,Zm00001d040366b simSplit
Zm00001d040366_T004.exon3 3 40215828 40215902 Zm00001d040366 40204627 40225799 Zm00001d040366 Zm00001d040366a,Zm00001d040366b simSplit
Zm00001d040366_T004.exon2 3 40219636 40219698 Zm00001d040366b 40204627 40225799 Zm00001d040366 Zm00001d040366a,Zm00001d040366b simSplit
Zm00001d040366_T004.exon2 3 40219636 40219698 Zm00001d040366 40204627 40225799 Zm00001d040366 Zm00001d040366a,Zm00001d040366b simSplit
Zm00001d040366_T001.exon2 3 40219809 40219854 Zm00001d040366b 40204627 40225799 Zm00001d040366 Zm00001d040366a,Zm00001d040366b simSplit
Zm00001d040366_T001.exon2 3 40219809 40219854 Zm00001d040366 40204627 40225799 Zm00001d040366 Zm00001d040366a,Zm00001d040366b simSplit
Zm00001d040366_T003.exon2 3 40219937 40220040 Zm00001d040366b 40204627 40225799 Zm00001d040366 Zm00001d040366a,Zm00001d040366b simSplit
Zm00001d040366_T003.exon2 3 40219937 40220040 Zm00001d040366 40204627 40225799 Zm00001d040366 Zm00001d040366a,Zm00001d040366b simSplit
Zm00001d040366_T004.exon1 3 40225640 40225799 Zm00001d040366b 40204627 40225799 Zm00001d040366 Zm00001d040366a,Zm00001d040366b simSplit
Zm00001d040366_T004.exon1 3 40225640 40225799 Zm00001d040366 40204627 40225799 Zm00001d040366 Zm00001d040366a,Zm00001d040366b simSplit
Zm00001d040370_T001.exon5 3 40525886 40525952 Zm00001d040370a 40525886 40528005 Zm00001d040370 Zm00001d040370a,Zm00001d040370b simSplit
Zm00001d040370_T001.exon5 3 40525886 40525952 Zm00001d040370 40525886 40528005 Zm00001d040370 Zm00001d040370a,Zm00001d040370b simSplit
Zm00001d040370_T001.exon4 3 40526558 40526676 Zm00001d040370b 40525886 40528005 Zm00001d040370 Zm00001d040370a,Zm00001d040370b simSplit
Zm00001d040370_T001.exon4 3 40526558 40526676 Zm00001d040370 40525886 40528005 Zm00001d040370 Zm00001d040370a,Zm00001d040370b simSplit
Zm00001d040370_T001.exon3 3 40527125 40527420 Zm00001d040370b 40525886 40528005 Zm00001d040370 Zm00001d040370a,Zm00001d040370b simSplit
Zm00001d040370_T001.exon3 3 40527125 40527420 Zm00001d040370 40525886 40528005 Zm00001d040370 Zm00001d040370a,Zm00001d040370b simSplit
Zm00001d040370_T001.exon2 3 40527520 40527587 Zm00001d040370b 40525886 40528005 Zm00001d040370 Zm00001d040370a,Zm00001d040370b simSplit
Zm00001d040370_T001.exon2 3 40527520 40527587 Zm00001d040370 40525886 40528005 Zm00001d040370 Zm00001d040370a,Zm00001d040370b simSplit
Zm00001d040370_T001.exon1 3 40527881 40528005 Zm00001d040370b 40525886 40528005 Zm00001d040370 Zm00001d040370a,Zm00001d040370b simSplit
Zm00001d040370_T001.exon1 3 40527881 40528005 Zm00001d040370 40525886 40528005 Zm00001d040370 Zm00001d040370a,Zm00001d040370b simSplit
Zm00001d040371_T003.exon1 3 40532916 40533206 Zm00001d040371a 40532916 40546508 Zm00001d040371 Zm00001d040371a,Zm00001d040371b simSplit
Zm00001d040371_T003.exon1 3 40532916 40533206 Zm00001d040371 40532916 40546508 Zm00001d040371 Zm00001d040371a,Zm00001d040371b simSplit
Zm00001d040371_T003.exon2 3 40534058 40534200 Zm00001d040371a 40532916 40546508 Zm00001d040371 Zm00001d040371a,Zm00001d040371b simSplit
Zm00001d040371_T003.exon2 3 40534058 40534200 Zm00001d040371 40532916 40546508 Zm00001d040371 Zm00001d040371a,Zm00001d040371b simSplit
Zm00001d040371_T003.exon3 3 40537749 40537968 Zm00001d040371b 40532916 40546508 Zm00001d040371 Zm00001d040371a,Zm00001d040371b simSplit
Zm00001d040371_T003.exon3 3 40537749 40537968 Zm00001d040371 40532916 40546508 Zm00001d040371 Zm00001d040371a,Zm00001d040371b simSplit
Zm00001d040371_T003.exon4 3 40538055 40538317 Zm00001d040371b 40532916 40546508 Zm00001d040371 Zm00001d040371a,Zm00001d040371b simSplit
Zm00001d040371_T003.exon4 3 40538055 40538317 Zm00001d040371 40532916 40546508 Zm00001d040371 Zm00001d040371a,Zm00001d040371b simSplit
Zm00001d040371_T003.exon5 3 40543766 40544037 Zm00001d040371b 40532916 40546508 Zm00001d040371 Zm00001d040371a,Zm00001d040371b simSplit
Zm00001d040371_T003.exon5 3 40543766 40544037 Zm00001d040371 40532916 40546508 Zm00001d040371 Zm00001d040371a,Zm00001d040371b simSplit
Zm00001d040371_T003.exon6 3 40544331 40544485 Zm00001d040371b 40532916 40546508 Zm00001d040371 Zm00001d040371a,Zm00001d040371b simSplit
Zm00001d040371_T003.exon6 3 40544331 40544485 Zm00001d040371 40532916 40546508 Zm00001d040371 Zm00001d040371a,Zm00001d040371b simSplit
Zm00001d040371_T003.exon7 3 40544596 40544858 Zm00001d040371b 40532916 40546508 Zm00001d040371 Zm00001d040371a,Zm00001d040371b simSplit
Zm00001d040371_T003.exon7 3 40544596 40544858 Zm00001d040371 40532916 40546508 Zm00001d040371 Zm00001d040371a,Zm00001d040371b simSplit
Zm00001d040371_T003.exon8 3 40545672 40545734 Zm00001d040371b 40532916 40546508 Zm00001d040371 Zm00001d040371a,Zm00001d040371b simSplit
Zm00001d040371_T003.exon8 3 40545672 40545734 Zm00001d040371 40532916 40546508 Zm00001d040371 Zm00001d040371a,Zm00001d040371b simSplit
Zm00001d040371_T003.exon9 3 40546050 40546508 Zm00001d040371b 40532916 40546508 Zm00001d040371 Zm00001d040371a,Zm00001d040371b simSplit
Zm00001d040371_T003.exon9 3 40546050 40546508 Zm00001d040371 40532916 40546508 Zm00001d040371 Zm00001d040371a,Zm00001d040371b simSplit
Zm00001d040378_T001.exon5 3 40797071 40797241 Zm00001d040378a 40797071 40798611 Zm00001d040378 Zm00001d040378a,Zm00001d040378b simSplit
Zm00001d040378_T001.exon5 3 40797071 40797241 Zm00001d040378 40797071 40798611 Zm00001d040378 Zm00001d040378a,Zm00001d040378b simSplit
Zm00001d040378_T001.exon4 3 40797678 40797762 Zm00001d040378a 40797071 40798611 Zm00001d040378 Zm00001d040378a,Zm00001d040378b simSplit
Zm00001d040378_T001.exon4 3 40797678 40797762 Zm00001d040378 40797071 40798611 Zm00001d040378 Zm00001d040378a,Zm00001d040378b simSplit
Zm00001d040378_T001.exon3 3 40797857 40797984 Zm00001d040378a 40797071 40798611 Zm00001d040378 Zm00001d040378a,Zm00001d040378b simSplit
Zm00001d040378_T001.exon3 3 40797857 40797984 Zm00001d040378 40797071 40798611 Zm00001d040378 Zm00001d040378a,Zm00001d040378b simSplit
Zm00001d040378_T001.exon2 3 40798215 40798338 Zm00001d040378a 40797071 40798611 Zm00001d040378 Zm00001d040378a,Zm00001d040378b simSplit
Zm00001d040378_T001.exon2 3 40798215 40798338 Zm00001d040378 40797071 40798611 Zm00001d040378 Zm00001d040378a,Zm00001d040378b simSplit
Zm00001d040378_T001.exon1 3 40798410 40798611 Zm00001d040378b 40797071 40798611 Zm00001d040378 Zm00001d040378a,Zm00001d040378b simSplit
Zm00001d040378_T001.exon1 3 40798410 40798611 Zm00001d040378 40797071 40798611 Zm00001d040378 Zm00001d040378a,Zm00001d040378b simSplit
Zm00001d040411_T004.exon4 3 42015311 42017353 Zm00001d040411a 42015311 42022734 Zm00001d040411 Zm00001d040411a,Zm00001d040411b simSplit
Zm00001d040411_T004.exon4 3 42015311 42017353 Zm00001d040411 42015311 42022734 Zm00001d040411 Zm00001d040411a,Zm00001d040411b simSplit
Zm00001d040411_T001.exon5 3 42017447 42017601 Zm00001d040411b 42015311 42022734 Zm00001d040411 Zm00001d040411a,Zm00001d040411b simSplit
Zm00001d040411_T001.exon5 3 42017447 42017601 Zm00001d040411 42015311 42022734 Zm00001d040411 Zm00001d040411a,Zm00001d040411b simSplit
Zm00001d040411_T001.exon4 3 42019547 42019613 Zm00001d040411b 42015311 42022734 Zm00001d040411 Zm00001d040411a,Zm00001d040411b simSplit
Zm00001d040411_T001.exon4 3 42019547 42019613 Zm00001d040411 42015311 42022734 Zm00001d040411 Zm00001d040411a,Zm00001d040411b simSplit
Zm00001d040411_T004.exon1 3 42019902 42022734 Zm00001d040411b 42015311 42022734 Zm00001d040411 Zm00001d040411a,Zm00001d040411b simSplit
Zm00001d040411_T004.exon1 3 42019902 42022734 Zm00001d040411 42015311 42022734 Zm00001d040411 Zm00001d040411a,Zm00001d040411b simSplit
Zm00001d040413_T001.exon1 3 42223446 42223527 Zm00001d040413a 42223446 42229577 Zm00001d040413 Zm00001d040413a,Zm00001d040413b simSplit
Zm00001d040413_T001.exon1 3 42223446 42223527 Zm00001d040413 42223446 42229577 Zm00001d040413 Zm00001d040413a,Zm00001d040413b simSplit
Zm00001d040413_T001.exon2 3 42223598 42223777 Zm00001d040413a 42223446 42229577 Zm00001d040413 Zm00001d040413a,Zm00001d040413b simSplit
Zm00001d040413_T001.exon2 3 42223598 42223777 Zm00001d040413 42223446 42229577 Zm00001d040413 Zm00001d040413a,Zm00001d040413b simSplit
Zm00001d040413_T001.exon3 3 42223871 42223966 Zm00001d040413a 42223446 42229577 Zm00001d040413 Zm00001d040413a,Zm00001d040413b simSplit
Zm00001d040413_T001.exon3 3 42223871 42223966 Zm00001d040413 42223446 42229577 Zm00001d040413 Zm00001d040413a,Zm00001d040413b simSplit
Zm00001d040413_T001.exon4 3 42224046 42224156 Zm00001d040413a 42223446 42229577 Zm00001d040413 Zm00001d040413a,Zm00001d040413b simSplit
Zm00001d040413_T001.exon4 3 42224046 42224156 Zm00001d040413 42223446 42229577 Zm00001d040413 Zm00001d040413a,Zm00001d040413b simSplit
Zm00001d040413_T001.exon5 3 42224236 42224345 Zm00001d040413a 42223446 42229577 Zm00001d040413 Zm00001d040413a,Zm00001d040413b simSplit
Zm00001d040413_T001.exon5 3 42224236 42224345 Zm00001d040413 42223446 42229577 Zm00001d040413 Zm00001d040413a,Zm00001d040413b simSplit
Zm00001d040413_T001.exon6 3 42224547 42224814 Zm00001d040413a 42223446 42229577 Zm00001d040413 Zm00001d040413a,Zm00001d040413b simSplit
Zm00001d040413_T001.exon6 3 42224547 42224814 Zm00001d040413 42223446 42229577 Zm00001d040413 Zm00001d040413a,Zm00001d040413b simSplit
Zm00001d040413_T001.exon7 3 42225034 42225105 Zm00001d040413a 42223446 42229577 Zm00001d040413 Zm00001d040413a,Zm00001d040413b simSplit
Zm00001d040413_T001.exon7 3 42225034 42225105 Zm00001d040413 42223446 42229577 Zm00001d040413 Zm00001d040413a,Zm00001d040413b simSplit
Zm00001d040413_T001.exon8 3 42225191 42225311 Zm00001d040413a 42223446 42229577 Zm00001d040413 Zm00001d040413a,Zm00001d040413b simSplit
Zm00001d040413_T001.exon8 3 42225191 42225311 Zm00001d040413 42223446 42229577 Zm00001d040413 Zm00001d040413a,Zm00001d040413b simSplit
Zm00001d040413_T001.exon9 3 42225618 42226065 Zm00001d040413b 42223446 42229577 Zm00001d040413 Zm00001d040413a,Zm00001d040413b simSplit
Zm00001d040413_T001.exon9 3 42225618 42226065 Zm00001d040413 42223446 42229577 Zm00001d040413 Zm00001d040413a,Zm00001d040413b simSplit
Zm00001d040413_T001.exon10 3 42226284 42227305 Zm00001d040413b 42223446 42229577 Zm00001d040413 Zm00001d040413a,Zm00001d040413b simSplit
Zm00001d040413_T001.exon10 3 42226284 42227305 Zm00001d040413 42223446 42229577 Zm00001d040413 Zm00001d040413a,Zm00001d040413b simSplit
Zm00001d040413_T001.exon11 3 42227382 42227460 Zm00001d040413b 42223446 42229577 Zm00001d040413 Zm00001d040413a,Zm00001d040413b simSplit
Zm00001d040413_T001.exon11 3 42227382 42227460 Zm00001d040413 42223446 42229577 Zm00001d040413 Zm00001d040413a,Zm00001d040413b simSplit
Zm00001d040413_T001.exon12 3 42227565 42229577 Zm00001d040413b 42223446 42229577 Zm00001d040413 Zm00001d040413a,Zm00001d040413b simSplit
Zm00001d040413_T001.exon12 3 42227565 42229577 Zm00001d040413 42223446 42229577 Zm00001d040413 Zm00001d040413a,Zm00001d040413b simSplit
Zm00001d040416_T005.exon19 3 42358266 42358659 Zm00001d040416a 42358266 42375725 Zm00001d040416 Zm00001d040416a,Zm00001d040416b simSplit
Zm00001d040416_T005.exon19 3 42358266 42358659 Zm00001d040416 42358266 42375725 Zm00001d040416 Zm00001d040416a,Zm00001d040416b simSplit
Zm00001d040416_T003.exon5 3 42358746 42358876 Zm00001d040416a 42358266 42375725 Zm00001d040416 Zm00001d040416a,Zm00001d040416b simSplit
Zm00001d040416_T003.exon5 3 42358746 42358876 Zm00001d040416 42358266 42375725 Zm00001d040416 Zm00001d040416a,Zm00001d040416b simSplit
Zm00001d040416_T003.exon4 3 42359161 42359266 Zm00001d040416a 42358266 42375725 Zm00001d040416 Zm00001d040416a,Zm00001d040416b simSplit
Zm00001d040416_T003.exon4 3 42359161 42359266 Zm00001d040416 42358266 42375725 Zm00001d040416 Zm00001d040416a,Zm00001d040416b simSplit
Zm00001d040416_T003.exon3 3 42359348 42359401 Zm00001d040416a 42358266 42375725 Zm00001d040416 Zm00001d040416a,Zm00001d040416b simSplit
Zm00001d040416_T003.exon3 3 42359348 42359401 Zm00001d040416 42358266 42375725 Zm00001d040416 Zm00001d040416a,Zm00001d040416b simSplit
Zm00001d040416_T003.exon2 3 42363396 42363512 Zm00001d040416a 42358266 42375725 Zm00001d040416 Zm00001d040416a,Zm00001d040416b simSplit
Zm00001d040416_T003.exon2 3 42363396 42363512 Zm00001d040416 42358266 42375725 Zm00001d040416 Zm00001d040416a,Zm00001d040416b simSplit
Zm00001d040416_T004.exon16 3 42363581 42363694 Zm00001d040416a 42358266 42375725 Zm00001d040416 Zm00001d040416a,Zm00001d040416b simSplit
Zm00001d040416_T004.exon16 3 42363581 42363694 Zm00001d040416 42358266 42375725 Zm00001d040416 Zm00001d040416a,Zm00001d040416b simSplit
Zm00001d040416_T004.exon15 3 42364325 42364392 Zm00001d040416a 42358266 42375725 Zm00001d040416 Zm00001d040416a,Zm00001d040416b simSplit
Zm00001d040416_T004.exon15 3 42364325 42364392 Zm00001d040416 42358266 42375725 Zm00001d040416 Zm00001d040416a,Zm00001d040416b simSplit
Zm00001d040416_T004.exon14 3 42364510 42364624 Zm00001d040416a 42358266 42375725 Zm00001d040416 Zm00001d040416a,Zm00001d040416b simSplit
Zm00001d040416_T004.exon14 3 42364510 42364624 Zm00001d040416 42358266 42375725 Zm00001d040416 Zm00001d040416a,Zm00001d040416b simSplit
Zm00001d040416_T004.exon13 3 42365293 42365421 Zm00001d040416a 42358266 42375725 Zm00001d040416 Zm00001d040416a,Zm00001d040416b simSplit
Zm00001d040416_T004.exon13 3 42365293 42365421 Zm00001d040416 42358266 42375725 Zm00001d040416 Zm00001d040416a,Zm00001d040416b simSplit
Zm00001d040416_T001.exon12 3 42365530 42365628 Zm00001d040416a 42358266 42375725 Zm00001d040416 Zm00001d040416a,Zm00001d040416b simSplit
Zm00001d040416_T001.exon12 3 42365530 42365628 Zm00001d040416 42358266 42375725 Zm00001d040416 Zm00001d040416a,Zm00001d040416b simSplit
Zm00001d040416_T001.exon11 3 42365879 42366020 Zm00001d040416a 42358266 42375725 Zm00001d040416 Zm00001d040416a,Zm00001d040416b simSplit
Zm00001d040416_T001.exon11 3 42365879 42366020 Zm00001d040416 42358266 42375725 Zm00001d040416 Zm00001d040416a,Zm00001d040416b simSplit
Zm00001d040416_T001.exon10 3 42366793 42366863 Zm00001d040416a 42358266 42375725 Zm00001d040416 Zm00001d040416a,Zm00001d040416b simSplit
Zm00001d040416_T001.exon10 3 42366793 42366863 Zm00001d040416 42358266 42375725 Zm00001d040416 Zm00001d040416a,Zm00001d040416b simSplit
Zm00001d040416_T001.exon9 3 42367796 42367900 Zm00001d040416b 42358266 42375725 Zm00001d040416 Zm00001d040416a,Zm00001d040416b simSplit
Zm00001d040416_T001.exon9 3 42367796 42367900 Zm00001d040416 42358266 42375725 Zm00001d040416 Zm00001d040416a,Zm00001d040416b simSplit
Zm00001d040416_T001.exon8 3 42368800 42368876 Zm00001d040416b 42358266 42375725 Zm00001d040416 Zm00001d040416a,Zm00001d040416b simSplit
Zm00001d040416_T001.exon8 3 42368800 42368876 Zm00001d040416 42358266 42375725 Zm00001d040416 Zm00001d040416a,Zm00001d040416b simSplit
Zm00001d040416_T005.exon5 3 42368971 42371510 Zm00001d040416b 42358266 42375725 Zm00001d040416 Zm00001d040416a,Zm00001d040416b simSplit
Zm00001d040416_T005.exon5 3 42368971 42371510 Zm00001d040416 42358266 42375725 Zm00001d040416 Zm00001d040416a,Zm00001d040416b simSplit
Zm00001d040416_T005.exon4 3 42372618 42372731 Zm00001d040416b 42358266 42375725 Zm00001d040416 Zm00001d040416a,Zm00001d040416b simSplit
Zm00001d040416_T005.exon4 3 42372618 42372731 Zm00001d040416 42358266 42375725 Zm00001d040416 Zm00001d040416a,Zm00001d040416b simSplit
Zm00001d040416_T005.exon3 3 42372827 42372907 Zm00001d040416b 42358266 42375725 Zm00001d040416 Zm00001d040416a,Zm00001d040416b simSplit
Zm00001d040416_T005.exon3 3 42372827 42372907 Zm00001d040416 42358266 42375725 Zm00001d040416 Zm00001d040416a,Zm00001d040416b simSplit
Zm00001d040416_T005.exon2 3 42375292 42375418 Zm00001d040416b 42358266 42375725 Zm00001d040416 Zm00001d040416a,Zm00001d040416b simSplit
Zm00001d040416_T005.exon2 3 42375292 42375418 Zm00001d040416 42358266 42375725 Zm00001d040416 Zm00001d040416a,Zm00001d040416b simSplit
Zm00001d040416_T005.exon1 3 42375507 42375725 Zm00001d040416b 42358266 42375725 Zm00001d040416 Zm00001d040416a,Zm00001d040416b simSplit
Zm00001d040416_T005.exon1 3 42375507 42375725 Zm00001d040416 42358266 42375725 Zm00001d040416 Zm00001d040416a,Zm00001d040416b simSplit
Zm00001d040419_T001.exon6 3 42564249 42564412 Zm00001d040419a 42564249 42567739 Zm00001d040419 Zm00001d040419a,Zm00001d040419b simSplit
Zm00001d040419_T001.exon6 3 42564249 42564412 Zm00001d040419 42564249 42567739 Zm00001d040419 Zm00001d040419a,Zm00001d040419b simSplit
Zm00001d040419_T001.exon5 3 42565268 42565302 Zm00001d040419a 42564249 42567739 Zm00001d040419 Zm00001d040419a,Zm00001d040419b simSplit
Zm00001d040419_T001.exon5 3 42565268 42565302 Zm00001d040419 42564249 42567739 Zm00001d040419 Zm00001d040419a,Zm00001d040419b simSplit
Zm00001d040419_T001.exon4 3 42566315 42566375 Zm00001d040419a 42564249 42567739 Zm00001d040419 Zm00001d040419a,Zm00001d040419b simSplit
Zm00001d040419_T001.exon4 3 42566315 42566375 Zm00001d040419 42564249 42567739 Zm00001d040419 Zm00001d040419a,Zm00001d040419b simSplit
Zm00001d040419_T001.exon3 3 42566486 42566603 Zm00001d040419a 42564249 42567739 Zm00001d040419 Zm00001d040419a,Zm00001d040419b simSplit
Zm00001d040419_T001.exon3 3 42566486 42566603 Zm00001d040419 42564249 42567739 Zm00001d040419 Zm00001d040419a,Zm00001d040419b simSplit
Zm00001d040419_T001.exon2 3 42567279 42567333 Zm00001d040419b 42564249 42567739 Zm00001d040419 Zm00001d040419a,Zm00001d040419b simSplit
Zm00001d040419_T001.exon2 3 42567279 42567333 Zm00001d040419 42564249 42567739 Zm00001d040419 Zm00001d040419a,Zm00001d040419b simSplit
Zm00001d040419_T001.exon1 3 42567687 42567739 Zm00001d040419b 42564249 42567739 Zm00001d040419 Zm00001d040419a,Zm00001d040419b simSplit
Zm00001d040419_T001.exon1 3 42567687 42567739 Zm00001d040419 42564249 42567739 Zm00001d040419 Zm00001d040419a,Zm00001d040419b simSplit
Zm00001d040435_T001.exon5 3 43323740 43324130 Zm00001d040435a 43323740 43326702 Zm00001d040435 Zm00001d040435a,Zm00001d040435b simSplit
Zm00001d040435_T001.exon5 3 43323740 43324130 Zm00001d040435 43323740 43326702 Zm00001d040435 Zm00001d040435a,Zm00001d040435b simSplit
Zm00001d040435_T001.exon4 3 43325342 43325408 Zm00001d040435a 43323740 43326702 Zm00001d040435 Zm00001d040435a,Zm00001d040435b simSplit
Zm00001d040435_T001.exon4 3 43325342 43325408 Zm00001d040435 43323740 43326702 Zm00001d040435 Zm00001d040435a,Zm00001d040435b simSplit
Zm00001d040435_T001.exon3 3 43325485 43325536 Zm00001d040435a 43323740 43326702 Zm00001d040435 Zm00001d040435a,Zm00001d040435b simSplit
Zm00001d040435_T001.exon3 3 43325485 43325536 Zm00001d040435 43323740 43326702 Zm00001d040435 Zm00001d040435a,Zm00001d040435b simSplit
Zm00001d040435_T003.exon2 3 43326154 43326343 Zm00001d040435a 43323740 43326702 Zm00001d040435 Zm00001d040435a,Zm00001d040435b simSplit
Zm00001d040435_T003.exon2 3 43326154 43326343 Zm00001d040435 43323740 43326702 Zm00001d040435 Zm00001d040435a,Zm00001d040435b simSplit
Zm00001d040435_T003.exon1 3 43326498 43326702 Zm00001d040435b 43323740 43326702 Zm00001d040435 Zm00001d040435a,Zm00001d040435b simSplit
Zm00001d040435_T003.exon1 3 43326498 43326702 Zm00001d040435 43323740 43326702 Zm00001d040435 Zm00001d040435a,Zm00001d040435b simSplit
Zm00001d040488_T001.exon5 3 46462788 46463130 Zm00001d040488a 46462788 46464728 Zm00001d040488 Zm00001d040488a,Zm00001d040488b simSplit
Zm00001d040488_T001.exon5 3 46462788 46463130 Zm00001d040488 46462788 46464728 Zm00001d040488 Zm00001d040488a,Zm00001d040488b simSplit
Zm00001d040488_T001.exon4 3 46463840 46463963 Zm00001d040488b 46462788 46464728 Zm00001d040488 Zm00001d040488a,Zm00001d040488b simSplit
Zm00001d040488_T001.exon4 3 46463840 46463963 Zm00001d040488 46462788 46464728 Zm00001d040488 Zm00001d040488a,Zm00001d040488b simSplit
Zm00001d040488_T001.exon3 3 46464050 46464134 Zm00001d040488b 46462788 46464728 Zm00001d040488 Zm00001d040488a,Zm00001d040488b simSplit
Zm00001d040488_T001.exon3 3 46464050 46464134 Zm00001d040488 46462788 46464728 Zm00001d040488 Zm00001d040488a,Zm00001d040488b simSplit
Zm00001d040488_T001.exon2 3 46464220 46464496 Zm00001d040488b 46462788 46464728 Zm00001d040488 Zm00001d040488a,Zm00001d040488b simSplit
Zm00001d040488_T001.exon2 3 46464220 46464496 Zm00001d040488 46462788 46464728 Zm00001d040488 Zm00001d040488a,Zm00001d040488b simSplit
Zm00001d040488_T001.exon1 3 46464590 46464728 Zm00001d040488b 46462788 46464728 Zm00001d040488 Zm00001d040488a,Zm00001d040488b simSplit
Zm00001d040488_T001.exon1 3 46464590 46464728 Zm00001d040488 46462788 46464728 Zm00001d040488 Zm00001d040488a,Zm00001d040488b simSplit
Zm00001d040499_T001.exon13 3 46902050 46902090 Zm00001d040499a 46902050 46912273 Zm00001d040499 Zm00001d040499a,Zm00001d040499b simSplit
Zm00001d040499_T001.exon13 3 46902050 46902090 Zm00001d040499 46902050 46912273 Zm00001d040499 Zm00001d040499a,Zm00001d040499b simSplit
Zm00001d040499_T001.exon12 3 46902151 46902471 Zm00001d040499a 46902050 46912273 Zm00001d040499 Zm00001d040499a,Zm00001d040499b simSplit
Zm00001d040499_T001.exon12 3 46902151 46902471 Zm00001d040499 46902050 46912273 Zm00001d040499 Zm00001d040499a,Zm00001d040499b simSplit
Zm00001d040499_T001.exon11 3 46902972 46903021 Zm00001d040499a 46902050 46912273 Zm00001d040499 Zm00001d040499a,Zm00001d040499b simSplit
Zm00001d040499_T001.exon11 3 46902972 46903021 Zm00001d040499 46902050 46912273 Zm00001d040499 Zm00001d040499a,Zm00001d040499b simSplit
Zm00001d040499_T001.exon10 3 46903534 46903607 Zm00001d040499a 46902050 46912273 Zm00001d040499 Zm00001d040499a,Zm00001d040499b simSplit
Zm00001d040499_T001.exon10 3 46903534 46903607 Zm00001d040499 46902050 46912273 Zm00001d040499 Zm00001d040499a,Zm00001d040499b simSplit
Zm00001d040499_T001.exon9 3 46903764 46907098 Zm00001d040499a 46902050 46912273 Zm00001d040499 Zm00001d040499a,Zm00001d040499b simSplit
Zm00001d040499_T001.exon9 3 46903764 46907098 Zm00001d040499 46902050 46912273 Zm00001d040499 Zm00001d040499a,Zm00001d040499b simSplit
Zm00001d040499_T001.exon8 3 46907186 46908136 Zm00001d040499a 46902050 46912273 Zm00001d040499 Zm00001d040499a,Zm00001d040499b simSplit
Zm00001d040499_T001.exon8 3 46907186 46908136 Zm00001d040499 46902050 46912273 Zm00001d040499 Zm00001d040499a,Zm00001d040499b simSplit
Zm00001d040499_T001.exon7 3 46908223 46908294 Zm00001d040499a 46902050 46912273 Zm00001d040499 Zm00001d040499a,Zm00001d040499b simSplit
Zm00001d040499_T001.exon7 3 46908223 46908294 Zm00001d040499 46902050 46912273 Zm00001d040499 Zm00001d040499a,Zm00001d040499b simSplit
Zm00001d040499_T001.exon6 3 46908574 46909047 Zm00001d040499a 46902050 46912273 Zm00001d040499 Zm00001d040499a,Zm00001d040499b simSplit
Zm00001d040499_T001.exon6 3 46908574 46909047 Zm00001d040499 46902050 46912273 Zm00001d040499 Zm00001d040499a,Zm00001d040499b simSplit
Zm00001d040499_T001.exon5 3 46909128 46909238 Zm00001d040499a 46902050 46912273 Zm00001d040499 Zm00001d040499a,Zm00001d040499b simSplit
Zm00001d040499_T001.exon5 3 46909128 46909238 Zm00001d040499 46902050 46912273 Zm00001d040499 Zm00001d040499a,Zm00001d040499b simSplit
Zm00001d040499_T001.exon4 3 46909321 46909491 Zm00001d040499a 46902050 46912273 Zm00001d040499 Zm00001d040499a,Zm00001d040499b simSplit
Zm00001d040499_T001.exon4 3 46909321 46909491 Zm00001d040499 46902050 46912273 Zm00001d040499 Zm00001d040499a,Zm00001d040499b simSplit
Zm00001d040499_T001.exon3 3 46909835 46910014 Zm00001d040499a 46902050 46912273 Zm00001d040499 Zm00001d040499a,Zm00001d040499b simSplit
Zm00001d040499_T001.exon3 3 46909835 46910014 Zm00001d040499 46902050 46912273 Zm00001d040499 Zm00001d040499a,Zm00001d040499b simSplit
Zm00001d040499_T001.exon2 3 46910096 46910195 Zm00001d040499b 46902050 46912273 Zm00001d040499 Zm00001d040499a,Zm00001d040499b simSplit
Zm00001d040499_T001.exon2 3 46910096 46910195 Zm00001d040499 46902050 46912273 Zm00001d040499 Zm00001d040499a,Zm00001d040499b simSplit
Zm00001d040499_T001.exon1 3 46911169 46912273 Zm00001d040499b 46902050 46912273 Zm00001d040499 Zm00001d040499a,Zm00001d040499b simSplit
Zm00001d040499_T001.exon1 3 46911169 46912273 Zm00001d040499 46902050 46912273 Zm00001d040499 Zm00001d040499a,Zm00001d040499b simSplit
Zm00001d040503_T001.exon7 3 47223813 47223955 Zm00001d040503a 47223813 47241740 Zm00001d040503 Zm00001d040503a,Zm00001d040503b simSplit
Zm00001d040503_T001.exon7 3 47223813 47223955 Zm00001d040503 47223813 47241740 Zm00001d040503 Zm00001d040503a,Zm00001d040503b simSplit
Zm00001d040503_T001.exon6 3 47224521 47224665 Zm00001d040503a 47223813 47241740 Zm00001d040503 Zm00001d040503a,Zm00001d040503b simSplit
Zm00001d040503_T001.exon6 3 47224521 47224665 Zm00001d040503 47223813 47241740 Zm00001d040503 Zm00001d040503a,Zm00001d040503b simSplit
Zm00001d040503_T001.exon5 3 47224769 47224902 Zm00001d040503a 47223813 47241740 Zm00001d040503 Zm00001d040503a,Zm00001d040503b simSplit
Zm00001d040503_T001.exon5 3 47224769 47224902 Zm00001d040503 47223813 47241740 Zm00001d040503 Zm00001d040503a,Zm00001d040503b simSplit
Zm00001d040503_T001.exon4 3 47226103 47226594 Zm00001d040503a 47223813 47241740 Zm00001d040503 Zm00001d040503a,Zm00001d040503b simSplit
Zm00001d040503_T001.exon4 3 47226103 47226594 Zm00001d040503 47223813 47241740 Zm00001d040503 Zm00001d040503a,Zm00001d040503b simSplit
Zm00001d040503_T004.exon3 3 47227109 47227194 Zm00001d040503a 47223813 47241740 Zm00001d040503 Zm00001d040503a,Zm00001d040503b simSplit
Zm00001d040503_T004.exon3 3 47227109 47227194 Zm00001d040503 47223813 47241740 Zm00001d040503 Zm00001d040503a,Zm00001d040503b simSplit
Zm00001d040503_T007.exon4 3 47234062 47234245 Zm00001d040503a 47223813 47241740 Zm00001d040503 Zm00001d040503a,Zm00001d040503b simSplit
Zm00001d040503_T007.exon4 3 47234062 47234245 Zm00001d040503 47223813 47241740 Zm00001d040503 Zm00001d040503a,Zm00001d040503b simSplit
Zm00001d040503_T007.exon3 3 47234605 47236745 Zm00001d040503a 47223813 47241740 Zm00001d040503 Zm00001d040503a,Zm00001d040503b simSplit
Zm00001d040503_T007.exon3 3 47234605 47236745 Zm00001d040503 47223813 47241740 Zm00001d040503 Zm00001d040503a,Zm00001d040503b simSplit
Zm00001d040503_T004.exon2 3 47237807 47238316 Zm00001d040503b 47223813 47241740 Zm00001d040503 Zm00001d040503a,Zm00001d040503b simSplit
Zm00001d040503_T004.exon2 3 47237807 47238316 Zm00001d040503 47223813 47241740 Zm00001d040503 Zm00001d040503a,Zm00001d040503b simSplit
Zm00001d040503_T009.exon1 3 47239326 47241740 Zm00001d040503b 47223813 47241740 Zm00001d040503 Zm00001d040503a,Zm00001d040503b simSplit
Zm00001d040503_T009.exon1 3 47239326 47241740 Zm00001d040503 47223813 47241740 Zm00001d040503 Zm00001d040503a,Zm00001d040503b simSplit
Zm00001d040515_T002.exon1 3 47731374 47731671 Zm00001d040515a 47731374 47737817 Zm00001d040515 Zm00001d040515a,Zm00001d040515b simSplit
Zm00001d040515_T002.exon1 3 47731374 47731671 Zm00001d040515 47731374 47737817 Zm00001d040515 Zm00001d040515a,Zm00001d040515b simSplit
Zm00001d040515_T002.exon2 3 47734178 47734321 Zm00001d040515b 47731374 47737817 Zm00001d040515 Zm00001d040515a,Zm00001d040515b simSplit
Zm00001d040515_T002.exon2 3 47734178 47734321 Zm00001d040515 47731374 47737817 Zm00001d040515 Zm00001d040515a,Zm00001d040515b simSplit
Zm00001d040515_T002.exon3 3 47736193 47736318 Zm00001d040515b 47731374 47737817 Zm00001d040515 Zm00001d040515a,Zm00001d040515b simSplit
Zm00001d040515_T002.exon3 3 47736193 47736318 Zm00001d040515 47731374 47737817 Zm00001d040515 Zm00001d040515a,Zm00001d040515b simSplit
Zm00001d040515_T004.exon4 3 47736525 47736676 Zm00001d040515b 47731374 47737817 Zm00001d040515 Zm00001d040515a,Zm00001d040515b simSplit
Zm00001d040515_T004.exon4 3 47736525 47736676 Zm00001d040515 47731374 47737817 Zm00001d040515 Zm00001d040515a,Zm00001d040515b simSplit
Zm00001d040515_T002.exon5 3 47737146 47737596 Zm00001d040515b 47731374 47737817 Zm00001d040515 Zm00001d040515a,Zm00001d040515b simSplit
Zm00001d040515_T002.exon5 3 47737146 47737596 Zm00001d040515 47731374 47737817 Zm00001d040515 Zm00001d040515a,Zm00001d040515b simSplit
Zm00001d040515_T002.exon6 3 47737665 47737817 Zm00001d040515b 47731374 47737817 Zm00001d040515 Zm00001d040515a,Zm00001d040515b simSplit
Zm00001d040515_T002.exon6 3 47737665 47737817 Zm00001d040515 47731374 47737817 Zm00001d040515 Zm00001d040515a,Zm00001d040515b simSplit
Zm00001d040554_T001.exon1 3 49328805 49329143 Zm00001d040554a 49328805 49332591 Zm00001d040554 Zm00001d040554a,Zm00001d040554b simSplit
Zm00001d040554_T001.exon1 3 49328805 49329143 Zm00001d040554 49328805 49332591 Zm00001d040554 Zm00001d040554a,Zm00001d040554b simSplit
Zm00001d040554_T001.exon2 3 49329264 49329344 Zm00001d040554a 49328805 49332591 Zm00001d040554 Zm00001d040554a,Zm00001d040554b simSplit
Zm00001d040554_T001.exon2 3 49329264 49329344 Zm00001d040554 49328805 49332591 Zm00001d040554 Zm00001d040554a,Zm00001d040554b simSplit
Zm00001d040554_T001.exon3 3 49329483 49329677 Zm00001d040554a 49328805 49332591 Zm00001d040554 Zm00001d040554a,Zm00001d040554b simSplit
Zm00001d040554_T001.exon3 3 49329483 49329677 Zm00001d040554 49328805 49332591 Zm00001d040554 Zm00001d040554a,Zm00001d040554b simSplit
Zm00001d040554_T001.exon4 3 49330961 49331281 Zm00001d040554a 49328805 49332591 Zm00001d040554 Zm00001d040554a,Zm00001d040554b simSplit
Zm00001d040554_T001.exon4 3 49330961 49331281 Zm00001d040554 49328805 49332591 Zm00001d040554 Zm00001d040554a,Zm00001d040554b simSplit
Zm00001d040554_T001.exon5 3 49331558 49331671 Zm00001d040554b 49328805 49332591 Zm00001d040554 Zm00001d040554a,Zm00001d040554b simSplit
Zm00001d040554_T001.exon5 3 49331558 49331671 Zm00001d040554 49328805 49332591 Zm00001d040554 Zm00001d040554a,Zm00001d040554b simSplit
Zm00001d040554_T001.exon6 3 49331833 49332591 Zm00001d040554b 49328805 49332591 Zm00001d040554 Zm00001d040554a,Zm00001d040554b simSplit
Zm00001d040554_T001.exon6 3 49331833 49332591 Zm00001d040554 49328805 49332591 Zm00001d040554 Zm00001d040554a,Zm00001d040554b simSplit
Zm00001d040563_T001.exon4 3 50101600 50104003 Zm00001d040563a 50101600 50104650 Zm00001d040563 Zm00001d040563a,Zm00001d040563b simSplit
Zm00001d040563_T001.exon4 3 50101600 50104003 Zm00001d040563 50101600 50104650 Zm00001d040563 Zm00001d040563a,Zm00001d040563b simSplit
Zm00001d040563_T001.exon3 3 50104073 50104122 Zm00001d040563a 50101600 50104650 Zm00001d040563 Zm00001d040563a,Zm00001d040563b simSplit
Zm00001d040563_T001.exon3 3 50104073 50104122 Zm00001d040563 50101600 50104650 Zm00001d040563 Zm00001d040563a,Zm00001d040563b simSplit
Zm00001d040563_T001.exon2 3 50104208 50104270 Zm00001d040563b 50101600 50104650 Zm00001d040563 Zm00001d040563a,Zm00001d040563b simSplit
Zm00001d040563_T001.exon2 3 50104208 50104270 Zm00001d040563 50101600 50104650 Zm00001d040563 Zm00001d040563a,Zm00001d040563b simSplit
Zm00001d040563_T001.exon1 3 50104363 50104650 Zm00001d040563b 50101600 50104650 Zm00001d040563 Zm00001d040563a,Zm00001d040563b simSplit
Zm00001d040563_T001.exon1 3 50104363 50104650 Zm00001d040563 50101600 50104650 Zm00001d040563 Zm00001d040563a,Zm00001d040563b simSplit
Zm00001d040582_T001.exon1 3 51542116 51542429 Zm00001d040582a 51542116 51543817 Zm00001d040582 Zm00001d040582a,Zm00001d040582b simSplit
Zm00001d040582_T001.exon1 3 51542116 51542429 Zm00001d040582 51542116 51543817 Zm00001d040582 Zm00001d040582a,Zm00001d040582b simSplit
Zm00001d040582_T001.exon2 3 51542525 51542569 Zm00001d040582a 51542116 51543817 Zm00001d040582 Zm00001d040582a,Zm00001d040582b simSplit
Zm00001d040582_T001.exon2 3 51542525 51542569 Zm00001d040582 51542116 51543817 Zm00001d040582 Zm00001d040582a,Zm00001d040582b simSplit
Zm00001d040582_T001.exon3 3 51542739 51542813 Zm00001d040582b 51542116 51543817 Zm00001d040582 Zm00001d040582a,Zm00001d040582b simSplit
Zm00001d040582_T001.exon3 3 51542739 51542813 Zm00001d040582 51542116 51543817 Zm00001d040582 Zm00001d040582a,Zm00001d040582b simSplit
Zm00001d040582_T001.exon4 3 51542900 51542996 Zm00001d040582b 51542116 51543817 Zm00001d040582 Zm00001d040582a,Zm00001d040582b simSplit
Zm00001d040582_T001.exon4 3 51542900 51542996 Zm00001d040582 51542116 51543817 Zm00001d040582 Zm00001d040582a,Zm00001d040582b simSplit
Zm00001d040582_T002.exon5 3 51543669 51543817 Zm00001d040582b 51542116 51543817 Zm00001d040582 Zm00001d040582a,Zm00001d040582b simSplit
Zm00001d040582_T002.exon5 3 51543669 51543817 Zm00001d040582 51542116 51543817 Zm00001d040582 Zm00001d040582a,Zm00001d040582b simSplit
Zm00001d040599_T001.exon1 3 52499476 52499619 Zm00001d040599a 52499476 52521065 Zm00001d040599 Zm00001d040599a,Zm00001d040599b simSplit
Zm00001d040599_T001.exon1 3 52499476 52499619 Zm00001d040599 52499476 52521065 Zm00001d040599 Zm00001d040599a,Zm00001d040599b simSplit
Zm00001d040599_T001.exon2 3 52499784 52500068 Zm00001d040599a 52499476 52521065 Zm00001d040599 Zm00001d040599a,Zm00001d040599b simSplit
Zm00001d040599_T001.exon2 3 52499784 52500068 Zm00001d040599 52499476 52521065 Zm00001d040599 Zm00001d040599a,Zm00001d040599b simSplit
Zm00001d040599_T001.exon3 3 52501805 52502023 Zm00001d040599a 52499476 52521065 Zm00001d040599 Zm00001d040599a,Zm00001d040599b simSplit
Zm00001d040599_T001.exon3 3 52501805 52502023 Zm00001d040599 52499476 52521065 Zm00001d040599 Zm00001d040599a,Zm00001d040599b simSplit
Zm00001d040599_T001.exon4 3 52502114 52502293 Zm00001d040599b 52499476 52521065 Zm00001d040599 Zm00001d040599a,Zm00001d040599b simSplit
Zm00001d040599_T001.exon4 3 52502114 52502293 Zm00001d040599 52499476 52521065 Zm00001d040599 Zm00001d040599a,Zm00001d040599b simSplit
Zm00001d040599_T001.exon5 3 52516234 52516743 Zm00001d040599b 52499476 52521065 Zm00001d040599 Zm00001d040599a,Zm00001d040599b simSplit
Zm00001d040599_T001.exon5 3 52516234 52516743 Zm00001d040599 52499476 52521065 Zm00001d040599 Zm00001d040599a,Zm00001d040599b simSplit
Zm00001d040599_T001.exon6 3 52517173 52517300 Zm00001d040599b 52499476 52521065 Zm00001d040599 Zm00001d040599a,Zm00001d040599b simSplit
Zm00001d040599_T001.exon6 3 52517173 52517300 Zm00001d040599 52499476 52521065 Zm00001d040599 Zm00001d040599a,Zm00001d040599b simSplit
Zm00001d040599_T001.exon7 3 52520649 52521065 Zm00001d040599b 52499476 52521065 Zm00001d040599 Zm00001d040599a,Zm00001d040599b simSplit
Zm00001d040599_T001.exon7 3 52520649 52521065 Zm00001d040599 52499476 52521065 Zm00001d040599 Zm00001d040599a,Zm00001d040599b simSplit
Zm00001d040606_T002.exon1 3 53035913 53038156 Zm00001d040606a 53035913 53040486 Zm00001d040606 Zm00001d040606a,Zm00001d040606b simSplit
Zm00001d040606_T002.exon1 3 53035913 53038156 Zm00001d040606 53035913 53040486 Zm00001d040606 Zm00001d040606a,Zm00001d040606b simSplit
Zm00001d040606_T001.exon3 3 53038574 53038639 Zm00001d040606a 53035913 53040486 Zm00001d040606 Zm00001d040606a,Zm00001d040606b simSplit
Zm00001d040606_T001.exon3 3 53038574 53038639 Zm00001d040606 53035913 53040486 Zm00001d040606 Zm00001d040606a,Zm00001d040606b simSplit
Zm00001d040606_T001.exon4 3 53038738 53038904 Zm00001d040606b 53035913 53040486 Zm00001d040606 Zm00001d040606a,Zm00001d040606b simSplit
Zm00001d040606_T001.exon4 3 53038738 53038904 Zm00001d040606 53035913 53040486 Zm00001d040606 Zm00001d040606a,Zm00001d040606b simSplit
Zm00001d040606_T001.exon5 3 53038980 53039127 Zm00001d040606b 53035913 53040486 Zm00001d040606 Zm00001d040606a,Zm00001d040606b simSplit
Zm00001d040606_T001.exon5 3 53038980 53039127 Zm00001d040606 53035913 53040486 Zm00001d040606 Zm00001d040606a,Zm00001d040606b simSplit
Zm00001d040606_T001.exon6 3 53039199 53039286 Zm00001d040606b 53035913 53040486 Zm00001d040606 Zm00001d040606a,Zm00001d040606b simSplit
Zm00001d040606_T001.exon6 3 53039199 53039286 Zm00001d040606 53035913 53040486 Zm00001d040606 Zm00001d040606a,Zm00001d040606b simSplit
Zm00001d040606_T001.exon7 3 53039358 53039722 Zm00001d040606b 53035913 53040486 Zm00001d040606 Zm00001d040606a,Zm00001d040606b simSplit
Zm00001d040606_T001.exon7 3 53039358 53039722 Zm00001d040606 53035913 53040486 Zm00001d040606 Zm00001d040606a,Zm00001d040606b simSplit
Zm00001d040606_T001.exon8 3 53039820 53039924 Zm00001d040606b 53035913 53040486 Zm00001d040606 Zm00001d040606a,Zm00001d040606b simSplit
Zm00001d040606_T001.exon8 3 53039820 53039924 Zm00001d040606 53035913 53040486 Zm00001d040606 Zm00001d040606a,Zm00001d040606b simSplit
Zm00001d040606_T002.exon8 3 53040023 53040486 Zm00001d040606b 53035913 53040486 Zm00001d040606 Zm00001d040606a,Zm00001d040606b simSplit
Zm00001d040606_T002.exon8 3 53040023 53040486 Zm00001d040606 53035913 53040486 Zm00001d040606 Zm00001d040606a,Zm00001d040606b simSplit
Zm00001d040612_T002.exon1 3 53863310 53863799 Zm00001d040612a 53863310 53874656 Zm00001d040612 Zm00001d040612a,Zm00001d040612b simSplit
Zm00001d040612_T002.exon1 3 53863310 53863799 Zm00001d040612 53863310 53874656 Zm00001d040612 Zm00001d040612a,Zm00001d040612b simSplit
Zm00001d040612_T002.exon2 3 53864564 53864638 Zm00001d040612a 53863310 53874656 Zm00001d040612 Zm00001d040612a,Zm00001d040612b simSplit
Zm00001d040612_T002.exon2 3 53864564 53864638 Zm00001d040612 53863310 53874656 Zm00001d040612 Zm00001d040612a,Zm00001d040612b simSplit
Zm00001d040612_T002.exon3 3 53865559 53865622 Zm00001d040612a 53863310 53874656 Zm00001d040612 Zm00001d040612a,Zm00001d040612b simSplit
Zm00001d040612_T002.exon3 3 53865559 53865622 Zm00001d040612 53863310 53874656 Zm00001d040612 Zm00001d040612a,Zm00001d040612b simSplit
Zm00001d040612_T002.exon4 3 53868099 53868231 Zm00001d040612a 53863310 53874656 Zm00001d040612 Zm00001d040612a,Zm00001d040612b simSplit
Zm00001d040612_T002.exon4 3 53868099 53868231 Zm00001d040612 53863310 53874656 Zm00001d040612 Zm00001d040612a,Zm00001d040612b simSplit
Zm00001d040612_T018.exon4 3 53868483 53868589 Zm00001d040612a 53863310 53874656 Zm00001d040612 Zm00001d040612a,Zm00001d040612b simSplit
Zm00001d040612_T018.exon4 3 53868483 53868589 Zm00001d040612 53863310 53874656 Zm00001d040612 Zm00001d040612a,Zm00001d040612b simSplit
Zm00001d040612_T018.exon5 3 53869115 53869237 Zm00001d040612a 53863310 53874656 Zm00001d040612 Zm00001d040612a,Zm00001d040612b simSplit
Zm00001d040612_T018.exon5 3 53869115 53869237 Zm00001d040612 53863310 53874656 Zm00001d040612 Zm00001d040612a,Zm00001d040612b simSplit
Zm00001d040612_T018.exon6 3 53869425 53869578 Zm00001d040612a 53863310 53874656 Zm00001d040612 Zm00001d040612a,Zm00001d040612b simSplit
Zm00001d040612_T018.exon6 3 53869425 53869578 Zm00001d040612 53863310 53874656 Zm00001d040612 Zm00001d040612a,Zm00001d040612b simSplit
Zm00001d040612_T018.exon7 3 53870140 53870200 Zm00001d040612a 53863310 53874656 Zm00001d040612 Zm00001d040612a,Zm00001d040612b simSplit
Zm00001d040612_T018.exon7 3 53870140 53870200 Zm00001d040612 53863310 53874656 Zm00001d040612 Zm00001d040612a,Zm00001d040612b simSplit
Zm00001d040612_T018.exon8 3 53870308 53870672 Zm00001d040612a 53863310 53874656 Zm00001d040612 Zm00001d040612a,Zm00001d040612b simSplit
Zm00001d040612_T018.exon8 3 53870308 53870672 Zm00001d040612 53863310 53874656 Zm00001d040612 Zm00001d040612a,Zm00001d040612b simSplit
Zm00001d040612_T018.exon9 3 53871177 53872740 Zm00001d040612a 53863310 53874656 Zm00001d040612 Zm00001d040612a,Zm00001d040612b simSplit
Zm00001d040612_T018.exon9 3 53871177 53872740 Zm00001d040612 53863310 53874656 Zm00001d040612 Zm00001d040612a,Zm00001d040612b simSplit
Zm00001d040612_T018.exon10 3 53872841 53873933 Zm00001d040612b 53863310 53874656 Zm00001d040612 Zm00001d040612a,Zm00001d040612b simSplit
Zm00001d040612_T018.exon10 3 53872841 53873933 Zm00001d040612 53863310 53874656 Zm00001d040612 Zm00001d040612a,Zm00001d040612b simSplit
Zm00001d040612_T018.exon11 3 53874051 53874656 Zm00001d040612b 53863310 53874656 Zm00001d040612 Zm00001d040612a,Zm00001d040612b simSplit
Zm00001d040612_T018.exon11 3 53874051 53874656 Zm00001d040612 53863310 53874656 Zm00001d040612 Zm00001d040612a,Zm00001d040612b simSplit
Zm00001d040641_T016.exon1 3 55745608 55746921 Zm00001d040641a 55745608 55752410 Zm00001d040641 Zm00001d040641a,Zm00001d040641b simSplit
Zm00001d040641_T016.exon1 3 55745608 55746921 Zm00001d040641 55745608 55752410 Zm00001d040641 Zm00001d040641a,Zm00001d040641b simSplit
Zm00001d040641_T001.exon3 3 55747012 55749193 Zm00001d040641a 55745608 55752410 Zm00001d040641 Zm00001d040641a,Zm00001d040641b simSplit
Zm00001d040641_T001.exon3 3 55747012 55749193 Zm00001d040641 55745608 55752410 Zm00001d040641 Zm00001d040641a,Zm00001d040641b simSplit
Zm00001d040641_T021.exon5 3 55749279 55749439 Zm00001d040641a 55745608 55752410 Zm00001d040641 Zm00001d040641a,Zm00001d040641b simSplit
Zm00001d040641_T021.exon5 3 55749279 55749439 Zm00001d040641 55745608 55752410 Zm00001d040641 Zm00001d040641a,Zm00001d040641b simSplit
Zm00001d040641_T016.exon4 3 55749542 55751151 Zm00001d040641a 55745608 55752410 Zm00001d040641 Zm00001d040641a,Zm00001d040641b simSplit
Zm00001d040641_T016.exon4 3 55749542 55751151 Zm00001d040641 55745608 55752410 Zm00001d040641 Zm00001d040641a,Zm00001d040641b simSplit
Zm00001d040641_T016.exon5 3 55751225 55751452 Zm00001d040641a 55745608 55752410 Zm00001d040641 Zm00001d040641a,Zm00001d040641b simSplit
Zm00001d040641_T016.exon5 3 55751225 55751452 Zm00001d040641 55745608 55752410 Zm00001d040641 Zm00001d040641a,Zm00001d040641b simSplit
Zm00001d040641_T008.exon7 3 55751547 55751704 Zm00001d040641b 55745608 55752410 Zm00001d040641 Zm00001d040641a,Zm00001d040641b simSplit
Zm00001d040641_T008.exon7 3 55751547 55751704 Zm00001d040641 55745608 55752410 Zm00001d040641 Zm00001d040641a,Zm00001d040641b simSplit
Zm00001d040641_T016.exon7 3 55751812 55752410 Zm00001d040641b 55745608 55752410 Zm00001d040641 Zm00001d040641a,Zm00001d040641b simSplit
Zm00001d040641_T016.exon7 3 55751812 55752410 Zm00001d040641 55745608 55752410 Zm00001d040641 Zm00001d040641a,Zm00001d040641b simSplit
Zm00001d040652_T001.exon6 3 56429593 56430127 Zm00001d040652a 56429593 56438793 Zm00001d040652 Zm00001d040652a,Zm00001d040652b simSplit
Zm00001d040652_T001.exon6 3 56429593 56430127 Zm00001d040652 56429593 56438793 Zm00001d040652 Zm00001d040652a,Zm00001d040652b simSplit
Zm00001d040652_T001.exon5 3 56430226 56430384 Zm00001d040652a 56429593 56438793 Zm00001d040652 Zm00001d040652a,Zm00001d040652b simSplit
Zm00001d040652_T001.exon5 3 56430226 56430384 Zm00001d040652 56429593 56438793 Zm00001d040652 Zm00001d040652a,Zm00001d040652b simSplit
Zm00001d040652_T001.exon4 3 56430483 56430649 Zm00001d040652a 56429593 56438793 Zm00001d040652 Zm00001d040652a,Zm00001d040652b simSplit
Zm00001d040652_T001.exon4 3 56430483 56430649 Zm00001d040652 56429593 56438793 Zm00001d040652 Zm00001d040652a,Zm00001d040652b simSplit
Zm00001d040652_T001.exon3 3 56438113 56438299 Zm00001d040652b 56429593 56438793 Zm00001d040652 Zm00001d040652a,Zm00001d040652b simSplit
Zm00001d040652_T001.exon3 3 56438113 56438299 Zm00001d040652 56429593 56438793 Zm00001d040652 Zm00001d040652a,Zm00001d040652b simSplit
Zm00001d040652_T001.exon2 3 56438400 56438696 Zm00001d040652b 56429593 56438793 Zm00001d040652 Zm00001d040652a,Zm00001d040652b simSplit
Zm00001d040652_T001.exon2 3 56438400 56438696 Zm00001d040652 56429593 56438793 Zm00001d040652 Zm00001d040652a,Zm00001d040652b simSplit
Zm00001d040652_T001.exon1 3 56438721 56438793 Zm00001d040652b 56429593 56438793 Zm00001d040652 Zm00001d040652a,Zm00001d040652b simSplit
Zm00001d040652_T001.exon1 3 56438721 56438793 Zm00001d040652 56429593 56438793 Zm00001d040652 Zm00001d040652a,Zm00001d040652b simSplit
Zm00001d040703_T001.exon1 3 59232687 59232776 Zm00001d040703a 59232687 59234044 Zm00001d040703 Zm00001d040703a,Zm00001d040703b simSplit
Zm00001d040703_T001.exon1 3 59232687 59232776 Zm00001d040703 59232687 59234044 Zm00001d040703 Zm00001d040703a,Zm00001d040703b simSplit
Zm00001d040703_T001.exon2 3 59232853 59232988 Zm00001d040703a 59232687 59234044 Zm00001d040703 Zm00001d040703a,Zm00001d040703b simSplit
Zm00001d040703_T001.exon2 3 59232853 59232988 Zm00001d040703 59232687 59234044 Zm00001d040703 Zm00001d040703a,Zm00001d040703b simSplit
Zm00001d040703_T001.exon3 3 59233073 59233349 Zm00001d040703a 59232687 59234044 Zm00001d040703 Zm00001d040703a,Zm00001d040703b simSplit
Zm00001d040703_T001.exon3 3 59233073 59233349 Zm00001d040703 59232687 59234044 Zm00001d040703 Zm00001d040703a,Zm00001d040703b simSplit
Zm00001d040703_T001.exon4 3 59233438 59233522 Zm00001d040703a 59232687 59234044 Zm00001d040703 Zm00001d040703a,Zm00001d040703b simSplit
Zm00001d040703_T001.exon4 3 59233438 59233522 Zm00001d040703 59232687 59234044 Zm00001d040703 Zm00001d040703a,Zm00001d040703b simSplit
Zm00001d040703_T001.exon5 3 59233601 59233725 Zm00001d040703b 59232687 59234044 Zm00001d040703 Zm00001d040703a,Zm00001d040703b simSplit
Zm00001d040703_T001.exon5 3 59233601 59233725 Zm00001d040703 59232687 59234044 Zm00001d040703 Zm00001d040703a,Zm00001d040703b simSplit
Zm00001d040703_T001.exon6 3 59233816 59233887 Zm00001d040703b 59232687 59234044 Zm00001d040703 Zm00001d040703a,Zm00001d040703b simSplit
Zm00001d040703_T001.exon6 3 59233816 59233887 Zm00001d040703 59232687 59234044 Zm00001d040703 Zm00001d040703a,Zm00001d040703b simSplit
Zm00001d040703_T001.exon7 3 59233959 59234044 Zm00001d040703b 59232687 59234044 Zm00001d040703 Zm00001d040703a,Zm00001d040703b simSplit
Zm00001d040703_T001.exon7 3 59233959 59234044 Zm00001d040703 59232687 59234044 Zm00001d040703 Zm00001d040703a,Zm00001d040703b simSplit
Zm00001d040724_T002.exon7 3 60048344 60048671 Zm00001d040724a 60048344 60061984 Zm00001d040724 Zm00001d040724a,Zm00001d040724b simSplit
Zm00001d040724_T002.exon7 3 60048344 60048671 Zm00001d040724 60048344 60061984 Zm00001d040724 Zm00001d040724a,Zm00001d040724b simSplit
Zm00001d040724_T002.exon6 3 60048766 60048875 Zm00001d040724a 60048344 60061984 Zm00001d040724 Zm00001d040724a,Zm00001d040724b simSplit
Zm00001d040724_T002.exon6 3 60048766 60048875 Zm00001d040724 60048344 60061984 Zm00001d040724 Zm00001d040724a,Zm00001d040724b simSplit
Zm00001d040724_T002.exon5 3 60048951 60049132 Zm00001d040724b 60048344 60061984 Zm00001d040724 Zm00001d040724a,Zm00001d040724b simSplit
Zm00001d040724_T002.exon5 3 60048951 60049132 Zm00001d040724 60048344 60061984 Zm00001d040724 Zm00001d040724a,Zm00001d040724b simSplit
Zm00001d040724_T002.exon4 3 60057534 60057661 Zm00001d040724b 60048344 60061984 Zm00001d040724 Zm00001d040724a,Zm00001d040724b simSplit
Zm00001d040724_T002.exon4 3 60057534 60057661 Zm00001d040724 60048344 60061984 Zm00001d040724 Zm00001d040724a,Zm00001d040724b simSplit
Zm00001d040724_T002.exon3 3 60058558 60058823 Zm00001d040724b 60048344 60061984 Zm00001d040724 Zm00001d040724a,Zm00001d040724b simSplit
Zm00001d040724_T002.exon3 3 60058558 60058823 Zm00001d040724 60048344 60061984 Zm00001d040724 Zm00001d040724a,Zm00001d040724b simSplit
Zm00001d040724_T002.exon2 3 60058919 60061426 Zm00001d040724b 60048344 60061984 Zm00001d040724 Zm00001d040724a,Zm00001d040724b simSplit
Zm00001d040724_T002.exon2 3 60058919 60061426 Zm00001d040724 60048344 60061984 Zm00001d040724 Zm00001d040724a,Zm00001d040724b simSplit
Zm00001d040724_T002.exon1 3 60061791 60061984 Zm00001d040724b 60048344 60061984 Zm00001d040724 Zm00001d040724a,Zm00001d040724b simSplit
Zm00001d040724_T002.exon1 3 60061791 60061984 Zm00001d040724 60048344 60061984 Zm00001d040724 Zm00001d040724a,Zm00001d040724b simSplit
Zm00001d040744_T001.exon5 3 61451035 61451342 Zm00001d040744a 61451035 61462754 Zm00001d040744 Zm00001d040744a,Zm00001d040744b simSplit
Zm00001d040744_T001.exon5 3 61451035 61451342 Zm00001d040744 61451035 61462754 Zm00001d040744 Zm00001d040744a,Zm00001d040744b simSplit
Zm00001d040744_T001.exon4 3 61452351 61452459 Zm00001d040744a 61451035 61462754 Zm00001d040744 Zm00001d040744a,Zm00001d040744b simSplit
Zm00001d040744_T001.exon4 3 61452351 61452459 Zm00001d040744 61451035 61462754 Zm00001d040744 Zm00001d040744a,Zm00001d040744b simSplit
Zm00001d040744_T001.exon3 3 61462208 61462287 Zm00001d040744b 61451035 61462754 Zm00001d040744 Zm00001d040744a,Zm00001d040744b simSplit
Zm00001d040744_T001.exon3 3 61462208 61462287 Zm00001d040744 61451035 61462754 Zm00001d040744 Zm00001d040744a,Zm00001d040744b simSplit
Zm00001d040744_T001.exon2 3 61462585 61462635 Zm00001d040744b 61451035 61462754 Zm00001d040744 Zm00001d040744a,Zm00001d040744b simSplit
Zm00001d040744_T001.exon2 3 61462585 61462635 Zm00001d040744 61451035 61462754 Zm00001d040744 Zm00001d040744a,Zm00001d040744b simSplit
Zm00001d040744_T001.exon1 3 61462752 61462754 Zm00001d040744b 61451035 61462754 Zm00001d040744 Zm00001d040744a,Zm00001d040744b simSplit
Zm00001d040744_T001.exon1 3 61462752 61462754 Zm00001d040744 61451035 61462754 Zm00001d040744 Zm00001d040744a,Zm00001d040744b simSplit
Zm00001d040757_T001.exon1 3 63809562 63809578 Zm00001d040757a 63809562 63812638 Zm00001d040757 Zm00001d040757a,Zm00001d040757b simSplit
Zm00001d040757_T001.exon1 3 63809562 63809578 Zm00001d040757 63809562 63812638 Zm00001d040757 Zm00001d040757a,Zm00001d040757b simSplit
Zm00001d040757_T001.exon2 3 63809705 63810136 Zm00001d040757a 63809562 63812638 Zm00001d040757 Zm00001d040757a,Zm00001d040757b simSplit
Zm00001d040757_T001.exon2 3 63809705 63810136 Zm00001d040757 63809562 63812638 Zm00001d040757 Zm00001d040757a,Zm00001d040757b simSplit
Zm00001d040757_T001.exon3 3 63810267 63810304 Zm00001d040757a 63809562 63812638 Zm00001d040757 Zm00001d040757a,Zm00001d040757b simSplit
Zm00001d040757_T001.exon3 3 63810267 63810304 Zm00001d040757 63809562 63812638 Zm00001d040757 Zm00001d040757a,Zm00001d040757b simSplit
Zm00001d040757_T001.exon4 3 63810585 63810644 Zm00001d040757a 63809562 63812638 Zm00001d040757 Zm00001d040757a,Zm00001d040757b simSplit
Zm00001d040757_T001.exon4 3 63810585 63810644 Zm00001d040757 63809562 63812638 Zm00001d040757 Zm00001d040757a,Zm00001d040757b simSplit
Zm00001d040757_T001.exon5 3 63812062 63812136 Zm00001d040757b 63809562 63812638 Zm00001d040757 Zm00001d040757a,Zm00001d040757b simSplit
Zm00001d040757_T001.exon5 3 63812062 63812136 Zm00001d040757 63809562 63812638 Zm00001d040757 Zm00001d040757a,Zm00001d040757b simSplit
Zm00001d040757_T002.exon6 3 63812227 63812638 Zm00001d040757b 63809562 63812638 Zm00001d040757 Zm00001d040757a,Zm00001d040757b simSplit
Zm00001d040757_T002.exon6 3 63812227 63812638 Zm00001d040757 63809562 63812638 Zm00001d040757 Zm00001d040757a,Zm00001d040757b simSplit
Zm00001d040805_T001.exon13 3 67066176 67066556 Zm00001d040805a 67066176 67071877 Zm00001d040805 Zm00001d040805a,Zm00001d040805b simSplit
Zm00001d040805_T001.exon13 3 67066176 67066556 Zm00001d040805 67066176 67071877 Zm00001d040805 Zm00001d040805a,Zm00001d040805b simSplit
Zm00001d040805_T001.exon12 3 67066690 67067201 Zm00001d040805a 67066176 67071877 Zm00001d040805 Zm00001d040805a,Zm00001d040805b simSplit
Zm00001d040805_T001.exon12 3 67066690 67067201 Zm00001d040805 67066176 67071877 Zm00001d040805 Zm00001d040805a,Zm00001d040805b simSplit
Zm00001d040805_T001.exon11 3 67067291 67067370 Zm00001d040805a 67066176 67071877 Zm00001d040805 Zm00001d040805a,Zm00001d040805b simSplit
Zm00001d040805_T001.exon11 3 67067291 67067370 Zm00001d040805 67066176 67071877 Zm00001d040805 Zm00001d040805a,Zm00001d040805b simSplit
Zm00001d040805_T001.exon10 3 67067544 67067646 Zm00001d040805a 67066176 67071877 Zm00001d040805 Zm00001d040805a,Zm00001d040805b simSplit
Zm00001d040805_T001.exon10 3 67067544 67067646 Zm00001d040805 67066176 67071877 Zm00001d040805 Zm00001d040805a,Zm00001d040805b simSplit
Zm00001d040805_T001.exon9 3 67067732 67067847 Zm00001d040805a 67066176 67071877 Zm00001d040805 Zm00001d040805a,Zm00001d040805b simSplit
Zm00001d040805_T001.exon9 3 67067732 67067847 Zm00001d040805 67066176 67071877 Zm00001d040805 Zm00001d040805a,Zm00001d040805b simSplit
Zm00001d040805_T001.exon8 3 67068117 67068209 Zm00001d040805a 67066176 67071877 Zm00001d040805 Zm00001d040805a,Zm00001d040805b simSplit
Zm00001d040805_T001.exon8 3 67068117 67068209 Zm00001d040805 67066176 67071877 Zm00001d040805 Zm00001d040805a,Zm00001d040805b simSplit
Zm00001d040805_T001.exon7 3 67068292 67068678 Zm00001d040805a 67066176 67071877 Zm00001d040805 Zm00001d040805a,Zm00001d040805b simSplit
Zm00001d040805_T001.exon7 3 67068292 67068678 Zm00001d040805 67066176 67071877 Zm00001d040805 Zm00001d040805a,Zm00001d040805b simSplit
Zm00001d040805_T001.exon6 3 67068880 67069311 Zm00001d040805a 67066176 67071877 Zm00001d040805 Zm00001d040805a,Zm00001d040805b simSplit
Zm00001d040805_T001.exon6 3 67068880 67069311 Zm00001d040805 67066176 67071877 Zm00001d040805 Zm00001d040805a,Zm00001d040805b simSplit
Zm00001d040805_T001.exon5 3 67069393 67069506 Zm00001d040805a 67066176 67071877 Zm00001d040805 Zm00001d040805a,Zm00001d040805b simSplit
Zm00001d040805_T001.exon5 3 67069393 67069506 Zm00001d040805 67066176 67071877 Zm00001d040805 Zm00001d040805a,Zm00001d040805b simSplit
Zm00001d040805_T001.exon4 3 67069592 67069640 Zm00001d040805a 67066176 67071877 Zm00001d040805 Zm00001d040805a,Zm00001d040805b simSplit
Zm00001d040805_T001.exon4 3 67069592 67069640 Zm00001d040805 67066176 67071877 Zm00001d040805 Zm00001d040805a,Zm00001d040805b simSplit
Zm00001d040805_T001.exon3 3 67069873 67070032 Zm00001d040805b 67066176 67071877 Zm00001d040805 Zm00001d040805a,Zm00001d040805b simSplit
Zm00001d040805_T001.exon3 3 67069873 67070032 Zm00001d040805 67066176 67071877 Zm00001d040805 Zm00001d040805a,Zm00001d040805b simSplit
Zm00001d040805_T001.exon2 3 67070117 67070681 Zm00001d040805b 67066176 67071877 Zm00001d040805 Zm00001d040805a,Zm00001d040805b simSplit
Zm00001d040805_T001.exon2 3 67070117 67070681 Zm00001d040805 67066176 67071877 Zm00001d040805 Zm00001d040805a,Zm00001d040805b simSplit
Zm00001d040805_T002.exon2 3 67071544 67071604 Zm00001d040805b 67066176 67071877 Zm00001d040805 Zm00001d040805a,Zm00001d040805b simSplit
Zm00001d040805_T002.exon2 3 67071544 67071604 Zm00001d040805 67066176 67071877 Zm00001d040805 Zm00001d040805a,Zm00001d040805b simSplit
Zm00001d040805_T002.exon1 3 67071735 67071877 Zm00001d040805b 67066176 67071877 Zm00001d040805 Zm00001d040805a,Zm00001d040805b simSplit
Zm00001d040805_T002.exon1 3 67071735 67071877 Zm00001d040805 67066176 67071877 Zm00001d040805 Zm00001d040805a,Zm00001d040805b simSplit
Zm00001d040820_T001.exon13 3 67930564 67931069 Zm00001d040820a 67930564 67934690 Zm00001d040820 Zm00001d040820a,Zm00001d040820b simSplit
Zm00001d040820_T001.exon13 3 67930564 67931069 Zm00001d040820 67930564 67934690 Zm00001d040820 Zm00001d040820a,Zm00001d040820b simSplit
Zm00001d040820_T001.exon12 3 67931154 67931236 Zm00001d040820a 67930564 67934690 Zm00001d040820 Zm00001d040820a,Zm00001d040820b simSplit
Zm00001d040820_T001.exon12 3 67931154 67931236 Zm00001d040820 67930564 67934690 Zm00001d040820 Zm00001d040820a,Zm00001d040820b simSplit
Zm00001d040820_T001.exon11 3 67931361 67931474 Zm00001d040820a 67930564 67934690 Zm00001d040820 Zm00001d040820a,Zm00001d040820b simSplit
Zm00001d040820_T001.exon11 3 67931361 67931474 Zm00001d040820 67930564 67934690 Zm00001d040820 Zm00001d040820a,Zm00001d040820b simSplit
Zm00001d040820_T001.exon10 3 67931566 67931935 Zm00001d040820a 67930564 67934690 Zm00001d040820 Zm00001d040820a,Zm00001d040820b simSplit
Zm00001d040820_T001.exon10 3 67931566 67931935 Zm00001d040820 67930564 67934690 Zm00001d040820 Zm00001d040820a,Zm00001d040820b simSplit
Zm00001d040820_T001.exon9 3 67932026 67932156 Zm00001d040820a 67930564 67934690 Zm00001d040820 Zm00001d040820a,Zm00001d040820b simSplit
Zm00001d040820_T001.exon9 3 67932026 67932156 Zm00001d040820 67930564 67934690 Zm00001d040820 Zm00001d040820a,Zm00001d040820b simSplit
Zm00001d040820_T001.exon8 3 67932231 67932327 Zm00001d040820a 67930564 67934690 Zm00001d040820 Zm00001d040820a,Zm00001d040820b simSplit
Zm00001d040820_T001.exon8 3 67932231 67932327 Zm00001d040820 67930564 67934690 Zm00001d040820 Zm00001d040820a,Zm00001d040820b simSplit
Zm00001d040820_T001.exon7 3 67932417 67932538 Zm00001d040820a 67930564 67934690 Zm00001d040820 Zm00001d040820a,Zm00001d040820b simSplit
Zm00001d040820_T001.exon7 3 67932417 67932538 Zm00001d040820 67930564 67934690 Zm00001d040820 Zm00001d040820a,Zm00001d040820b simSplit
Zm00001d040820_T001.exon6 3 67933168 67933187 Zm00001d040820a 67930564 67934690 Zm00001d040820 Zm00001d040820a,Zm00001d040820b simSplit
Zm00001d040820_T001.exon6 3 67933168 67933187 Zm00001d040820 67930564 67934690 Zm00001d040820 Zm00001d040820a,Zm00001d040820b simSplit
Zm00001d040820_T001.exon5 3 67933425 67933529 Zm00001d040820a 67930564 67934690 Zm00001d040820 Zm00001d040820a,Zm00001d040820b simSplit
Zm00001d040820_T001.exon5 3 67933425 67933529 Zm00001d040820 67930564 67934690 Zm00001d040820 Zm00001d040820a,Zm00001d040820b simSplit
Zm00001d040820_T001.exon4 3 67933636 67933794 Zm00001d040820a 67930564 67934690 Zm00001d040820 Zm00001d040820a,Zm00001d040820b simSplit
Zm00001d040820_T001.exon4 3 67933636 67933794 Zm00001d040820 67930564 67934690 Zm00001d040820 Zm00001d040820a,Zm00001d040820b simSplit
Zm00001d040820_T001.exon3 3 67933958 67934013 Zm00001d040820a 67930564 67934690 Zm00001d040820 Zm00001d040820a,Zm00001d040820b simSplit
Zm00001d040820_T001.exon3 3 67933958 67934013 Zm00001d040820 67930564 67934690 Zm00001d040820 Zm00001d040820a,Zm00001d040820b simSplit
Zm00001d040820_T001.exon2 3 67934134 67934200 Zm00001d040820a 67930564 67934690 Zm00001d040820 Zm00001d040820a,Zm00001d040820b simSplit
Zm00001d040820_T001.exon2 3 67934134 67934200 Zm00001d040820 67930564 67934690 Zm00001d040820 Zm00001d040820a,Zm00001d040820b simSplit
Zm00001d040820_T001.exon1 3 67934293 67934690 Zm00001d040820b 67930564 67934690 Zm00001d040820 Zm00001d040820a,Zm00001d040820b simSplit
Zm00001d040820_T001.exon1 3 67934293 67934690 Zm00001d040820 67930564 67934690 Zm00001d040820 Zm00001d040820a,Zm00001d040820b simSplit
Zm00001d040952_T001.exon8 3 82337239 82337780 Zm00001d040952a 82337239 82340801 Zm00001d040952 Zm00001d040952a,Zm00001d040952b simSplit
Zm00001d040952_T001.exon8 3 82337239 82337780 Zm00001d040952 82337239 82340801 Zm00001d040952 Zm00001d040952a,Zm00001d040952b simSplit
Zm00001d040952_T001.exon7 3 82337959 82338301 Zm00001d040952a 82337239 82340801 Zm00001d040952 Zm00001d040952a,Zm00001d040952b simSplit
Zm00001d040952_T001.exon7 3 82337959 82338301 Zm00001d040952 82337239 82340801 Zm00001d040952 Zm00001d040952a,Zm00001d040952b simSplit
Zm00001d040952_T001.exon6 3 82338387 82338686 Zm00001d040952a 82337239 82340801 Zm00001d040952 Zm00001d040952a,Zm00001d040952b simSplit
Zm00001d040952_T001.exon6 3 82338387 82338686 Zm00001d040952 82337239 82340801 Zm00001d040952 Zm00001d040952a,Zm00001d040952b simSplit
Zm00001d040952_T001.exon5 3 82338881 82339090 Zm00001d040952a 82337239 82340801 Zm00001d040952 Zm00001d040952a,Zm00001d040952b simSplit
Zm00001d040952_T001.exon5 3 82338881 82339090 Zm00001d040952 82337239 82340801 Zm00001d040952 Zm00001d040952a,Zm00001d040952b simSplit
Zm00001d040952_T001.exon4 3 82339370 82339487 Zm00001d040952a 82337239 82340801 Zm00001d040952 Zm00001d040952a,Zm00001d040952b simSplit
Zm00001d040952_T001.exon4 3 82339370 82339487 Zm00001d040952 82337239 82340801 Zm00001d040952 Zm00001d040952a,Zm00001d040952b simSplit
Zm00001d040952_T001.exon3 3 82340092 82340193 Zm00001d040952a 82337239 82340801 Zm00001d040952 Zm00001d040952a,Zm00001d040952b simSplit
Zm00001d040952_T001.exon3 3 82340092 82340193 Zm00001d040952 82337239 82340801 Zm00001d040952 Zm00001d040952a,Zm00001d040952b simSplit
Zm00001d040952_T001.exon2 3 82340433 82340566 Zm00001d040952b 82337239 82340801 Zm00001d040952 Zm00001d040952a,Zm00001d040952b simSplit
Zm00001d040952_T001.exon2 3 82340433 82340566 Zm00001d040952 82337239 82340801 Zm00001d040952 Zm00001d040952a,Zm00001d040952b simSplit
Zm00001d040952_T001.exon1 3 82340660 82340801 Zm00001d040952b 82337239 82340801 Zm00001d040952 Zm00001d040952a,Zm00001d040952b simSplit
Zm00001d040952_T001.exon1 3 82340660 82340801 Zm00001d040952 82337239 82340801 Zm00001d040952 Zm00001d040952a,Zm00001d040952b simSplit
Zm00001d040958_T001.exon1 3 83071425 83072055 Zm00001d040958a 83071425 83074361 Zm00001d040958 Zm00001d040958a,Zm00001d040958b simSplit
Zm00001d040958_T001.exon1 3 83071425 83072055 Zm00001d040958 83071425 83074361 Zm00001d040958 Zm00001d040958a,Zm00001d040958b simSplit
Zm00001d040958_T001.exon2 3 83072240 83072361 Zm00001d040958a 83071425 83074361 Zm00001d040958 Zm00001d040958a,Zm00001d040958b simSplit
Zm00001d040958_T001.exon2 3 83072240 83072361 Zm00001d040958 83071425 83074361 Zm00001d040958 Zm00001d040958a,Zm00001d040958b simSplit
Zm00001d040958_T001.exon3 3 83072693 83072830 Zm00001d040958a 83071425 83074361 Zm00001d040958 Zm00001d040958a,Zm00001d040958b simSplit
Zm00001d040958_T001.exon3 3 83072693 83072830 Zm00001d040958 83071425 83074361 Zm00001d040958 Zm00001d040958a,Zm00001d040958b simSplit
Zm00001d040958_T001.exon4 3 83072961 83073074 Zm00001d040958a 83071425 83074361 Zm00001d040958 Zm00001d040958a,Zm00001d040958b simSplit
Zm00001d040958_T001.exon4 3 83072961 83073074 Zm00001d040958 83071425 83074361 Zm00001d040958 Zm00001d040958a,Zm00001d040958b simSplit
Zm00001d040958_T001.exon5 3 83073536 83073606 Zm00001d040958a 83071425 83074361 Zm00001d040958 Zm00001d040958a,Zm00001d040958b simSplit
Zm00001d040958_T001.exon5 3 83073536 83073606 Zm00001d040958 83071425 83074361 Zm00001d040958 Zm00001d040958a,Zm00001d040958b simSplit
Zm00001d040958_T001.exon6 3 83073761 83074361 Zm00001d040958b 83071425 83074361 Zm00001d040958 Zm00001d040958a,Zm00001d040958b simSplit
Zm00001d040958_T001.exon6 3 83073761 83074361 Zm00001d040958 83071425 83074361 Zm00001d040958 Zm00001d040958a,Zm00001d040958b simSplit
Zm00001d041035_T005.exon1 3 92247852 92248084 Zm00001d041035a 92247852 92264499 Zm00001d041035 Zm00001d041035a,Zm00001d041035b simSplit
Zm00001d041035_T005.exon1 3 92247852 92248084 Zm00001d041035 92247852 92264499 Zm00001d041035 Zm00001d041035a,Zm00001d041035b simSplit
Zm00001d041035_T005.exon2 3 92248202 92248352 Zm00001d041035a 92247852 92264499 Zm00001d041035 Zm00001d041035a,Zm00001d041035b simSplit
Zm00001d041035_T005.exon2 3 92248202 92248352 Zm00001d041035 92247852 92264499 Zm00001d041035 Zm00001d041035a,Zm00001d041035b simSplit
Zm00001d041035_T003.exon3 3 92248452 92248609 Zm00001d041035a 92247852 92264499 Zm00001d041035 Zm00001d041035a,Zm00001d041035b simSplit
Zm00001d041035_T003.exon3 3 92248452 92248609 Zm00001d041035 92247852 92264499 Zm00001d041035 Zm00001d041035a,Zm00001d041035b simSplit
Zm00001d041035_T001.exon4 3 92249783 92250048 Zm00001d041035a 92247852 92264499 Zm00001d041035 Zm00001d041035a,Zm00001d041035b simSplit
Zm00001d041035_T001.exon4 3 92249783 92250048 Zm00001d041035 92247852 92264499 Zm00001d041035 Zm00001d041035a,Zm00001d041035b simSplit
Zm00001d041035_T003.exon5 3 92250128 92250346 Zm00001d041035a 92247852 92264499 Zm00001d041035 Zm00001d041035a,Zm00001d041035b simSplit
Zm00001d041035_T003.exon5 3 92250128 92250346 Zm00001d041035 92247852 92264499 Zm00001d041035 Zm00001d041035a,Zm00001d041035b simSplit
Zm00001d041035_T003.exon6 3 92250414 92250522 Zm00001d041035a 92247852 92264499 Zm00001d041035 Zm00001d041035a,Zm00001d041035b simSplit
Zm00001d041035_T003.exon6 3 92250414 92250522 Zm00001d041035 92247852 92264499 Zm00001d041035 Zm00001d041035a,Zm00001d041035b simSplit
Zm00001d041035_T003.exon7 3 92250610 92250725 Zm00001d041035a 92247852 92264499 Zm00001d041035 Zm00001d041035a,Zm00001d041035b simSplit
Zm00001d041035_T003.exon7 3 92250610 92250725 Zm00001d041035 92247852 92264499 Zm00001d041035 Zm00001d041035a,Zm00001d041035b simSplit
Zm00001d041035_T003.exon8 3 92251237 92251335 Zm00001d041035a 92247852 92264499 Zm00001d041035 Zm00001d041035a,Zm00001d041035b simSplit
Zm00001d041035_T003.exon8 3 92251237 92251335 Zm00001d041035 92247852 92264499 Zm00001d041035 Zm00001d041035a,Zm00001d041035b simSplit
Zm00001d041035_T003.exon9 3 92251447 92251556 Zm00001d041035a 92247852 92264499 Zm00001d041035 Zm00001d041035a,Zm00001d041035b simSplit
Zm00001d041035_T003.exon9 3 92251447 92251556 Zm00001d041035 92247852 92264499 Zm00001d041035 Zm00001d041035a,Zm00001d041035b simSplit
Zm00001d041035_T003.exon10 3 92252300 92252374 Zm00001d041035a 92247852 92264499 Zm00001d041035 Zm00001d041035a,Zm00001d041035b simSplit
Zm00001d041035_T003.exon10 3 92252300 92252374 Zm00001d041035 92247852 92264499 Zm00001d041035 Zm00001d041035a,Zm00001d041035b simSplit
Zm00001d041035_T003.exon11 3 92252853 92252931 Zm00001d041035a 92247852 92264499 Zm00001d041035 Zm00001d041035a,Zm00001d041035b simSplit
Zm00001d041035_T003.exon11 3 92252853 92252931 Zm00001d041035 92247852 92264499 Zm00001d041035 Zm00001d041035a,Zm00001d041035b simSplit
Zm00001d041035_T003.exon12 3 92253033 92253179 Zm00001d041035a 92247852 92264499 Zm00001d041035 Zm00001d041035a,Zm00001d041035b simSplit
Zm00001d041035_T003.exon12 3 92253033 92253179 Zm00001d041035 92247852 92264499 Zm00001d041035 Zm00001d041035a,Zm00001d041035b simSplit
Zm00001d041035_T003.exon13 3 92253271 92253351 Zm00001d041035a 92247852 92264499 Zm00001d041035 Zm00001d041035a,Zm00001d041035b simSplit
Zm00001d041035_T003.exon13 3 92253271 92253351 Zm00001d041035 92247852 92264499 Zm00001d041035 Zm00001d041035a,Zm00001d041035b simSplit
Zm00001d041035_T003.exon14 3 92253437 92253556 Zm00001d041035a 92247852 92264499 Zm00001d041035 Zm00001d041035a,Zm00001d041035b simSplit
Zm00001d041035_T003.exon14 3 92253437 92253556 Zm00001d041035 92247852 92264499 Zm00001d041035 Zm00001d041035a,Zm00001d041035b simSplit
Zm00001d041035_T003.exon15 3 92253929 92254051 Zm00001d041035a 92247852 92264499 Zm00001d041035 Zm00001d041035a,Zm00001d041035b simSplit
Zm00001d041035_T003.exon15 3 92253929 92254051 Zm00001d041035 92247852 92264499 Zm00001d041035 Zm00001d041035a,Zm00001d041035b simSplit
Zm00001d041035_T003.exon16 3 92254646 92254723 Zm00001d041035a 92247852 92264499 Zm00001d041035 Zm00001d041035a,Zm00001d041035b simSplit
Zm00001d041035_T003.exon16 3 92254646 92254723 Zm00001d041035 92247852 92264499 Zm00001d041035 Zm00001d041035a,Zm00001d041035b simSplit
Zm00001d041035_T003.exon17 3 92254814 92254902 Zm00001d041035a 92247852 92264499 Zm00001d041035 Zm00001d041035a,Zm00001d041035b simSplit
Zm00001d041035_T003.exon17 3 92254814 92254902 Zm00001d041035 92247852 92264499 Zm00001d041035 Zm00001d041035a,Zm00001d041035b simSplit
Zm00001d041035_T003.exon18 3 92254996 92255104 Zm00001d041035a 92247852 92264499 Zm00001d041035 Zm00001d041035a,Zm00001d041035b simSplit
Zm00001d041035_T003.exon18 3 92254996 92255104 Zm00001d041035 92247852 92264499 Zm00001d041035 Zm00001d041035a,Zm00001d041035b simSplit
Zm00001d041035_T003.exon19 3 92255338 92255406 Zm00001d041035a 92247852 92264499 Zm00001d041035 Zm00001d041035a,Zm00001d041035b simSplit
Zm00001d041035_T003.exon19 3 92255338 92255406 Zm00001d041035 92247852 92264499 Zm00001d041035 Zm00001d041035a,Zm00001d041035b simSplit
Zm00001d041035_T003.exon20 3 92255505 92255615 Zm00001d041035a 92247852 92264499 Zm00001d041035 Zm00001d041035a,Zm00001d041035b simSplit
Zm00001d041035_T003.exon20 3 92255505 92255615 Zm00001d041035 92247852 92264499 Zm00001d041035 Zm00001d041035a,Zm00001d041035b simSplit
Zm00001d041035_T003.exon21 3 92258495 92258550 Zm00001d041035a 92247852 92264499 Zm00001d041035 Zm00001d041035a,Zm00001d041035b simSplit
Zm00001d041035_T003.exon21 3 92258495 92258550 Zm00001d041035 92247852 92264499 Zm00001d041035 Zm00001d041035a,Zm00001d041035b simSplit
Zm00001d041035_T003.exon22 3 92258661 92258838 Zm00001d041035a 92247852 92264499 Zm00001d041035 Zm00001d041035a,Zm00001d041035b simSplit
Zm00001d041035_T003.exon22 3 92258661 92258838 Zm00001d041035 92247852 92264499 Zm00001d041035 Zm00001d041035a,Zm00001d041035b simSplit
Zm00001d041035_T003.exon23 3 92258933 92259034 Zm00001d041035a 92247852 92264499 Zm00001d041035 Zm00001d041035a,Zm00001d041035b simSplit
Zm00001d041035_T003.exon23 3 92258933 92259034 Zm00001d041035 92247852 92264499 Zm00001d041035 Zm00001d041035a,Zm00001d041035b simSplit
Zm00001d041035_T003.exon24 3 92259112 92259183 Zm00001d041035a 92247852 92264499 Zm00001d041035 Zm00001d041035a,Zm00001d041035b simSplit
Zm00001d041035_T003.exon24 3 92259112 92259183 Zm00001d041035 92247852 92264499 Zm00001d041035 Zm00001d041035a,Zm00001d041035b simSplit
Zm00001d041035_T003.exon25 3 92259353 92259418 Zm00001d041035a 92247852 92264499 Zm00001d041035 Zm00001d041035a,Zm00001d041035b simSplit
Zm00001d041035_T003.exon25 3 92259353 92259418 Zm00001d041035 92247852 92264499 Zm00001d041035 Zm00001d041035a,Zm00001d041035b simSplit
Zm00001d041035_T003.exon26 3 92259568 92259633 Zm00001d041035b 92247852 92264499 Zm00001d041035 Zm00001d041035a,Zm00001d041035b simSplit
Zm00001d041035_T003.exon26 3 92259568 92259633 Zm00001d041035 92247852 92264499 Zm00001d041035 Zm00001d041035a,Zm00001d041035b simSplit
Zm00001d041035_T003.exon27 3 92259776 92259976 Zm00001d041035b 92247852 92264499 Zm00001d041035 Zm00001d041035a,Zm00001d041035b simSplit
Zm00001d041035_T003.exon27 3 92259776 92259976 Zm00001d041035 92247852 92264499 Zm00001d041035 Zm00001d041035a,Zm00001d041035b simSplit
Zm00001d041035_T005.exon28 3 92260786 92260860 Zm00001d041035b 92247852 92264499 Zm00001d041035 Zm00001d041035a,Zm00001d041035b simSplit
Zm00001d041035_T005.exon28 3 92260786 92260860 Zm00001d041035 92247852 92264499 Zm00001d041035 Zm00001d041035a,Zm00001d041035b simSplit
Zm00001d041035_T005.exon29 3 92260946 92261032 Zm00001d041035b 92247852 92264499 Zm00001d041035 Zm00001d041035a,Zm00001d041035b simSplit
Zm00001d041035_T005.exon29 3 92260946 92261032 Zm00001d041035 92247852 92264499 Zm00001d041035 Zm00001d041035a,Zm00001d041035b simSplit
Zm00001d041035_T005.exon30 3 92263864 92264058 Zm00001d041035b 92247852 92264499 Zm00001d041035 Zm00001d041035a,Zm00001d041035b simSplit
Zm00001d041035_T005.exon30 3 92263864 92264058 Zm00001d041035 92247852 92264499 Zm00001d041035 Zm00001d041035a,Zm00001d041035b simSplit
Zm00001d041035_T005.exon31 3 92264100 92264382 Zm00001d041035b 92247852 92264499 Zm00001d041035 Zm00001d041035a,Zm00001d041035b simSplit
Zm00001d041035_T005.exon31 3 92264100 92264382 Zm00001d041035 92247852 92264499 Zm00001d041035 Zm00001d041035a,Zm00001d041035b simSplit
Zm00001d041035_T005.exon32 3 92264471 92264499 Zm00001d041035b 92247852 92264499 Zm00001d041035 Zm00001d041035a,Zm00001d041035b simSplit
Zm00001d041035_T005.exon32 3 92264471 92264499 Zm00001d041035 92247852 92264499 Zm00001d041035 Zm00001d041035a,Zm00001d041035b simSplit
Zm00001d041066_T001.exon4 3 94625827 94626095 Zm00001d041066a 94625827 94626714 Zm00001d041066 Zm00001d041066a,Zm00001d041066b simSplit
Zm00001d041066_T001.exon4 3 94625827 94626095 Zm00001d041066 94625827 94626714 Zm00001d041066 Zm00001d041066a,Zm00001d041066b simSplit
Zm00001d041066_T001.exon3 3 94626194 94626479 Zm00001d041066a 94625827 94626714 Zm00001d041066 Zm00001d041066a,Zm00001d041066b simSplit
Zm00001d041066_T001.exon3 3 94626194 94626479 Zm00001d041066 94625827 94626714 Zm00001d041066 Zm00001d041066a,Zm00001d041066b simSplit
Zm00001d041066_T001.exon2 3 94626550 94626603 Zm00001d041066a 94625827 94626714 Zm00001d041066 Zm00001d041066a,Zm00001d041066b simSplit
Zm00001d041066_T001.exon2 3 94626550 94626603 Zm00001d041066 94625827 94626714 Zm00001d041066 Zm00001d041066a,Zm00001d041066b simSplit
Zm00001d041066_T001.exon1 3 94626712 94626714 Zm00001d041066b 94625827 94626714 Zm00001d041066 Zm00001d041066a,Zm00001d041066b simSplit
Zm00001d041066_T001.exon1 3 94626712 94626714 Zm00001d041066 94625827 94626714 Zm00001d041066 Zm00001d041066a,Zm00001d041066b simSplit
Zm00001d041086_T001.exon1 3 96374135 96374398 Zm00001d041086a 96374135 96377733 Zm00001d041086 Zm00001d041086a,Zm00001d041086b simSplit
Zm00001d041086_T001.exon1 3 96374135 96374398 Zm00001d041086 96374135 96377733 Zm00001d041086 Zm00001d041086a,Zm00001d041086b simSplit
Zm00001d041086_T001.exon2 3 96375240 96375487 Zm00001d041086a 96374135 96377733 Zm00001d041086 Zm00001d041086a,Zm00001d041086b simSplit
Zm00001d041086_T001.exon2 3 96375240 96375487 Zm00001d041086 96374135 96377733 Zm00001d041086 Zm00001d041086a,Zm00001d041086b simSplit
Zm00001d041086_T001.exon3 3 96376011 96376332 Zm00001d041086a 96374135 96377733 Zm00001d041086 Zm00001d041086a,Zm00001d041086b simSplit
Zm00001d041086_T001.exon3 3 96376011 96376332 Zm00001d041086 96374135 96377733 Zm00001d041086 Zm00001d041086a,Zm00001d041086b simSplit
Zm00001d041086_T001.exon4 3 96377494 96377733 Zm00001d041086b 96374135 96377733 Zm00001d041086 Zm00001d041086a,Zm00001d041086b simSplit
Zm00001d041086_T001.exon4 3 96377494 96377733 Zm00001d041086 96374135 96377733 Zm00001d041086 Zm00001d041086a,Zm00001d041086b simSplit
Zm00001d041092_T006.exon1 3 96989707 96990422 Zm00001d041092a 96989707 97015679 Zm00001d041092 Zm00001d041092a,Zm00001d041092b simSplit
Zm00001d041092_T006.exon1 3 96989707 96990422 Zm00001d041092 96989707 97015679 Zm00001d041092 Zm00001d041092a,Zm00001d041092b simSplit
Zm00001d041092_T009.exon2 3 96992913 96993164 Zm00001d041092a 96989707 97015679 Zm00001d041092 Zm00001d041092a,Zm00001d041092b simSplit
Zm00001d041092_T009.exon2 3 96992913 96993164 Zm00001d041092 96989707 97015679 Zm00001d041092 Zm00001d041092a,Zm00001d041092b simSplit
Zm00001d041092_T009.exon3 3 97005445 97005663 Zm00001d041092a 96989707 97015679 Zm00001d041092 Zm00001d041092a,Zm00001d041092b simSplit
Zm00001d041092_T009.exon3 3 97005445 97005663 Zm00001d041092 96989707 97015679 Zm00001d041092 Zm00001d041092a,Zm00001d041092b simSplit
Zm00001d041092_T009.exon4 3 97005781 97005918 Zm00001d041092a 96989707 97015679 Zm00001d041092 Zm00001d041092a,Zm00001d041092b simSplit
Zm00001d041092_T009.exon4 3 97005781 97005918 Zm00001d041092 96989707 97015679 Zm00001d041092 Zm00001d041092a,Zm00001d041092b simSplit
Zm00001d041092_T002.exon5 3 97006078 97006229 Zm00001d041092a 96989707 97015679 Zm00001d041092 Zm00001d041092a,Zm00001d041092b simSplit
Zm00001d041092_T002.exon5 3 97006078 97006229 Zm00001d041092 96989707 97015679 Zm00001d041092 Zm00001d041092a,Zm00001d041092b simSplit
Zm00001d041092_T006.exon6 3 97007629 97008108 Zm00001d041092a 96989707 97015679 Zm00001d041092 Zm00001d041092a,Zm00001d041092b simSplit
Zm00001d041092_T006.exon6 3 97007629 97008108 Zm00001d041092 96989707 97015679 Zm00001d041092 Zm00001d041092a,Zm00001d041092b simSplit
Zm00001d041092_T009.exon8 3 97014582 97014673 Zm00001d041092b 96989707 97015679 Zm00001d041092 Zm00001d041092a,Zm00001d041092b simSplit
Zm00001d041092_T009.exon8 3 97014582 97014673 Zm00001d041092 96989707 97015679 Zm00001d041092 Zm00001d041092a,Zm00001d041092b simSplit
Zm00001d041092_T006.exon8 3 97015183 97015679 Zm00001d041092b 96989707 97015679 Zm00001d041092 Zm00001d041092a,Zm00001d041092b simSplit
Zm00001d041092_T006.exon8 3 97015183 97015679 Zm00001d041092 96989707 97015679 Zm00001d041092 Zm00001d041092a,Zm00001d041092b simSplit
Zm00001d041098_T001.exon1 3 97280292 97280757 Zm00001d041098a 97280292 97285444 Zm00001d041098 Zm00001d041098a,Zm00001d041098b simSplit
Zm00001d041098_T001.exon1 3 97280292 97280757 Zm00001d041098 97280292 97285444 Zm00001d041098 Zm00001d041098a,Zm00001d041098b simSplit
Zm00001d041098_T001.exon2 3 97281451 97281992 Zm00001d041098a 97280292 97285444 Zm00001d041098 Zm00001d041098a,Zm00001d041098b simSplit
Zm00001d041098_T001.exon2 3 97281451 97281992 Zm00001d041098 97280292 97285444 Zm00001d041098 Zm00001d041098a,Zm00001d041098b simSplit
Zm00001d041098_T001.exon3 3 97282111 97282420 Zm00001d041098b 97280292 97285444 Zm00001d041098 Zm00001d041098a,Zm00001d041098b simSplit
Zm00001d041098_T001.exon3 3 97282111 97282420 Zm00001d041098 97280292 97285444 Zm00001d041098 Zm00001d041098a,Zm00001d041098b simSplit
Zm00001d041098_T001.exon4 3 97283517 97285444 Zm00001d041098b 97280292 97285444 Zm00001d041098 Zm00001d041098a,Zm00001d041098b simSplit
Zm00001d041098_T001.exon4 3 97283517 97285444 Zm00001d041098 97280292 97285444 Zm00001d041098 Zm00001d041098a,Zm00001d041098b simSplit
Zm00001d041108_T009.exon1 3 97774025 97774263 Zm00001d041108a 97774025 97798039 Zm00001d041108 Zm00001d041108a,Zm00001d041108b simSplit
Zm00001d041108_T009.exon1 3 97774025 97774263 Zm00001d041108 97774025 97798039 Zm00001d041108 Zm00001d041108a,Zm00001d041108b simSplit
Zm00001d041108_T010.exon2 3 97774350 97776035 Zm00001d041108a 97774025 97798039 Zm00001d041108 Zm00001d041108a,Zm00001d041108b simSplit
Zm00001d041108_T010.exon2 3 97774350 97776035 Zm00001d041108 97774025 97798039 Zm00001d041108 Zm00001d041108a,Zm00001d041108b simSplit
Zm00001d041108_T010.exon3 3 97776344 97776428 Zm00001d041108b 97774025 97798039 Zm00001d041108 Zm00001d041108a,Zm00001d041108b simSplit
Zm00001d041108_T010.exon3 3 97776344 97776428 Zm00001d041108 97774025 97798039 Zm00001d041108 Zm00001d041108a,Zm00001d041108b simSplit
Zm00001d041108_T010.exon4 3 97777264 97777436 Zm00001d041108b 97774025 97798039 Zm00001d041108 Zm00001d041108a,Zm00001d041108b simSplit
Zm00001d041108_T010.exon4 3 97777264 97777436 Zm00001d041108 97774025 97798039 Zm00001d041108 Zm00001d041108a,Zm00001d041108b simSplit
Zm00001d041108_T009.exon3 3 97778909 97778999 Zm00001d041108b 97774025 97798039 Zm00001d041108 Zm00001d041108a,Zm00001d041108b simSplit
Zm00001d041108_T009.exon3 3 97778909 97778999 Zm00001d041108 97774025 97798039 Zm00001d041108 Zm00001d041108a,Zm00001d041108b simSplit
Zm00001d041108_T009.exon4 3 97779116 97779238 Zm00001d041108b 97774025 97798039 Zm00001d041108 Zm00001d041108a,Zm00001d041108b simSplit
Zm00001d041108_T009.exon4 3 97779116 97779238 Zm00001d041108 97774025 97798039 Zm00001d041108 Zm00001d041108a,Zm00001d041108b simSplit
Zm00001d041108_T009.exon5 3 97779495 97779542 Zm00001d041108b 97774025 97798039 Zm00001d041108 Zm00001d041108a,Zm00001d041108b simSplit
Zm00001d041108_T009.exon5 3 97779495 97779542 Zm00001d041108 97774025 97798039 Zm00001d041108 Zm00001d041108a,Zm00001d041108b simSplit
Zm00001d041108_T009.exon6 3 97779641 97779717 Zm00001d041108b 97774025 97798039 Zm00001d041108 Zm00001d041108a,Zm00001d041108b simSplit
Zm00001d041108_T009.exon6 3 97779641 97779717 Zm00001d041108 97774025 97798039 Zm00001d041108 Zm00001d041108a,Zm00001d041108b simSplit
Zm00001d041108_T009.exon7 3 97793602 97793690 Zm00001d041108b 97774025 97798039 Zm00001d041108 Zm00001d041108a,Zm00001d041108b simSplit
Zm00001d041108_T009.exon7 3 97793602 97793690 Zm00001d041108 97774025 97798039 Zm00001d041108 Zm00001d041108a,Zm00001d041108b simSplit
Zm00001d041108_T010.exon10 3 97794809 97797529 Zm00001d041108b 97774025 97798039 Zm00001d041108 Zm00001d041108a,Zm00001d041108b simSplit
Zm00001d041108_T010.exon10 3 97794809 97797529 Zm00001d041108 97774025 97798039 Zm00001d041108 Zm00001d041108a,Zm00001d041108b simSplit
Zm00001d041108_T010.exon11 3 97797610 97798039 Zm00001d041108b 97774025 97798039 Zm00001d041108 Zm00001d041108a,Zm00001d041108b simSplit
Zm00001d041108_T010.exon11 3 97797610 97798039 Zm00001d041108 97774025 97798039 Zm00001d041108 Zm00001d041108a,Zm00001d041108b simSplit
Zm00001d041112_T002.exon6 3 98130861 98131384 Zm00001d041112a 98130861 98139735 Zm00001d041112 Zm00001d041112a,Zm00001d041112b simSplit
Zm00001d041112_T002.exon6 3 98130861 98131384 Zm00001d041112 98130861 98139735 Zm00001d041112 Zm00001d041112a,Zm00001d041112b simSplit
Zm00001d041112_T002.exon5 3 98131810 98131899 Zm00001d041112a 98130861 98139735 Zm00001d041112 Zm00001d041112a,Zm00001d041112b simSplit
Zm00001d041112_T002.exon5 3 98131810 98131899 Zm00001d041112 98130861 98139735 Zm00001d041112 Zm00001d041112a,Zm00001d041112b simSplit
Zm00001d041112_T002.exon4 3 98137822 98137989 Zm00001d041112a 98130861 98139735 Zm00001d041112 Zm00001d041112a,Zm00001d041112b simSplit
Zm00001d041112_T002.exon4 3 98137822 98137989 Zm00001d041112 98130861 98139735 Zm00001d041112 Zm00001d041112a,Zm00001d041112b simSplit
Zm00001d041112_T002.exon3 3 98138107 98138226 Zm00001d041112a 98130861 98139735 Zm00001d041112 Zm00001d041112a,Zm00001d041112b simSplit
Zm00001d041112_T002.exon3 3 98138107 98138226 Zm00001d041112 98130861 98139735 Zm00001d041112 Zm00001d041112a,Zm00001d041112b simSplit
Zm00001d041112_T002.exon2 3 98138317 98138462 Zm00001d041112a 98130861 98139735 Zm00001d041112 Zm00001d041112a,Zm00001d041112b simSplit
Zm00001d041112_T002.exon2 3 98138317 98138462 Zm00001d041112 98130861 98139735 Zm00001d041112 Zm00001d041112a,Zm00001d041112b simSplit
Zm00001d041112_T002.exon1 3 98139540 98139735 Zm00001d041112b 98130861 98139735 Zm00001d041112 Zm00001d041112a,Zm00001d041112b simSplit
Zm00001d041112_T002.exon1 3 98139540 98139735 Zm00001d041112 98130861 98139735 Zm00001d041112 Zm00001d041112a,Zm00001d041112b simSplit
Zm00001d041124_T016.exon6 3 99054596 99059227 Zm00001d041124a 99054596 99065273 Zm00001d041124 Zm00001d041124a,Zm00001d041124b simSplit
Zm00001d041124_T016.exon6 3 99054596 99059227 Zm00001d041124 99054596 99065273 Zm00001d041124 Zm00001d041124a,Zm00001d041124b simSplit
Zm00001d041124_T016.exon5 3 99059699 99060442 Zm00001d041124a 99054596 99065273 Zm00001d041124 Zm00001d041124a,Zm00001d041124b simSplit
Zm00001d041124_T016.exon5 3 99059699 99060442 Zm00001d041124 99054596 99065273 Zm00001d041124 Zm00001d041124a,Zm00001d041124b simSplit
Zm00001d041124_T016.exon4 3 99060537 99060657 Zm00001d041124b 99054596 99065273 Zm00001d041124 Zm00001d041124a,Zm00001d041124b simSplit
Zm00001d041124_T016.exon4 3 99060537 99060657 Zm00001d041124 99054596 99065273 Zm00001d041124 Zm00001d041124a,Zm00001d041124b simSplit
Zm00001d041124_T016.exon3 3 99063544 99063649 Zm00001d041124b 99054596 99065273 Zm00001d041124 Zm00001d041124a,Zm00001d041124b simSplit
Zm00001d041124_T016.exon3 3 99063544 99063649 Zm00001d041124 99054596 99065273 Zm00001d041124 Zm00001d041124a,Zm00001d041124b simSplit
Zm00001d041124_T016.exon2 3 99063801 99064076 Zm00001d041124b 99054596 99065273 Zm00001d041124 Zm00001d041124a,Zm00001d041124b simSplit
Zm00001d041124_T016.exon2 3 99063801 99064076 Zm00001d041124 99054596 99065273 Zm00001d041124 Zm00001d041124a,Zm00001d041124b simSplit
Zm00001d041124_T016.exon1 3 99064925 99065273 Zm00001d041124b 99054596 99065273 Zm00001d041124 Zm00001d041124a,Zm00001d041124b simSplit
Zm00001d041124_T016.exon1 3 99064925 99065273 Zm00001d041124 99054596 99065273 Zm00001d041124 Zm00001d041124a,Zm00001d041124b simSplit
Zm00001d041148_T001.exon1 3 100335184 100335272 Zm00001d041148a 100335184 100337063 Zm00001d041148 Zm00001d041148a,Zm00001d041148b simSplit
Zm00001d041148_T001.exon1 3 100335184 100335272 Zm00001d041148 100335184 100337063 Zm00001d041148 Zm00001d041148a,Zm00001d041148b simSplit
Zm00001d041148_T001.exon2 3 100335471 100335574 Zm00001d041148a 100335184 100337063 Zm00001d041148 Zm00001d041148a,Zm00001d041148b simSplit
Zm00001d041148_T001.exon2 3 100335471 100335574 Zm00001d041148 100335184 100337063 Zm00001d041148 Zm00001d041148a,Zm00001d041148b simSplit
Zm00001d041148_T001.exon3 3 100335669 100335768 Zm00001d041148a 100335184 100337063 Zm00001d041148 Zm00001d041148a,Zm00001d041148b simSplit
Zm00001d041148_T001.exon3 3 100335669 100335768 Zm00001d041148 100335184 100337063 Zm00001d041148 Zm00001d041148a,Zm00001d041148b simSplit
Zm00001d041148_T001.exon4 3 100335842 100335917 Zm00001d041148a 100335184 100337063 Zm00001d041148 Zm00001d041148a,Zm00001d041148b simSplit
Zm00001d041148_T001.exon4 3 100335842 100335917 Zm00001d041148 100335184 100337063 Zm00001d041148 Zm00001d041148a,Zm00001d041148b simSplit
Zm00001d041148_T001.exon5 3 100336033 100336147 Zm00001d041148a 100335184 100337063 Zm00001d041148 Zm00001d041148a,Zm00001d041148b simSplit
Zm00001d041148_T001.exon5 3 100336033 100336147 Zm00001d041148 100335184 100337063 Zm00001d041148 Zm00001d041148a,Zm00001d041148b simSplit
Zm00001d041148_T001.exon6 3 100336217 100336527 Zm00001d041148a 100335184 100337063 Zm00001d041148 Zm00001d041148a,Zm00001d041148b simSplit
Zm00001d041148_T001.exon6 3 100336217 100336527 Zm00001d041148 100335184 100337063 Zm00001d041148 Zm00001d041148a,Zm00001d041148b simSplit
Zm00001d041148_T001.exon7 3 100336575 100336747 Zm00001d041148a 100335184 100337063 Zm00001d041148 Zm00001d041148a,Zm00001d041148b simSplit
Zm00001d041148_T001.exon7 3 100336575 100336747 Zm00001d041148 100335184 100337063 Zm00001d041148 Zm00001d041148a,Zm00001d041148b simSplit
Zm00001d041148_T001.exon8 3 100336838 100337063 Zm00001d041148b 100335184 100337063 Zm00001d041148 Zm00001d041148a,Zm00001d041148b simSplit
Zm00001d041148_T001.exon8 3 100336838 100337063 Zm00001d041148 100335184 100337063 Zm00001d041148 Zm00001d041148a,Zm00001d041148b simSplit
Zm00001d041167_T001.exon7 3 101680043 101680632 Zm00001d041167a 101680043 101683106 Zm00001d041167 Zm00001d041167a,Zm00001d041167b simSplit
Zm00001d041167_T001.exon7 3 101680043 101680632 Zm00001d041167 101680043 101683106 Zm00001d041167 Zm00001d041167a,Zm00001d041167b simSplit
Zm00001d041167_T001.exon6 3 101681166 101681307 Zm00001d041167a 101680043 101683106 Zm00001d041167 Zm00001d041167a,Zm00001d041167b simSplit
Zm00001d041167_T001.exon6 3 101681166 101681307 Zm00001d041167 101680043 101683106 Zm00001d041167 Zm00001d041167a,Zm00001d041167b simSplit
Zm00001d041167_T001.exon5 3 101681485 101681565 Zm00001d041167b 101680043 101683106 Zm00001d041167 Zm00001d041167a,Zm00001d041167b simSplit
Zm00001d041167_T001.exon5 3 101681485 101681565 Zm00001d041167 101680043 101683106 Zm00001d041167 Zm00001d041167a,Zm00001d041167b simSplit
Zm00001d041167_T001.exon4 3 101681747 101681874 Zm00001d041167b 101680043 101683106 Zm00001d041167 Zm00001d041167a,Zm00001d041167b simSplit
Zm00001d041167_T001.exon4 3 101681747 101681874 Zm00001d041167 101680043 101683106 Zm00001d041167 Zm00001d041167a,Zm00001d041167b simSplit
Zm00001d041167_T001.exon3 3 101681986 101682219 Zm00001d041167b 101680043 101683106 Zm00001d041167 Zm00001d041167a,Zm00001d041167b simSplit
Zm00001d041167_T001.exon3 3 101681986 101682219 Zm00001d041167 101680043 101683106 Zm00001d041167 Zm00001d041167a,Zm00001d041167b simSplit
Zm00001d041167_T001.exon2 3 101682322 101682875 Zm00001d041167b 101680043 101683106 Zm00001d041167 Zm00001d041167a,Zm00001d041167b simSplit
Zm00001d041167_T001.exon2 3 101682322 101682875 Zm00001d041167 101680043 101683106 Zm00001d041167 Zm00001d041167a,Zm00001d041167b simSplit
Zm00001d041167_T001.exon1 3 101682964 101683106 Zm00001d041167b 101680043 101683106 Zm00001d041167 Zm00001d041167a,Zm00001d041167b simSplit
Zm00001d041167_T001.exon1 3 101682964 101683106 Zm00001d041167 101680043 101683106 Zm00001d041167 Zm00001d041167a,Zm00001d041167b simSplit
Zm00001d041187_T001.exon1 3 104105105 104106057 Zm00001d041187a 104105105 104119354 Zm00001d041187 Zm00001d041187a,Zm00001d041187b simSplit
Zm00001d041187_T001.exon1 3 104105105 104106057 Zm00001d041187 104105105 104119354 Zm00001d041187 Zm00001d041187a,Zm00001d041187b simSplit
Zm00001d041187_T001.exon2 3 104106232 104106261 Zm00001d041187a 104105105 104119354 Zm00001d041187 Zm00001d041187a,Zm00001d041187b simSplit
Zm00001d041187_T001.exon2 3 104106232 104106261 Zm00001d041187 104105105 104119354 Zm00001d041187 Zm00001d041187a,Zm00001d041187b simSplit
Zm00001d041187_T001.exon3 3 104106472 104106617 Zm00001d041187a 104105105 104119354 Zm00001d041187 Zm00001d041187a,Zm00001d041187b simSplit
Zm00001d041187_T001.exon3 3 104106472 104106617 Zm00001d041187 104105105 104119354 Zm00001d041187 Zm00001d041187a,Zm00001d041187b simSplit
Zm00001d041187_T001.exon4 3 104107027 104107315 Zm00001d041187a 104105105 104119354 Zm00001d041187 Zm00001d041187a,Zm00001d041187b simSplit
Zm00001d041187_T001.exon4 3 104107027 104107315 Zm00001d041187 104105105 104119354 Zm00001d041187 Zm00001d041187a,Zm00001d041187b simSplit
Zm00001d041187_T001.exon5 3 104118975 104119354 Zm00001d041187b 104105105 104119354 Zm00001d041187 Zm00001d041187a,Zm00001d041187b simSplit
Zm00001d041187_T001.exon5 3 104118975 104119354 Zm00001d041187 104105105 104119354 Zm00001d041187 Zm00001d041187a,Zm00001d041187b simSplit
Zm00001d041214_T003.exon21 3 105721654 105722010 Zm00001d041214a 105721654 105727958 Zm00001d041214 Zm00001d041214a,Zm00001d041214b simSplit
Zm00001d041214_T003.exon21 3 105721654 105722010 Zm00001d041214 105721654 105727958 Zm00001d041214 Zm00001d041214a,Zm00001d041214b simSplit
Zm00001d041214_T008.exon19 3 105722113 105722291 Zm00001d041214a 105721654 105727958 Zm00001d041214 Zm00001d041214a,Zm00001d041214b simSplit
Zm00001d041214_T008.exon19 3 105722113 105722291 Zm00001d041214 105721654 105727958 Zm00001d041214 Zm00001d041214a,Zm00001d041214b simSplit
Zm00001d041214_T008.exon18 3 105722381 105722563 Zm00001d041214a 105721654 105727958 Zm00001d041214 Zm00001d041214a,Zm00001d041214b simSplit
Zm00001d041214_T008.exon18 3 105722381 105722563 Zm00001d041214 105721654 105727958 Zm00001d041214 Zm00001d041214a,Zm00001d041214b simSplit
Zm00001d041214_T008.exon17 3 105722634 105722819 Zm00001d041214b 105721654 105727958 Zm00001d041214 Zm00001d041214a,Zm00001d041214b simSplit
Zm00001d041214_T008.exon17 3 105722634 105722819 Zm00001d041214 105721654 105727958 Zm00001d041214 Zm00001d041214a,Zm00001d041214b simSplit
Zm00001d041214_T008.exon16 3 105722970 105723130 Zm00001d041214b 105721654 105727958 Zm00001d041214 Zm00001d041214a,Zm00001d041214b simSplit
Zm00001d041214_T008.exon16 3 105722970 105723130 Zm00001d041214 105721654 105727958 Zm00001d041214 Zm00001d041214a,Zm00001d041214b simSplit
Zm00001d041214_T008.exon15 3 105723219 105723300 Zm00001d041214b 105721654 105727958 Zm00001d041214 Zm00001d041214a,Zm00001d041214b simSplit
Zm00001d041214_T008.exon15 3 105723219 105723300 Zm00001d041214 105721654 105727958 Zm00001d041214 Zm00001d041214a,Zm00001d041214b simSplit
Zm00001d041214_T008.exon14 3 105723515 105723547 Zm00001d041214b 105721654 105727958 Zm00001d041214 Zm00001d041214a,Zm00001d041214b simSplit
Zm00001d041214_T008.exon14 3 105723515 105723547 Zm00001d041214 105721654 105727958 Zm00001d041214 Zm00001d041214a,Zm00001d041214b simSplit
Zm00001d041214_T008.exon13 3 105723628 105723866 Zm00001d041214b 105721654 105727958 Zm00001d041214 Zm00001d041214a,Zm00001d041214b simSplit
Zm00001d041214_T008.exon13 3 105723628 105723866 Zm00001d041214 105721654 105727958 Zm00001d041214 Zm00001d041214a,Zm00001d041214b simSplit
Zm00001d041214_T008.exon12 3 105723955 105724119 Zm00001d041214b 105721654 105727958 Zm00001d041214 Zm00001d041214a,Zm00001d041214b simSplit
Zm00001d041214_T008.exon12 3 105723955 105724119 Zm00001d041214 105721654 105727958 Zm00001d041214 Zm00001d041214a,Zm00001d041214b simSplit
Zm00001d041214_T008.exon11 3 105724342 105724486 Zm00001d041214b 105721654 105727958 Zm00001d041214 Zm00001d041214a,Zm00001d041214b simSplit
Zm00001d041214_T008.exon11 3 105724342 105724486 Zm00001d041214 105721654 105727958 Zm00001d041214 Zm00001d041214a,Zm00001d041214b simSplit
Zm00001d041214_T008.exon10 3 105724652 105724756 Zm00001d041214b 105721654 105727958 Zm00001d041214 Zm00001d041214a,Zm00001d041214b simSplit
Zm00001d041214_T008.exon10 3 105724652 105724756 Zm00001d041214 105721654 105727958 Zm00001d041214 Zm00001d041214a,Zm00001d041214b simSplit
Zm00001d041214_T008.exon9 3 105724880 105725002 Zm00001d041214b 105721654 105727958 Zm00001d041214 Zm00001d041214a,Zm00001d041214b simSplit
Zm00001d041214_T008.exon9 3 105724880 105725002 Zm00001d041214 105721654 105727958 Zm00001d041214 Zm00001d041214a,Zm00001d041214b simSplit
Zm00001d041214_T008.exon8 3 105725095 105725214 Zm00001d041214b 105721654 105727958 Zm00001d041214 Zm00001d041214a,Zm00001d041214b simSplit
Zm00001d041214_T008.exon8 3 105725095 105725214 Zm00001d041214 105721654 105727958 Zm00001d041214 Zm00001d041214a,Zm00001d041214b simSplit
Zm00001d041214_T008.exon7 3 105725289 105725408 Zm00001d041214b 105721654 105727958 Zm00001d041214 Zm00001d041214a,Zm00001d041214b simSplit
Zm00001d041214_T008.exon7 3 105725289 105725408 Zm00001d041214 105721654 105727958 Zm00001d041214 Zm00001d041214a,Zm00001d041214b simSplit
Zm00001d041214_T008.exon6 3 105725498 105725704 Zm00001d041214b 105721654 105727958 Zm00001d041214 Zm00001d041214a,Zm00001d041214b simSplit
Zm00001d041214_T008.exon6 3 105725498 105725704 Zm00001d041214 105721654 105727958 Zm00001d041214 Zm00001d041214a,Zm00001d041214b simSplit
Zm00001d041214_T008.exon5 3 105725797 105725976 Zm00001d041214b 105721654 105727958 Zm00001d041214 Zm00001d041214a,Zm00001d041214b simSplit
Zm00001d041214_T008.exon5 3 105725797 105725976 Zm00001d041214 105721654 105727958 Zm00001d041214 Zm00001d041214a,Zm00001d041214b simSplit
Zm00001d041214_T008.exon4 3 105726067 105726201 Zm00001d041214b 105721654 105727958 Zm00001d041214 Zm00001d041214a,Zm00001d041214b simSplit
Zm00001d041214_T008.exon4 3 105726067 105726201 Zm00001d041214 105721654 105727958 Zm00001d041214 Zm00001d041214a,Zm00001d041214b simSplit
Zm00001d041214_T008.exon3 3 105726307 105726444 Zm00001d041214b 105721654 105727958 Zm00001d041214 Zm00001d041214a,Zm00001d041214b simSplit
Zm00001d041214_T008.exon3 3 105726307 105726444 Zm00001d041214 105721654 105727958 Zm00001d041214 Zm00001d041214a,Zm00001d041214b simSplit
Zm00001d041214_T003.exon3 3 105726537 105726635 Zm00001d041214b 105721654 105727958 Zm00001d041214 Zm00001d041214a,Zm00001d041214b simSplit
Zm00001d041214_T003.exon3 3 105726537 105726635 Zm00001d041214 105721654 105727958 Zm00001d041214 Zm00001d041214a,Zm00001d041214b simSplit
Zm00001d041214_T003.exon2 3 105726723 105726842 Zm00001d041214b 105721654 105727958 Zm00001d041214 Zm00001d041214a,Zm00001d041214b simSplit
Zm00001d041214_T003.exon2 3 105726723 105726842 Zm00001d041214 105721654 105727958 Zm00001d041214 Zm00001d041214a,Zm00001d041214b simSplit
Zm00001d041214_T003.exon1 3 105727313 105727958 Zm00001d041214b 105721654 105727958 Zm00001d041214 Zm00001d041214a,Zm00001d041214b simSplit
Zm00001d041214_T003.exon1 3 105727313 105727958 Zm00001d041214 105721654 105727958 Zm00001d041214 Zm00001d041214a,Zm00001d041214b simSplit
Zm00001d041234_T001.exon4 3 107217714 107217856 Zm00001d041234a 107217714 107223606 Zm00001d041234 Zm00001d041234a,Zm00001d041234b simSplit
Zm00001d041234_T001.exon4 3 107217714 107217856 Zm00001d041234 107217714 107223606 Zm00001d041234 Zm00001d041234a,Zm00001d041234b simSplit
Zm00001d041234_T001.exon3 3 107217933 107218071 Zm00001d041234b 107217714 107223606 Zm00001d041234 Zm00001d041234a,Zm00001d041234b simSplit
Zm00001d041234_T001.exon3 3 107217933 107218071 Zm00001d041234 107217714 107223606 Zm00001d041234 Zm00001d041234a,Zm00001d041234b simSplit
Zm00001d041234_T001.exon2 3 107222454 107222508 Zm00001d041234b 107217714 107223606 Zm00001d041234 Zm00001d041234a,Zm00001d041234b simSplit
Zm00001d041234_T001.exon2 3 107222454 107222508 Zm00001d041234 107217714 107223606 Zm00001d041234 Zm00001d041234a,Zm00001d041234b simSplit
Zm00001d041234_T001.exon1 3 107223344 107223606 Zm00001d041234b 107217714 107223606 Zm00001d041234 Zm00001d041234a,Zm00001d041234b simSplit
Zm00001d041234_T001.exon1 3 107223344 107223606 Zm00001d041234 107217714 107223606 Zm00001d041234 Zm00001d041234a,Zm00001d041234b simSplit
Zm00001d041253_T006.exon12 3 108409584 108409806 Zm00001d041253a 108409584 108418322 Zm00001d041253 Zm00001d041253a,Zm00001d041253b simSplit
Zm00001d041253_T006.exon12 3 108409584 108409806 Zm00001d041253 108409584 108418322 Zm00001d041253 Zm00001d041253a,Zm00001d041253b simSplit
Zm00001d041253_T012.exon14 3 108409883 108409943 Zm00001d041253a 108409584 108418322 Zm00001d041253 Zm00001d041253a,Zm00001d041253b simSplit
Zm00001d041253_T012.exon14 3 108409883 108409943 Zm00001d041253 108409584 108418322 Zm00001d041253 Zm00001d041253a,Zm00001d041253b simSplit
Zm00001d041253_T012.exon13 3 108410039 108410103 Zm00001d041253a 108409584 108418322 Zm00001d041253 Zm00001d041253a,Zm00001d041253b simSplit
Zm00001d041253_T012.exon13 3 108410039 108410103 Zm00001d041253 108409584 108418322 Zm00001d041253 Zm00001d041253a,Zm00001d041253b simSplit
Zm00001d041253_T012.exon12 3 108410295 108410339 Zm00001d041253a 108409584 108418322 Zm00001d041253 Zm00001d041253a,Zm00001d041253b simSplit
Zm00001d041253_T012.exon12 3 108410295 108410339 Zm00001d041253 108409584 108418322 Zm00001d041253 Zm00001d041253a,Zm00001d041253b simSplit
Zm00001d041253_T006.exon8 3 108410418 108410809 Zm00001d041253a 108409584 108418322 Zm00001d041253 Zm00001d041253a,Zm00001d041253b simSplit
Zm00001d041253_T006.exon8 3 108410418 108410809 Zm00001d041253 108409584 108418322 Zm00001d041253 Zm00001d041253a,Zm00001d041253b simSplit
Zm00001d041253_T006.exon7 3 108410920 108411071 Zm00001d041253a 108409584 108418322 Zm00001d041253 Zm00001d041253a,Zm00001d041253b simSplit
Zm00001d041253_T006.exon7 3 108410920 108411071 Zm00001d041253 108409584 108418322 Zm00001d041253 Zm00001d041253a,Zm00001d041253b simSplit
Zm00001d041253_T006.exon6 3 108411160 108411289 Zm00001d041253a 108409584 108418322 Zm00001d041253 Zm00001d041253a,Zm00001d041253b simSplit
Zm00001d041253_T006.exon6 3 108411160 108411289 Zm00001d041253 108409584 108418322 Zm00001d041253 Zm00001d041253a,Zm00001d041253b simSplit
Zm00001d041253_T006.exon5 3 108411374 108411455 Zm00001d041253b 108409584 108418322 Zm00001d041253 Zm00001d041253a,Zm00001d041253b simSplit
Zm00001d041253_T006.exon5 3 108411374 108411455 Zm00001d041253 108409584 108418322 Zm00001d041253 Zm00001d041253a,Zm00001d041253b simSplit
Zm00001d041253_T006.exon4 3 108411532 108411662 Zm00001d041253b 108409584 108418322 Zm00001d041253 Zm00001d041253a,Zm00001d041253b simSplit
Zm00001d041253_T006.exon4 3 108411532 108411662 Zm00001d041253 108409584 108418322 Zm00001d041253 Zm00001d041253a,Zm00001d041253b simSplit
Zm00001d041253_T006.exon3 3 108411796 108411895 Zm00001d041253b 108409584 108418322 Zm00001d041253 Zm00001d041253a,Zm00001d041253b simSplit
Zm00001d041253_T006.exon3 3 108411796 108411895 Zm00001d041253 108409584 108418322 Zm00001d041253 Zm00001d041253a,Zm00001d041253b simSplit
Zm00001d041253_T006.exon2 3 108411996 108412269 Zm00001d041253b 108409584 108418322 Zm00001d041253 Zm00001d041253a,Zm00001d041253b simSplit
Zm00001d041253_T006.exon2 3 108411996 108412269 Zm00001d041253 108409584 108418322 Zm00001d041253 Zm00001d041253a,Zm00001d041253b simSplit
Zm00001d041253_T006.exon1 3 108412432 108418322 Zm00001d041253b 108409584 108418322 Zm00001d041253 Zm00001d041253a,Zm00001d041253b simSplit
Zm00001d041253_T006.exon1 3 108412432 108418322 Zm00001d041253 108409584 108418322 Zm00001d041253 Zm00001d041253a,Zm00001d041253b simSplit
Zm00001d041283_T001.exon9 3 110292881 110293119 Zm00001d041283a 110292881 110295549 Zm00001d041283 Zm00001d041283a,Zm00001d041283b simSplit
Zm00001d041283_T001.exon9 3 110292881 110293119 Zm00001d041283 110292881 110295549 Zm00001d041283 Zm00001d041283a,Zm00001d041283b simSplit
Zm00001d041283_T001.exon8 3 110293278 110293365 Zm00001d041283a 110292881 110295549 Zm00001d041283 Zm00001d041283a,Zm00001d041283b simSplit
Zm00001d041283_T001.exon8 3 110293278 110293365 Zm00001d041283 110292881 110295549 Zm00001d041283 Zm00001d041283a,Zm00001d041283b simSplit
Zm00001d041283_T001.exon7 3 110293474 110293520 Zm00001d041283a 110292881 110295549 Zm00001d041283 Zm00001d041283a,Zm00001d041283b simSplit
Zm00001d041283_T001.exon7 3 110293474 110293520 Zm00001d041283 110292881 110295549 Zm00001d041283 Zm00001d041283a,Zm00001d041283b simSplit
Zm00001d041283_T001.exon6 3 110293715 110293816 Zm00001d041283a 110292881 110295549 Zm00001d041283 Zm00001d041283a,Zm00001d041283b simSplit
Zm00001d041283_T001.exon6 3 110293715 110293816 Zm00001d041283 110292881 110295549 Zm00001d041283 Zm00001d041283a,Zm00001d041283b simSplit
Zm00001d041283_T001.exon5 3 110293851 110294250 Zm00001d041283a 110292881 110295549 Zm00001d041283 Zm00001d041283a,Zm00001d041283b simSplit
Zm00001d041283_T001.exon5 3 110293851 110294250 Zm00001d041283 110292881 110295549 Zm00001d041283 Zm00001d041283a,Zm00001d041283b simSplit
Zm00001d041283_T001.exon4 3 110294364 110294515 Zm00001d041283a 110292881 110295549 Zm00001d041283 Zm00001d041283a,Zm00001d041283b simSplit
Zm00001d041283_T001.exon4 3 110294364 110294515 Zm00001d041283 110292881 110295549 Zm00001d041283 Zm00001d041283a,Zm00001d041283b simSplit
Zm00001d041283_T001.exon3 3 110294612 110294741 Zm00001d041283a 110292881 110295549 Zm00001d041283 Zm00001d041283a,Zm00001d041283b simSplit
Zm00001d041283_T001.exon3 3 110294612 110294741 Zm00001d041283 110292881 110295549 Zm00001d041283 Zm00001d041283a,Zm00001d041283b simSplit
Zm00001d041283_T001.exon2 3 110295254 110295335 Zm00001d041283b 110292881 110295549 Zm00001d041283 Zm00001d041283a,Zm00001d041283b simSplit
Zm00001d041283_T001.exon2 3 110295254 110295335 Zm00001d041283 110292881 110295549 Zm00001d041283 Zm00001d041283a,Zm00001d041283b simSplit
Zm00001d041283_T001.exon1 3 110295419 110295549 Zm00001d041283b 110292881 110295549 Zm00001d041283 Zm00001d041283a,Zm00001d041283b simSplit
Zm00001d041283_T001.exon1 3 110295419 110295549 Zm00001d041283 110292881 110295549 Zm00001d041283 Zm00001d041283a,Zm00001d041283b simSplit
Zm00001d041308_T001.exon1 3 111434917 111435541 Zm00001d041308a 111434917 111440097 Zm00001d041308 Zm00001d041308a,Zm00001d041308b simSplit
Zm00001d041308_T001.exon1 3 111434917 111435541 Zm00001d041308 111434917 111440097 Zm00001d041308 Zm00001d041308a,Zm00001d041308b simSplit
Zm00001d041308_T001.exon2 3 111435647 111435748 Zm00001d041308a 111434917 111440097 Zm00001d041308 Zm00001d041308a,Zm00001d041308b simSplit
Zm00001d041308_T001.exon2 3 111435647 111435748 Zm00001d041308 111434917 111440097 Zm00001d041308 Zm00001d041308a,Zm00001d041308b simSplit
Zm00001d041308_T001.exon3 3 111435857 111435937 Zm00001d041308a 111434917 111440097 Zm00001d041308 Zm00001d041308a,Zm00001d041308b simSplit
Zm00001d041308_T001.exon3 3 111435857 111435937 Zm00001d041308 111434917 111440097 Zm00001d041308 Zm00001d041308a,Zm00001d041308b simSplit
Zm00001d041308_T001.exon4 3 111436208 111436309 Zm00001d041308a 111434917 111440097 Zm00001d041308 Zm00001d041308a,Zm00001d041308b simSplit
Zm00001d041308_T001.exon4 3 111436208 111436309 Zm00001d041308 111434917 111440097 Zm00001d041308 Zm00001d041308a,Zm00001d041308b simSplit
Zm00001d041308_T001.exon5 3 111436476 111436553 Zm00001d041308a 111434917 111440097 Zm00001d041308 Zm00001d041308a,Zm00001d041308b simSplit
Zm00001d041308_T001.exon5 3 111436476 111436553 Zm00001d041308 111434917 111440097 Zm00001d041308 Zm00001d041308a,Zm00001d041308b simSplit
Zm00001d041308_T001.exon6 3 111436798 111436866 Zm00001d041308a 111434917 111440097 Zm00001d041308 Zm00001d041308a,Zm00001d041308b simSplit
Zm00001d041308_T001.exon6 3 111436798 111436866 Zm00001d041308 111434917 111440097 Zm00001d041308 Zm00001d041308a,Zm00001d041308b simSplit
Zm00001d041308_T001.exon7 3 111436980 111437030 Zm00001d041308a 111434917 111440097 Zm00001d041308 Zm00001d041308a,Zm00001d041308b simSplit
Zm00001d041308_T001.exon7 3 111436980 111437030 Zm00001d041308 111434917 111440097 Zm00001d041308 Zm00001d041308a,Zm00001d041308b simSplit
Zm00001d041308_T001.exon8 3 111437577 111437678 Zm00001d041308a 111434917 111440097 Zm00001d041308 Zm00001d041308a,Zm00001d041308b simSplit
Zm00001d041308_T001.exon8 3 111437577 111437678 Zm00001d041308 111434917 111440097 Zm00001d041308 Zm00001d041308a,Zm00001d041308b simSplit
Zm00001d041308_T001.exon9 3 111437774 111437908 Zm00001d041308b 111434917 111440097 Zm00001d041308 Zm00001d041308a,Zm00001d041308b simSplit
Zm00001d041308_T001.exon9 3 111437774 111437908 Zm00001d041308 111434917 111440097 Zm00001d041308 Zm00001d041308a,Zm00001d041308b simSplit
Zm00001d041308_T001.exon10 3 111438158 111438475 Zm00001d041308b 111434917 111440097 Zm00001d041308 Zm00001d041308a,Zm00001d041308b simSplit
Zm00001d041308_T001.exon10 3 111438158 111438475 Zm00001d041308 111434917 111440097 Zm00001d041308 Zm00001d041308a,Zm00001d041308b simSplit
Zm00001d041308_T001.exon11 3 111438556 111438627 Zm00001d041308b 111434917 111440097 Zm00001d041308 Zm00001d041308a,Zm00001d041308b simSplit
Zm00001d041308_T001.exon11 3 111438556 111438627 Zm00001d041308 111434917 111440097 Zm00001d041308 Zm00001d041308a,Zm00001d041308b simSplit
Zm00001d041308_T001.exon12 3 111438702 111438803 Zm00001d041308b 111434917 111440097 Zm00001d041308 Zm00001d041308a,Zm00001d041308b simSplit
Zm00001d041308_T001.exon12 3 111438702 111438803 Zm00001d041308 111434917 111440097 Zm00001d041308 Zm00001d041308a,Zm00001d041308b simSplit
Zm00001d041308_T001.exon13 3 111438920 111439051 Zm00001d041308b 111434917 111440097 Zm00001d041308 Zm00001d041308a,Zm00001d041308b simSplit
Zm00001d041308_T001.exon13 3 111438920 111439051 Zm00001d041308 111434917 111440097 Zm00001d041308 Zm00001d041308a,Zm00001d041308b simSplit
Zm00001d041308_T001.exon14 3 111439292 111439381 Zm00001d041308b 111434917 111440097 Zm00001d041308 Zm00001d041308a,Zm00001d041308b simSplit
Zm00001d041308_T001.exon14 3 111439292 111439381 Zm00001d041308 111434917 111440097 Zm00001d041308 Zm00001d041308a,Zm00001d041308b simSplit
Zm00001d041308_T001.exon15 3 111439468 111439537 Zm00001d041308b 111434917 111440097 Zm00001d041308 Zm00001d041308a,Zm00001d041308b simSplit
Zm00001d041308_T001.exon15 3 111439468 111439537 Zm00001d041308 111434917 111440097 Zm00001d041308 Zm00001d041308a,Zm00001d041308b simSplit
Zm00001d041308_T001.exon16 3 111439943 111440097 Zm00001d041308b 111434917 111440097 Zm00001d041308 Zm00001d041308a,Zm00001d041308b simSplit
Zm00001d041308_T001.exon16 3 111439943 111440097 Zm00001d041308 111434917 111440097 Zm00001d041308 Zm00001d041308a,Zm00001d041308b simSplit
Zm00001d041321_T001.exon1 3 111999384 111999420 Zm00001d041321a 111999384 112010144 Zm00001d041321 Zm00001d041321a,Zm00001d041321b simSplit
Zm00001d041321_T001.exon1 3 111999384 111999420 Zm00001d041321 111999384 112010144 Zm00001d041321 Zm00001d041321a,Zm00001d041321b simSplit
Zm00001d041321_T001.exon2 3 112006671 112007052 Zm00001d041321a 111999384 112010144 Zm00001d041321 Zm00001d041321a,Zm00001d041321b simSplit
Zm00001d041321_T001.exon2 3 112006671 112007052 Zm00001d041321 111999384 112010144 Zm00001d041321 Zm00001d041321a,Zm00001d041321b simSplit
Zm00001d041321_T001.exon3 3 112008922 112009684 Zm00001d041321b 111999384 112010144 Zm00001d041321 Zm00001d041321a,Zm00001d041321b simSplit
Zm00001d041321_T001.exon3 3 112008922 112009684 Zm00001d041321 111999384 112010144 Zm00001d041321 Zm00001d041321a,Zm00001d041321b simSplit
Zm00001d041321_T001.exon4 3 112009765 112010144 Zm00001d041321b 111999384 112010144 Zm00001d041321 Zm00001d041321a,Zm00001d041321b simSplit
Zm00001d041321_T001.exon4 3 112009765 112010144 Zm00001d041321 111999384 112010144 Zm00001d041321 Zm00001d041321a,Zm00001d041321b simSplit
Zm00001d041322_T001.exon1 3 112343277 112343366 Zm00001d041322a 112343277 112349197 Zm00001d041322 Zm00001d041322a,Zm00001d041322b simSplit
Zm00001d041322_T001.exon1 3 112343277 112343366 Zm00001d041322 112343277 112349197 Zm00001d041322 Zm00001d041322a,Zm00001d041322b simSplit
Zm00001d041322_T001.exon2 3 112343544 112343679 Zm00001d041322b 112343277 112349197 Zm00001d041322 Zm00001d041322a,Zm00001d041322b simSplit
Zm00001d041322_T001.exon2 3 112343544 112343679 Zm00001d041322 112343277 112349197 Zm00001d041322 Zm00001d041322a,Zm00001d041322b simSplit
Zm00001d041322_T001.exon3 3 112343892 112343946 Zm00001d041322b 112343277 112349197 Zm00001d041322 Zm00001d041322a,Zm00001d041322b simSplit
Zm00001d041322_T001.exon3 3 112343892 112343946 Zm00001d041322 112343277 112349197 Zm00001d041322 Zm00001d041322a,Zm00001d041322b simSplit
Zm00001d041322_T001.exon4 3 112347541 112347644 Zm00001d041322b 112343277 112349197 Zm00001d041322 Zm00001d041322a,Zm00001d041322b simSplit
Zm00001d041322_T001.exon4 3 112347541 112347644 Zm00001d041322 112343277 112349197 Zm00001d041322 Zm00001d041322a,Zm00001d041322b simSplit
Zm00001d041322_T001.exon5 3 112348552 112349197 Zm00001d041322b 112343277 112349197 Zm00001d041322 Zm00001d041322a,Zm00001d041322b simSplit
Zm00001d041322_T001.exon5 3 112348552 112349197 Zm00001d041322 112343277 112349197 Zm00001d041322 Zm00001d041322a,Zm00001d041322b simSplit
Zm00001d041378_T005.exon17 3 114791159 114791523 Zm00001d041378a 114791159 114801047 Zm00001d041378 Zm00001d041378a,Zm00001d041378b simSplit
Zm00001d041378_T005.exon17 3 114791159 114791523 Zm00001d041378 114791159 114801047 Zm00001d041378 Zm00001d041378a,Zm00001d041378b simSplit
Zm00001d041378_T005.exon16 3 114791626 114791846 Zm00001d041378a 114791159 114801047 Zm00001d041378 Zm00001d041378a,Zm00001d041378b simSplit
Zm00001d041378_T005.exon16 3 114791626 114791846 Zm00001d041378 114791159 114801047 Zm00001d041378 Zm00001d041378a,Zm00001d041378b simSplit
Zm00001d041378_T005.exon15 3 114792205 114792549 Zm00001d041378a 114791159 114801047 Zm00001d041378 Zm00001d041378a,Zm00001d041378b simSplit
Zm00001d041378_T005.exon15 3 114792205 114792549 Zm00001d041378 114791159 114801047 Zm00001d041378 Zm00001d041378a,Zm00001d041378b simSplit
Zm00001d041378_T005.exon14 3 114792674 114792752 Zm00001d041378a 114791159 114801047 Zm00001d041378 Zm00001d041378a,Zm00001d041378b simSplit
Zm00001d041378_T005.exon14 3 114792674 114792752 Zm00001d041378 114791159 114801047 Zm00001d041378 Zm00001d041378a,Zm00001d041378b simSplit
Zm00001d041378_T005.exon13 3 114793028 114793167 Zm00001d041378a 114791159 114801047 Zm00001d041378 Zm00001d041378a,Zm00001d041378b simSplit
Zm00001d041378_T005.exon13 3 114793028 114793167 Zm00001d041378 114791159 114801047 Zm00001d041378 Zm00001d041378a,Zm00001d041378b simSplit
Zm00001d041378_T005.exon12 3 114793239 114793524 Zm00001d041378a 114791159 114801047 Zm00001d041378 Zm00001d041378a,Zm00001d041378b simSplit
Zm00001d041378_T005.exon12 3 114793239 114793524 Zm00001d041378 114791159 114801047 Zm00001d041378 Zm00001d041378a,Zm00001d041378b simSplit
Zm00001d041378_T005.exon11 3 114793613 114793755 Zm00001d041378a 114791159 114801047 Zm00001d041378 Zm00001d041378a,Zm00001d041378b simSplit
Zm00001d041378_T005.exon11 3 114793613 114793755 Zm00001d041378 114791159 114801047 Zm00001d041378 Zm00001d041378a,Zm00001d041378b simSplit
Zm00001d041378_T005.exon10 3 114793846 114794046 Zm00001d041378a 114791159 114801047 Zm00001d041378 Zm00001d041378a,Zm00001d041378b simSplit
Zm00001d041378_T005.exon10 3 114793846 114794046 Zm00001d041378 114791159 114801047 Zm00001d041378 Zm00001d041378a,Zm00001d041378b simSplit
Zm00001d041378_T005.exon9 3 114794143 114794271 Zm00001d041378a 114791159 114801047 Zm00001d041378 Zm00001d041378a,Zm00001d041378b simSplit
Zm00001d041378_T005.exon9 3 114794143 114794271 Zm00001d041378 114791159 114801047 Zm00001d041378 Zm00001d041378a,Zm00001d041378b simSplit
Zm00001d041378_T005.exon8 3 114795024 114795299 Zm00001d041378a 114791159 114801047 Zm00001d041378 Zm00001d041378a,Zm00001d041378b simSplit
Zm00001d041378_T005.exon8 3 114795024 114795299 Zm00001d041378 114791159 114801047 Zm00001d041378 Zm00001d041378a,Zm00001d041378b simSplit
Zm00001d041378_T005.exon7 3 114795378 114795653 Zm00001d041378a 114791159 114801047 Zm00001d041378 Zm00001d041378a,Zm00001d041378b simSplit
Zm00001d041378_T005.exon7 3 114795378 114795653 Zm00001d041378 114791159 114801047 Zm00001d041378 Zm00001d041378a,Zm00001d041378b simSplit
Zm00001d041378_T005.exon6 3 114795977 114796857 Zm00001d041378a 114791159 114801047 Zm00001d041378 Zm00001d041378a,Zm00001d041378b simSplit
Zm00001d041378_T005.exon6 3 114795977 114796857 Zm00001d041378 114791159 114801047 Zm00001d041378 Zm00001d041378a,Zm00001d041378b simSplit
Zm00001d041378_T005.exon5 3 114796966 114797145 Zm00001d041378b 114791159 114801047 Zm00001d041378 Zm00001d041378a,Zm00001d041378b simSplit
Zm00001d041378_T005.exon5 3 114796966 114797145 Zm00001d041378 114791159 114801047 Zm00001d041378 Zm00001d041378a,Zm00001d041378b simSplit
Zm00001d041378_T005.exon4 3 114797227 114797470 Zm00001d041378b 114791159 114801047 Zm00001d041378 Zm00001d041378a,Zm00001d041378b simSplit
Zm00001d041378_T005.exon4 3 114797227 114797470 Zm00001d041378 114791159 114801047 Zm00001d041378 Zm00001d041378a,Zm00001d041378b simSplit
Zm00001d041378_T005.exon3 3 114798921 114799026 Zm00001d041378b 114791159 114801047 Zm00001d041378 Zm00001d041378a,Zm00001d041378b simSplit
Zm00001d041378_T005.exon3 3 114798921 114799026 Zm00001d041378 114791159 114801047 Zm00001d041378 Zm00001d041378a,Zm00001d041378b simSplit
Zm00001d041378_T005.exon2 3 114799890 114800059 Zm00001d041378b 114791159 114801047 Zm00001d041378 Zm00001d041378a,Zm00001d041378b simSplit
Zm00001d041378_T005.exon2 3 114799890 114800059 Zm00001d041378 114791159 114801047 Zm00001d041378 Zm00001d041378a,Zm00001d041378b simSplit
Zm00001d041378_T005.exon1 3 114800843 114801047 Zm00001d041378b 114791159 114801047 Zm00001d041378 Zm00001d041378a,Zm00001d041378b simSplit
Zm00001d041378_T005.exon1 3 114800843 114801047 Zm00001d041378 114791159 114801047 Zm00001d041378 Zm00001d041378a,Zm00001d041378b simSplit
Zm00001d041383_T006.exon10 3 115222867 115223382 Zm00001d041383a 115222867 115230557 Zm00001d041383 Zm00001d041383a,Zm00001d041383b simSplit
Zm00001d041383_T006.exon10 3 115222867 115223382 Zm00001d041383 115222867 115230557 Zm00001d041383 Zm00001d041383a,Zm00001d041383b simSplit
Zm00001d041383_T006.exon9 3 115223469 115223830 Zm00001d041383a 115222867 115230557 Zm00001d041383 Zm00001d041383a,Zm00001d041383b simSplit
Zm00001d041383_T006.exon9 3 115223469 115223830 Zm00001d041383 115222867 115230557 Zm00001d041383 Zm00001d041383a,Zm00001d041383b simSplit
Zm00001d041383_T006.exon8 3 115223882 115225008 Zm00001d041383a 115222867 115230557 Zm00001d041383 Zm00001d041383a,Zm00001d041383b simSplit
Zm00001d041383_T006.exon8 3 115223882 115225008 Zm00001d041383 115222867 115230557 Zm00001d041383 Zm00001d041383a,Zm00001d041383b simSplit
Zm00001d041383_T006.exon7 3 115225190 115225264 Zm00001d041383a 115222867 115230557 Zm00001d041383 Zm00001d041383a,Zm00001d041383b simSplit
Zm00001d041383_T006.exon7 3 115225190 115225264 Zm00001d041383 115222867 115230557 Zm00001d041383 Zm00001d041383a,Zm00001d041383b simSplit
Zm00001d041383_T006.exon6 3 115225296 115225920 Zm00001d041383b 115222867 115230557 Zm00001d041383 Zm00001d041383a,Zm00001d041383b simSplit
Zm00001d041383_T006.exon6 3 115225296 115225920 Zm00001d041383 115222867 115230557 Zm00001d041383 Zm00001d041383a,Zm00001d041383b simSplit
Zm00001d041383_T006.exon5 3 115228007 115228049 Zm00001d041383b 115222867 115230557 Zm00001d041383 Zm00001d041383a,Zm00001d041383b simSplit
Zm00001d041383_T006.exon5 3 115228007 115228049 Zm00001d041383 115222867 115230557 Zm00001d041383 Zm00001d041383a,Zm00001d041383b simSplit
Zm00001d041383_T006.exon4 3 115228656 115228991 Zm00001d041383b 115222867 115230557 Zm00001d041383 Zm00001d041383a,Zm00001d041383b simSplit
Zm00001d041383_T006.exon4 3 115228656 115228991 Zm00001d041383 115222867 115230557 Zm00001d041383 Zm00001d041383a,Zm00001d041383b simSplit
Zm00001d041383_T006.exon3 3 115229106 115229198 Zm00001d041383b 115222867 115230557 Zm00001d041383 Zm00001d041383a,Zm00001d041383b simSplit
Zm00001d041383_T006.exon3 3 115229106 115229198 Zm00001d041383 115222867 115230557 Zm00001d041383 Zm00001d041383a,Zm00001d041383b simSplit
Zm00001d041383_T006.exon2 3 115229290 115229787 Zm00001d041383b 115222867 115230557 Zm00001d041383 Zm00001d041383a,Zm00001d041383b simSplit
Zm00001d041383_T006.exon2 3 115229290 115229787 Zm00001d041383 115222867 115230557 Zm00001d041383 Zm00001d041383a,Zm00001d041383b simSplit
Zm00001d041383_T006.exon1 3 115229814 115230557 Zm00001d041383b 115222867 115230557 Zm00001d041383 Zm00001d041383a,Zm00001d041383b simSplit
Zm00001d041383_T006.exon1 3 115229814 115230557 Zm00001d041383 115222867 115230557 Zm00001d041383 Zm00001d041383a,Zm00001d041383b simSplit
Zm00001d041420_T008.exon13 3 118460846 118461272 Zm00001d041420a 118460846 118471064 Zm00001d041420 Zm00001d041420a,Zm00001d041420b simSplit
Zm00001d041420_T008.exon13 3 118460846 118461272 Zm00001d041420 118460846 118471064 Zm00001d041420 Zm00001d041420a,Zm00001d041420b simSplit
Zm00001d041420_T009.exon13 3 118461495 118461714 Zm00001d041420a 118460846 118471064 Zm00001d041420 Zm00001d041420a,Zm00001d041420b simSplit
Zm00001d041420_T009.exon13 3 118461495 118461714 Zm00001d041420 118460846 118471064 Zm00001d041420 Zm00001d041420a,Zm00001d041420b simSplit
Zm00001d041420_T009.exon12 3 118461789 118461900 Zm00001d041420a 118460846 118471064 Zm00001d041420 Zm00001d041420a,Zm00001d041420b simSplit
Zm00001d041420_T009.exon12 3 118461789 118461900 Zm00001d041420 118460846 118471064 Zm00001d041420 Zm00001d041420a,Zm00001d041420b simSplit
Zm00001d041420_T009.exon11 3 118461979 118462134 Zm00001d041420a 118460846 118471064 Zm00001d041420 Zm00001d041420a,Zm00001d041420b simSplit
Zm00001d041420_T009.exon11 3 118461979 118462134 Zm00001d041420 118460846 118471064 Zm00001d041420 Zm00001d041420a,Zm00001d041420b simSplit
Zm00001d041420_T009.exon10 3 118462215 118462379 Zm00001d041420a 118460846 118471064 Zm00001d041420 Zm00001d041420a,Zm00001d041420b simSplit
Zm00001d041420_T009.exon10 3 118462215 118462379 Zm00001d041420 118460846 118471064 Zm00001d041420 Zm00001d041420a,Zm00001d041420b simSplit
Zm00001d041420_T009.exon9 3 118462652 118463089 Zm00001d041420a 118460846 118471064 Zm00001d041420 Zm00001d041420a,Zm00001d041420b simSplit
Zm00001d041420_T009.exon9 3 118462652 118463089 Zm00001d041420 118460846 118471064 Zm00001d041420 Zm00001d041420a,Zm00001d041420b simSplit
Zm00001d041420_T009.exon8 3 118463695 118463882 Zm00001d041420a 118460846 118471064 Zm00001d041420 Zm00001d041420a,Zm00001d041420b simSplit
Zm00001d041420_T009.exon8 3 118463695 118463882 Zm00001d041420 118460846 118471064 Zm00001d041420 Zm00001d041420a,Zm00001d041420b simSplit
Zm00001d041420_T008.exon6 3 118464253 118464952 Zm00001d041420a 118460846 118471064 Zm00001d041420 Zm00001d041420a,Zm00001d041420b simSplit
Zm00001d041420_T008.exon6 3 118464253 118464952 Zm00001d041420 118460846 118471064 Zm00001d041420 Zm00001d041420a,Zm00001d041420b simSplit
Zm00001d041420_T008.exon5 3 118465116 118465248 Zm00001d041420a 118460846 118471064 Zm00001d041420 Zm00001d041420a,Zm00001d041420b simSplit
Zm00001d041420_T008.exon5 3 118465116 118465248 Zm00001d041420 118460846 118471064 Zm00001d041420 Zm00001d041420a,Zm00001d041420b simSplit
Zm00001d041420_T027.exon4 3 118465330 118465477 Zm00001d041420a 118460846 118471064 Zm00001d041420 Zm00001d041420a,Zm00001d041420b simSplit
Zm00001d041420_T027.exon4 3 118465330 118465477 Zm00001d041420 118460846 118471064 Zm00001d041420 Zm00001d041420a,Zm00001d041420b simSplit
Zm00001d041420_T008.exon3 3 118465575 118468371 Zm00001d041420b 118460846 118471064 Zm00001d041420 Zm00001d041420a,Zm00001d041420b simSplit
Zm00001d041420_T008.exon3 3 118465575 118468371 Zm00001d041420 118460846 118471064 Zm00001d041420 Zm00001d041420a,Zm00001d041420b simSplit
Zm00001d041420_T008.exon2 3 118469662 118469965 Zm00001d041420b 118460846 118471064 Zm00001d041420 Zm00001d041420a,Zm00001d041420b simSplit
Zm00001d041420_T008.exon2 3 118469662 118469965 Zm00001d041420 118460846 118471064 Zm00001d041420 Zm00001d041420a,Zm00001d041420b simSplit
Zm00001d041420_T008.exon1 3 118470740 118471064 Zm00001d041420b 118460846 118471064 Zm00001d041420 Zm00001d041420a,Zm00001d041420b simSplit
Zm00001d041420_T008.exon1 3 118470740 118471064 Zm00001d041420 118460846 118471064 Zm00001d041420 Zm00001d041420a,Zm00001d041420b simSplit
Zm00001d041421_T001.exon1 3 118473258 118473333 Zm00001d041421a 118473258 118475075 Zm00001d041421 Zm00001d041421a,Zm00001d041421b simSplit
Zm00001d041421_T001.exon1 3 118473258 118473333 Zm00001d041421 118473258 118475075 Zm00001d041421 Zm00001d041421a,Zm00001d041421b simSplit
Zm00001d041421_T001.exon2 3 118473466 118473765 Zm00001d041421b 118473258 118475075 Zm00001d041421 Zm00001d041421a,Zm00001d041421b simSplit
Zm00001d041421_T001.exon2 3 118473466 118473765 Zm00001d041421 118473258 118475075 Zm00001d041421 Zm00001d041421a,Zm00001d041421b simSplit
Zm00001d041421_T001.exon3 3 118474240 118474410 Zm00001d041421b 118473258 118475075 Zm00001d041421 Zm00001d041421a,Zm00001d041421b simSplit
Zm00001d041421_T001.exon3 3 118474240 118474410 Zm00001d041421 118473258 118475075 Zm00001d041421 Zm00001d041421a,Zm00001d041421b simSplit
Zm00001d041421_T001.exon4 3 118474500 118474549 Zm00001d041421b 118473258 118475075 Zm00001d041421 Zm00001d041421a,Zm00001d041421b simSplit
Zm00001d041421_T001.exon4 3 118474500 118474549 Zm00001d041421 118473258 118475075 Zm00001d041421 Zm00001d041421a,Zm00001d041421b simSplit
Zm00001d041421_T001.exon5 3 118474635 118474691 Zm00001d041421b 118473258 118475075 Zm00001d041421 Zm00001d041421a,Zm00001d041421b simSplit
Zm00001d041421_T001.exon5 3 118474635 118474691 Zm00001d041421 118473258 118475075 Zm00001d041421 Zm00001d041421a,Zm00001d041421b simSplit
Zm00001d041421_T001.exon6 3 118474798 118474863 Zm00001d041421b 118473258 118475075 Zm00001d041421 Zm00001d041421a,Zm00001d041421b simSplit
Zm00001d041421_T001.exon6 3 118474798 118474863 Zm00001d041421 118473258 118475075 Zm00001d041421 Zm00001d041421a,Zm00001d041421b simSplit
Zm00001d041421_T001.exon7 3 118474968 118475075 Zm00001d041421b 118473258 118475075 Zm00001d041421 Zm00001d041421a,Zm00001d041421b simSplit
Zm00001d041421_T001.exon7 3 118474968 118475075 Zm00001d041421 118473258 118475075 Zm00001d041421 Zm00001d041421a,Zm00001d041421b simSplit
Zm00001d041428_T001.exon6 3 119192436 119192495 Zm00001d041428a 119192436 119195213 Zm00001d041428 Zm00001d041428a,Zm00001d041428b simSplit
Zm00001d041428_T001.exon6 3 119192436 119192495 Zm00001d041428 119192436 119195213 Zm00001d041428 Zm00001d041428a,Zm00001d041428b simSplit
Zm00001d041428_T001.exon5 3 119192609 119192709 Zm00001d041428a 119192436 119195213 Zm00001d041428 Zm00001d041428a,Zm00001d041428b simSplit
Zm00001d041428_T001.exon5 3 119192609 119192709 Zm00001d041428 119192436 119195213 Zm00001d041428 Zm00001d041428a,Zm00001d041428b simSplit
Zm00001d041428_T001.exon4 3 119192790 119192850 Zm00001d041428a 119192436 119195213 Zm00001d041428 Zm00001d041428a,Zm00001d041428b simSplit
Zm00001d041428_T001.exon4 3 119192790 119192850 Zm00001d041428 119192436 119195213 Zm00001d041428 Zm00001d041428a,Zm00001d041428b simSplit
Zm00001d041428_T001.exon3 3 119193924 119193926 Zm00001d041428a 119192436 119195213 Zm00001d041428 Zm00001d041428a,Zm00001d041428b simSplit
Zm00001d041428_T001.exon3 3 119193924 119193926 Zm00001d041428 119192436 119195213 Zm00001d041428 Zm00001d041428a,Zm00001d041428b simSplit
Zm00001d041428_T001.exon2 3 119194778 119195017 Zm00001d041428a 119192436 119195213 Zm00001d041428 Zm00001d041428a,Zm00001d041428b simSplit
Zm00001d041428_T001.exon2 3 119194778 119195017 Zm00001d041428 119192436 119195213 Zm00001d041428 Zm00001d041428a,Zm00001d041428b simSplit
Zm00001d041428_T001.exon1 3 119195208 119195213 Zm00001d041428b 119192436 119195213 Zm00001d041428 Zm00001d041428a,Zm00001d041428b simSplit
Zm00001d041428_T001.exon1 3 119195208 119195213 Zm00001d041428 119192436 119195213 Zm00001d041428 Zm00001d041428a,Zm00001d041428b simSplit
Zm00001d041438_T003.exon1 3 119806037 119806380 Zm00001d041438a 119806037 119835241 Zm00001d041438 Zm00001d041438a,Zm00001d041438b simSplit
Zm00001d041438_T003.exon1 3 119806037 119806380 Zm00001d041438 119806037 119835241 Zm00001d041438 Zm00001d041438a,Zm00001d041438b simSplit
Zm00001d041438_T003.exon2 3 119807330 119807396 Zm00001d041438a 119806037 119835241 Zm00001d041438 Zm00001d041438a,Zm00001d041438b simSplit
Zm00001d041438_T003.exon2 3 119807330 119807396 Zm00001d041438 119806037 119835241 Zm00001d041438 Zm00001d041438a,Zm00001d041438b simSplit
Zm00001d041438_T003.exon3 3 119807601 119807703 Zm00001d041438a 119806037 119835241 Zm00001d041438 Zm00001d041438a,Zm00001d041438b simSplit
Zm00001d041438_T003.exon3 3 119807601 119807703 Zm00001d041438 119806037 119835241 Zm00001d041438 Zm00001d041438a,Zm00001d041438b simSplit
Zm00001d041438_T003.exon4 3 119808488 119808558 Zm00001d041438a 119806037 119835241 Zm00001d041438 Zm00001d041438a,Zm00001d041438b simSplit
Zm00001d041438_T003.exon4 3 119808488 119808558 Zm00001d041438 119806037 119835241 Zm00001d041438 Zm00001d041438a,Zm00001d041438b simSplit
Zm00001d041438_T003.exon5 3 119808666 119808729 Zm00001d041438a 119806037 119835241 Zm00001d041438 Zm00001d041438a,Zm00001d041438b simSplit
Zm00001d041438_T003.exon5 3 119808666 119808729 Zm00001d041438 119806037 119835241 Zm00001d041438 Zm00001d041438a,Zm00001d041438b simSplit
Zm00001d041438_T003.exon6 3 119808988 119809035 Zm00001d041438a 119806037 119835241 Zm00001d041438 Zm00001d041438a,Zm00001d041438b simSplit
Zm00001d041438_T003.exon6 3 119808988 119809035 Zm00001d041438 119806037 119835241 Zm00001d041438 Zm00001d041438a,Zm00001d041438b simSplit
Zm00001d041438_T003.exon7 3 119809128 119809190 Zm00001d041438b 119806037 119835241 Zm00001d041438 Zm00001d041438a,Zm00001d041438b simSplit
Zm00001d041438_T003.exon7 3 119809128 119809190 Zm00001d041438 119806037 119835241 Zm00001d041438 Zm00001d041438a,Zm00001d041438b simSplit
Zm00001d041438_T003.exon8 3 119809269 119809325 Zm00001d041438b 119806037 119835241 Zm00001d041438 Zm00001d041438a,Zm00001d041438b simSplit
Zm00001d041438_T003.exon8 3 119809269 119809325 Zm00001d041438 119806037 119835241 Zm00001d041438 Zm00001d041438a,Zm00001d041438b simSplit
Zm00001d041438_T003.exon9 3 119809451 119809609 Zm00001d041438b 119806037 119835241 Zm00001d041438 Zm00001d041438a,Zm00001d041438b simSplit
Zm00001d041438_T003.exon9 3 119809451 119809609 Zm00001d041438 119806037 119835241 Zm00001d041438 Zm00001d041438a,Zm00001d041438b simSplit
Zm00001d041438_T003.exon10 3 119826913 119826981 Zm00001d041438b 119806037 119835241 Zm00001d041438 Zm00001d041438a,Zm00001d041438b simSplit
Zm00001d041438_T003.exon10 3 119826913 119826981 Zm00001d041438 119806037 119835241 Zm00001d041438 Zm00001d041438a,Zm00001d041438b simSplit
Zm00001d041438_T003.exon11 3 119827052 119827143 Zm00001d041438b 119806037 119835241 Zm00001d041438 Zm00001d041438a,Zm00001d041438b simSplit
Zm00001d041438_T003.exon11 3 119827052 119827143 Zm00001d041438 119806037 119835241 Zm00001d041438 Zm00001d041438a,Zm00001d041438b simSplit
Zm00001d041438_T003.exon12 3 119827598 119827676 Zm00001d041438b 119806037 119835241 Zm00001d041438 Zm00001d041438a,Zm00001d041438b simSplit
Zm00001d041438_T003.exon12 3 119827598 119827676 Zm00001d041438 119806037 119835241 Zm00001d041438 Zm00001d041438a,Zm00001d041438b simSplit
Zm00001d041438_T003.exon13 3 119827919 119828084 Zm00001d041438b 119806037 119835241 Zm00001d041438 Zm00001d041438a,Zm00001d041438b simSplit
Zm00001d041438_T003.exon13 3 119827919 119828084 Zm00001d041438 119806037 119835241 Zm00001d041438 Zm00001d041438a,Zm00001d041438b simSplit
Zm00001d041438_T003.exon14 3 119828413 119828537 Zm00001d041438b 119806037 119835241 Zm00001d041438 Zm00001d041438a,Zm00001d041438b simSplit
Zm00001d041438_T003.exon14 3 119828413 119828537 Zm00001d041438 119806037 119835241 Zm00001d041438 Zm00001d041438a,Zm00001d041438b simSplit
Zm00001d041438_T003.exon15 3 119828722 119829162 Zm00001d041438b 119806037 119835241 Zm00001d041438 Zm00001d041438a,Zm00001d041438b simSplit
Zm00001d041438_T003.exon15 3 119828722 119829162 Zm00001d041438 119806037 119835241 Zm00001d041438 Zm00001d041438a,Zm00001d041438b simSplit
Zm00001d041438_T003.exon16 3 119829248 119829406 Zm00001d041438b 119806037 119835241 Zm00001d041438 Zm00001d041438a,Zm00001d041438b simSplit
Zm00001d041438_T003.exon16 3 119829248 119829406 Zm00001d041438 119806037 119835241 Zm00001d041438 Zm00001d041438a,Zm00001d041438b simSplit
Zm00001d041438_T003.exon17 3 119829498 119829602 Zm00001d041438b 119806037 119835241 Zm00001d041438 Zm00001d041438a,Zm00001d041438b simSplit
Zm00001d041438_T003.exon17 3 119829498 119829602 Zm00001d041438 119806037 119835241 Zm00001d041438 Zm00001d041438a,Zm00001d041438b simSplit
Zm00001d041438_T003.exon18 3 119829735 119829829 Zm00001d041438b 119806037 119835241 Zm00001d041438 Zm00001d041438a,Zm00001d041438b simSplit
Zm00001d041438_T003.exon18 3 119829735 119829829 Zm00001d041438 119806037 119835241 Zm00001d041438 Zm00001d041438a,Zm00001d041438b simSplit
Zm00001d041438_T003.exon19 3 119829910 119830006 Zm00001d041438b 119806037 119835241 Zm00001d041438 Zm00001d041438a,Zm00001d041438b simSplit
Zm00001d041438_T003.exon19 3 119829910 119830006 Zm00001d041438 119806037 119835241 Zm00001d041438 Zm00001d041438a,Zm00001d041438b simSplit
Zm00001d041438_T009.exon22 3 119831206 119831617 Zm00001d041438b 119806037 119835241 Zm00001d041438 Zm00001d041438a,Zm00001d041438b simSplit
Zm00001d041438_T009.exon22 3 119831206 119831617 Zm00001d041438 119806037 119835241 Zm00001d041438 Zm00001d041438a,Zm00001d041438b simSplit
Zm00001d041438_T009.exon23 3 119834103 119834164 Zm00001d041438b 119806037 119835241 Zm00001d041438 Zm00001d041438a,Zm00001d041438b simSplit
Zm00001d041438_T009.exon23 3 119834103 119834164 Zm00001d041438 119806037 119835241 Zm00001d041438 Zm00001d041438a,Zm00001d041438b simSplit
Zm00001d041438_T009.exon24 3 119834864 119835241 Zm00001d041438b 119806037 119835241 Zm00001d041438 Zm00001d041438a,Zm00001d041438b simSplit
Zm00001d041438_T009.exon24 3 119834864 119835241 Zm00001d041438 119806037 119835241 Zm00001d041438 Zm00001d041438a,Zm00001d041438b simSplit
Zm00001d041495_T003.exon1 3 124129914 124130172 Zm00001d041495a 124129914 124132811 Zm00001d041495 Zm00001d041495a,Zm00001d041495b simSplit
Zm00001d041495_T003.exon1 3 124129914 124130172 Zm00001d041495 124129914 124132811 Zm00001d041495 Zm00001d041495a,Zm00001d041495b simSplit
Zm00001d041495_T003.exon2 3 124130259 124130323 Zm00001d041495b 124129914 124132811 Zm00001d041495 Zm00001d041495a,Zm00001d041495b simSplit
Zm00001d041495_T003.exon2 3 124130259 124130323 Zm00001d041495 124129914 124132811 Zm00001d041495 Zm00001d041495a,Zm00001d041495b simSplit
Zm00001d041495_T003.exon3 3 124130439 124130482 Zm00001d041495b 124129914 124132811 Zm00001d041495 Zm00001d041495a,Zm00001d041495b simSplit
Zm00001d041495_T003.exon3 3 124130439 124130482 Zm00001d041495 124129914 124132811 Zm00001d041495 Zm00001d041495a,Zm00001d041495b simSplit
Zm00001d041495_T003.exon4 3 124130577 124131574 Zm00001d041495b 124129914 124132811 Zm00001d041495 Zm00001d041495a,Zm00001d041495b simSplit
Zm00001d041495_T003.exon4 3 124130577 124131574 Zm00001d041495 124129914 124132811 Zm00001d041495 Zm00001d041495a,Zm00001d041495b simSplit
Zm00001d041495_T003.exon5 3 124132035 124132124 Zm00001d041495b 124129914 124132811 Zm00001d041495 Zm00001d041495a,Zm00001d041495b simSplit
Zm00001d041495_T003.exon5 3 124132035 124132124 Zm00001d041495 124129914 124132811 Zm00001d041495 Zm00001d041495a,Zm00001d041495b simSplit
Zm00001d041495_T003.exon6 3 124132225 124132286 Zm00001d041495b 124129914 124132811 Zm00001d041495 Zm00001d041495a,Zm00001d041495b simSplit
Zm00001d041495_T003.exon6 3 124132225 124132286 Zm00001d041495 124129914 124132811 Zm00001d041495 Zm00001d041495a,Zm00001d041495b simSplit
Zm00001d041495_T003.exon7 3 124132407 124132811 Zm00001d041495b 124129914 124132811 Zm00001d041495 Zm00001d041495a,Zm00001d041495b simSplit
Zm00001d041495_T003.exon7 3 124132407 124132811 Zm00001d041495 124129914 124132811 Zm00001d041495 Zm00001d041495a,Zm00001d041495b simSplit
Zm00001d041523_T001.exon1 3 125849221 125849984 Zm00001d041523a 125849221 125851417 Zm00001d041523 Zm00001d041523a,Zm00001d041523b simSplit
Zm00001d041523_T001.exon1 3 125849221 125849984 Zm00001d041523 125849221 125851417 Zm00001d041523 Zm00001d041523a,Zm00001d041523b simSplit
Zm00001d041523_T001.exon2 3 125850088 125850133 Zm00001d041523a 125849221 125851417 Zm00001d041523 Zm00001d041523a,Zm00001d041523b simSplit
Zm00001d041523_T001.exon2 3 125850088 125850133 Zm00001d041523 125849221 125851417 Zm00001d041523 Zm00001d041523a,Zm00001d041523b simSplit
Zm00001d041523_T001.exon3 3 125850237 125850326 Zm00001d041523a 125849221 125851417 Zm00001d041523 Zm00001d041523a,Zm00001d041523b simSplit
Zm00001d041523_T001.exon3 3 125850237 125850326 Zm00001d041523 125849221 125851417 Zm00001d041523 Zm00001d041523a,Zm00001d041523b simSplit
Zm00001d041523_T001.exon4 3 125850436 125850555 Zm00001d041523a 125849221 125851417 Zm00001d041523 Zm00001d041523a,Zm00001d041523b simSplit
Zm00001d041523_T001.exon4 3 125850436 125850555 Zm00001d041523 125849221 125851417 Zm00001d041523 Zm00001d041523a,Zm00001d041523b simSplit
Zm00001d041523_T001.exon5 3 125850652 125850750 Zm00001d041523b 125849221 125851417 Zm00001d041523 Zm00001d041523a,Zm00001d041523b simSplit
Zm00001d041523_T001.exon5 3 125850652 125850750 Zm00001d041523 125849221 125851417 Zm00001d041523 Zm00001d041523a,Zm00001d041523b simSplit
Zm00001d041523_T001.exon6 3 125850826 125850885 Zm00001d041523b 125849221 125851417 Zm00001d041523 Zm00001d041523a,Zm00001d041523b simSplit
Zm00001d041523_T001.exon6 3 125850826 125850885 Zm00001d041523 125849221 125851417 Zm00001d041523 Zm00001d041523a,Zm00001d041523b simSplit
Zm00001d041523_T001.exon7 3 125850980 125851074 Zm00001d041523b 125849221 125851417 Zm00001d041523 Zm00001d041523a,Zm00001d041523b simSplit
Zm00001d041523_T001.exon7 3 125850980 125851074 Zm00001d041523 125849221 125851417 Zm00001d041523 Zm00001d041523a,Zm00001d041523b simSplit
Zm00001d041523_T001.exon8 3 125851217 125851417 Zm00001d041523b 125849221 125851417 Zm00001d041523 Zm00001d041523a,Zm00001d041523b simSplit
Zm00001d041523_T001.exon8 3 125851217 125851417 Zm00001d041523 125849221 125851417 Zm00001d041523 Zm00001d041523a,Zm00001d041523b simSplit
Zm00001d041531_T001.exon1 3 126088939 126089029 Zm00001d041531a 126088939 126092644 Zm00001d041531 Zm00001d041531a,Zm00001d041531b simSplit
Zm00001d041531_T001.exon1 3 126088939 126089029 Zm00001d041531 126088939 126092644 Zm00001d041531 Zm00001d041531a,Zm00001d041531b simSplit
Zm00001d041531_T001.exon2 3 126089360 126089577 Zm00001d041531a 126088939 126092644 Zm00001d041531 Zm00001d041531a,Zm00001d041531b simSplit
Zm00001d041531_T001.exon2 3 126089360 126089577 Zm00001d041531 126088939 126092644 Zm00001d041531 Zm00001d041531a,Zm00001d041531b simSplit
Zm00001d041531_T001.exon3 3 126091610 126091666 Zm00001d041531a 126088939 126092644 Zm00001d041531 Zm00001d041531a,Zm00001d041531b simSplit
Zm00001d041531_T001.exon3 3 126091610 126091666 Zm00001d041531 126088939 126092644 Zm00001d041531 Zm00001d041531a,Zm00001d041531b simSplit
Zm00001d041531_T001.exon4 3 126092126 126092213 Zm00001d041531a 126088939 126092644 Zm00001d041531 Zm00001d041531a,Zm00001d041531b simSplit
Zm00001d041531_T001.exon4 3 126092126 126092213 Zm00001d041531 126088939 126092644 Zm00001d041531 Zm00001d041531a,Zm00001d041531b simSplit
Zm00001d041531_T001.exon5 3 126092283 126092644 Zm00001d041531b 126088939 126092644 Zm00001d041531 Zm00001d041531a,Zm00001d041531b simSplit
Zm00001d041531_T001.exon5 3 126092283 126092644 Zm00001d041531 126088939 126092644 Zm00001d041531 Zm00001d041531a,Zm00001d041531b simSplit
Zm00001d041560_T001.exon4 3 127262273 127262322 Zm00001d041560a 127262273 127263420 Zm00001d041560 Zm00001d041560a,Zm00001d041560b simSplit
Zm00001d041560_T001.exon4 3 127262273 127262322 Zm00001d041560 127262273 127263420 Zm00001d041560 Zm00001d041560a,Zm00001d041560b simSplit
Zm00001d041560_T001.exon3 3 127262491 127262707 Zm00001d041560b 127262273 127263420 Zm00001d041560 Zm00001d041560a,Zm00001d041560b simSplit
Zm00001d041560_T001.exon3 3 127262491 127262707 Zm00001d041560 127262273 127263420 Zm00001d041560 Zm00001d041560a,Zm00001d041560b simSplit
Zm00001d041560_T001.exon2 3 127262784 127262911 Zm00001d041560b 127262273 127263420 Zm00001d041560 Zm00001d041560a,Zm00001d041560b simSplit
Zm00001d041560_T001.exon2 3 127262784 127262911 Zm00001d041560 127262273 127263420 Zm00001d041560 Zm00001d041560a,Zm00001d041560b simSplit
Zm00001d041560_T001.exon1 3 127263005 127263420 Zm00001d041560b 127262273 127263420 Zm00001d041560 Zm00001d041560a,Zm00001d041560b simSplit
Zm00001d041560_T001.exon1 3 127263005 127263420 Zm00001d041560 127262273 127263420 Zm00001d041560 Zm00001d041560a,Zm00001d041560b simSplit
Zm00001d041592_T002.exon1 3 128767268 128767362 Zm00001d041592a 128767268 128773468 Zm00001d041592 Zm00001d041592a,Zm00001d041592b simSplit
Zm00001d041592_T002.exon1 3 128767268 128767362 Zm00001d041592 128767268 128773468 Zm00001d041592 Zm00001d041592a,Zm00001d041592b simSplit
Zm00001d041592_T031.exon2 3 128767452 128767496 Zm00001d041592b 128767268 128773468 Zm00001d041592 Zm00001d041592a,Zm00001d041592b simSplit
Zm00001d041592_T031.exon2 3 128767452 128767496 Zm00001d041592 128767268 128773468 Zm00001d041592 Zm00001d041592a,Zm00001d041592b simSplit
Zm00001d041592_T031.exon3 3 128767612 128767975 Zm00001d041592b 128767268 128773468 Zm00001d041592 Zm00001d041592a,Zm00001d041592b simSplit
Zm00001d041592_T031.exon3 3 128767612 128767975 Zm00001d041592 128767268 128773468 Zm00001d041592 Zm00001d041592a,Zm00001d041592b simSplit
Zm00001d041592_T031.exon4 3 128768063 128768144 Zm00001d041592b 128767268 128773468 Zm00001d041592 Zm00001d041592a,Zm00001d041592b simSplit
Zm00001d041592_T031.exon4 3 128768063 128768144 Zm00001d041592 128767268 128773468 Zm00001d041592 Zm00001d041592a,Zm00001d041592b simSplit
Zm00001d041592_T031.exon5 3 128768516 128768596 Zm00001d041592b 128767268 128773468 Zm00001d041592 Zm00001d041592a,Zm00001d041592b simSplit
Zm00001d041592_T031.exon5 3 128768516 128768596 Zm00001d041592 128767268 128773468 Zm00001d041592 Zm00001d041592a,Zm00001d041592b simSplit
Zm00001d041592_T002.exon6 3 128768695 128770226 Zm00001d041592b 128767268 128773468 Zm00001d041592 Zm00001d041592a,Zm00001d041592b simSplit
Zm00001d041592_T002.exon6 3 128768695 128770226 Zm00001d041592 128767268 128773468 Zm00001d041592 Zm00001d041592a,Zm00001d041592b simSplit
Zm00001d041592_T031.exon8 3 128770708 128773316 Zm00001d041592b 128767268 128773468 Zm00001d041592 Zm00001d041592a,Zm00001d041592b simSplit
Zm00001d041592_T031.exon8 3 128770708 128773316 Zm00001d041592 128767268 128773468 Zm00001d041592 Zm00001d041592a,Zm00001d041592b simSplit
Zm00001d041592_T031.exon9 3 128773338 128773468 Zm00001d041592b 128767268 128773468 Zm00001d041592 Zm00001d041592a,Zm00001d041592b simSplit
Zm00001d041592_T031.exon9 3 128773338 128773468 Zm00001d041592 128767268 128773468 Zm00001d041592 Zm00001d041592a,Zm00001d041592b simSplit
Zm00001d041597_T001.exon6 3 129182927 129183463 Zm00001d041597a 129182927 129187885 Zm00001d041597 Zm00001d041597a,Zm00001d041597b simSplit
Zm00001d041597_T001.exon6 3 129182927 129183463 Zm00001d041597 129182927 129187885 Zm00001d041597 Zm00001d041597a,Zm00001d041597b simSplit
Zm00001d041597_T001.exon5 3 129183557 129183658 Zm00001d041597a 129182927 129187885 Zm00001d041597 Zm00001d041597a,Zm00001d041597b simSplit
Zm00001d041597_T001.exon5 3 129183557 129183658 Zm00001d041597 129182927 129187885 Zm00001d041597 Zm00001d041597a,Zm00001d041597b simSplit
Zm00001d041597_T001.exon4 3 129183811 129183930 Zm00001d041597b 129182927 129187885 Zm00001d041597 Zm00001d041597a,Zm00001d041597b simSplit
Zm00001d041597_T001.exon4 3 129183811 129183930 Zm00001d041597 129182927 129187885 Zm00001d041597 Zm00001d041597a,Zm00001d041597b simSplit
Zm00001d041597_T001.exon3 3 129184907 129184978 Zm00001d041597b 129182927 129187885 Zm00001d041597 Zm00001d041597a,Zm00001d041597b simSplit
Zm00001d041597_T001.exon3 3 129184907 129184978 Zm00001d041597 129182927 129187885 Zm00001d041597 Zm00001d041597a,Zm00001d041597b simSplit
Zm00001d041597_T001.exon2 3 129186198 129186255 Zm00001d041597b 129182927 129187885 Zm00001d041597 Zm00001d041597a,Zm00001d041597b simSplit
Zm00001d041597_T001.exon2 3 129186198 129186255 Zm00001d041597 129182927 129187885 Zm00001d041597 Zm00001d041597a,Zm00001d041597b simSplit
Zm00001d041597_T001.exon1 3 129187515 129187885 Zm00001d041597b 129182927 129187885 Zm00001d041597 Zm00001d041597a,Zm00001d041597b simSplit
Zm00001d041597_T001.exon1 3 129187515 129187885 Zm00001d041597 129182927 129187885 Zm00001d041597 Zm00001d041597a,Zm00001d041597b simSplit
Zm00001d041637_T002.exon5 3 130716892 130717044 Zm00001d041637a 130716892 130718430 Zm00001d041637 Zm00001d041637a,Zm00001d041637b simSplit
Zm00001d041637_T002.exon5 3 130716892 130717044 Zm00001d041637 130716892 130718430 Zm00001d041637 Zm00001d041637a,Zm00001d041637b simSplit
Zm00001d041637_T002.exon4 3 130717262 130717397 Zm00001d041637a 130716892 130718430 Zm00001d041637 Zm00001d041637a,Zm00001d041637b simSplit
Zm00001d041637_T002.exon4 3 130717262 130717397 Zm00001d041637 130716892 130718430 Zm00001d041637 Zm00001d041637a,Zm00001d041637b simSplit
Zm00001d041637_T002.exon3 3 130717714 130717824 Zm00001d041637b 130716892 130718430 Zm00001d041637 Zm00001d041637a,Zm00001d041637b simSplit
Zm00001d041637_T002.exon3 3 130717714 130717824 Zm00001d041637 130716892 130718430 Zm00001d041637 Zm00001d041637a,Zm00001d041637b simSplit
Zm00001d041637_T001.exon2 3 130718050 130718160 Zm00001d041637b 130716892 130718430 Zm00001d041637 Zm00001d041637a,Zm00001d041637b simSplit
Zm00001d041637_T001.exon2 3 130718050 130718160 Zm00001d041637 130716892 130718430 Zm00001d041637 Zm00001d041637a,Zm00001d041637b simSplit
Zm00001d041637_T001.exon1 3 130718270 130718430 Zm00001d041637b 130716892 130718430 Zm00001d041637 Zm00001d041637a,Zm00001d041637b simSplit
Zm00001d041637_T001.exon1 3 130718270 130718430 Zm00001d041637 130716892 130718430 Zm00001d041637 Zm00001d041637a,Zm00001d041637b simSplit
Zm00001d041682_T001.exon1 3 133075625 133076061 Zm00001d041682a 133075625 133080137 Zm00001d041682 Zm00001d041682a,Zm00001d041682b simSplit
Zm00001d041682_T001.exon1 3 133075625 133076061 Zm00001d041682 133075625 133080137 Zm00001d041682 Zm00001d041682a,Zm00001d041682b simSplit
Zm00001d041682_T001.exon2 3 133077529 133077694 Zm00001d041682b 133075625 133080137 Zm00001d041682 Zm00001d041682a,Zm00001d041682b simSplit
Zm00001d041682_T001.exon2 3 133077529 133077694 Zm00001d041682 133075625 133080137 Zm00001d041682 Zm00001d041682a,Zm00001d041682b simSplit
Zm00001d041682_T001.exon3 3 133077792 133077917 Zm00001d041682b 133075625 133080137 Zm00001d041682 Zm00001d041682a,Zm00001d041682b simSplit
Zm00001d041682_T001.exon3 3 133077792 133077917 Zm00001d041682 133075625 133080137 Zm00001d041682 Zm00001d041682a,Zm00001d041682b simSplit
Zm00001d041682_T001.exon4 3 133079703 133079768 Zm00001d041682b 133075625 133080137 Zm00001d041682 Zm00001d041682a,Zm00001d041682b simSplit
Zm00001d041682_T001.exon4 3 133079703 133079768 Zm00001d041682 133075625 133080137 Zm00001d041682 Zm00001d041682a,Zm00001d041682b simSplit
Zm00001d041682_T001.exon5 3 133079851 133080137 Zm00001d041682b 133075625 133080137 Zm00001d041682 Zm00001d041682a,Zm00001d041682b simSplit
Zm00001d041682_T001.exon5 3 133079851 133080137 Zm00001d041682 133075625 133080137 Zm00001d041682 Zm00001d041682a,Zm00001d041682b simSplit
Zm00001d041694_T001.exon18 3 133715912 133716202 Zm00001d041694a 133715912 133724707 Zm00001d041694 Zm00001d041694a,Zm00001d041694b simSplit
Zm00001d041694_T001.exon18 3 133715912 133716202 Zm00001d041694 133715912 133724707 Zm00001d041694 Zm00001d041694a,Zm00001d041694b simSplit
Zm00001d041694_T001.exon17 3 133716279 133716395 Zm00001d041694a 133715912 133724707 Zm00001d041694 Zm00001d041694a,Zm00001d041694b simSplit
Zm00001d041694_T001.exon17 3 133716279 133716395 Zm00001d041694 133715912 133724707 Zm00001d041694 Zm00001d041694a,Zm00001d041694b simSplit
Zm00001d041694_T001.exon16 3 133716479 133716677 Zm00001d041694a 133715912 133724707 Zm00001d041694 Zm00001d041694a,Zm00001d041694b simSplit
Zm00001d041694_T001.exon16 3 133716479 133716677 Zm00001d041694 133715912 133724707 Zm00001d041694 Zm00001d041694a,Zm00001d041694b simSplit
Zm00001d041694_T001.exon15 3 133716760 133717175 Zm00001d041694a 133715912 133724707 Zm00001d041694 Zm00001d041694a,Zm00001d041694b simSplit
Zm00001d041694_T001.exon15 3 133716760 133717175 Zm00001d041694 133715912 133724707 Zm00001d041694 Zm00001d041694a,Zm00001d041694b simSplit
Zm00001d041694_T001.exon14 3 133717260 133717335 Zm00001d041694a 133715912 133724707 Zm00001d041694 Zm00001d041694a,Zm00001d041694b simSplit
Zm00001d041694_T001.exon14 3 133717260 133717335 Zm00001d041694 133715912 133724707 Zm00001d041694 Zm00001d041694a,Zm00001d041694b simSplit
Zm00001d041694_T001.exon13 3 133717410 133717543 Zm00001d041694b 133715912 133724707 Zm00001d041694 Zm00001d041694a,Zm00001d041694b simSplit
Zm00001d041694_T001.exon13 3 133717410 133717543 Zm00001d041694 133715912 133724707 Zm00001d041694 Zm00001d041694a,Zm00001d041694b simSplit
Zm00001d041694_T001.exon12 3 133717624 133717749 Zm00001d041694b 133715912 133724707 Zm00001d041694 Zm00001d041694a,Zm00001d041694b simSplit
Zm00001d041694_T001.exon12 3 133717624 133717749 Zm00001d041694 133715912 133724707 Zm00001d041694 Zm00001d041694a,Zm00001d041694b simSplit
Zm00001d041694_T001.exon11 3 133717830 133718042 Zm00001d041694b 133715912 133724707 Zm00001d041694 Zm00001d041694a,Zm00001d041694b simSplit
Zm00001d041694_T001.exon11 3 133717830 133718042 Zm00001d041694 133715912 133724707 Zm00001d041694 Zm00001d041694a,Zm00001d041694b simSplit
Zm00001d041694_T001.exon10 3 133718138 133718319 Zm00001d041694b 133715912 133724707 Zm00001d041694 Zm00001d041694a,Zm00001d041694b simSplit
Zm00001d041694_T001.exon10 3 133718138 133718319 Zm00001d041694 133715912 133724707 Zm00001d041694 Zm00001d041694a,Zm00001d041694b simSplit
Zm00001d041694_T001.exon9 3 133718382 133718471 Zm00001d041694b 133715912 133724707 Zm00001d041694 Zm00001d041694a,Zm00001d041694b simSplit
Zm00001d041694_T001.exon9 3 133718382 133718471 Zm00001d041694 133715912 133724707 Zm00001d041694 Zm00001d041694a,Zm00001d041694b simSplit
Zm00001d041694_T001.exon8 3 133718789 133722061 Zm00001d041694b 133715912 133724707 Zm00001d041694 Zm00001d041694a,Zm00001d041694b simSplit
Zm00001d041694_T001.exon8 3 133718789 133722061 Zm00001d041694 133715912 133724707 Zm00001d041694 Zm00001d041694a,Zm00001d041694b simSplit
Zm00001d041694_T001.exon7 3 133722149 133723099 Zm00001d041694b 133715912 133724707 Zm00001d041694 Zm00001d041694a,Zm00001d041694b simSplit
Zm00001d041694_T001.exon7 3 133722149 133723099 Zm00001d041694 133715912 133724707 Zm00001d041694 Zm00001d041694a,Zm00001d041694b simSplit
Zm00001d041694_T001.exon6 3 133723187 133723258 Zm00001d041694b 133715912 133724707 Zm00001d041694 Zm00001d041694a,Zm00001d041694b simSplit
Zm00001d041694_T001.exon6 3 133723187 133723258 Zm00001d041694 133715912 133724707 Zm00001d041694 Zm00001d041694a,Zm00001d041694b simSplit
Zm00001d041694_T001.exon5 3 133723337 133723915 Zm00001d041694b 133715912 133724707 Zm00001d041694 Zm00001d041694a,Zm00001d041694b simSplit
Zm00001d041694_T001.exon5 3 133723337 133723915 Zm00001d041694 133715912 133724707 Zm00001d041694 Zm00001d041694a,Zm00001d041694b simSplit
Zm00001d041694_T001.exon4 3 133723993 133724103 Zm00001d041694b 133715912 133724707 Zm00001d041694 Zm00001d041694a,Zm00001d041694b simSplit
Zm00001d041694_T001.exon4 3 133723993 133724103 Zm00001d041694 133715912 133724707 Zm00001d041694 Zm00001d041694a,Zm00001d041694b simSplit
Zm00001d041694_T001.exon3 3 133724185 133724355 Zm00001d041694b 133715912 133724707 Zm00001d041694 Zm00001d041694a,Zm00001d041694b simSplit
Zm00001d041694_T001.exon3 3 133724185 133724355 Zm00001d041694 133715912 133724707 Zm00001d041694 Zm00001d041694a,Zm00001d041694b simSplit
Zm00001d041694_T001.exon2 3 133724454 133724507 Zm00001d041694b 133715912 133724707 Zm00001d041694 Zm00001d041694a,Zm00001d041694b simSplit
Zm00001d041694_T001.exon2 3 133724454 133724507 Zm00001d041694 133715912 133724707 Zm00001d041694 Zm00001d041694a,Zm00001d041694b simSplit
Zm00001d041694_T001.exon1 3 133724602 133724707 Zm00001d041694b 133715912 133724707 Zm00001d041694 Zm00001d041694a,Zm00001d041694b simSplit
Zm00001d041694_T001.exon1 3 133724602 133724707 Zm00001d041694 133715912 133724707 Zm00001d041694 Zm00001d041694a,Zm00001d041694b simSplit
Zm00001d041697_T001.exon1 3 133859850 133860237 Zm00001d041697a 133859850 133862231 Zm00001d041697 Zm00001d041697a,Zm00001d041697b simSplit
Zm00001d041697_T001.exon1 3 133859850 133860237 Zm00001d041697 133859850 133862231 Zm00001d041697 Zm00001d041697a,Zm00001d041697b simSplit
Zm00001d041697_T001.exon2 3 133860689 133860834 Zm00001d041697a 133859850 133862231 Zm00001d041697 Zm00001d041697a,Zm00001d041697b simSplit
Zm00001d041697_T001.exon2 3 133860689 133860834 Zm00001d041697 133859850 133862231 Zm00001d041697 Zm00001d041697a,Zm00001d041697b simSplit
Zm00001d041697_T001.exon3 3 133860913 133861189 Zm00001d041697b 133859850 133862231 Zm00001d041697 Zm00001d041697a,Zm00001d041697b simSplit
Zm00001d041697_T001.exon3 3 133860913 133861189 Zm00001d041697 133859850 133862231 Zm00001d041697 Zm00001d041697a,Zm00001d041697b simSplit
Zm00001d041697_T001.exon4 3 133861398 133862231 Zm00001d041697b 133859850 133862231 Zm00001d041697 Zm00001d041697a,Zm00001d041697b simSplit
Zm00001d041697_T001.exon4 3 133861398 133862231 Zm00001d041697 133859850 133862231 Zm00001d041697 Zm00001d041697a,Zm00001d041697b simSplit
Zm00001d041710_T006.exon1 3 134445113 134445379 Zm00001d041710a 134445113 134457920 Zm00001d041710 Zm00001d041710a,Zm00001d041710b simSplit
Zm00001d041710_T006.exon1 3 134445113 134445379 Zm00001d041710 134445113 134457920 Zm00001d041710 Zm00001d041710a,Zm00001d041710b simSplit
Zm00001d041710_T002.exon2 3 134445752 134445921 Zm00001d041710a 134445113 134457920 Zm00001d041710 Zm00001d041710a,Zm00001d041710b simSplit
Zm00001d041710_T002.exon2 3 134445752 134445921 Zm00001d041710 134445113 134457920 Zm00001d041710 Zm00001d041710a,Zm00001d041710b simSplit
Zm00001d041710_T002.exon3 3 134446228 134446303 Zm00001d041710a 134445113 134457920 Zm00001d041710 Zm00001d041710a,Zm00001d041710b simSplit
Zm00001d041710_T002.exon3 3 134446228 134446303 Zm00001d041710 134445113 134457920 Zm00001d041710 Zm00001d041710a,Zm00001d041710b simSplit
Zm00001d041710_T002.exon4 3 134446557 134446687 Zm00001d041710a 134445113 134457920 Zm00001d041710 Zm00001d041710a,Zm00001d041710b simSplit
Zm00001d041710_T002.exon4 3 134446557 134446687 Zm00001d041710 134445113 134457920 Zm00001d041710 Zm00001d041710a,Zm00001d041710b simSplit
Zm00001d041710_T002.exon5 3 134447475 134447597 Zm00001d041710a 134445113 134457920 Zm00001d041710 Zm00001d041710a,Zm00001d041710b simSplit
Zm00001d041710_T002.exon5 3 134447475 134447597 Zm00001d041710 134445113 134457920 Zm00001d041710 Zm00001d041710a,Zm00001d041710b simSplit
Zm00001d041710_T006.exon6 3 134447687 134448131 Zm00001d041710a 134445113 134457920 Zm00001d041710 Zm00001d041710a,Zm00001d041710b simSplit
Zm00001d041710_T006.exon6 3 134447687 134448131 Zm00001d041710 134445113 134457920 Zm00001d041710 Zm00001d041710a,Zm00001d041710b simSplit
Zm00001d041710_T006.exon7 3 134448277 134448951 Zm00001d041710b 134445113 134457920 Zm00001d041710 Zm00001d041710a,Zm00001d041710b simSplit
Zm00001d041710_T006.exon7 3 134448277 134448951 Zm00001d041710 134445113 134457920 Zm00001d041710 Zm00001d041710a,Zm00001d041710b simSplit
Zm00001d041710_T006.exon8 3 134456638 134456774 Zm00001d041710b 134445113 134457920 Zm00001d041710 Zm00001d041710a,Zm00001d041710b simSplit
Zm00001d041710_T006.exon8 3 134456638 134456774 Zm00001d041710 134445113 134457920 Zm00001d041710 Zm00001d041710a,Zm00001d041710b simSplit
Zm00001d041710_T006.exon9 3 134456840 134457032 Zm00001d041710b 134445113 134457920 Zm00001d041710 Zm00001d041710a,Zm00001d041710b simSplit
Zm00001d041710_T006.exon9 3 134456840 134457032 Zm00001d041710 134445113 134457920 Zm00001d041710 Zm00001d041710a,Zm00001d041710b simSplit
Zm00001d041710_T006.exon10 3 134457137 134457263 Zm00001d041710b 134445113 134457920 Zm00001d041710 Zm00001d041710a,Zm00001d041710b simSplit
Zm00001d041710_T006.exon10 3 134457137 134457263 Zm00001d041710 134445113 134457920 Zm00001d041710 Zm00001d041710a,Zm00001d041710b simSplit
Zm00001d041710_T006.exon11 3 134457654 134457920 Zm00001d041710b 134445113 134457920 Zm00001d041710 Zm00001d041710a,Zm00001d041710b simSplit
Zm00001d041710_T006.exon11 3 134457654 134457920 Zm00001d041710 134445113 134457920 Zm00001d041710 Zm00001d041710a,Zm00001d041710b simSplit
Zm00001d041713_T001.exon1 3 134679063 134679139 Zm00001d041713a 134679063 134681209 Zm00001d041713 Zm00001d041713a,Zm00001d041713b simSplit
Zm00001d041713_T001.exon1 3 134679063 134679139 Zm00001d041713 134679063 134681209 Zm00001d041713 Zm00001d041713a,Zm00001d041713b simSplit
Zm00001d041713_T001.exon2 3 134679352 134679416 Zm00001d041713b 134679063 134681209 Zm00001d041713 Zm00001d041713a,Zm00001d041713b simSplit
Zm00001d041713_T001.exon2 3 134679352 134679416 Zm00001d041713 134679063 134681209 Zm00001d041713 Zm00001d041713a,Zm00001d041713b simSplit
Zm00001d041713_T001.exon3 3 134679506 134679623 Zm00001d041713b 134679063 134681209 Zm00001d041713 Zm00001d041713a,Zm00001d041713b simSplit
Zm00001d041713_T001.exon3 3 134679506 134679623 Zm00001d041713 134679063 134681209 Zm00001d041713 Zm00001d041713a,Zm00001d041713b simSplit
Zm00001d041713_T001.exon4 3 134679773 134681209 Zm00001d041713b 134679063 134681209 Zm00001d041713 Zm00001d041713a,Zm00001d041713b simSplit
Zm00001d041713_T001.exon4 3 134679773 134681209 Zm00001d041713 134679063 134681209 Zm00001d041713 Zm00001d041713a,Zm00001d041713b simSplit
Zm00001d041714_T001.exon1 3 134685450 134686069 Zm00001d041714a 134685450 134688083 Zm00001d041714 Zm00001d041714a,Zm00001d041714b simSplit
Zm00001d041714_T001.exon1 3 134685450 134686069 Zm00001d041714 134685450 134688083 Zm00001d041714 Zm00001d041714a,Zm00001d041714b simSplit
Zm00001d041714_T001.exon2 3 134686574 134686694 Zm00001d041714a 134685450 134688083 Zm00001d041714 Zm00001d041714a,Zm00001d041714b simSplit
Zm00001d041714_T001.exon2 3 134686574 134686694 Zm00001d041714 134685450 134688083 Zm00001d041714 Zm00001d041714a,Zm00001d041714b simSplit
Zm00001d041714_T001.exon3 3 134686801 134686920 Zm00001d041714a 134685450 134688083 Zm00001d041714 Zm00001d041714a,Zm00001d041714b simSplit
Zm00001d041714_T001.exon3 3 134686801 134686920 Zm00001d041714 134685450 134688083 Zm00001d041714 Zm00001d041714a,Zm00001d041714b simSplit
Zm00001d041714_T001.exon4 3 134687066 134687296 Zm00001d041714b 134685450 134688083 Zm00001d041714 Zm00001d041714a,Zm00001d041714b simSplit
Zm00001d041714_T001.exon4 3 134687066 134687296 Zm00001d041714 134685450 134688083 Zm00001d041714 Zm00001d041714a,Zm00001d041714b simSplit
Zm00001d041714_T001.exon5 3 134687436 134688083 Zm00001d041714b 134685450 134688083 Zm00001d041714 Zm00001d041714a,Zm00001d041714b simSplit
Zm00001d041714_T001.exon5 3 134687436 134688083 Zm00001d041714 134685450 134688083 Zm00001d041714 Zm00001d041714a,Zm00001d041714b simSplit
Zm00001d041716_T003.exon1 3 134765884 134766076 Zm00001d041716a 134765884 134771067 Zm00001d041716 Zm00001d041716a,Zm00001d041716b simSplit
Zm00001d041716_T003.exon1 3 134765884 134766076 Zm00001d041716 134765884 134771067 Zm00001d041716 Zm00001d041716a,Zm00001d041716b simSplit
Zm00001d041716_T001.exon2 3 134766985 134767125 Zm00001d041716a 134765884 134771067 Zm00001d041716 Zm00001d041716a,Zm00001d041716b simSplit
Zm00001d041716_T001.exon2 3 134766985 134767125 Zm00001d041716 134765884 134771067 Zm00001d041716 Zm00001d041716a,Zm00001d041716b simSplit
Zm00001d041716_T003.exon3 3 134767226 134767282 Zm00001d041716a 134765884 134771067 Zm00001d041716 Zm00001d041716a,Zm00001d041716b simSplit
Zm00001d041716_T003.exon3 3 134767226 134767282 Zm00001d041716 134765884 134771067 Zm00001d041716 Zm00001d041716a,Zm00001d041716b simSplit
Zm00001d041716_T003.exon4 3 134767593 134767671 Zm00001d041716b 134765884 134771067 Zm00001d041716 Zm00001d041716a,Zm00001d041716b simSplit
Zm00001d041716_T003.exon4 3 134767593 134767671 Zm00001d041716 134765884 134771067 Zm00001d041716 Zm00001d041716a,Zm00001d041716b simSplit
Zm00001d041716_T003.exon5 3 134767782 134767870 Zm00001d041716b 134765884 134771067 Zm00001d041716 Zm00001d041716a,Zm00001d041716b simSplit
Zm00001d041716_T003.exon5 3 134767782 134767870 Zm00001d041716 134765884 134771067 Zm00001d041716 Zm00001d041716a,Zm00001d041716b simSplit
Zm00001d041716_T003.exon6 3 134767993 134768066 Zm00001d041716b 134765884 134771067 Zm00001d041716 Zm00001d041716a,Zm00001d041716b simSplit
Zm00001d041716_T003.exon6 3 134767993 134768066 Zm00001d041716 134765884 134771067 Zm00001d041716 Zm00001d041716a,Zm00001d041716b simSplit
Zm00001d041716_T001.exon7 3 134768152 134770169 Zm00001d041716b 134765884 134771067 Zm00001d041716 Zm00001d041716a,Zm00001d041716b simSplit
Zm00001d041716_T001.exon7 3 134768152 134770169 Zm00001d041716 134765884 134771067 Zm00001d041716 Zm00001d041716a,Zm00001d041716b simSplit
Zm00001d041716_T001.exon8 3 134770258 134770338 Zm00001d041716b 134765884 134771067 Zm00001d041716 Zm00001d041716a,Zm00001d041716b simSplit
Zm00001d041716_T001.exon8 3 134770258 134770338 Zm00001d041716 134765884 134771067 Zm00001d041716 Zm00001d041716a,Zm00001d041716b simSplit
Zm00001d041716_T001.exon9 3 134770419 134770484 Zm00001d041716b 134765884 134771067 Zm00001d041716 Zm00001d041716a,Zm00001d041716b simSplit
Zm00001d041716_T001.exon9 3 134770419 134770484 Zm00001d041716 134765884 134771067 Zm00001d041716 Zm00001d041716a,Zm00001d041716b simSplit
Zm00001d041716_T001.exon10 3 134770630 134771067 Zm00001d041716b 134765884 134771067 Zm00001d041716 Zm00001d041716a,Zm00001d041716b simSplit
Zm00001d041716_T001.exon10 3 134770630 134771067 Zm00001d041716 134765884 134771067 Zm00001d041716 Zm00001d041716a,Zm00001d041716b simSplit
Zm00001d041725_T001.exon5 3 135291605 135292012 Zm00001d041725a 135291605 135293112 Zm00001d041725 Zm00001d041725a,Zm00001d041725b simSplit
Zm00001d041725_T001.exon5 3 135291605 135292012 Zm00001d041725 135291605 135293112 Zm00001d041725 Zm00001d041725a,Zm00001d041725b simSplit
Zm00001d041725_T001.exon4 3 135292133 135292216 Zm00001d041725a 135291605 135293112 Zm00001d041725 Zm00001d041725a,Zm00001d041725b simSplit
Zm00001d041725_T001.exon4 3 135292133 135292216 Zm00001d041725 135291605 135293112 Zm00001d041725 Zm00001d041725a,Zm00001d041725b simSplit
Zm00001d041725_T001.exon3 3 135292504 135292547 Zm00001d041725a 135291605 135293112 Zm00001d041725 Zm00001d041725a,Zm00001d041725b simSplit
Zm00001d041725_T001.exon3 3 135292504 135292547 Zm00001d041725 135291605 135293112 Zm00001d041725 Zm00001d041725a,Zm00001d041725b simSplit
Zm00001d041725_T001.exon2 3 135292671 135292767 Zm00001d041725b 135291605 135293112 Zm00001d041725 Zm00001d041725a,Zm00001d041725b simSplit
Zm00001d041725_T001.exon2 3 135292671 135292767 Zm00001d041725 135291605 135293112 Zm00001d041725 Zm00001d041725a,Zm00001d041725b simSplit
Zm00001d041725_T001.exon1 3 135292868 135293112 Zm00001d041725b 135291605 135293112 Zm00001d041725 Zm00001d041725a,Zm00001d041725b simSplit
Zm00001d041725_T001.exon1 3 135292868 135293112 Zm00001d041725 135291605 135293112 Zm00001d041725 Zm00001d041725a,Zm00001d041725b simSplit
Zm00001d041740_T001.exon4 3 135595517 135596354 Zm00001d041740a 135595517 135603519 Zm00001d041740 Zm00001d041740a,Zm00001d041740b simSplit
Zm00001d041740_T001.exon4 3 135595517 135596354 Zm00001d041740 135595517 135603519 Zm00001d041740 Zm00001d041740a,Zm00001d041740b simSplit
Zm00001d041740_T002.exon3 3 135600866 135601006 Zm00001d041740a 135595517 135603519 Zm00001d041740 Zm00001d041740a,Zm00001d041740b simSplit
Zm00001d041740_T002.exon3 3 135600866 135601006 Zm00001d041740 135595517 135603519 Zm00001d041740 Zm00001d041740a,Zm00001d041740b simSplit
Zm00001d041740_T002.exon2 3 135601086 135601747 Zm00001d041740a 135595517 135603519 Zm00001d041740 Zm00001d041740a,Zm00001d041740b simSplit
Zm00001d041740_T002.exon2 3 135601086 135601747 Zm00001d041740 135595517 135603519 Zm00001d041740 Zm00001d041740a,Zm00001d041740b simSplit
Zm00001d041740_T002.exon1 3 135602951 135603519 Zm00001d041740b 135595517 135603519 Zm00001d041740 Zm00001d041740a,Zm00001d041740b simSplit
Zm00001d041740_T002.exon1 3 135602951 135603519 Zm00001d041740 135595517 135603519 Zm00001d041740 Zm00001d041740a,Zm00001d041740b simSplit
Zm00001d041753_T001.exon4 3 135972668 135973384 Zm00001d041753a 135972668 135989101 Zm00001d041753 Zm00001d041753a,Zm00001d041753b simSplit
Zm00001d041753_T001.exon4 3 135972668 135973384 Zm00001d041753 135972668 135989101 Zm00001d041753 Zm00001d041753a,Zm00001d041753b simSplit
Zm00001d041753_T001.exon3 3 135973459 135973543 Zm00001d041753a 135972668 135989101 Zm00001d041753 Zm00001d041753a,Zm00001d041753b simSplit
Zm00001d041753_T001.exon3 3 135973459 135973543 Zm00001d041753 135972668 135989101 Zm00001d041753 Zm00001d041753a,Zm00001d041753b simSplit
Zm00001d041753_T001.exon2 3 135987491 135987567 Zm00001d041753a 135972668 135989101 Zm00001d041753 Zm00001d041753a,Zm00001d041753b simSplit
Zm00001d041753_T001.exon2 3 135987491 135987567 Zm00001d041753 135972668 135989101 Zm00001d041753 Zm00001d041753a,Zm00001d041753b simSplit
Zm00001d041753_T001.exon1 3 135988954 135989101 Zm00001d041753b 135972668 135989101 Zm00001d041753 Zm00001d041753a,Zm00001d041753b simSplit
Zm00001d041753_T001.exon1 3 135988954 135989101 Zm00001d041753 135972668 135989101 Zm00001d041753 Zm00001d041753a,Zm00001d041753b simSplit
Zm00001d041755_T001.exon1 3 136108841 136109419 Zm00001d041755a 136108841 136114221 Zm00001d041755 Zm00001d041755a,Zm00001d041755b simSplit
Zm00001d041755_T001.exon1 3 136108841 136109419 Zm00001d041755 136108841 136114221 Zm00001d041755 Zm00001d041755a,Zm00001d041755b simSplit
Zm00001d041755_T001.exon2 3 136109683 136109754 Zm00001d041755a 136108841 136114221 Zm00001d041755 Zm00001d041755a,Zm00001d041755b simSplit
Zm00001d041755_T001.exon2 3 136109683 136109754 Zm00001d041755 136108841 136114221 Zm00001d041755 Zm00001d041755a,Zm00001d041755b simSplit
Zm00001d041755_T001.exon3 3 136109837 136110787 Zm00001d041755a 136108841 136114221 Zm00001d041755 Zm00001d041755a,Zm00001d041755b simSplit
Zm00001d041755_T001.exon3 3 136109837 136110787 Zm00001d041755 136108841 136114221 Zm00001d041755 Zm00001d041755a,Zm00001d041755b simSplit
Zm00001d041755_T001.exon4 3 136110875 136113813 Zm00001d041755b 136108841 136114221 Zm00001d041755 Zm00001d041755a,Zm00001d041755b simSplit
Zm00001d041755_T001.exon4 3 136110875 136113813 Zm00001d041755 136108841 136114221 Zm00001d041755 Zm00001d041755a,Zm00001d041755b simSplit
Zm00001d041755_T001.exon5 3 136113937 136114221 Zm00001d041755b 136108841 136114221 Zm00001d041755 Zm00001d041755a,Zm00001d041755b simSplit
Zm00001d041755_T001.exon5 3 136113937 136114221 Zm00001d041755 136108841 136114221 Zm00001d041755 Zm00001d041755a,Zm00001d041755b simSplit
Zm00001d041772_T001.exon1 3 136996989 136997183 Zm00001d041772a 136996989 137007669 Zm00001d041772 Zm00001d041772a,Zm00001d041772b simSplit
Zm00001d041772_T001.exon1 3 136996989 136997183 Zm00001d041772 136996989 137007669 Zm00001d041772 Zm00001d041772a,Zm00001d041772b simSplit
Zm00001d041772_T003.exon2 3 137005674 137005718 Zm00001d041772a 136996989 137007669 Zm00001d041772 Zm00001d041772a,Zm00001d041772b simSplit
Zm00001d041772_T003.exon2 3 137005674 137005718 Zm00001d041772 136996989 137007669 Zm00001d041772 Zm00001d041772a,Zm00001d041772b simSplit
Zm00001d041772_T003.exon3 3 137005887 137005972 Zm00001d041772a 136996989 137007669 Zm00001d041772 Zm00001d041772a,Zm00001d041772b simSplit
Zm00001d041772_T003.exon3 3 137005887 137005972 Zm00001d041772 136996989 137007669 Zm00001d041772 Zm00001d041772a,Zm00001d041772b simSplit
Zm00001d041772_T001.exon4 3 137006079 137006194 Zm00001d041772a 136996989 137007669 Zm00001d041772 Zm00001d041772a,Zm00001d041772b simSplit
Zm00001d041772_T001.exon4 3 137006079 137006194 Zm00001d041772 136996989 137007669 Zm00001d041772 Zm00001d041772a,Zm00001d041772b simSplit
Zm00001d041772_T001.exon5 3 137006407 137006464 Zm00001d041772a 136996989 137007669 Zm00001d041772 Zm00001d041772a,Zm00001d041772b simSplit
Zm00001d041772_T001.exon5 3 137006407 137006464 Zm00001d041772 136996989 137007669 Zm00001d041772 Zm00001d041772a,Zm00001d041772b simSplit
Zm00001d041772_T003.exon6 3 137006539 137006614 Zm00001d041772b 136996989 137007669 Zm00001d041772 Zm00001d041772a,Zm00001d041772b simSplit
Zm00001d041772_T003.exon6 3 137006539 137006614 Zm00001d041772 136996989 137007669 Zm00001d041772 Zm00001d041772a,Zm00001d041772b simSplit
Zm00001d041772_T001.exon7 3 137006854 137007086 Zm00001d041772b 136996989 137007669 Zm00001d041772 Zm00001d041772a,Zm00001d041772b simSplit
Zm00001d041772_T001.exon7 3 137006854 137007086 Zm00001d041772 136996989 137007669 Zm00001d041772 Zm00001d041772a,Zm00001d041772b simSplit
Zm00001d041772_T001.exon8 3 137007182 137007274 Zm00001d041772b 136996989 137007669 Zm00001d041772 Zm00001d041772a,Zm00001d041772b simSplit
Zm00001d041772_T001.exon8 3 137007182 137007274 Zm00001d041772 136996989 137007669 Zm00001d041772 Zm00001d041772a,Zm00001d041772b simSplit
Zm00001d041772_T003.exon9 3 137007393 137007669 Zm00001d041772b 136996989 137007669 Zm00001d041772 Zm00001d041772a,Zm00001d041772b simSplit
Zm00001d041772_T003.exon9 3 137007393 137007669 Zm00001d041772 136996989 137007669 Zm00001d041772 Zm00001d041772a,Zm00001d041772b simSplit
Zm00001d041773_T003.exon1 3 137017321 137017618 Zm00001d041773a 137017321 137022564 Zm00001d041773 Zm00001d041773a,Zm00001d041773b simSplit
Zm00001d041773_T003.exon1 3 137017321 137017618 Zm00001d041773 137017321 137022564 Zm00001d041773 Zm00001d041773a,Zm00001d041773b simSplit
Zm00001d041773_T004.exon2 3 137017697 137018023 Zm00001d041773a 137017321 137022564 Zm00001d041773 Zm00001d041773a,Zm00001d041773b simSplit
Zm00001d041773_T004.exon2 3 137017697 137018023 Zm00001d041773 137017321 137022564 Zm00001d041773 Zm00001d041773a,Zm00001d041773b simSplit
Zm00001d041773_T003.exon4 3 137018160 137018234 Zm00001d041773a 137017321 137022564 Zm00001d041773 Zm00001d041773a,Zm00001d041773b simSplit
Zm00001d041773_T003.exon4 3 137018160 137018234 Zm00001d041773 137017321 137022564 Zm00001d041773 Zm00001d041773a,Zm00001d041773b simSplit
Zm00001d041773_T003.exon5 3 137018338 137018409 Zm00001d041773a 137017321 137022564 Zm00001d041773 Zm00001d041773a,Zm00001d041773b simSplit
Zm00001d041773_T003.exon5 3 137018338 137018409 Zm00001d041773 137017321 137022564 Zm00001d041773 Zm00001d041773a,Zm00001d041773b simSplit
Zm00001d041773_T003.exon6 3 137018770 137018931 Zm00001d041773a 137017321 137022564 Zm00001d041773 Zm00001d041773a,Zm00001d041773b simSplit
Zm00001d041773_T003.exon6 3 137018770 137018931 Zm00001d041773 137017321 137022564 Zm00001d041773 Zm00001d041773a,Zm00001d041773b simSplit
Zm00001d041773_T003.exon7 3 137019042 137019116 Zm00001d041773b 137017321 137022564 Zm00001d041773 Zm00001d041773a,Zm00001d041773b simSplit
Zm00001d041773_T003.exon7 3 137019042 137019116 Zm00001d041773 137017321 137022564 Zm00001d041773 Zm00001d041773a,Zm00001d041773b simSplit
Zm00001d041773_T003.exon8 3 137019197 137019268 Zm00001d041773b 137017321 137022564 Zm00001d041773 Zm00001d041773a,Zm00001d041773b simSplit
Zm00001d041773_T003.exon8 3 137019197 137019268 Zm00001d041773 137017321 137022564 Zm00001d041773 Zm00001d041773a,Zm00001d041773b simSplit
Zm00001d041773_T003.exon9 3 137019354 137019428 Zm00001d041773b 137017321 137022564 Zm00001d041773 Zm00001d041773a,Zm00001d041773b simSplit
Zm00001d041773_T003.exon9 3 137019354 137019428 Zm00001d041773 137017321 137022564 Zm00001d041773 Zm00001d041773a,Zm00001d041773b simSplit
Zm00001d041773_T003.exon10 3 137019539 137019607 Zm00001d041773b 137017321 137022564 Zm00001d041773 Zm00001d041773a,Zm00001d041773b simSplit
Zm00001d041773_T003.exon10 3 137019539 137019607 Zm00001d041773 137017321 137022564 Zm00001d041773 Zm00001d041773a,Zm00001d041773b simSplit
Zm00001d041773_T003.exon11 3 137019695 137019769 Zm00001d041773b 137017321 137022564 Zm00001d041773 Zm00001d041773a,Zm00001d041773b simSplit
Zm00001d041773_T003.exon11 3 137019695 137019769 Zm00001d041773 137017321 137022564 Zm00001d041773 Zm00001d041773a,Zm00001d041773b simSplit
Zm00001d041773_T006.exon12 3 137019852 137020140 Zm00001d041773b 137017321 137022564 Zm00001d041773 Zm00001d041773a,Zm00001d041773b simSplit
Zm00001d041773_T006.exon12 3 137019852 137020140 Zm00001d041773 137017321 137022564 Zm00001d041773 Zm00001d041773a,Zm00001d041773b simSplit
Zm00001d041773_T004.exon12 3 137020250 137021011 Zm00001d041773b 137017321 137022564 Zm00001d041773 Zm00001d041773a,Zm00001d041773b simSplit
Zm00001d041773_T004.exon12 3 137020250 137021011 Zm00001d041773 137017321 137022564 Zm00001d041773 Zm00001d041773a,Zm00001d041773b simSplit
Zm00001d041773_T003.exon16 3 137021163 137021758 Zm00001d041773b 137017321 137022564 Zm00001d041773 Zm00001d041773a,Zm00001d041773b simSplit
Zm00001d041773_T003.exon16 3 137021163 137021758 Zm00001d041773 137017321 137022564 Zm00001d041773 Zm00001d041773a,Zm00001d041773b simSplit
Zm00001d041773_T004.exon14 3 137021865 137022564 Zm00001d041773b 137017321 137022564 Zm00001d041773 Zm00001d041773a,Zm00001d041773b simSplit
Zm00001d041773_T004.exon14 3 137021865 137022564 Zm00001d041773 137017321 137022564 Zm00001d041773 Zm00001d041773a,Zm00001d041773b simSplit
Zm00001d041784_T001.exon1 3 137968493 137969352 Zm00001d041784a 137968493 137970915 Zm00001d041784 Zm00001d041784a,Zm00001d041784b simSplit
Zm00001d041784_T001.exon1 3 137968493 137969352 Zm00001d041784 137968493 137970915 Zm00001d041784 Zm00001d041784a,Zm00001d041784b simSplit
Zm00001d041784_T001.exon2 3 137969471 137969559 Zm00001d041784b 137968493 137970915 Zm00001d041784 Zm00001d041784a,Zm00001d041784b simSplit
Zm00001d041784_T001.exon2 3 137969471 137969559 Zm00001d041784 137968493 137970915 Zm00001d041784 Zm00001d041784a,Zm00001d041784b simSplit
Zm00001d041784_T001.exon3 3 137969652 137969757 Zm00001d041784b 137968493 137970915 Zm00001d041784 Zm00001d041784a,Zm00001d041784b simSplit
Zm00001d041784_T001.exon3 3 137969652 137969757 Zm00001d041784 137968493 137970915 Zm00001d041784 Zm00001d041784a,Zm00001d041784b simSplit
Zm00001d041784_T001.exon4 3 137969990 137970132 Zm00001d041784b 137968493 137970915 Zm00001d041784 Zm00001d041784a,Zm00001d041784b simSplit
Zm00001d041784_T001.exon4 3 137969990 137970132 Zm00001d041784 137968493 137970915 Zm00001d041784 Zm00001d041784a,Zm00001d041784b simSplit
Zm00001d041784_T001.exon5 3 137970248 137970400 Zm00001d041784b 137968493 137970915 Zm00001d041784 Zm00001d041784a,Zm00001d041784b simSplit
Zm00001d041784_T001.exon5 3 137970248 137970400 Zm00001d041784 137968493 137970915 Zm00001d041784 Zm00001d041784a,Zm00001d041784b simSplit
Zm00001d041784_T001.exon6 3 137970503 137970915 Zm00001d041784b 137968493 137970915 Zm00001d041784 Zm00001d041784a,Zm00001d041784b simSplit
Zm00001d041784_T001.exon6 3 137970503 137970915 Zm00001d041784 137968493 137970915 Zm00001d041784 Zm00001d041784a,Zm00001d041784b simSplit
Zm00001d041827_T001.exon1 3 139485794 139486201 Zm00001d041827a 139485794 139487585 Zm00001d041827 Zm00001d041827a,Zm00001d041827b simSplit
Zm00001d041827_T001.exon1 3 139485794 139486201 Zm00001d041827 139485794 139487585 Zm00001d041827 Zm00001d041827a,Zm00001d041827b simSplit
Zm00001d041827_T001.exon2 3 139486338 139486523 Zm00001d041827a 139485794 139487585 Zm00001d041827 Zm00001d041827a,Zm00001d041827b simSplit
Zm00001d041827_T001.exon2 3 139486338 139486523 Zm00001d041827 139485794 139487585 Zm00001d041827 Zm00001d041827a,Zm00001d041827b simSplit
Zm00001d041827_T001.exon3 3 139486644 139486806 Zm00001d041827b 139485794 139487585 Zm00001d041827 Zm00001d041827a,Zm00001d041827b simSplit
Zm00001d041827_T001.exon3 3 139486644 139486806 Zm00001d041827 139485794 139487585 Zm00001d041827 Zm00001d041827a,Zm00001d041827b simSplit
Zm00001d041827_T001.exon4 3 139486877 139487585 Zm00001d041827b 139485794 139487585 Zm00001d041827 Zm00001d041827a,Zm00001d041827b simSplit
Zm00001d041827_T001.exon4 3 139486877 139487585 Zm00001d041827 139485794 139487585 Zm00001d041827 Zm00001d041827a,Zm00001d041827b simSplit
Zm00001d041829_T002.exon9 3 139490069 139490734 Zm00001d041829a 139490069 139496394 Zm00001d041829 Zm00001d041829a,Zm00001d041829b simSplit
Zm00001d041829_T002.exon9 3 139490069 139490734 Zm00001d041829 139490069 139496394 Zm00001d041829 Zm00001d041829a,Zm00001d041829b simSplit
Zm00001d041829_T001.exon8 3 139490828 139491084 Zm00001d041829a 139490069 139496394 Zm00001d041829 Zm00001d041829a,Zm00001d041829b simSplit
Zm00001d041829_T001.exon8 3 139490828 139491084 Zm00001d041829 139490069 139496394 Zm00001d041829 Zm00001d041829a,Zm00001d041829b simSplit
Zm00001d041829_T001.exon7 3 139491633 139491760 Zm00001d041829a 139490069 139496394 Zm00001d041829 Zm00001d041829a,Zm00001d041829b simSplit
Zm00001d041829_T001.exon7 3 139491633 139491760 Zm00001d041829 139490069 139496394 Zm00001d041829 Zm00001d041829a,Zm00001d041829b simSplit
Zm00001d041829_T001.exon6 3 139491851 139491915 Zm00001d041829a 139490069 139496394 Zm00001d041829 Zm00001d041829a,Zm00001d041829b simSplit
Zm00001d041829_T001.exon6 3 139491851 139491915 Zm00001d041829 139490069 139496394 Zm00001d041829 Zm00001d041829a,Zm00001d041829b simSplit
Zm00001d041829_T002.exon5 3 139492535 139492669 Zm00001d041829a 139490069 139496394 Zm00001d041829 Zm00001d041829a,Zm00001d041829b simSplit
Zm00001d041829_T002.exon5 3 139492535 139492669 Zm00001d041829 139490069 139496394 Zm00001d041829 Zm00001d041829a,Zm00001d041829b simSplit
Zm00001d041829_T001.exon4 3 139492788 139492863 Zm00001d041829a 139490069 139496394 Zm00001d041829 Zm00001d041829a,Zm00001d041829b simSplit
Zm00001d041829_T001.exon4 3 139492788 139492863 Zm00001d041829 139490069 139496394 Zm00001d041829 Zm00001d041829a,Zm00001d041829b simSplit
Zm00001d041829_T001.exon3 3 139492951 139493026 Zm00001d041829a 139490069 139496394 Zm00001d041829 Zm00001d041829a,Zm00001d041829b simSplit
Zm00001d041829_T001.exon3 3 139492951 139493026 Zm00001d041829 139490069 139496394 Zm00001d041829 Zm00001d041829a,Zm00001d041829b simSplit
Zm00001d041829_T002.exon2 3 139495852 139495926 Zm00001d041829b 139490069 139496394 Zm00001d041829 Zm00001d041829a,Zm00001d041829b simSplit
Zm00001d041829_T002.exon2 3 139495852 139495926 Zm00001d041829 139490069 139496394 Zm00001d041829 Zm00001d041829a,Zm00001d041829b simSplit
Zm00001d041829_T002.exon1 3 139496053 139496394 Zm00001d041829b 139490069 139496394 Zm00001d041829 Zm00001d041829a,Zm00001d041829b simSplit
Zm00001d041829_T002.exon1 3 139496053 139496394 Zm00001d041829 139490069 139496394 Zm00001d041829 Zm00001d041829a,Zm00001d041829b simSplit
Zm00001d041831_T001.exon1 3 139605736 139606262 Zm00001d041831a 139605736 139609752 Zm00001d041831 Zm00001d041831a,Zm00001d041831b simSplit
Zm00001d041831_T001.exon1 3 139605736 139606262 Zm00001d041831 139605736 139609752 Zm00001d041831 Zm00001d041831a,Zm00001d041831b simSplit
Zm00001d041831_T002.exon2 3 139606350 139607009 Zm00001d041831b 139605736 139609752 Zm00001d041831 Zm00001d041831a,Zm00001d041831b simSplit
Zm00001d041831_T002.exon2 3 139606350 139607009 Zm00001d041831 139605736 139609752 Zm00001d041831 Zm00001d041831a,Zm00001d041831b simSplit
Zm00001d041831_T002.exon3 3 139607953 139608028 Zm00001d041831b 139605736 139609752 Zm00001d041831 Zm00001d041831a,Zm00001d041831b simSplit
Zm00001d041831_T002.exon3 3 139607953 139608028 Zm00001d041831 139605736 139609752 Zm00001d041831 Zm00001d041831a,Zm00001d041831b simSplit
Zm00001d041831_T002.exon4 3 139608126 139608252 Zm00001d041831b 139605736 139609752 Zm00001d041831 Zm00001d041831a,Zm00001d041831b simSplit
Zm00001d041831_T002.exon4 3 139608126 139608252 Zm00001d041831 139605736 139609752 Zm00001d041831 Zm00001d041831a,Zm00001d041831b simSplit
Zm00001d041831_T001.exon5 3 139608942 139609752 Zm00001d041831b 139605736 139609752 Zm00001d041831 Zm00001d041831a,Zm00001d041831b simSplit
Zm00001d041831_T001.exon5 3 139608942 139609752 Zm00001d041831 139605736 139609752 Zm00001d041831 Zm00001d041831a,Zm00001d041831b simSplit
Zm00001d041833_T016.exon1 3 139768069 139768421 Zm00001d041833a 139768069 139776009 Zm00001d041833 Zm00001d041833a,Zm00001d041833b simSplit
Zm00001d041833_T016.exon1 3 139768069 139768421 Zm00001d041833 139768069 139776009 Zm00001d041833 Zm00001d041833a,Zm00001d041833b simSplit
Zm00001d041833_T016.exon2 3 139770151 139772625 Zm00001d041833a 139768069 139776009 Zm00001d041833 Zm00001d041833a,Zm00001d041833b simSplit
Zm00001d041833_T016.exon2 3 139770151 139772625 Zm00001d041833 139768069 139776009 Zm00001d041833 Zm00001d041833a,Zm00001d041833b simSplit
Zm00001d041833_T001.exon4 3 139772705 139775266 Zm00001d041833a 139768069 139776009 Zm00001d041833 Zm00001d041833a,Zm00001d041833b simSplit
Zm00001d041833_T001.exon4 3 139772705 139775266 Zm00001d041833 139768069 139776009 Zm00001d041833 Zm00001d041833a,Zm00001d041833b simSplit
Zm00001d041833_T011.exon8 3 139775364 139775531 Zm00001d041833b 139768069 139776009 Zm00001d041833 Zm00001d041833a,Zm00001d041833b simSplit
Zm00001d041833_T011.exon8 3 139775364 139775531 Zm00001d041833 139768069 139776009 Zm00001d041833 Zm00001d041833a,Zm00001d041833b simSplit
Zm00001d041833_T006.exon10 3 139775689 139776009 Zm00001d041833b 139768069 139776009 Zm00001d041833 Zm00001d041833a,Zm00001d041833b simSplit
Zm00001d041833_T006.exon10 3 139775689 139776009 Zm00001d041833 139768069 139776009 Zm00001d041833 Zm00001d041833a,Zm00001d041833b simSplit
Zm00001d041839_T001.exon1 3 140023603 140023727 Zm00001d041839a 140023603 140029825 Zm00001d041839 Zm00001d041839a,Zm00001d041839b simSplit
Zm00001d041839_T001.exon1 3 140023603 140023727 Zm00001d041839 140023603 140029825 Zm00001d041839 Zm00001d041839a,Zm00001d041839b simSplit
Zm00001d041839_T001.exon2 3 140025931 140027047 Zm00001d041839b 140023603 140029825 Zm00001d041839 Zm00001d041839a,Zm00001d041839b simSplit
Zm00001d041839_T001.exon2 3 140025931 140027047 Zm00001d041839 140023603 140029825 Zm00001d041839 Zm00001d041839a,Zm00001d041839b simSplit
Zm00001d041839_T001.exon3 3 140027135 140027326 Zm00001d041839b 140023603 140029825 Zm00001d041839 Zm00001d041839a,Zm00001d041839b simSplit
Zm00001d041839_T001.exon3 3 140027135 140027326 Zm00001d041839 140023603 140029825 Zm00001d041839 Zm00001d041839a,Zm00001d041839b simSplit
Zm00001d041839_T001.exon4 3 140027410 140027497 Zm00001d041839b 140023603 140029825 Zm00001d041839 Zm00001d041839a,Zm00001d041839b simSplit
Zm00001d041839_T001.exon4 3 140027410 140027497 Zm00001d041839 140023603 140029825 Zm00001d041839 Zm00001d041839a,Zm00001d041839b simSplit
Zm00001d041839_T001.exon5 3 140029030 140029100 Zm00001d041839b 140023603 140029825 Zm00001d041839 Zm00001d041839a,Zm00001d041839b simSplit
Zm00001d041839_T001.exon5 3 140029030 140029100 Zm00001d041839 140023603 140029825 Zm00001d041839 Zm00001d041839a,Zm00001d041839b simSplit
Zm00001d041839_T001.exon6 3 140029189 140029272 Zm00001d041839b 140023603 140029825 Zm00001d041839 Zm00001d041839a,Zm00001d041839b simSplit
Zm00001d041839_T001.exon6 3 140029189 140029272 Zm00001d041839 140023603 140029825 Zm00001d041839 Zm00001d041839a,Zm00001d041839b simSplit
Zm00001d041839_T001.exon7 3 140029384 140029825 Zm00001d041839b 140023603 140029825 Zm00001d041839 Zm00001d041839a,Zm00001d041839b simSplit
Zm00001d041839_T001.exon7 3 140029384 140029825 Zm00001d041839 140023603 140029825 Zm00001d041839 Zm00001d041839a,Zm00001d041839b simSplit
Zm00001d041852_T001.exon1 3 140623803 140624046 Zm00001d041852a 140623803 140629692 Zm00001d041852 Zm00001d041852a,Zm00001d041852b simSplit
Zm00001d041852_T001.exon1 3 140623803 140624046 Zm00001d041852 140623803 140629692 Zm00001d041852 Zm00001d041852a,Zm00001d041852b simSplit
Zm00001d041852_T001.exon2 3 140626033 140626225 Zm00001d041852a 140623803 140629692 Zm00001d041852 Zm00001d041852a,Zm00001d041852b simSplit
Zm00001d041852_T001.exon2 3 140626033 140626225 Zm00001d041852 140623803 140629692 Zm00001d041852 Zm00001d041852a,Zm00001d041852b simSplit
Zm00001d041852_T001.exon3 3 140626341 140626445 Zm00001d041852a 140623803 140629692 Zm00001d041852 Zm00001d041852a,Zm00001d041852b simSplit
Zm00001d041852_T001.exon3 3 140626341 140626445 Zm00001d041852 140623803 140629692 Zm00001d041852 Zm00001d041852a,Zm00001d041852b simSplit
Zm00001d041852_T001.exon4 3 140626579 140626596 Zm00001d041852a 140623803 140629692 Zm00001d041852 Zm00001d041852a,Zm00001d041852b simSplit
Zm00001d041852_T001.exon4 3 140626579 140626596 Zm00001d041852 140623803 140629692 Zm00001d041852 Zm00001d041852a,Zm00001d041852b simSplit
Zm00001d041852_T001.exon5 3 140626683 140626771 Zm00001d041852a 140623803 140629692 Zm00001d041852 Zm00001d041852a,Zm00001d041852b simSplit
Zm00001d041852_T001.exon5 3 140626683 140626771 Zm00001d041852 140623803 140629692 Zm00001d041852 Zm00001d041852a,Zm00001d041852b simSplit
Zm00001d041852_T001.exon6 3 140626856 140627008 Zm00001d041852a 140623803 140629692 Zm00001d041852 Zm00001d041852a,Zm00001d041852b simSplit
Zm00001d041852_T001.exon6 3 140626856 140627008 Zm00001d041852 140623803 140629692 Zm00001d041852 Zm00001d041852a,Zm00001d041852b simSplit
Zm00001d041852_T003.exon7 3 140627521 140629177 Zm00001d041852a 140623803 140629692 Zm00001d041852 Zm00001d041852a,Zm00001d041852b simSplit
Zm00001d041852_T003.exon7 3 140627521 140629177 Zm00001d041852 140623803 140629692 Zm00001d041852 Zm00001d041852a,Zm00001d041852b simSplit
Zm00001d041852_T003.exon8 3 140629270 140629692 Zm00001d041852b 140623803 140629692 Zm00001d041852 Zm00001d041852a,Zm00001d041852b simSplit
Zm00001d041852_T003.exon8 3 140629270 140629692 Zm00001d041852 140623803 140629692 Zm00001d041852 Zm00001d041852a,Zm00001d041852b simSplit
Zm00001d041854_T005.exon1 3 141168667 141169948 Zm00001d041854a 141168667 141176312 Zm00001d041854 Zm00001d041854a,Zm00001d041854b simSplit
Zm00001d041854_T005.exon1 3 141168667 141169948 Zm00001d041854 141168667 141176312 Zm00001d041854 Zm00001d041854a,Zm00001d041854b simSplit
Zm00001d041854_T005.exon2 3 141170066 141170142 Zm00001d041854a 141168667 141176312 Zm00001d041854 Zm00001d041854a,Zm00001d041854b simSplit
Zm00001d041854_T005.exon2 3 141170066 141170142 Zm00001d041854 141168667 141176312 Zm00001d041854 Zm00001d041854a,Zm00001d041854b simSplit
Zm00001d041854_T005.exon3 3 141170251 141174758 Zm00001d041854b 141168667 141176312 Zm00001d041854 Zm00001d041854a,Zm00001d041854b simSplit
Zm00001d041854_T005.exon3 3 141170251 141174758 Zm00001d041854 141168667 141176312 Zm00001d041854 Zm00001d041854a,Zm00001d041854b simSplit
Zm00001d041854_T001.exon5 3 141175291 141175433 Zm00001d041854b 141168667 141176312 Zm00001d041854 Zm00001d041854a,Zm00001d041854b simSplit
Zm00001d041854_T001.exon5 3 141175291 141175433 Zm00001d041854 141168667 141176312 Zm00001d041854 Zm00001d041854a,Zm00001d041854b simSplit
Zm00001d041854_T005.exon5 3 141175523 141175659 Zm00001d041854b 141168667 141176312 Zm00001d041854 Zm00001d041854a,Zm00001d041854b simSplit
Zm00001d041854_T005.exon5 3 141175523 141175659 Zm00001d041854 141168667 141176312 Zm00001d041854 Zm00001d041854a,Zm00001d041854b simSplit
Zm00001d041854_T005.exon6 3 141176046 141176312 Zm00001d041854b 141168667 141176312 Zm00001d041854 Zm00001d041854a,Zm00001d041854b simSplit
Zm00001d041854_T005.exon6 3 141176046 141176312 Zm00001d041854 141168667 141176312 Zm00001d041854 Zm00001d041854a,Zm00001d041854b simSplit
Zm00001d041861_T001.exon1 3 141390345 141390768 Zm00001d041861a 141390345 141396115 Zm00001d041861 Zm00001d041861a,Zm00001d041861b simSplit
Zm00001d041861_T001.exon1 3 141390345 141390768 Zm00001d041861 141390345 141396115 Zm00001d041861 Zm00001d041861a,Zm00001d041861b simSplit
Zm00001d041861_T001.exon2 3 141391396 141391457 Zm00001d041861a 141390345 141396115 Zm00001d041861 Zm00001d041861a,Zm00001d041861b simSplit
Zm00001d041861_T001.exon2 3 141391396 141391457 Zm00001d041861 141390345 141396115 Zm00001d041861 Zm00001d041861a,Zm00001d041861b simSplit
Zm00001d041861_T001.exon3 3 141391559 141391620 Zm00001d041861a 141390345 141396115 Zm00001d041861 Zm00001d041861a,Zm00001d041861b simSplit
Zm00001d041861_T001.exon3 3 141391559 141391620 Zm00001d041861 141390345 141396115 Zm00001d041861 Zm00001d041861a,Zm00001d041861b simSplit
Zm00001d041861_T001.exon4 3 141391698 141392565 Zm00001d041861a 141390345 141396115 Zm00001d041861 Zm00001d041861a,Zm00001d041861b simSplit
Zm00001d041861_T001.exon4 3 141391698 141392565 Zm00001d041861 141390345 141396115 Zm00001d041861 Zm00001d041861a,Zm00001d041861b simSplit
Zm00001d041861_T001.exon5 3 141392689 141392756 Zm00001d041861b 141390345 141396115 Zm00001d041861 Zm00001d041861a,Zm00001d041861b simSplit
Zm00001d041861_T001.exon5 3 141392689 141392756 Zm00001d041861 141390345 141396115 Zm00001d041861 Zm00001d041861a,Zm00001d041861b simSplit
Zm00001d041861_T001.exon6 3 141392913 141392996 Zm00001d041861b 141390345 141396115 Zm00001d041861 Zm00001d041861a,Zm00001d041861b simSplit
Zm00001d041861_T001.exon6 3 141392913 141392996 Zm00001d041861 141390345 141396115 Zm00001d041861 Zm00001d041861a,Zm00001d041861b simSplit
Zm00001d041861_T001.exon7 3 141393093 141393157 Zm00001d041861b 141390345 141396115 Zm00001d041861 Zm00001d041861a,Zm00001d041861b simSplit
Zm00001d041861_T001.exon7 3 141393093 141393157 Zm00001d041861 141390345 141396115 Zm00001d041861 Zm00001d041861a,Zm00001d041861b simSplit
Zm00001d041861_T001.exon8 3 141393261 141393343 Zm00001d041861b 141390345 141396115 Zm00001d041861 Zm00001d041861a,Zm00001d041861b simSplit
Zm00001d041861_T001.exon8 3 141393261 141393343 Zm00001d041861 141390345 141396115 Zm00001d041861 Zm00001d041861a,Zm00001d041861b simSplit
Zm00001d041861_T001.exon9 3 141393572 141393662 Zm00001d041861b 141390345 141396115 Zm00001d041861 Zm00001d041861a,Zm00001d041861b simSplit
Zm00001d041861_T001.exon9 3 141393572 141393662 Zm00001d041861 141390345 141396115 Zm00001d041861 Zm00001d041861a,Zm00001d041861b simSplit
Zm00001d041861_T001.exon10 3 141393870 141393928 Zm00001d041861b 141390345 141396115 Zm00001d041861 Zm00001d041861a,Zm00001d041861b simSplit
Zm00001d041861_T001.exon10 3 141393870 141393928 Zm00001d041861 141390345 141396115 Zm00001d041861 Zm00001d041861a,Zm00001d041861b simSplit
Zm00001d041861_T001.exon11 3 141394368 141394508 Zm00001d041861b 141390345 141396115 Zm00001d041861 Zm00001d041861a,Zm00001d041861b simSplit
Zm00001d041861_T001.exon11 3 141394368 141394508 Zm00001d041861 141390345 141396115 Zm00001d041861 Zm00001d041861a,Zm00001d041861b simSplit
Zm00001d041861_T001.exon12 3 141394599 141394700 Zm00001d041861b 141390345 141396115 Zm00001d041861 Zm00001d041861a,Zm00001d041861b simSplit
Zm00001d041861_T001.exon12 3 141394599 141394700 Zm00001d041861 141390345 141396115 Zm00001d041861 Zm00001d041861a,Zm00001d041861b simSplit
Zm00001d041861_T001.exon13 3 141395300 141395487 Zm00001d041861b 141390345 141396115 Zm00001d041861 Zm00001d041861a,Zm00001d041861b simSplit
Zm00001d041861_T001.exon13 3 141395300 141395487 Zm00001d041861 141390345 141396115 Zm00001d041861 Zm00001d041861a,Zm00001d041861b simSplit
Zm00001d041861_T001.exon14 3 141395597 141395759 Zm00001d041861b 141390345 141396115 Zm00001d041861 Zm00001d041861a,Zm00001d041861b simSplit
Zm00001d041861_T001.exon14 3 141395597 141395759 Zm00001d041861 141390345 141396115 Zm00001d041861 Zm00001d041861a,Zm00001d041861b simSplit
Zm00001d041861_T001.exon15 3 141395882 141396115 Zm00001d041861b 141390345 141396115 Zm00001d041861 Zm00001d041861a,Zm00001d041861b simSplit
Zm00001d041861_T001.exon15 3 141395882 141396115 Zm00001d041861 141390345 141396115 Zm00001d041861 Zm00001d041861a,Zm00001d041861b simSplit
Zm00001d041870_T001.exon1 3 141620580 141621065 Zm00001d041870a 141620580 141625373 Zm00001d041870 Zm00001d041870a,Zm00001d041870b simSplit
Zm00001d041870_T001.exon1 3 141620580 141621065 Zm00001d041870 141620580 141625373 Zm00001d041870 Zm00001d041870a,Zm00001d041870b simSplit
Zm00001d041870_T001.exon2 3 141621199 141621339 Zm00001d041870a 141620580 141625373 Zm00001d041870 Zm00001d041870a,Zm00001d041870b simSplit
Zm00001d041870_T001.exon2 3 141621199 141621339 Zm00001d041870 141620580 141625373 Zm00001d041870 Zm00001d041870a,Zm00001d041870b simSplit
Zm00001d041870_T001.exon3 3 141622306 141622461 Zm00001d041870a 141620580 141625373 Zm00001d041870 Zm00001d041870a,Zm00001d041870b simSplit
Zm00001d041870_T001.exon3 3 141622306 141622461 Zm00001d041870 141620580 141625373 Zm00001d041870 Zm00001d041870a,Zm00001d041870b simSplit
Zm00001d041870_T001.exon4 3 141622533 141622654 Zm00001d041870b 141620580 141625373 Zm00001d041870 Zm00001d041870a,Zm00001d041870b simSplit
Zm00001d041870_T001.exon4 3 141622533 141622654 Zm00001d041870 141620580 141625373 Zm00001d041870 Zm00001d041870a,Zm00001d041870b simSplit
Zm00001d041870_T001.exon5 3 141622741 141622875 Zm00001d041870b 141620580 141625373 Zm00001d041870 Zm00001d041870a,Zm00001d041870b simSplit
Zm00001d041870_T001.exon5 3 141622741 141622875 Zm00001d041870 141620580 141625373 Zm00001d041870 Zm00001d041870a,Zm00001d041870b simSplit
Zm00001d041870_T001.exon6 3 141623085 141623145 Zm00001d041870b 141620580 141625373 Zm00001d041870 Zm00001d041870a,Zm00001d041870b simSplit
Zm00001d041870_T001.exon6 3 141623085 141623145 Zm00001d041870 141620580 141625373 Zm00001d041870 Zm00001d041870a,Zm00001d041870b simSplit
Zm00001d041870_T001.exon7 3 141623859 141625373 Zm00001d041870b 141620580 141625373 Zm00001d041870 Zm00001d041870a,Zm00001d041870b simSplit
Zm00001d041870_T001.exon7 3 141623859 141625373 Zm00001d041870 141620580 141625373 Zm00001d041870 Zm00001d041870a,Zm00001d041870b simSplit
Zm00001d041873_T001.exon5 3 141735093 141736700 Zm00001d041873a 141735093 141752537 Zm00001d041873 Zm00001d041873a,Zm00001d041873b simSplit
Zm00001d041873_T001.exon5 3 141735093 141736700 Zm00001d041873 141735093 141752537 Zm00001d041873 Zm00001d041873a,Zm00001d041873b simSplit
Zm00001d041873_T001.exon4 3 141736782 141736829 Zm00001d041873a 141735093 141752537 Zm00001d041873 Zm00001d041873a,Zm00001d041873b simSplit
Zm00001d041873_T001.exon4 3 141736782 141736829 Zm00001d041873 141735093 141752537 Zm00001d041873 Zm00001d041873a,Zm00001d041873b simSplit
Zm00001d041873_T001.exon3 3 141746344 141746817 Zm00001d041873b 141735093 141752537 Zm00001d041873 Zm00001d041873a,Zm00001d041873b simSplit
Zm00001d041873_T001.exon3 3 141746344 141746817 Zm00001d041873 141735093 141752537 Zm00001d041873 Zm00001d041873a,Zm00001d041873b simSplit
Zm00001d041873_T001.exon2 3 141751383 141752302 Zm00001d041873b 141735093 141752537 Zm00001d041873 Zm00001d041873a,Zm00001d041873b simSplit
Zm00001d041873_T001.exon2 3 141751383 141752302 Zm00001d041873 141735093 141752537 Zm00001d041873 Zm00001d041873a,Zm00001d041873b simSplit
Zm00001d041873_T001.exon1 3 141752412 141752537 Zm00001d041873b 141735093 141752537 Zm00001d041873 Zm00001d041873a,Zm00001d041873b simSplit
Zm00001d041873_T001.exon1 3 141752412 141752537 Zm00001d041873 141735093 141752537 Zm00001d041873 Zm00001d041873a,Zm00001d041873b simSplit
Zm00001d041964_T001.exon1 3 145913388 145913557 Zm00001d041964a 145913388 145917035 Zm00001d041964 Zm00001d041964a,Zm00001d041964b simSplit
Zm00001d041964_T001.exon1 3 145913388 145913557 Zm00001d041964 145913388 145917035 Zm00001d041964 Zm00001d041964a,Zm00001d041964b simSplit
Zm00001d041964_T001.exon2 3 145913729 145913863 Zm00001d041964a 145913388 145917035 Zm00001d041964 Zm00001d041964a,Zm00001d041964b simSplit
Zm00001d041964_T001.exon2 3 145913729 145913863 Zm00001d041964 145913388 145917035 Zm00001d041964 Zm00001d041964a,Zm00001d041964b simSplit
Zm00001d041964_T001.exon3 3 145913932 145914043 Zm00001d041964a 145913388 145917035 Zm00001d041964 Zm00001d041964a,Zm00001d041964b simSplit
Zm00001d041964_T001.exon3 3 145913932 145914043 Zm00001d041964 145913388 145917035 Zm00001d041964 Zm00001d041964a,Zm00001d041964b simSplit
Zm00001d041964_T001.exon4 3 145914120 145914263 Zm00001d041964a 145913388 145917035 Zm00001d041964 Zm00001d041964a,Zm00001d041964b simSplit
Zm00001d041964_T001.exon4 3 145914120 145914263 Zm00001d041964 145913388 145917035 Zm00001d041964 Zm00001d041964a,Zm00001d041964b simSplit
Zm00001d041964_T001.exon5 3 145914410 145914514 Zm00001d041964a 145913388 145917035 Zm00001d041964 Zm00001d041964a,Zm00001d041964b simSplit
Zm00001d041964_T001.exon5 3 145914410 145914514 Zm00001d041964 145913388 145917035 Zm00001d041964 Zm00001d041964a,Zm00001d041964b simSplit
Zm00001d041964_T001.exon6 3 145915028 145915111 Zm00001d041964a 145913388 145917035 Zm00001d041964 Zm00001d041964a,Zm00001d041964b simSplit
Zm00001d041964_T001.exon6 3 145915028 145915111 Zm00001d041964 145913388 145917035 Zm00001d041964 Zm00001d041964a,Zm00001d041964b simSplit
Zm00001d041964_T001.exon7 3 145915267 145915382 Zm00001d041964a 145913388 145917035 Zm00001d041964 Zm00001d041964a,Zm00001d041964b simSplit
Zm00001d041964_T001.exon7 3 145915267 145915382 Zm00001d041964 145913388 145917035 Zm00001d041964 Zm00001d041964a,Zm00001d041964b simSplit
Zm00001d041964_T001.exon8 3 145915476 145915577 Zm00001d041964a 145913388 145917035 Zm00001d041964 Zm00001d041964a,Zm00001d041964b simSplit
Zm00001d041964_T001.exon8 3 145915476 145915577 Zm00001d041964 145913388 145917035 Zm00001d041964 Zm00001d041964a,Zm00001d041964b simSplit
Zm00001d041964_T001.exon9 3 145915657 145915770 Zm00001d041964b 145913388 145917035 Zm00001d041964 Zm00001d041964a,Zm00001d041964b simSplit
Zm00001d041964_T001.exon9 3 145915657 145915770 Zm00001d041964 145913388 145917035 Zm00001d041964 Zm00001d041964a,Zm00001d041964b simSplit
Zm00001d041964_T001.exon10 3 145916115 145916181 Zm00001d041964b 145913388 145917035 Zm00001d041964 Zm00001d041964a,Zm00001d041964b simSplit
Zm00001d041964_T001.exon10 3 145916115 145916181 Zm00001d041964 145913388 145917035 Zm00001d041964 Zm00001d041964a,Zm00001d041964b simSplit
Zm00001d041964_T001.exon11 3 145916245 145916298 Zm00001d041964b 145913388 145917035 Zm00001d041964 Zm00001d041964a,Zm00001d041964b simSplit
Zm00001d041964_T001.exon11 3 145916245 145916298 Zm00001d041964 145913388 145917035 Zm00001d041964 Zm00001d041964a,Zm00001d041964b simSplit
Zm00001d041964_T001.exon12 3 145916481 145916555 Zm00001d041964b 145913388 145917035 Zm00001d041964 Zm00001d041964a,Zm00001d041964b simSplit
Zm00001d041964_T001.exon12 3 145916481 145916555 Zm00001d041964 145913388 145917035 Zm00001d041964 Zm00001d041964a,Zm00001d041964b simSplit
Zm00001d041964_T001.exon13 3 145916635 145916670 Zm00001d041964b 145913388 145917035 Zm00001d041964 Zm00001d041964a,Zm00001d041964b simSplit
Zm00001d041964_T001.exon13 3 145916635 145916670 Zm00001d041964 145913388 145917035 Zm00001d041964 Zm00001d041964a,Zm00001d041964b simSplit
Zm00001d041964_T001.exon14 3 145916766 145917035 Zm00001d041964b 145913388 145917035 Zm00001d041964 Zm00001d041964a,Zm00001d041964b simSplit
Zm00001d041964_T001.exon14 3 145916766 145917035 Zm00001d041964 145913388 145917035 Zm00001d041964 Zm00001d041964a,Zm00001d041964b simSplit
Zm00001d041965_T001.exon5 3 145917160 145917458 Zm00001d041965a 145917160 145918577 Zm00001d041965 Zm00001d041965a,Zm00001d041965b simSplit
Zm00001d041965_T001.exon5 3 145917160 145917458 Zm00001d041965 145917160 145918577 Zm00001d041965 Zm00001d041965a,Zm00001d041965b simSplit
Zm00001d041965_T001.exon4 3 145917548 145917756 Zm00001d041965a 145917160 145918577 Zm00001d041965 Zm00001d041965a,Zm00001d041965b simSplit
Zm00001d041965_T001.exon4 3 145917548 145917756 Zm00001d041965 145917160 145918577 Zm00001d041965 Zm00001d041965a,Zm00001d041965b simSplit
Zm00001d041965_T001.exon3 3 145917831 145917908 Zm00001d041965b 145917160 145918577 Zm00001d041965 Zm00001d041965a,Zm00001d041965b simSplit
Zm00001d041965_T001.exon3 3 145917831 145917908 Zm00001d041965 145917160 145918577 Zm00001d041965 Zm00001d041965a,Zm00001d041965b simSplit
Zm00001d041965_T001.exon2 3 145918015 145918130 Zm00001d041965b 145917160 145918577 Zm00001d041965 Zm00001d041965a,Zm00001d041965b simSplit
Zm00001d041965_T001.exon2 3 145918015 145918130 Zm00001d041965 145917160 145918577 Zm00001d041965 Zm00001d041965a,Zm00001d041965b simSplit
Zm00001d041965_T001.exon1 3 145918289 145918577 Zm00001d041965b 145917160 145918577 Zm00001d041965 Zm00001d041965a,Zm00001d041965b simSplit
Zm00001d041965_T001.exon1 3 145918289 145918577 Zm00001d041965 145917160 145918577 Zm00001d041965 Zm00001d041965a,Zm00001d041965b simSplit
Zm00001d041972_T001.exon1 3 146279425 146280404 Zm00001d041972a 146279425 146282735 Zm00001d041972 Zm00001d041972a,Zm00001d041972b simSplit
Zm00001d041972_T001.exon1 3 146279425 146280404 Zm00001d041972 146279425 146282735 Zm00001d041972 Zm00001d041972a,Zm00001d041972b simSplit
Zm00001d041972_T002.exon2 3 146280516 146280623 Zm00001d041972a 146279425 146282735 Zm00001d041972 Zm00001d041972a,Zm00001d041972b simSplit
Zm00001d041972_T002.exon2 3 146280516 146280623 Zm00001d041972 146279425 146282735 Zm00001d041972 Zm00001d041972a,Zm00001d041972b simSplit
Zm00001d041972_T002.exon3 3 146280848 146280958 Zm00001d041972a 146279425 146282735 Zm00001d041972 Zm00001d041972a,Zm00001d041972b simSplit
Zm00001d041972_T002.exon3 3 146280848 146280958 Zm00001d041972 146279425 146282735 Zm00001d041972 Zm00001d041972a,Zm00001d041972b simSplit
Zm00001d041972_T002.exon4 3 146281049 146281264 Zm00001d041972b 146279425 146282735 Zm00001d041972 Zm00001d041972a,Zm00001d041972b simSplit
Zm00001d041972_T002.exon4 3 146281049 146281264 Zm00001d041972 146279425 146282735 Zm00001d041972 Zm00001d041972a,Zm00001d041972b simSplit
Zm00001d041972_T001.exon5 3 146281359 146282735 Zm00001d041972b 146279425 146282735 Zm00001d041972 Zm00001d041972a,Zm00001d041972b simSplit
Zm00001d041972_T001.exon5 3 146281359 146282735 Zm00001d041972 146279425 146282735 Zm00001d041972 Zm00001d041972a,Zm00001d041972b simSplit
Zm00001d041973_T001.exon5 3 146285064 146285343 Zm00001d041973a 146285064 146288191 Zm00001d041973 Zm00001d041973a,Zm00001d041973b simSplit
Zm00001d041973_T001.exon5 3 146285064 146285343 Zm00001d041973 146285064 146288191 Zm00001d041973 Zm00001d041973a,Zm00001d041973b simSplit
Zm00001d041973_T001.exon4 3 146285425 146285490 Zm00001d041973b 146285064 146288191 Zm00001d041973 Zm00001d041973a,Zm00001d041973b simSplit
Zm00001d041973_T001.exon4 3 146285425 146285490 Zm00001d041973 146285064 146288191 Zm00001d041973 Zm00001d041973a,Zm00001d041973b simSplit
Zm00001d041973_T001.exon3 3 146285997 146286122 Zm00001d041973b 146285064 146288191 Zm00001d041973 Zm00001d041973a,Zm00001d041973b simSplit
Zm00001d041973_T001.exon3 3 146285997 146286122 Zm00001d041973 146285064 146288191 Zm00001d041973 Zm00001d041973a,Zm00001d041973b simSplit
Zm00001d041973_T001.exon2 3 146286221 146286386 Zm00001d041973b 146285064 146288191 Zm00001d041973 Zm00001d041973a,Zm00001d041973b simSplit
Zm00001d041973_T001.exon2 3 146286221 146286386 Zm00001d041973 146285064 146288191 Zm00001d041973 Zm00001d041973a,Zm00001d041973b simSplit
Zm00001d041973_T001.exon1 3 146287821 146288191 Zm00001d041973b 146285064 146288191 Zm00001d041973 Zm00001d041973a,Zm00001d041973b simSplit
Zm00001d041973_T001.exon1 3 146287821 146288191 Zm00001d041973 146285064 146288191 Zm00001d041973 Zm00001d041973a,Zm00001d041973b simSplit
Zm00001d041986_T001.exon4 3 146664694 146664741 Zm00001d041986a 146664694 146666130 Zm00001d041986 Zm00001d041986a,Zm00001d041986b simSplit
Zm00001d041986_T001.exon4 3 146664694 146664741 Zm00001d041986 146664694 146666130 Zm00001d041986 Zm00001d041986a,Zm00001d041986b simSplit
Zm00001d041986_T001.exon3 3 146665009 146665125 Zm00001d041986a 146664694 146666130 Zm00001d041986 Zm00001d041986a,Zm00001d041986b simSplit
Zm00001d041986_T001.exon3 3 146665009 146665125 Zm00001d041986 146664694 146666130 Zm00001d041986 Zm00001d041986a,Zm00001d041986b simSplit
Zm00001d041986_T001.exon2 3 146665437 146665575 Zm00001d041986a 146664694 146666130 Zm00001d041986 Zm00001d041986a,Zm00001d041986b simSplit
Zm00001d041986_T001.exon2 3 146665437 146665575 Zm00001d041986 146664694 146666130 Zm00001d041986 Zm00001d041986a,Zm00001d041986b simSplit
Zm00001d041986_T001.exon1 3 146666006 146666130 Zm00001d041986b 146664694 146666130 Zm00001d041986 Zm00001d041986a,Zm00001d041986b simSplit
Zm00001d041986_T001.exon1 3 146666006 146666130 Zm00001d041986 146664694 146666130 Zm00001d041986 Zm00001d041986a,Zm00001d041986b simSplit
Zm00001d041989_T001.exon7 3 146714375 146716123 Zm00001d041989a 146714375 146719230 Zm00001d041989 Zm00001d041989a,Zm00001d041989b simSplit
Zm00001d041989_T001.exon7 3 146714375 146716123 Zm00001d041989 146714375 146719230 Zm00001d041989 Zm00001d041989a,Zm00001d041989b simSplit
Zm00001d041989_T001.exon6 3 146716354 146716466 Zm00001d041989a 146714375 146719230 Zm00001d041989 Zm00001d041989a,Zm00001d041989b simSplit
Zm00001d041989_T001.exon6 3 146716354 146716466 Zm00001d041989 146714375 146719230 Zm00001d041989 Zm00001d041989a,Zm00001d041989b simSplit
Zm00001d041989_T001.exon5 3 146716702 146716883 Zm00001d041989a 146714375 146719230 Zm00001d041989 Zm00001d041989a,Zm00001d041989b simSplit
Zm00001d041989_T001.exon5 3 146716702 146716883 Zm00001d041989 146714375 146719230 Zm00001d041989 Zm00001d041989a,Zm00001d041989b simSplit
Zm00001d041989_T001.exon4 3 146716961 146717093 Zm00001d041989a 146714375 146719230 Zm00001d041989 Zm00001d041989a,Zm00001d041989b simSplit
Zm00001d041989_T001.exon4 3 146716961 146717093 Zm00001d041989 146714375 146719230 Zm00001d041989 Zm00001d041989a,Zm00001d041989b simSplit
Zm00001d041989_T001.exon3 3 146717470 146717709 Zm00001d041989a 146714375 146719230 Zm00001d041989 Zm00001d041989a,Zm00001d041989b simSplit
Zm00001d041989_T001.exon3 3 146717470 146717709 Zm00001d041989 146714375 146719230 Zm00001d041989 Zm00001d041989a,Zm00001d041989b simSplit
Zm00001d041989_T001.exon2 3 146717828 146717972 Zm00001d041989a 146714375 146719230 Zm00001d041989 Zm00001d041989a,Zm00001d041989b simSplit
Zm00001d041989_T001.exon2 3 146717828 146717972 Zm00001d041989 146714375 146719230 Zm00001d041989 Zm00001d041989a,Zm00001d041989b simSplit
Zm00001d041989_T001.exon1 3 146718314 146719230 Zm00001d041989b 146714375 146719230 Zm00001d041989 Zm00001d041989a,Zm00001d041989b simSplit
Zm00001d041989_T001.exon1 3 146718314 146719230 Zm00001d041989 146714375 146719230 Zm00001d041989 Zm00001d041989a,Zm00001d041989b simSplit
Zm00001d041995_T001.exon12 3 146867578 146867979 Zm00001d041995a 146867578 146871856 Zm00001d041995 Zm00001d041995a,Zm00001d041995b simSplit
Zm00001d041995_T001.exon12 3 146867578 146867979 Zm00001d041995 146867578 146871856 Zm00001d041995 Zm00001d041995a,Zm00001d041995b simSplit
Zm00001d041995_T001.exon11 3 146868082 146868194 Zm00001d041995a 146867578 146871856 Zm00001d041995 Zm00001d041995a,Zm00001d041995b simSplit
Zm00001d041995_T001.exon11 3 146868082 146868194 Zm00001d041995 146867578 146871856 Zm00001d041995 Zm00001d041995a,Zm00001d041995b simSplit
Zm00001d041995_T001.exon10 3 146868284 146868333 Zm00001d041995a 146867578 146871856 Zm00001d041995 Zm00001d041995a,Zm00001d041995b simSplit
Zm00001d041995_T001.exon10 3 146868284 146868333 Zm00001d041995 146867578 146871856 Zm00001d041995 Zm00001d041995a,Zm00001d041995b simSplit
Zm00001d041995_T004.exon2 3 146868412 146868482 Zm00001d041995a 146867578 146871856 Zm00001d041995 Zm00001d041995a,Zm00001d041995b simSplit
Zm00001d041995_T004.exon2 3 146868412 146868482 Zm00001d041995 146867578 146871856 Zm00001d041995 Zm00001d041995a,Zm00001d041995b simSplit
Zm00001d041995_T001.exon8 3 146868575 146869530 Zm00001d041995a 146867578 146871856 Zm00001d041995 Zm00001d041995a,Zm00001d041995b simSplit
Zm00001d041995_T001.exon8 3 146868575 146869530 Zm00001d041995 146867578 146871856 Zm00001d041995 Zm00001d041995a,Zm00001d041995b simSplit
Zm00001d041995_T001.exon7 3 146869752 146869818 Zm00001d041995b 146867578 146871856 Zm00001d041995 Zm00001d041995a,Zm00001d041995b simSplit
Zm00001d041995_T001.exon7 3 146869752 146869818 Zm00001d041995 146867578 146871856 Zm00001d041995 Zm00001d041995a,Zm00001d041995b simSplit
Zm00001d041995_T001.exon6 3 146869931 146870011 Zm00001d041995b 146867578 146871856 Zm00001d041995 Zm00001d041995a,Zm00001d041995b simSplit
Zm00001d041995_T001.exon6 3 146869931 146870011 Zm00001d041995 146867578 146871856 Zm00001d041995 Zm00001d041995a,Zm00001d041995b simSplit
Zm00001d041995_T001.exon5 3 146870128 146870222 Zm00001d041995b 146867578 146871856 Zm00001d041995 Zm00001d041995a,Zm00001d041995b simSplit
Zm00001d041995_T001.exon5 3 146870128 146870222 Zm00001d041995 146867578 146871856 Zm00001d041995 Zm00001d041995a,Zm00001d041995b simSplit
Zm00001d041995_T001.exon4 3 146870794 146870961 Zm00001d041995b 146867578 146871856 Zm00001d041995 Zm00001d041995a,Zm00001d041995b simSplit
Zm00001d041995_T001.exon4 3 146870794 146870961 Zm00001d041995 146867578 146871856 Zm00001d041995 Zm00001d041995a,Zm00001d041995b simSplit
Zm00001d041995_T001.exon3 3 146871052 146871348 Zm00001d041995b 146867578 146871856 Zm00001d041995 Zm00001d041995a,Zm00001d041995b simSplit
Zm00001d041995_T001.exon3 3 146871052 146871348 Zm00001d041995 146867578 146871856 Zm00001d041995 Zm00001d041995a,Zm00001d041995b simSplit
Zm00001d041995_T001.exon2 3 146871479 146871673 Zm00001d041995b 146867578 146871856 Zm00001d041995 Zm00001d041995a,Zm00001d041995b simSplit
Zm00001d041995_T001.exon2 3 146871479 146871673 Zm00001d041995 146867578 146871856 Zm00001d041995 Zm00001d041995a,Zm00001d041995b simSplit
Zm00001d041995_T001.exon1 3 146871772 146871856 Zm00001d041995b 146867578 146871856 Zm00001d041995 Zm00001d041995a,Zm00001d041995b simSplit
Zm00001d041995_T001.exon1 3 146871772 146871856 Zm00001d041995 146867578 146871856 Zm00001d041995 Zm00001d041995a,Zm00001d041995b simSplit
Zm00001d042003_T001.exon4 3 146955644 146956235 Zm00001d042003a 146955644 146958515 Zm00001d042003 Zm00001d042003a,Zm00001d042003b simSplit
Zm00001d042003_T001.exon4 3 146955644 146956235 Zm00001d042003 146955644 146958515 Zm00001d042003 Zm00001d042003a,Zm00001d042003b simSplit
Zm00001d042003_T001.exon3 3 146956328 146956414 Zm00001d042003a 146955644 146958515 Zm00001d042003 Zm00001d042003a,Zm00001d042003b simSplit
Zm00001d042003_T001.exon3 3 146956328 146956414 Zm00001d042003 146955644 146958515 Zm00001d042003 Zm00001d042003a,Zm00001d042003b simSplit
Zm00001d042003_T001.exon2 3 146956495 146956730 Zm00001d042003a 146955644 146958515 Zm00001d042003 Zm00001d042003a,Zm00001d042003b simSplit
Zm00001d042003_T001.exon2 3 146956495 146956730 Zm00001d042003 146955644 146958515 Zm00001d042003 Zm00001d042003a,Zm00001d042003b simSplit
Zm00001d042003_T001.exon1 3 146957067 146958515 Zm00001d042003b 146955644 146958515 Zm00001d042003 Zm00001d042003a,Zm00001d042003b simSplit
Zm00001d042003_T001.exon1 3 146957067 146958515 Zm00001d042003 146955644 146958515 Zm00001d042003 Zm00001d042003a,Zm00001d042003b simSplit
Zm00001d042023_T001.exon1 3 147720689 147720827 Zm00001d042023a 147720689 147722899 Zm00001d042023 Zm00001d042023a,Zm00001d042023b simSplit
Zm00001d042023_T001.exon1 3 147720689 147720827 Zm00001d042023 147720689 147722899 Zm00001d042023 Zm00001d042023a,Zm00001d042023b simSplit
Zm00001d042023_T001.exon2 3 147720920 147720968 Zm00001d042023a 147720689 147722899 Zm00001d042023 Zm00001d042023a,Zm00001d042023b simSplit
Zm00001d042023_T001.exon2 3 147720920 147720968 Zm00001d042023 147720689 147722899 Zm00001d042023 Zm00001d042023a,Zm00001d042023b simSplit
Zm00001d042023_T001.exon3 3 147721142 147721424 Zm00001d042023b 147720689 147722899 Zm00001d042023 Zm00001d042023a,Zm00001d042023b simSplit
Zm00001d042023_T001.exon3 3 147721142 147721424 Zm00001d042023 147720689 147722899 Zm00001d042023 Zm00001d042023a,Zm00001d042023b simSplit
Zm00001d042023_T002.exon3 3 147721694 147721829 Zm00001d042023b 147720689 147722899 Zm00001d042023 Zm00001d042023a,Zm00001d042023b simSplit
Zm00001d042023_T002.exon3 3 147721694 147721829 Zm00001d042023 147720689 147722899 Zm00001d042023 Zm00001d042023a,Zm00001d042023b simSplit
Zm00001d042023_T001.exon5 3 147722381 147722899 Zm00001d042023b 147720689 147722899 Zm00001d042023 Zm00001d042023a,Zm00001d042023b simSplit
Zm00001d042023_T001.exon5 3 147722381 147722899 Zm00001d042023 147720689 147722899 Zm00001d042023 Zm00001d042023a,Zm00001d042023b simSplit
Zm00001d042026_T001.exon1 3 147731588 147731851 Zm00001d042026a 147731588 147734168 Zm00001d042026 Zm00001d042026a,Zm00001d042026b simSplit
Zm00001d042026_T001.exon1 3 147731588 147731851 Zm00001d042026 147731588 147734168 Zm00001d042026 Zm00001d042026a,Zm00001d042026b simSplit
Zm00001d042026_T001.exon2 3 147731933 147732037 Zm00001d042026a 147731588 147734168 Zm00001d042026 Zm00001d042026a,Zm00001d042026b simSplit
Zm00001d042026_T001.exon2 3 147731933 147732037 Zm00001d042026 147731588 147734168 Zm00001d042026 Zm00001d042026a,Zm00001d042026b simSplit
Zm00001d042026_T001.exon3 3 147732117 147732383 Zm00001d042026a 147731588 147734168 Zm00001d042026 Zm00001d042026a,Zm00001d042026b simSplit
Zm00001d042026_T001.exon3 3 147732117 147732383 Zm00001d042026 147731588 147734168 Zm00001d042026 Zm00001d042026a,Zm00001d042026b simSplit
Zm00001d042026_T001.exon4 3 147732474 147732621 Zm00001d042026a 147731588 147734168 Zm00001d042026 Zm00001d042026a,Zm00001d042026b simSplit
Zm00001d042026_T001.exon4 3 147732474 147732621 Zm00001d042026 147731588 147734168 Zm00001d042026 Zm00001d042026a,Zm00001d042026b simSplit
Zm00001d042026_T001.exon5 3 147732712 147732896 Zm00001d042026b 147731588 147734168 Zm00001d042026 Zm00001d042026a,Zm00001d042026b simSplit
Zm00001d042026_T001.exon5 3 147732712 147732896 Zm00001d042026 147731588 147734168 Zm00001d042026 Zm00001d042026a,Zm00001d042026b simSplit
Zm00001d042026_T001.exon6 3 147732993 147733105 Zm00001d042026b 147731588 147734168 Zm00001d042026 Zm00001d042026a,Zm00001d042026b simSplit
Zm00001d042026_T001.exon6 3 147732993 147733105 Zm00001d042026 147731588 147734168 Zm00001d042026 Zm00001d042026a,Zm00001d042026b simSplit
Zm00001d042026_T001.exon7 3 147733198 147733450 Zm00001d042026b 147731588 147734168 Zm00001d042026 Zm00001d042026a,Zm00001d042026b simSplit
Zm00001d042026_T001.exon7 3 147733198 147733450 Zm00001d042026 147731588 147734168 Zm00001d042026 Zm00001d042026a,Zm00001d042026b simSplit
Zm00001d042026_T001.exon8 3 147733582 147734168 Zm00001d042026b 147731588 147734168 Zm00001d042026 Zm00001d042026a,Zm00001d042026b simSplit
Zm00001d042026_T001.exon8 3 147733582 147734168 Zm00001d042026 147731588 147734168 Zm00001d042026 Zm00001d042026a,Zm00001d042026b simSplit
Zm00001d042027_T002.exon4 3 147770795 147771556 Zm00001d042027a 147770795 147773485 Zm00001d042027 Zm00001d042027a,Zm00001d042027b simSplit
Zm00001d042027_T002.exon4 3 147770795 147771556 Zm00001d042027 147770795 147773485 Zm00001d042027 Zm00001d042027a,Zm00001d042027b simSplit
Zm00001d042027_T002.exon3 3 147771592 147772960 Zm00001d042027a 147770795 147773485 Zm00001d042027 Zm00001d042027a,Zm00001d042027b simSplit
Zm00001d042027_T002.exon3 3 147771592 147772960 Zm00001d042027 147770795 147773485 Zm00001d042027 Zm00001d042027a,Zm00001d042027b simSplit
Zm00001d042027_T002.exon2 3 147773086 147773265 Zm00001d042027a 147770795 147773485 Zm00001d042027 Zm00001d042027a,Zm00001d042027b simSplit
Zm00001d042027_T002.exon2 3 147773086 147773265 Zm00001d042027 147770795 147773485 Zm00001d042027 Zm00001d042027a,Zm00001d042027b simSplit
Zm00001d042027_T002.exon1 3 147773354 147773485 Zm00001d042027b 147770795 147773485 Zm00001d042027 Zm00001d042027a,Zm00001d042027b simSplit
Zm00001d042027_T002.exon1 3 147773354 147773485 Zm00001d042027 147770795 147773485 Zm00001d042027 Zm00001d042027a,Zm00001d042027b simSplit
Zm00001d042028_T020.exon8 3 147774841 147775862 Zm00001d042028a 147774841 147787150 Zm00001d042028 Zm00001d042028a,Zm00001d042028b simSplit
Zm00001d042028_T020.exon8 3 147774841 147775862 Zm00001d042028 147774841 147787150 Zm00001d042028 Zm00001d042028a,Zm00001d042028b simSplit
Zm00001d042028_T001.exon9 3 147775946 147776053 Zm00001d042028a 147774841 147787150 Zm00001d042028 Zm00001d042028a,Zm00001d042028b simSplit
Zm00001d042028_T001.exon9 3 147775946 147776053 Zm00001d042028 147774841 147787150 Zm00001d042028 Zm00001d042028a,Zm00001d042028b simSplit
Zm00001d042028_T001.exon8 3 147776958 147777077 Zm00001d042028a 147774841 147787150 Zm00001d042028 Zm00001d042028a,Zm00001d042028b simSplit
Zm00001d042028_T001.exon8 3 147776958 147777077 Zm00001d042028 147774841 147787150 Zm00001d042028 Zm00001d042028a,Zm00001d042028b simSplit
Zm00001d042028_T001.exon7 3 147777869 147782338 Zm00001d042028a 147774841 147787150 Zm00001d042028 Zm00001d042028a,Zm00001d042028b simSplit
Zm00001d042028_T001.exon7 3 147777869 147782338 Zm00001d042028 147774841 147787150 Zm00001d042028 Zm00001d042028a,Zm00001d042028b simSplit
Zm00001d042028_T020.exon4 3 147782419 147782937 Zm00001d042028a 147774841 147787150 Zm00001d042028 Zm00001d042028a,Zm00001d042028b simSplit
Zm00001d042028_T020.exon4 3 147782419 147782937 Zm00001d042028 147774841 147787150 Zm00001d042028 Zm00001d042028a,Zm00001d042028b simSplit
Zm00001d042028_T001.exon3 3 147783101 147783301 Zm00001d042028a 147774841 147787150 Zm00001d042028 Zm00001d042028a,Zm00001d042028b simSplit
Zm00001d042028_T001.exon3 3 147783101 147783301 Zm00001d042028 147774841 147787150 Zm00001d042028 Zm00001d042028a,Zm00001d042028b simSplit
Zm00001d042028_T001.exon2 3 147783488 147783646 Zm00001d042028a 147774841 147787150 Zm00001d042028 Zm00001d042028a,Zm00001d042028b simSplit
Zm00001d042028_T001.exon2 3 147783488 147783646 Zm00001d042028 147774841 147787150 Zm00001d042028 Zm00001d042028a,Zm00001d042028b simSplit
Zm00001d042028_T020.exon1 3 147786889 147787150 Zm00001d042028b 147774841 147787150 Zm00001d042028 Zm00001d042028a,Zm00001d042028b simSplit
Zm00001d042028_T020.exon1 3 147786889 147787150 Zm00001d042028 147774841 147787150 Zm00001d042028 Zm00001d042028a,Zm00001d042028b simSplit
Zm00001d042040_T003.exon10 3 148150464 148151406 Zm00001d042040a 148150464 148156394 Zm00001d042040 Zm00001d042040a,Zm00001d042040b simSplit
Zm00001d042040_T003.exon10 3 148150464 148151406 Zm00001d042040 148150464 148156394 Zm00001d042040 Zm00001d042040a,Zm00001d042040b simSplit
Zm00001d042040_T003.exon9 3 148151489 148151608 Zm00001d042040a 148150464 148156394 Zm00001d042040 Zm00001d042040a,Zm00001d042040b simSplit
Zm00001d042040_T003.exon9 3 148151489 148151608 Zm00001d042040 148150464 148156394 Zm00001d042040 Zm00001d042040a,Zm00001d042040b simSplit
Zm00001d042040_T004.exon8 3 148152370 148152438 Zm00001d042040a 148150464 148156394 Zm00001d042040 Zm00001d042040a,Zm00001d042040b simSplit
Zm00001d042040_T004.exon8 3 148152370 148152438 Zm00001d042040 148150464 148156394 Zm00001d042040 Zm00001d042040a,Zm00001d042040b simSplit
Zm00001d042040_T004.exon7 3 148152524 148152761 Zm00001d042040a 148150464 148156394 Zm00001d042040 Zm00001d042040a,Zm00001d042040b simSplit
Zm00001d042040_T004.exon7 3 148152524 148152761 Zm00001d042040 148150464 148156394 Zm00001d042040 Zm00001d042040a,Zm00001d042040b simSplit
Zm00001d042040_T004.exon6 3 148152905 148153070 Zm00001d042040a 148150464 148156394 Zm00001d042040 Zm00001d042040a,Zm00001d042040b simSplit
Zm00001d042040_T004.exon6 3 148152905 148153070 Zm00001d042040 148150464 148156394 Zm00001d042040 Zm00001d042040a,Zm00001d042040b simSplit
Zm00001d042040_T004.exon5 3 148153150 148153230 Zm00001d042040a 148150464 148156394 Zm00001d042040 Zm00001d042040a,Zm00001d042040b simSplit
Zm00001d042040_T004.exon5 3 148153150 148153230 Zm00001d042040 148150464 148156394 Zm00001d042040 Zm00001d042040a,Zm00001d042040b simSplit
Zm00001d042040_T004.exon4 3 148153320 148153366 Zm00001d042040b 148150464 148156394 Zm00001d042040 Zm00001d042040a,Zm00001d042040b simSplit
Zm00001d042040_T004.exon4 3 148153320 148153366 Zm00001d042040 148150464 148156394 Zm00001d042040 Zm00001d042040a,Zm00001d042040b simSplit
Zm00001d042040_T004.exon3 3 148153871 148153959 Zm00001d042040b 148150464 148156394 Zm00001d042040 Zm00001d042040a,Zm00001d042040b simSplit
Zm00001d042040_T004.exon3 3 148153871 148153959 Zm00001d042040 148150464 148156394 Zm00001d042040 Zm00001d042040a,Zm00001d042040b simSplit
Zm00001d042040_T004.exon2 3 148154520 148154630 Zm00001d042040b 148150464 148156394 Zm00001d042040 Zm00001d042040a,Zm00001d042040b simSplit
Zm00001d042040_T004.exon2 3 148154520 148154630 Zm00001d042040 148150464 148156394 Zm00001d042040 Zm00001d042040a,Zm00001d042040b simSplit
Zm00001d042040_T003.exon1 3 148156086 148156394 Zm00001d042040b 148150464 148156394 Zm00001d042040 Zm00001d042040a,Zm00001d042040b simSplit
Zm00001d042040_T003.exon1 3 148156086 148156394 Zm00001d042040 148150464 148156394 Zm00001d042040 Zm00001d042040a,Zm00001d042040b simSplit
Zm00001d042043_T001.exon5 3 148439507 148440185 Zm00001d042043a 148439507 148444239 Zm00001d042043 Zm00001d042043a,Zm00001d042043b simSplit
Zm00001d042043_T001.exon5 3 148439507 148440185 Zm00001d042043 148439507 148444239 Zm00001d042043 Zm00001d042043a,Zm00001d042043b simSplit
Zm00001d042043_T001.exon4 3 148440674 148441075 Zm00001d042043b 148439507 148444239 Zm00001d042043 Zm00001d042043a,Zm00001d042043b simSplit
Zm00001d042043_T001.exon4 3 148440674 148441075 Zm00001d042043 148439507 148444239 Zm00001d042043 Zm00001d042043a,Zm00001d042043b simSplit
Zm00001d042043_T001.exon3 3 148441644 148441965 Zm00001d042043b 148439507 148444239 Zm00001d042043 Zm00001d042043a,Zm00001d042043b simSplit
Zm00001d042043_T001.exon3 3 148441644 148441965 Zm00001d042043 148439507 148444239 Zm00001d042043 Zm00001d042043a,Zm00001d042043b simSplit
Zm00001d042043_T001.exon2 3 148442430 148442611 Zm00001d042043b 148439507 148444239 Zm00001d042043 Zm00001d042043a,Zm00001d042043b simSplit
Zm00001d042043_T001.exon2 3 148442430 148442611 Zm00001d042043 148439507 148444239 Zm00001d042043 Zm00001d042043a,Zm00001d042043b simSplit
Zm00001d042043_T001.exon1 3 148443906 148444239 Zm00001d042043b 148439507 148444239 Zm00001d042043 Zm00001d042043a,Zm00001d042043b simSplit
Zm00001d042043_T001.exon1 3 148443906 148444239 Zm00001d042043 148439507 148444239 Zm00001d042043 Zm00001d042043a,Zm00001d042043b simSplit
Zm00001d042050_T001.exon8 3 148701826 148702186 Zm00001d042050a 148701826 148704925 Zm00001d042050 Zm00001d042050a,Zm00001d042050b simSplit
Zm00001d042050_T001.exon8 3 148701826 148702186 Zm00001d042050 148701826 148704925 Zm00001d042050 Zm00001d042050a,Zm00001d042050b simSplit
Zm00001d042050_T001.exon7 3 148702272 148702397 Zm00001d042050a 148701826 148704925 Zm00001d042050 Zm00001d042050a,Zm00001d042050b simSplit
Zm00001d042050_T001.exon7 3 148702272 148702397 Zm00001d042050 148701826 148704925 Zm00001d042050 Zm00001d042050a,Zm00001d042050b simSplit
Zm00001d042050_T001.exon6 3 148702664 148702803 Zm00001d042050b 148701826 148704925 Zm00001d042050 Zm00001d042050a,Zm00001d042050b simSplit
Zm00001d042050_T001.exon6 3 148702664 148702803 Zm00001d042050 148701826 148704925 Zm00001d042050 Zm00001d042050a,Zm00001d042050b simSplit
Zm00001d042050_T001.exon5 3 148703068 148703112 Zm00001d042050b 148701826 148704925 Zm00001d042050 Zm00001d042050a,Zm00001d042050b simSplit
Zm00001d042050_T001.exon5 3 148703068 148703112 Zm00001d042050 148701826 148704925 Zm00001d042050 Zm00001d042050a,Zm00001d042050b simSplit
Zm00001d042050_T001.exon4 3 148703222 148703275 Zm00001d042050b 148701826 148704925 Zm00001d042050 Zm00001d042050a,Zm00001d042050b simSplit
Zm00001d042050_T001.exon4 3 148703222 148703275 Zm00001d042050 148701826 148704925 Zm00001d042050 Zm00001d042050a,Zm00001d042050b simSplit
Zm00001d042050_T001.exon3 3 148703372 148703503 Zm00001d042050b 148701826 148704925 Zm00001d042050 Zm00001d042050a,Zm00001d042050b simSplit
Zm00001d042050_T001.exon3 3 148703372 148703503 Zm00001d042050 148701826 148704925 Zm00001d042050 Zm00001d042050a,Zm00001d042050b simSplit
Zm00001d042050_T001.exon2 3 148703947 148704015 Zm00001d042050b 148701826 148704925 Zm00001d042050 Zm00001d042050a,Zm00001d042050b simSplit
Zm00001d042050_T001.exon2 3 148703947 148704015 Zm00001d042050 148701826 148704925 Zm00001d042050 Zm00001d042050a,Zm00001d042050b simSplit
Zm00001d042050_T001.exon1 3 148704264 148704925 Zm00001d042050b 148701826 148704925 Zm00001d042050 Zm00001d042050a,Zm00001d042050b simSplit
Zm00001d042050_T001.exon1 3 148704264 148704925 Zm00001d042050 148701826 148704925 Zm00001d042050 Zm00001d042050a,Zm00001d042050b simSplit
Zm00001d042055_T001.exon9 3 148888995 148889996 Zm00001d042055a 148888995 148896563 Zm00001d042055 Zm00001d042055a,Zm00001d042055b simSplit
Zm00001d042055_T001.exon9 3 148888995 148889996 Zm00001d042055 148888995 148896563 Zm00001d042055 Zm00001d042055a,Zm00001d042055b simSplit
Zm00001d042055_T001.exon8 3 148890585 148890710 Zm00001d042055a 148888995 148896563 Zm00001d042055 Zm00001d042055a,Zm00001d042055b simSplit
Zm00001d042055_T001.exon8 3 148890585 148890710 Zm00001d042055 148888995 148896563 Zm00001d042055 Zm00001d042055a,Zm00001d042055b simSplit
Zm00001d042055_T001.exon7 3 148891187 148891307 Zm00001d042055b 148888995 148896563 Zm00001d042055 Zm00001d042055a,Zm00001d042055b simSplit
Zm00001d042055_T001.exon7 3 148891187 148891307 Zm00001d042055 148888995 148896563 Zm00001d042055 Zm00001d042055a,Zm00001d042055b simSplit
Zm00001d042055_T001.exon6 3 148891643 148891949 Zm00001d042055b 148888995 148896563 Zm00001d042055 Zm00001d042055a,Zm00001d042055b simSplit
Zm00001d042055_T001.exon6 3 148891643 148891949 Zm00001d042055 148888995 148896563 Zm00001d042055 Zm00001d042055a,Zm00001d042055b simSplit
Zm00001d042055_T001.exon5 3 148892977 148893092 Zm00001d042055b 148888995 148896563 Zm00001d042055 Zm00001d042055a,Zm00001d042055b simSplit
Zm00001d042055_T001.exon5 3 148892977 148893092 Zm00001d042055 148888995 148896563 Zm00001d042055 Zm00001d042055a,Zm00001d042055b simSplit
Zm00001d042055_T001.exon4 3 148893178 148893244 Zm00001d042055b 148888995 148896563 Zm00001d042055 Zm00001d042055a,Zm00001d042055b simSplit
Zm00001d042055_T001.exon4 3 148893178 148893244 Zm00001d042055 148888995 148896563 Zm00001d042055 Zm00001d042055a,Zm00001d042055b simSplit
Zm00001d042055_T001.exon3 3 148894011 148894038 Zm00001d042055b 148888995 148896563 Zm00001d042055 Zm00001d042055a,Zm00001d042055b simSplit
Zm00001d042055_T001.exon3 3 148894011 148894038 Zm00001d042055 148888995 148896563 Zm00001d042055 Zm00001d042055a,Zm00001d042055b simSplit
Zm00001d042055_T001.exon2 3 148894163 148894308 Zm00001d042055b 148888995 148896563 Zm00001d042055 Zm00001d042055a,Zm00001d042055b simSplit
Zm00001d042055_T001.exon2 3 148894163 148894308 Zm00001d042055 148888995 148896563 Zm00001d042055 Zm00001d042055a,Zm00001d042055b simSplit
Zm00001d042055_T001.exon1 3 148895938 148896563 Zm00001d042055b 148888995 148896563 Zm00001d042055 Zm00001d042055a,Zm00001d042055b simSplit
Zm00001d042055_T001.exon1 3 148895938 148896563 Zm00001d042055 148888995 148896563 Zm00001d042055 Zm00001d042055a,Zm00001d042055b simSplit
Zm00001d042066_T009.exon17 3 149521456 149521861 Zm00001d042066a 149521456 149533294 Zm00001d042066 Zm00001d042066a,Zm00001d042066b simSplit
Zm00001d042066_T009.exon17 3 149521456 149521861 Zm00001d042066 149521456 149533294 Zm00001d042066 Zm00001d042066a,Zm00001d042066b simSplit
Zm00001d042066_T032.exon12 3 149521971 149522660 Zm00001d042066a 149521456 149533294 Zm00001d042066 Zm00001d042066a,Zm00001d042066b simSplit
Zm00001d042066_T032.exon12 3 149521971 149522660 Zm00001d042066 149521456 149533294 Zm00001d042066 Zm00001d042066a,Zm00001d042066b simSplit
Zm00001d042066_T032.exon11 3 149522955 149523077 Zm00001d042066a 149521456 149533294 Zm00001d042066 Zm00001d042066a,Zm00001d042066b simSplit
Zm00001d042066_T032.exon11 3 149522955 149523077 Zm00001d042066 149521456 149533294 Zm00001d042066 Zm00001d042066a,Zm00001d042066b simSplit
Zm00001d042066_T032.exon10 3 149523253 149523552 Zm00001d042066a 149521456 149533294 Zm00001d042066 Zm00001d042066a,Zm00001d042066b simSplit
Zm00001d042066_T032.exon10 3 149523253 149523552 Zm00001d042066 149521456 149533294 Zm00001d042066 Zm00001d042066a,Zm00001d042066b simSplit
Zm00001d042066_T032.exon9 3 149523637 149523692 Zm00001d042066b 149521456 149533294 Zm00001d042066 Zm00001d042066a,Zm00001d042066b simSplit
Zm00001d042066_T032.exon9 3 149523637 149523692 Zm00001d042066 149521456 149533294 Zm00001d042066 Zm00001d042066a,Zm00001d042066b simSplit
Zm00001d042066_T032.exon8 3 149523811 149523946 Zm00001d042066b 149521456 149533294 Zm00001d042066 Zm00001d042066a,Zm00001d042066b simSplit
Zm00001d042066_T032.exon8 3 149523811 149523946 Zm00001d042066 149521456 149533294 Zm00001d042066 Zm00001d042066a,Zm00001d042066b simSplit
Zm00001d042066_T032.exon7 3 149524567 149524675 Zm00001d042066b 149521456 149533294 Zm00001d042066 Zm00001d042066a,Zm00001d042066b simSplit
Zm00001d042066_T032.exon7 3 149524567 149524675 Zm00001d042066 149521456 149533294 Zm00001d042066 Zm00001d042066a,Zm00001d042066b simSplit
Zm00001d042066_T005.exon11 3 149524763 149524922 Zm00001d042066b 149521456 149533294 Zm00001d042066 Zm00001d042066a,Zm00001d042066b simSplit
Zm00001d042066_T005.exon11 3 149524763 149524922 Zm00001d042066 149521456 149533294 Zm00001d042066 Zm00001d042066a,Zm00001d042066b simSplit
Zm00001d042066_T005.exon10 3 149524987 149525290 Zm00001d042066b 149521456 149533294 Zm00001d042066 Zm00001d042066a,Zm00001d042066b simSplit
Zm00001d042066_T005.exon10 3 149524987 149525290 Zm00001d042066 149521456 149533294 Zm00001d042066 Zm00001d042066a,Zm00001d042066b simSplit
Zm00001d042066_T005.exon9 3 149525408 149525614 Zm00001d042066b 149521456 149533294 Zm00001d042066 Zm00001d042066a,Zm00001d042066b simSplit
Zm00001d042066_T005.exon9 3 149525408 149525614 Zm00001d042066 149521456 149533294 Zm00001d042066 Zm00001d042066a,Zm00001d042066b simSplit
Zm00001d042066_T005.exon8 3 149525714 149525950 Zm00001d042066b 149521456 149533294 Zm00001d042066 Zm00001d042066a,Zm00001d042066b simSplit
Zm00001d042066_T005.exon8 3 149525714 149525950 Zm00001d042066 149521456 149533294 Zm00001d042066 Zm00001d042066a,Zm00001d042066b simSplit
Zm00001d042066_T005.exon7 3 149526464 149526529 Zm00001d042066b 149521456 149533294 Zm00001d042066 Zm00001d042066a,Zm00001d042066b simSplit
Zm00001d042066_T005.exon7 3 149526464 149526529 Zm00001d042066 149521456 149533294 Zm00001d042066 Zm00001d042066a,Zm00001d042066b simSplit
Zm00001d042066_T037.exon7 3 149527080 149527263 Zm00001d042066b 149521456 149533294 Zm00001d042066 Zm00001d042066a,Zm00001d042066b simSplit
Zm00001d042066_T037.exon7 3 149527080 149527263 Zm00001d042066 149521456 149533294 Zm00001d042066 Zm00001d042066a,Zm00001d042066b simSplit
Zm00001d042066_T009.exon5 3 149528046 149528124 Zm00001d042066b 149521456 149533294 Zm00001d042066 Zm00001d042066a,Zm00001d042066b simSplit
Zm00001d042066_T009.exon5 3 149528046 149528124 Zm00001d042066 149521456 149533294 Zm00001d042066 Zm00001d042066a,Zm00001d042066b simSplit
Zm00001d042066_T008.exon5 3 149529121 149530618 Zm00001d042066b 149521456 149533294 Zm00001d042066 Zm00001d042066a,Zm00001d042066b simSplit
Zm00001d042066_T008.exon5 3 149529121 149530618 Zm00001d042066 149521456 149533294 Zm00001d042066 Zm00001d042066a,Zm00001d042066b simSplit
Zm00001d042066_T009.exon4 3 149531582 149531728 Zm00001d042066b 149521456 149533294 Zm00001d042066 Zm00001d042066a,Zm00001d042066b simSplit
Zm00001d042066_T009.exon4 3 149531582 149531728 Zm00001d042066 149521456 149533294 Zm00001d042066 Zm00001d042066a,Zm00001d042066b simSplit
Zm00001d042066_T009.exon3 3 149531855 149532094 Zm00001d042066b 149521456 149533294 Zm00001d042066 Zm00001d042066a,Zm00001d042066b simSplit
Zm00001d042066_T009.exon3 3 149531855 149532094 Zm00001d042066 149521456 149533294 Zm00001d042066 Zm00001d042066a,Zm00001d042066b simSplit
Zm00001d042066_T009.exon2 3 149532193 149532382 Zm00001d042066b 149521456 149533294 Zm00001d042066 Zm00001d042066a,Zm00001d042066b simSplit
Zm00001d042066_T009.exon2 3 149532193 149532382 Zm00001d042066 149521456 149533294 Zm00001d042066 Zm00001d042066a,Zm00001d042066b simSplit
Zm00001d042066_T008.exon1 3 149533041 149533294 Zm00001d042066b 149521456 149533294 Zm00001d042066 Zm00001d042066a,Zm00001d042066b simSplit
Zm00001d042066_T008.exon1 3 149533041 149533294 Zm00001d042066 149521456 149533294 Zm00001d042066 Zm00001d042066a,Zm00001d042066b simSplit
Zm00001d042080_T001.exon5 3 149895428 149895514 Zm00001d042080a 149895428 149910290 Zm00001d042080 Zm00001d042080a,Zm00001d042080b simSplit
Zm00001d042080_T001.exon5 3 149895428 149895514 Zm00001d042080 149895428 149910290 Zm00001d042080 Zm00001d042080a,Zm00001d042080b simSplit
Zm00001d042080_T001.exon4 3 149895594 149895812 Zm00001d042080a 149895428 149910290 Zm00001d042080 Zm00001d042080a,Zm00001d042080b simSplit
Zm00001d042080_T001.exon4 3 149895594 149895812 Zm00001d042080 149895428 149910290 Zm00001d042080 Zm00001d042080a,Zm00001d042080b simSplit
Zm00001d042080_T001.exon3 3 149895898 149896111 Zm00001d042080b 149895428 149910290 Zm00001d042080 Zm00001d042080a,Zm00001d042080b simSplit
Zm00001d042080_T001.exon3 3 149895898 149896111 Zm00001d042080 149895428 149910290 Zm00001d042080 Zm00001d042080a,Zm00001d042080b simSplit
Zm00001d042080_T001.exon2 3 149896192 149898699 Zm00001d042080b 149895428 149910290 Zm00001d042080 Zm00001d042080a,Zm00001d042080b simSplit
Zm00001d042080_T001.exon2 3 149896192 149898699 Zm00001d042080 149895428 149910290 Zm00001d042080 Zm00001d042080a,Zm00001d042080b simSplit
Zm00001d042080_T001.exon1 3 149909619 149910290 Zm00001d042080b 149895428 149910290 Zm00001d042080 Zm00001d042080a,Zm00001d042080b simSplit
Zm00001d042080_T001.exon1 3 149909619 149910290 Zm00001d042080 149895428 149910290 Zm00001d042080 Zm00001d042080a,Zm00001d042080b simSplit
Zm00001d042089_T002.exon1 3 150292615 150292850 Zm00001d042089a 150292615 150297576 Zm00001d042089 Zm00001d042089a,Zm00001d042089b simSplit
Zm00001d042089_T002.exon1 3 150292615 150292850 Zm00001d042089 150292615 150297576 Zm00001d042089 Zm00001d042089a,Zm00001d042089b simSplit
Zm00001d042089_T002.exon2 3 150293837 150294548 Zm00001d042089a 150292615 150297576 Zm00001d042089 Zm00001d042089a,Zm00001d042089b simSplit
Zm00001d042089_T002.exon2 3 150293837 150294548 Zm00001d042089 150292615 150297576 Zm00001d042089 Zm00001d042089a,Zm00001d042089b simSplit
Zm00001d042089_T002.exon3 3 150294632 150294857 Zm00001d042089a 150292615 150297576 Zm00001d042089 Zm00001d042089a,Zm00001d042089b simSplit
Zm00001d042089_T002.exon3 3 150294632 150294857 Zm00001d042089 150292615 150297576 Zm00001d042089 Zm00001d042089a,Zm00001d042089b simSplit
Zm00001d042089_T002.exon4 3 150294950 150295447 Zm00001d042089a 150292615 150297576 Zm00001d042089 Zm00001d042089a,Zm00001d042089b simSplit
Zm00001d042089_T002.exon4 3 150294950 150295447 Zm00001d042089 150292615 150297576 Zm00001d042089 Zm00001d042089a,Zm00001d042089b simSplit
Zm00001d042089_T002.exon5 3 150295526 150295865 Zm00001d042089a 150292615 150297576 Zm00001d042089 Zm00001d042089a,Zm00001d042089b simSplit
Zm00001d042089_T002.exon5 3 150295526 150295865 Zm00001d042089 150292615 150297576 Zm00001d042089 Zm00001d042089a,Zm00001d042089b simSplit
Zm00001d042089_T003.exon2 3 150296335 150296385 Zm00001d042089b 150292615 150297576 Zm00001d042089 Zm00001d042089a,Zm00001d042089b simSplit
Zm00001d042089_T003.exon2 3 150296335 150296385 Zm00001d042089 150292615 150297576 Zm00001d042089 Zm00001d042089a,Zm00001d042089b simSplit
Zm00001d042089_T003.exon3 3 150296705 150297441 Zm00001d042089b 150292615 150297576 Zm00001d042089 Zm00001d042089a,Zm00001d042089b simSplit
Zm00001d042089_T003.exon3 3 150296705 150297441 Zm00001d042089 150292615 150297576 Zm00001d042089 Zm00001d042089a,Zm00001d042089b simSplit
Zm00001d042089_T003.exon4 3 150297471 150297516 Zm00001d042089b 150292615 150297576 Zm00001d042089 Zm00001d042089a,Zm00001d042089b simSplit
Zm00001d042089_T003.exon4 3 150297471 150297516 Zm00001d042089 150292615 150297576 Zm00001d042089 Zm00001d042089a,Zm00001d042089b simSplit
Zm00001d042089_T003.exon5 3 150297543 150297576 Zm00001d042089b 150292615 150297576 Zm00001d042089 Zm00001d042089a,Zm00001d042089b simSplit
Zm00001d042089_T003.exon5 3 150297543 150297576 Zm00001d042089 150292615 150297576 Zm00001d042089 Zm00001d042089a,Zm00001d042089b simSplit
Zm00001d042092_T001.exon1 3 150544691 150544981 Zm00001d042092a 150544691 150546923 Zm00001d042092 Zm00001d042092a,Zm00001d042092b simSplit
Zm00001d042092_T001.exon1 3 150544691 150544981 Zm00001d042092 150544691 150546923 Zm00001d042092 Zm00001d042092a,Zm00001d042092b simSplit
Zm00001d042092_T001.exon2 3 150545099 150545165 Zm00001d042092b 150544691 150546923 Zm00001d042092 Zm00001d042092a,Zm00001d042092b simSplit
Zm00001d042092_T001.exon2 3 150545099 150545165 Zm00001d042092 150544691 150546923 Zm00001d042092 Zm00001d042092a,Zm00001d042092b simSplit
Zm00001d042092_T001.exon3 3 150545516 150545598 Zm00001d042092b 150544691 150546923 Zm00001d042092 Zm00001d042092a,Zm00001d042092b simSplit
Zm00001d042092_T001.exon3 3 150545516 150545598 Zm00001d042092 150544691 150546923 Zm00001d042092 Zm00001d042092a,Zm00001d042092b simSplit
Zm00001d042092_T001.exon4 3 150545768 150545855 Zm00001d042092b 150544691 150546923 Zm00001d042092 Zm00001d042092a,Zm00001d042092b simSplit
Zm00001d042092_T001.exon4 3 150545768 150545855 Zm00001d042092 150544691 150546923 Zm00001d042092 Zm00001d042092a,Zm00001d042092b simSplit
Zm00001d042092_T001.exon5 3 150546193 150546326 Zm00001d042092b 150544691 150546923 Zm00001d042092 Zm00001d042092a,Zm00001d042092b simSplit
Zm00001d042092_T001.exon5 3 150546193 150546326 Zm00001d042092 150544691 150546923 Zm00001d042092 Zm00001d042092a,Zm00001d042092b simSplit
Zm00001d042092_T001.exon6 3 150546420 150546518 Zm00001d042092b 150544691 150546923 Zm00001d042092 Zm00001d042092a,Zm00001d042092b simSplit
Zm00001d042092_T001.exon6 3 150546420 150546518 Zm00001d042092 150544691 150546923 Zm00001d042092 Zm00001d042092a,Zm00001d042092b simSplit
Zm00001d042092_T001.exon7 3 150546614 150546923 Zm00001d042092b 150544691 150546923 Zm00001d042092 Zm00001d042092a,Zm00001d042092b simSplit
Zm00001d042092_T001.exon7 3 150546614 150546923 Zm00001d042092 150544691 150546923 Zm00001d042092 Zm00001d042092a,Zm00001d042092b simSplit
Zm00001d042110_T001.exon1 3 150990630 150990751 Zm00001d042110a 150990630 150992412 Zm00001d042110 Zm00001d042110a,Zm00001d042110b simSplit
Zm00001d042110_T001.exon1 3 150990630 150990751 Zm00001d042110 150990630 150992412 Zm00001d042110 Zm00001d042110a,Zm00001d042110b simSplit
Zm00001d042110_T002.exon2 3 150990932 150991008 Zm00001d042110a 150990630 150992412 Zm00001d042110 Zm00001d042110a,Zm00001d042110b simSplit
Zm00001d042110_T002.exon2 3 150990932 150991008 Zm00001d042110 150990630 150992412 Zm00001d042110 Zm00001d042110a,Zm00001d042110b simSplit
Zm00001d042110_T002.exon3 3 150991106 150991186 Zm00001d042110a 150990630 150992412 Zm00001d042110 Zm00001d042110a,Zm00001d042110b simSplit
Zm00001d042110_T002.exon3 3 150991106 150991186 Zm00001d042110 150990630 150992412 Zm00001d042110 Zm00001d042110a,Zm00001d042110b simSplit
Zm00001d042110_T001.exon4 3 150991640 150991753 Zm00001d042110a 150990630 150992412 Zm00001d042110 Zm00001d042110a,Zm00001d042110b simSplit
Zm00001d042110_T001.exon4 3 150991640 150991753 Zm00001d042110 150990630 150992412 Zm00001d042110 Zm00001d042110a,Zm00001d042110b simSplit
Zm00001d042110_T001.exon5 3 150991883 150991957 Zm00001d042110b 150990630 150992412 Zm00001d042110 Zm00001d042110a,Zm00001d042110b simSplit
Zm00001d042110_T001.exon5 3 150991883 150991957 Zm00001d042110 150990630 150992412 Zm00001d042110 Zm00001d042110a,Zm00001d042110b simSplit
Zm00001d042110_T001.exon6 3 150992031 150992103 Zm00001d042110b 150990630 150992412 Zm00001d042110 Zm00001d042110a,Zm00001d042110b simSplit
Zm00001d042110_T001.exon6 3 150992031 150992103 Zm00001d042110 150990630 150992412 Zm00001d042110 Zm00001d042110a,Zm00001d042110b simSplit
Zm00001d042110_T001.exon7 3 150992202 150992412 Zm00001d042110b 150990630 150992412 Zm00001d042110 Zm00001d042110a,Zm00001d042110b simSplit
Zm00001d042110_T001.exon7 3 150992202 150992412 Zm00001d042110 150990630 150992412 Zm00001d042110 Zm00001d042110a,Zm00001d042110b simSplit
Zm00001d042113_T001.exon10 3 151429111 151429187 Zm00001d042113a 151429111 151434594 Zm00001d042113 Zm00001d042113a,Zm00001d042113b simSplit
Zm00001d042113_T001.exon10 3 151429111 151429187 Zm00001d042113 151429111 151434594 Zm00001d042113 Zm00001d042113a,Zm00001d042113b simSplit
Zm00001d042113_T001.exon9 3 151429440 151429507 Zm00001d042113a 151429111 151434594 Zm00001d042113 Zm00001d042113a,Zm00001d042113b simSplit
Zm00001d042113_T001.exon9 3 151429440 151429507 Zm00001d042113 151429111 151434594 Zm00001d042113 Zm00001d042113a,Zm00001d042113b simSplit
Zm00001d042113_T006.exon8 3 151429676 151429769 Zm00001d042113b 151429111 151434594 Zm00001d042113 Zm00001d042113a,Zm00001d042113b simSplit
Zm00001d042113_T006.exon8 3 151429676 151429769 Zm00001d042113 151429111 151434594 Zm00001d042113 Zm00001d042113a,Zm00001d042113b simSplit
Zm00001d042113_T006.exon7 3 151429837 151429879 Zm00001d042113b 151429111 151434594 Zm00001d042113 Zm00001d042113a,Zm00001d042113b simSplit
Zm00001d042113_T006.exon7 3 151429837 151429879 Zm00001d042113 151429111 151434594 Zm00001d042113 Zm00001d042113a,Zm00001d042113b simSplit
Zm00001d042113_T006.exon6 3 151429961 151429982 Zm00001d042113b 151429111 151434594 Zm00001d042113 Zm00001d042113a,Zm00001d042113b simSplit
Zm00001d042113_T006.exon6 3 151429961 151429982 Zm00001d042113 151429111 151434594 Zm00001d042113 Zm00001d042113a,Zm00001d042113b simSplit
Zm00001d042113_T006.exon5 3 151431068 151431124 Zm00001d042113b 151429111 151434594 Zm00001d042113 Zm00001d042113a,Zm00001d042113b simSplit
Zm00001d042113_T006.exon5 3 151431068 151431124 Zm00001d042113 151429111 151434594 Zm00001d042113 Zm00001d042113a,Zm00001d042113b simSplit
Zm00001d042113_T006.exon4 3 151431334 151431529 Zm00001d042113b 151429111 151434594 Zm00001d042113 Zm00001d042113a,Zm00001d042113b simSplit
Zm00001d042113_T006.exon4 3 151431334 151431529 Zm00001d042113 151429111 151434594 Zm00001d042113 Zm00001d042113a,Zm00001d042113b simSplit
Zm00001d042113_T006.exon3 3 151433085 151433177 Zm00001d042113b 151429111 151434594 Zm00001d042113 Zm00001d042113a,Zm00001d042113b simSplit
Zm00001d042113_T006.exon3 3 151433085 151433177 Zm00001d042113 151429111 151434594 Zm00001d042113 Zm00001d042113a,Zm00001d042113b simSplit
Zm00001d042113_T006.exon2 3 151433274 151433407 Zm00001d042113b 151429111 151434594 Zm00001d042113 Zm00001d042113a,Zm00001d042113b simSplit
Zm00001d042113_T006.exon2 3 151433274 151433407 Zm00001d042113 151429111 151434594 Zm00001d042113 Zm00001d042113a,Zm00001d042113b simSplit
Zm00001d042113_T006.exon1 3 151433552 151434594 Zm00001d042113b 151429111 151434594 Zm00001d042113 Zm00001d042113a,Zm00001d042113b simSplit
Zm00001d042113_T006.exon1 3 151433552 151434594 Zm00001d042113 151429111 151434594 Zm00001d042113 Zm00001d042113a,Zm00001d042113b simSplit
Zm00001d042120_T001.exon1 3 151579257 151580069 Zm00001d042120a 151579257 151583452 Zm00001d042120 Zm00001d042120a,Zm00001d042120b simSplit
Zm00001d042120_T001.exon1 3 151579257 151580069 Zm00001d042120 151579257 151583452 Zm00001d042120 Zm00001d042120a,Zm00001d042120b simSplit
Zm00001d042120_T001.exon2 3 151581503 151581558 Zm00001d042120a 151579257 151583452 Zm00001d042120 Zm00001d042120a,Zm00001d042120b simSplit
Zm00001d042120_T001.exon2 3 151581503 151581558 Zm00001d042120 151579257 151583452 Zm00001d042120 Zm00001d042120a,Zm00001d042120b simSplit
Zm00001d042120_T001.exon3 3 151581643 151581721 Zm00001d042120b 151579257 151583452 Zm00001d042120 Zm00001d042120a,Zm00001d042120b simSplit
Zm00001d042120_T001.exon3 3 151581643 151581721 Zm00001d042120 151579257 151583452 Zm00001d042120 Zm00001d042120a,Zm00001d042120b simSplit
Zm00001d042120_T001.exon4 3 151581812 151581990 Zm00001d042120b 151579257 151583452 Zm00001d042120 Zm00001d042120a,Zm00001d042120b simSplit
Zm00001d042120_T001.exon4 3 151581812 151581990 Zm00001d042120 151579257 151583452 Zm00001d042120 Zm00001d042120a,Zm00001d042120b simSplit
Zm00001d042120_T001.exon5 3 151582237 151582266 Zm00001d042120b 151579257 151583452 Zm00001d042120 Zm00001d042120a,Zm00001d042120b simSplit
Zm00001d042120_T001.exon5 3 151582237 151582266 Zm00001d042120 151579257 151583452 Zm00001d042120 Zm00001d042120a,Zm00001d042120b simSplit
Zm00001d042120_T001.exon6 3 151582375 151582464 Zm00001d042120b 151579257 151583452 Zm00001d042120 Zm00001d042120a,Zm00001d042120b simSplit
Zm00001d042120_T001.exon6 3 151582375 151582464 Zm00001d042120 151579257 151583452 Zm00001d042120 Zm00001d042120a,Zm00001d042120b simSplit
Zm00001d042120_T001.exon7 3 151582541 151583452 Zm00001d042120b 151579257 151583452 Zm00001d042120 Zm00001d042120a,Zm00001d042120b simSplit
Zm00001d042120_T001.exon7 3 151582541 151583452 Zm00001d042120 151579257 151583452 Zm00001d042120 Zm00001d042120a,Zm00001d042120b simSplit
Zm00001d042136_T003.exon1 3 153019934 153020142 Zm00001d042136a 153019934 153036689 Zm00001d042136 Zm00001d042136a,Zm00001d042136b simSplit
Zm00001d042136_T003.exon1 3 153019934 153020142 Zm00001d042136 153019934 153036689 Zm00001d042136 Zm00001d042136a,Zm00001d042136b simSplit
Zm00001d042136_T003.exon2 3 153020291 153020355 Zm00001d042136a 153019934 153036689 Zm00001d042136 Zm00001d042136a,Zm00001d042136b simSplit
Zm00001d042136_T003.exon2 3 153020291 153020355 Zm00001d042136 153019934 153036689 Zm00001d042136 Zm00001d042136a,Zm00001d042136b simSplit
Zm00001d042136_T003.exon3 3 153021889 153022414 Zm00001d042136a 153019934 153036689 Zm00001d042136 Zm00001d042136a,Zm00001d042136b simSplit
Zm00001d042136_T003.exon3 3 153021889 153022414 Zm00001d042136 153019934 153036689 Zm00001d042136 Zm00001d042136a,Zm00001d042136b simSplit
Zm00001d042136_T003.exon4 3 153022664 153022896 Zm00001d042136a 153019934 153036689 Zm00001d042136 Zm00001d042136a,Zm00001d042136b simSplit
Zm00001d042136_T003.exon4 3 153022664 153022896 Zm00001d042136 153019934 153036689 Zm00001d042136 Zm00001d042136a,Zm00001d042136b simSplit
Zm00001d042136_T003.exon5 3 153023238 153023278 Zm00001d042136a 153019934 153036689 Zm00001d042136 Zm00001d042136a,Zm00001d042136b simSplit
Zm00001d042136_T003.exon5 3 153023238 153023278 Zm00001d042136 153019934 153036689 Zm00001d042136 Zm00001d042136a,Zm00001d042136b simSplit
Zm00001d042136_T003.exon6 3 153023430 153023725 Zm00001d042136a 153019934 153036689 Zm00001d042136 Zm00001d042136a,Zm00001d042136b simSplit
Zm00001d042136_T003.exon6 3 153023430 153023725 Zm00001d042136 153019934 153036689 Zm00001d042136 Zm00001d042136a,Zm00001d042136b simSplit
Zm00001d042136_T003.exon7 3 153024237 153024410 Zm00001d042136a 153019934 153036689 Zm00001d042136 Zm00001d042136a,Zm00001d042136b simSplit
Zm00001d042136_T003.exon7 3 153024237 153024410 Zm00001d042136 153019934 153036689 Zm00001d042136 Zm00001d042136a,Zm00001d042136b simSplit
Zm00001d042136_T003.exon8 3 153024611 153025345 Zm00001d042136a 153019934 153036689 Zm00001d042136 Zm00001d042136a,Zm00001d042136b simSplit
Zm00001d042136_T003.exon8 3 153024611 153025345 Zm00001d042136 153019934 153036689 Zm00001d042136 Zm00001d042136a,Zm00001d042136b simSplit
Zm00001d042136_T003.exon9 3 153025416 153025510 Zm00001d042136a 153019934 153036689 Zm00001d042136 Zm00001d042136a,Zm00001d042136b simSplit
Zm00001d042136_T003.exon9 3 153025416 153025510 Zm00001d042136 153019934 153036689 Zm00001d042136 Zm00001d042136a,Zm00001d042136b simSplit
Zm00001d042136_T003.exon10 3 153025606 153025659 Zm00001d042136a 153019934 153036689 Zm00001d042136 Zm00001d042136a,Zm00001d042136b simSplit
Zm00001d042136_T003.exon10 3 153025606 153025659 Zm00001d042136 153019934 153036689 Zm00001d042136 Zm00001d042136a,Zm00001d042136b simSplit
Zm00001d042136_T003.exon11 3 153025743 153025831 Zm00001d042136b 153019934 153036689 Zm00001d042136 Zm00001d042136a,Zm00001d042136b simSplit
Zm00001d042136_T003.exon11 3 153025743 153025831 Zm00001d042136 153019934 153036689 Zm00001d042136 Zm00001d042136a,Zm00001d042136b simSplit
Zm00001d042136_T003.exon12 3 153025924 153025989 Zm00001d042136b 153019934 153036689 Zm00001d042136 Zm00001d042136a,Zm00001d042136b simSplit
Zm00001d042136_T003.exon12 3 153025924 153025989 Zm00001d042136 153019934 153036689 Zm00001d042136 Zm00001d042136a,Zm00001d042136b simSplit
Zm00001d042136_T003.exon13 3 153026147 153026695 Zm00001d042136b 153019934 153036689 Zm00001d042136 Zm00001d042136a,Zm00001d042136b simSplit
Zm00001d042136_T003.exon13 3 153026147 153026695 Zm00001d042136 153019934 153036689 Zm00001d042136 Zm00001d042136a,Zm00001d042136b simSplit
Zm00001d042136_T003.exon14 3 153028978 153029052 Zm00001d042136b 153019934 153036689 Zm00001d042136 Zm00001d042136a,Zm00001d042136b simSplit
Zm00001d042136_T003.exon14 3 153028978 153029052 Zm00001d042136 153019934 153036689 Zm00001d042136 Zm00001d042136a,Zm00001d042136b simSplit
Zm00001d042136_T003.exon15 3 153029285 153029355 Zm00001d042136b 153019934 153036689 Zm00001d042136 Zm00001d042136a,Zm00001d042136b simSplit
Zm00001d042136_T003.exon15 3 153029285 153029355 Zm00001d042136 153019934 153036689 Zm00001d042136 Zm00001d042136a,Zm00001d042136b simSplit
Zm00001d042136_T003.exon16 3 153029440 153029497 Zm00001d042136b 153019934 153036689 Zm00001d042136 Zm00001d042136a,Zm00001d042136b simSplit
Zm00001d042136_T003.exon16 3 153029440 153029497 Zm00001d042136 153019934 153036689 Zm00001d042136 Zm00001d042136a,Zm00001d042136b simSplit
Zm00001d042136_T003.exon17 3 153031426 153031627 Zm00001d042136b 153019934 153036689 Zm00001d042136 Zm00001d042136a,Zm00001d042136b simSplit
Zm00001d042136_T003.exon17 3 153031426 153031627 Zm00001d042136 153019934 153036689 Zm00001d042136 Zm00001d042136a,Zm00001d042136b simSplit
Zm00001d042136_T003.exon18 3 153031881 153032599 Zm00001d042136b 153019934 153036689 Zm00001d042136 Zm00001d042136a,Zm00001d042136b simSplit
Zm00001d042136_T003.exon18 3 153031881 153032599 Zm00001d042136 153019934 153036689 Zm00001d042136 Zm00001d042136a,Zm00001d042136b simSplit
Zm00001d042136_T003.exon19 3 153033584 153033777 Zm00001d042136b 153019934 153036689 Zm00001d042136 Zm00001d042136a,Zm00001d042136b simSplit
Zm00001d042136_T003.exon19 3 153033584 153033777 Zm00001d042136 153019934 153036689 Zm00001d042136 Zm00001d042136a,Zm00001d042136b simSplit
Zm00001d042136_T003.exon20 3 153033955 153034215 Zm00001d042136b 153019934 153036689 Zm00001d042136 Zm00001d042136a,Zm00001d042136b simSplit
Zm00001d042136_T003.exon20 3 153033955 153034215 Zm00001d042136 153019934 153036689 Zm00001d042136 Zm00001d042136a,Zm00001d042136b simSplit
Zm00001d042136_T003.exon21 3 153034400 153034418 Zm00001d042136b 153019934 153036689 Zm00001d042136 Zm00001d042136a,Zm00001d042136b simSplit
Zm00001d042136_T003.exon21 3 153034400 153034418 Zm00001d042136 153019934 153036689 Zm00001d042136 Zm00001d042136a,Zm00001d042136b simSplit
Zm00001d042136_T003.exon22 3 153035069 153035272 Zm00001d042136b 153019934 153036689 Zm00001d042136 Zm00001d042136a,Zm00001d042136b simSplit
Zm00001d042136_T003.exon22 3 153035069 153035272 Zm00001d042136 153019934 153036689 Zm00001d042136 Zm00001d042136a,Zm00001d042136b simSplit
Zm00001d042136_T003.exon23 3 153035353 153035534 Zm00001d042136b 153019934 153036689 Zm00001d042136 Zm00001d042136a,Zm00001d042136b simSplit
Zm00001d042136_T003.exon23 3 153035353 153035534 Zm00001d042136 153019934 153036689 Zm00001d042136 Zm00001d042136a,Zm00001d042136b simSplit
Zm00001d042136_T003.exon24 3 153035635 153035924 Zm00001d042136b 153019934 153036689 Zm00001d042136 Zm00001d042136a,Zm00001d042136b simSplit
Zm00001d042136_T003.exon24 3 153035635 153035924 Zm00001d042136 153019934 153036689 Zm00001d042136 Zm00001d042136a,Zm00001d042136b simSplit
Zm00001d042136_T003.exon25 3 153035999 153036128 Zm00001d042136b 153019934 153036689 Zm00001d042136 Zm00001d042136a,Zm00001d042136b simSplit
Zm00001d042136_T003.exon25 3 153035999 153036128 Zm00001d042136 153019934 153036689 Zm00001d042136 Zm00001d042136a,Zm00001d042136b simSplit
Zm00001d042136_T003.exon26 3 153036258 153036689 Zm00001d042136b 153019934 153036689 Zm00001d042136 Zm00001d042136a,Zm00001d042136b simSplit
Zm00001d042136_T003.exon26 3 153036258 153036689 Zm00001d042136 153019934 153036689 Zm00001d042136 Zm00001d042136a,Zm00001d042136b simSplit
Zm00001d042156_T001.exon5 3 154193631 154193881 Zm00001d042156a 154193631 154195926 Zm00001d042156 Zm00001d042156a,Zm00001d042156b simSplit
Zm00001d042156_T001.exon5 3 154193631 154193881 Zm00001d042156 154193631 154195926 Zm00001d042156 Zm00001d042156a,Zm00001d042156b simSplit
Zm00001d042156_T001.exon4 3 154193952 154194128 Zm00001d042156b 154193631 154195926 Zm00001d042156 Zm00001d042156a,Zm00001d042156b simSplit
Zm00001d042156_T001.exon4 3 154193952 154194128 Zm00001d042156 154193631 154195926 Zm00001d042156 Zm00001d042156a,Zm00001d042156b simSplit
Zm00001d042156_T001.exon3 3 154194229 154194294 Zm00001d042156b 154193631 154195926 Zm00001d042156 Zm00001d042156a,Zm00001d042156b simSplit
Zm00001d042156_T001.exon3 3 154194229 154194294 Zm00001d042156 154193631 154195926 Zm00001d042156 Zm00001d042156a,Zm00001d042156b simSplit
Zm00001d042156_T001.exon2 3 154195589 154195674 Zm00001d042156b 154193631 154195926 Zm00001d042156 Zm00001d042156a,Zm00001d042156b simSplit
Zm00001d042156_T001.exon2 3 154195589 154195674 Zm00001d042156 154193631 154195926 Zm00001d042156 Zm00001d042156a,Zm00001d042156b simSplit
Zm00001d042156_T001.exon1 3 154195854 154195926 Zm00001d042156b 154193631 154195926 Zm00001d042156 Zm00001d042156a,Zm00001d042156b simSplit
Zm00001d042156_T001.exon1 3 154195854 154195926 Zm00001d042156 154193631 154195926 Zm00001d042156 Zm00001d042156a,Zm00001d042156b simSplit
Zm00001d042164_T003.exon1 3 154319329 154321859 Zm00001d042164a 154319329 154325586 Zm00001d042164 Zm00001d042164a,Zm00001d042164b simSplit
Zm00001d042164_T003.exon1 3 154319329 154321859 Zm00001d042164 154319329 154325586 Zm00001d042164 Zm00001d042164a,Zm00001d042164b simSplit
Zm00001d042164_T002.exon3 3 154321984 154323923 Zm00001d042164a 154319329 154325586 Zm00001d042164 Zm00001d042164a,Zm00001d042164b simSplit
Zm00001d042164_T002.exon3 3 154321984 154323923 Zm00001d042164 154319329 154325586 Zm00001d042164 Zm00001d042164a,Zm00001d042164b simSplit
Zm00001d042164_T002.exon4 3 154324034 154324192 Zm00001d042164b 154319329 154325586 Zm00001d042164 Zm00001d042164a,Zm00001d042164b simSplit
Zm00001d042164_T002.exon4 3 154324034 154324192 Zm00001d042164 154319329 154325586 Zm00001d042164 Zm00001d042164a,Zm00001d042164b simSplit
Zm00001d042164_T002.exon5 3 154324292 154324463 Zm00001d042164b 154319329 154325586 Zm00001d042164 Zm00001d042164a,Zm00001d042164b simSplit
Zm00001d042164_T002.exon5 3 154324292 154324463 Zm00001d042164 154319329 154325586 Zm00001d042164 Zm00001d042164a,Zm00001d042164b simSplit
Zm00001d042164_T002.exon6 3 154324540 154324844 Zm00001d042164b 154319329 154325586 Zm00001d042164 Zm00001d042164a,Zm00001d042164b simSplit
Zm00001d042164_T002.exon6 3 154324540 154324844 Zm00001d042164 154319329 154325586 Zm00001d042164 Zm00001d042164a,Zm00001d042164b simSplit
Zm00001d042164_T002.exon7 3 154324945 154325586 Zm00001d042164b 154319329 154325586 Zm00001d042164 Zm00001d042164a,Zm00001d042164b simSplit
Zm00001d042164_T002.exon7 3 154324945 154325586 Zm00001d042164 154319329 154325586 Zm00001d042164 Zm00001d042164a,Zm00001d042164b simSplit
Zm00001d042183_T003.exon1 3 155335446 155336662 Zm00001d042183a 155335446 155338919 Zm00001d042183 Zm00001d042183a,Zm00001d042183b simSplit
Zm00001d042183_T003.exon1 3 155335446 155336662 Zm00001d042183 155335446 155338919 Zm00001d042183 Zm00001d042183a,Zm00001d042183b simSplit
Zm00001d042183_T003.exon2 3 155336816 155336881 Zm00001d042183a 155335446 155338919 Zm00001d042183 Zm00001d042183a,Zm00001d042183b simSplit
Zm00001d042183_T003.exon2 3 155336816 155336881 Zm00001d042183 155335446 155338919 Zm00001d042183 Zm00001d042183a,Zm00001d042183b simSplit
Zm00001d042183_T003.exon3 3 155336971 155337018 Zm00001d042183a 155335446 155338919 Zm00001d042183 Zm00001d042183a,Zm00001d042183b simSplit
Zm00001d042183_T003.exon3 3 155336971 155337018 Zm00001d042183 155335446 155338919 Zm00001d042183 Zm00001d042183a,Zm00001d042183b simSplit
Zm00001d042183_T003.exon4 3 155337099 155337472 Zm00001d042183b 155335446 155338919 Zm00001d042183 Zm00001d042183a,Zm00001d042183b simSplit
Zm00001d042183_T003.exon4 3 155337099 155337472 Zm00001d042183 155335446 155338919 Zm00001d042183 Zm00001d042183a,Zm00001d042183b simSplit
Zm00001d042183_T003.exon5 3 155337552 155337713 Zm00001d042183b 155335446 155338919 Zm00001d042183 Zm00001d042183a,Zm00001d042183b simSplit
Zm00001d042183_T003.exon5 3 155337552 155337713 Zm00001d042183 155335446 155338919 Zm00001d042183 Zm00001d042183a,Zm00001d042183b simSplit
Zm00001d042183_T003.exon6 3 155338030 155338224 Zm00001d042183b 155335446 155338919 Zm00001d042183 Zm00001d042183a,Zm00001d042183b simSplit
Zm00001d042183_T003.exon6 3 155338030 155338224 Zm00001d042183 155335446 155338919 Zm00001d042183 Zm00001d042183a,Zm00001d042183b simSplit
Zm00001d042183_T003.exon7 3 155338311 155338399 Zm00001d042183b 155335446 155338919 Zm00001d042183 Zm00001d042183a,Zm00001d042183b simSplit
Zm00001d042183_T003.exon7 3 155338311 155338399 Zm00001d042183 155335446 155338919 Zm00001d042183 Zm00001d042183a,Zm00001d042183b simSplit
Zm00001d042183_T003.exon8 3 155338556 155338919 Zm00001d042183b 155335446 155338919 Zm00001d042183 Zm00001d042183a,Zm00001d042183b simSplit
Zm00001d042183_T003.exon8 3 155338556 155338919 Zm00001d042183 155335446 155338919 Zm00001d042183 Zm00001d042183a,Zm00001d042183b simSplit
Zm00001d042225_T003.exon1 3 156802059 156802219 Zm00001d042225a 156802059 156804169 Zm00001d042225 Zm00001d042225a,Zm00001d042225b simSplit
Zm00001d042225_T003.exon1 3 156802059 156802219 Zm00001d042225 156802059 156804169 Zm00001d042225 Zm00001d042225a,Zm00001d042225b simSplit
Zm00001d042225_T002.exon2 3 156802300 156802328 Zm00001d042225a 156802059 156804169 Zm00001d042225 Zm00001d042225a,Zm00001d042225b simSplit
Zm00001d042225_T002.exon2 3 156802300 156802328 Zm00001d042225 156802059 156804169 Zm00001d042225 Zm00001d042225a,Zm00001d042225b simSplit
Zm00001d042225_T002.exon3 3 156802414 156802526 Zm00001d042225b 156802059 156804169 Zm00001d042225 Zm00001d042225a,Zm00001d042225b simSplit
Zm00001d042225_T002.exon3 3 156802414 156802526 Zm00001d042225 156802059 156804169 Zm00001d042225 Zm00001d042225a,Zm00001d042225b simSplit
Zm00001d042225_T003.exon3 3 156802805 156804169 Zm00001d042225b 156802059 156804169 Zm00001d042225 Zm00001d042225a,Zm00001d042225b simSplit
Zm00001d042225_T003.exon3 3 156802805 156804169 Zm00001d042225 156802059 156804169 Zm00001d042225 Zm00001d042225a,Zm00001d042225b simSplit
Zm00001d042228_T001.exon1 3 156887633 156887948 Zm00001d042228a 156887633 156898805 Zm00001d042228 Zm00001d042228a,Zm00001d042228b simSplit
Zm00001d042228_T001.exon1 3 156887633 156887948 Zm00001d042228 156887633 156898805 Zm00001d042228 Zm00001d042228a,Zm00001d042228b simSplit
Zm00001d042228_T001.exon2 3 156888973 156889049 Zm00001d042228a 156887633 156898805 Zm00001d042228 Zm00001d042228a,Zm00001d042228b simSplit
Zm00001d042228_T001.exon2 3 156888973 156889049 Zm00001d042228 156887633 156898805 Zm00001d042228 Zm00001d042228a,Zm00001d042228b simSplit
Zm00001d042228_T001.exon3 3 156892924 156892974 Zm00001d042228a 156887633 156898805 Zm00001d042228 Zm00001d042228a,Zm00001d042228b simSplit
Zm00001d042228_T001.exon3 3 156892924 156892974 Zm00001d042228 156887633 156898805 Zm00001d042228 Zm00001d042228a,Zm00001d042228b simSplit
Zm00001d042228_T001.exon4 3 156894260 156894352 Zm00001d042228a 156887633 156898805 Zm00001d042228 Zm00001d042228a,Zm00001d042228b simSplit
Zm00001d042228_T001.exon4 3 156894260 156894352 Zm00001d042228 156887633 156898805 Zm00001d042228 Zm00001d042228a,Zm00001d042228b simSplit
Zm00001d042228_T001.exon5 3 156894765 156894803 Zm00001d042228b 156887633 156898805 Zm00001d042228 Zm00001d042228a,Zm00001d042228b simSplit
Zm00001d042228_T001.exon5 3 156894765 156894803 Zm00001d042228 156887633 156898805 Zm00001d042228 Zm00001d042228a,Zm00001d042228b simSplit
Zm00001d042228_T001.exon6 3 156896211 156896307 Zm00001d042228b 156887633 156898805 Zm00001d042228 Zm00001d042228a,Zm00001d042228b simSplit
Zm00001d042228_T001.exon6 3 156896211 156896307 Zm00001d042228 156887633 156898805 Zm00001d042228 Zm00001d042228a,Zm00001d042228b simSplit
Zm00001d042228_T001.exon7 3 156896542 156896619 Zm00001d042228b 156887633 156898805 Zm00001d042228 Zm00001d042228a,Zm00001d042228b simSplit
Zm00001d042228_T001.exon7 3 156896542 156896619 Zm00001d042228 156887633 156898805 Zm00001d042228 Zm00001d042228a,Zm00001d042228b simSplit
Zm00001d042228_T001.exon8 3 156897893 156897966 Zm00001d042228b 156887633 156898805 Zm00001d042228 Zm00001d042228a,Zm00001d042228b simSplit
Zm00001d042228_T001.exon8 3 156897893 156897966 Zm00001d042228 156887633 156898805 Zm00001d042228 Zm00001d042228a,Zm00001d042228b simSplit
Zm00001d042228_T001.exon9 3 156898688 156898805 Zm00001d042228b 156887633 156898805 Zm00001d042228 Zm00001d042228a,Zm00001d042228b simSplit
Zm00001d042228_T001.exon9 3 156898688 156898805 Zm00001d042228 156887633 156898805 Zm00001d042228 Zm00001d042228a,Zm00001d042228b simSplit
Zm00001d042234_T005.exon13 3 157121475 157121959 Zm00001d042234a 157121475 157126766 Zm00001d042234 Zm00001d042234a,Zm00001d042234b simSplit
Zm00001d042234_T005.exon13 3 157121475 157121959 Zm00001d042234 157121475 157126766 Zm00001d042234 Zm00001d042234a,Zm00001d042234b simSplit
Zm00001d042234_T004.exon12 3 157122042 157122089 Zm00001d042234a 157121475 157126766 Zm00001d042234 Zm00001d042234a,Zm00001d042234b simSplit
Zm00001d042234_T004.exon12 3 157122042 157122089 Zm00001d042234 157121475 157126766 Zm00001d042234 Zm00001d042234a,Zm00001d042234b simSplit
Zm00001d042234_T004.exon11 3 157122167 157122216 Zm00001d042234a 157121475 157126766 Zm00001d042234 Zm00001d042234a,Zm00001d042234b simSplit
Zm00001d042234_T004.exon11 3 157122167 157122216 Zm00001d042234 157121475 157126766 Zm00001d042234 Zm00001d042234a,Zm00001d042234b simSplit
Zm00001d042234_T004.exon10 3 157122335 157122386 Zm00001d042234a 157121475 157126766 Zm00001d042234 Zm00001d042234a,Zm00001d042234b simSplit
Zm00001d042234_T004.exon10 3 157122335 157122386 Zm00001d042234 157121475 157126766 Zm00001d042234 Zm00001d042234a,Zm00001d042234b simSplit
Zm00001d042234_T004.exon9 3 157122464 157122548 Zm00001d042234a 157121475 157126766 Zm00001d042234 Zm00001d042234a,Zm00001d042234b simSplit
Zm00001d042234_T004.exon9 3 157122464 157122548 Zm00001d042234 157121475 157126766 Zm00001d042234 Zm00001d042234a,Zm00001d042234b simSplit
Zm00001d042234_T004.exon8 3 157122904 157123562 Zm00001d042234a 157121475 157126766 Zm00001d042234 Zm00001d042234a,Zm00001d042234b simSplit
Zm00001d042234_T004.exon8 3 157122904 157123562 Zm00001d042234 157121475 157126766 Zm00001d042234 Zm00001d042234a,Zm00001d042234b simSplit
Zm00001d042234_T004.exon7 3 157123641 157124039 Zm00001d042234a 157121475 157126766 Zm00001d042234 Zm00001d042234a,Zm00001d042234b simSplit
Zm00001d042234_T004.exon7 3 157123641 157124039 Zm00001d042234 157121475 157126766 Zm00001d042234 Zm00001d042234a,Zm00001d042234b simSplit
Zm00001d042234_T004.exon6 3 157124186 157124414 Zm00001d042234a 157121475 157126766 Zm00001d042234 Zm00001d042234a,Zm00001d042234b simSplit
Zm00001d042234_T004.exon6 3 157124186 157124414 Zm00001d042234 157121475 157126766 Zm00001d042234 Zm00001d042234a,Zm00001d042234b simSplit
Zm00001d042234_T004.exon5 3 157124500 157124579 Zm00001d042234b 157121475 157126766 Zm00001d042234 Zm00001d042234a,Zm00001d042234b simSplit
Zm00001d042234_T004.exon5 3 157124500 157124579 Zm00001d042234 157121475 157126766 Zm00001d042234 Zm00001d042234a,Zm00001d042234b simSplit
Zm00001d042234_T004.exon4 3 157125069 157125167 Zm00001d042234b 157121475 157126766 Zm00001d042234 Zm00001d042234a,Zm00001d042234b simSplit
Zm00001d042234_T004.exon4 3 157125069 157125167 Zm00001d042234 157121475 157126766 Zm00001d042234 Zm00001d042234a,Zm00001d042234b simSplit
Zm00001d042234_T004.exon3 3 157125288 157125356 Zm00001d042234b 157121475 157126766 Zm00001d042234 Zm00001d042234a,Zm00001d042234b simSplit
Zm00001d042234_T004.exon3 3 157125288 157125356 Zm00001d042234 157121475 157126766 Zm00001d042234 Zm00001d042234a,Zm00001d042234b simSplit
Zm00001d042234_T004.exon2 3 157125449 157125632 Zm00001d042234b 157121475 157126766 Zm00001d042234 Zm00001d042234a,Zm00001d042234b simSplit
Zm00001d042234_T004.exon2 3 157125449 157125632 Zm00001d042234 157121475 157126766 Zm00001d042234 Zm00001d042234a,Zm00001d042234b simSplit
Zm00001d042234_T004.exon1 3 157126293 157126766 Zm00001d042234b 157121475 157126766 Zm00001d042234 Zm00001d042234a,Zm00001d042234b simSplit
Zm00001d042234_T004.exon1 3 157126293 157126766 Zm00001d042234 157121475 157126766 Zm00001d042234 Zm00001d042234a,Zm00001d042234b simSplit
Zm00001d042253_T001.exon1 3 157459551 157459648 Zm00001d042253a 157459551 157461659 Zm00001d042253 Zm00001d042253a,Zm00001d042253b simSplit
Zm00001d042253_T001.exon1 3 157459551 157459648 Zm00001d042253 157459551 157461659 Zm00001d042253 Zm00001d042253a,Zm00001d042253b simSplit
Zm00001d042253_T001.exon2 3 157459734 157459903 Zm00001d042253a 157459551 157461659 Zm00001d042253 Zm00001d042253a,Zm00001d042253b simSplit
Zm00001d042253_T001.exon2 3 157459734 157459903 Zm00001d042253 157459551 157461659 Zm00001d042253 Zm00001d042253a,Zm00001d042253b simSplit
Zm00001d042253_T001.exon3 3 157460371 157460440 Zm00001d042253a 157459551 157461659 Zm00001d042253 Zm00001d042253a,Zm00001d042253b simSplit
Zm00001d042253_T001.exon3 3 157460371 157460440 Zm00001d042253 157459551 157461659 Zm00001d042253 Zm00001d042253a,Zm00001d042253b simSplit
Zm00001d042253_T001.exon4 3 157460687 157460757 Zm00001d042253a 157459551 157461659 Zm00001d042253 Zm00001d042253a,Zm00001d042253b simSplit
Zm00001d042253_T001.exon4 3 157460687 157460757 Zm00001d042253 157459551 157461659 Zm00001d042253 Zm00001d042253a,Zm00001d042253b simSplit
Zm00001d042253_T001.exon5 3 157460917 157461127 Zm00001d042253b 157459551 157461659 Zm00001d042253 Zm00001d042253a,Zm00001d042253b simSplit
Zm00001d042253_T001.exon5 3 157460917 157461127 Zm00001d042253 157459551 157461659 Zm00001d042253 Zm00001d042253a,Zm00001d042253b simSplit
Zm00001d042253_T001.exon6 3 157461430 157461659 Zm00001d042253b 157459551 157461659 Zm00001d042253 Zm00001d042253a,Zm00001d042253b simSplit
Zm00001d042253_T001.exon6 3 157461430 157461659 Zm00001d042253 157459551 157461659 Zm00001d042253 Zm00001d042253a,Zm00001d042253b simSplit
Zm00001d042277_T001.exon1 3 158616071 158616315 Zm00001d042277a 158616071 158617405 Zm00001d042277 Zm00001d042277a,Zm00001d042277b simSplit
Zm00001d042277_T001.exon1 3 158616071 158616315 Zm00001d042277 158616071 158617405 Zm00001d042277 Zm00001d042277a,Zm00001d042277b simSplit
Zm00001d042277_T001.exon2 3 158616637 158616835 Zm00001d042277b 158616071 158617405 Zm00001d042277 Zm00001d042277a,Zm00001d042277b simSplit
Zm00001d042277_T001.exon2 3 158616637 158616835 Zm00001d042277 158616071 158617405 Zm00001d042277 Zm00001d042277a,Zm00001d042277b simSplit
Zm00001d042277_T001.exon3 3 158617023 158617157 Zm00001d042277b 158616071 158617405 Zm00001d042277 Zm00001d042277a,Zm00001d042277b simSplit
Zm00001d042277_T001.exon3 3 158617023 158617157 Zm00001d042277 158616071 158617405 Zm00001d042277 Zm00001d042277a,Zm00001d042277b simSplit
Zm00001d042277_T001.exon4 3 158617226 158617405 Zm00001d042277b 158616071 158617405 Zm00001d042277 Zm00001d042277a,Zm00001d042277b simSplit
Zm00001d042277_T001.exon4 3 158617226 158617405 Zm00001d042277 158616071 158617405 Zm00001d042277 Zm00001d042277a,Zm00001d042277b simSplit
Zm00001d042291_T002.exon1 3 159321899 159322677 Zm00001d042291a 159321899 159326381 Zm00001d042291 Zm00001d042291a,Zm00001d042291b simSplit
Zm00001d042291_T002.exon1 3 159321899 159322677 Zm00001d042291 159321899 159326381 Zm00001d042291 Zm00001d042291a,Zm00001d042291b simSplit
Zm00001d042291_T003.exon2 3 159322756 159324599 Zm00001d042291b 159321899 159326381 Zm00001d042291 Zm00001d042291a,Zm00001d042291b simSplit
Zm00001d042291_T003.exon2 3 159322756 159324599 Zm00001d042291 159321899 159326381 Zm00001d042291 Zm00001d042291a,Zm00001d042291b simSplit
Zm00001d042291_T003.exon3 3 159324680 159324715 Zm00001d042291b 159321899 159326381 Zm00001d042291 Zm00001d042291a,Zm00001d042291b simSplit
Zm00001d042291_T003.exon3 3 159324680 159324715 Zm00001d042291 159321899 159326381 Zm00001d042291 Zm00001d042291a,Zm00001d042291b simSplit
Zm00001d042291_T003.exon4 3 159325068 159326381 Zm00001d042291b 159321899 159326381 Zm00001d042291 Zm00001d042291a,Zm00001d042291b simSplit
Zm00001d042291_T003.exon4 3 159325068 159326381 Zm00001d042291 159321899 159326381 Zm00001d042291 Zm00001d042291a,Zm00001d042291b simSplit
Zm00001d042320_T001.exon5 3 161153636 161153643 Zm00001d042320a 161153636 161155429 Zm00001d042320 Zm00001d042320a,Zm00001d042320b simSplit
Zm00001d042320_T001.exon5 3 161153636 161153643 Zm00001d042320 161153636 161155429 Zm00001d042320 Zm00001d042320a,Zm00001d042320b simSplit
Zm00001d042320_T001.exon4 3 161153877 161154126 Zm00001d042320a 161153636 161155429 Zm00001d042320 Zm00001d042320a,Zm00001d042320b simSplit
Zm00001d042320_T001.exon4 3 161153877 161154126 Zm00001d042320 161153636 161155429 Zm00001d042320 Zm00001d042320a,Zm00001d042320b simSplit
Zm00001d042320_T001.exon3 3 161154687 161154790 Zm00001d042320a 161153636 161155429 Zm00001d042320 Zm00001d042320a,Zm00001d042320b simSplit
Zm00001d042320_T001.exon3 3 161154687 161154790 Zm00001d042320 161153636 161155429 Zm00001d042320 Zm00001d042320a,Zm00001d042320b simSplit
Zm00001d042320_T001.exon2 3 161154914 161155010 Zm00001d042320a 161153636 161155429 Zm00001d042320 Zm00001d042320a,Zm00001d042320b simSplit
Zm00001d042320_T001.exon2 3 161154914 161155010 Zm00001d042320 161153636 161155429 Zm00001d042320 Zm00001d042320a,Zm00001d042320b simSplit
Zm00001d042320_T001.exon1 3 161155163 161155429 Zm00001d042320b 161153636 161155429 Zm00001d042320 Zm00001d042320a,Zm00001d042320b simSplit
Zm00001d042320_T001.exon1 3 161155163 161155429 Zm00001d042320 161153636 161155429 Zm00001d042320 Zm00001d042320a,Zm00001d042320b simSplit
Zm00001d042336_T001.exon4 3 161913301 161913849 Zm00001d042336a 161913301 161915194 Zm00001d042336 Zm00001d042336a,Zm00001d042336b simSplit
Zm00001d042336_T001.exon4 3 161913301 161913849 Zm00001d042336 161913301 161915194 Zm00001d042336 Zm00001d042336a,Zm00001d042336b simSplit
Zm00001d042336_T001.exon3 3 161913955 161914304 Zm00001d042336b 161913301 161915194 Zm00001d042336 Zm00001d042336a,Zm00001d042336b simSplit
Zm00001d042336_T001.exon3 3 161913955 161914304 Zm00001d042336 161913301 161915194 Zm00001d042336 Zm00001d042336a,Zm00001d042336b simSplit
Zm00001d042336_T001.exon2 3 161914530 161914536 Zm00001d042336b 161913301 161915194 Zm00001d042336 Zm00001d042336a,Zm00001d042336b simSplit
Zm00001d042336_T001.exon2 3 161914530 161914536 Zm00001d042336 161913301 161915194 Zm00001d042336 Zm00001d042336a,Zm00001d042336b simSplit
Zm00001d042336_T001.exon1 3 161915048 161915194 Zm00001d042336b 161913301 161915194 Zm00001d042336 Zm00001d042336a,Zm00001d042336b simSplit
Zm00001d042336_T001.exon1 3 161915048 161915194 Zm00001d042336 161913301 161915194 Zm00001d042336 Zm00001d042336a,Zm00001d042336b simSplit
Zm00001d042342_T001.exon1 3 162156155 162156368 Zm00001d042342a 162156155 162162138 Zm00001d042342 Zm00001d042342a,Zm00001d042342b simSplit
Zm00001d042342_T001.exon1 3 162156155 162156368 Zm00001d042342 162156155 162162138 Zm00001d042342 Zm00001d042342a,Zm00001d042342b simSplit
Zm00001d042342_T001.exon2 3 162159812 162159924 Zm00001d042342b 162156155 162162138 Zm00001d042342 Zm00001d042342a,Zm00001d042342b simSplit
Zm00001d042342_T001.exon2 3 162159812 162159924 Zm00001d042342 162156155 162162138 Zm00001d042342 Zm00001d042342a,Zm00001d042342b simSplit
Zm00001d042342_T001.exon3 3 162160037 162160186 Zm00001d042342b 162156155 162162138 Zm00001d042342 Zm00001d042342a,Zm00001d042342b simSplit
Zm00001d042342_T001.exon3 3 162160037 162160186 Zm00001d042342 162156155 162162138 Zm00001d042342 Zm00001d042342a,Zm00001d042342b simSplit
Zm00001d042342_T001.exon4 3 162160277 162160414 Zm00001d042342b 162156155 162162138 Zm00001d042342 Zm00001d042342a,Zm00001d042342b simSplit
Zm00001d042342_T001.exon4 3 162160277 162160414 Zm00001d042342 162156155 162162138 Zm00001d042342 Zm00001d042342a,Zm00001d042342b simSplit
Zm00001d042342_T001.exon5 3 162161695 162162138 Zm00001d042342b 162156155 162162138 Zm00001d042342 Zm00001d042342a,Zm00001d042342b simSplit
Zm00001d042342_T001.exon5 3 162161695 162162138 Zm00001d042342 162156155 162162138 Zm00001d042342 Zm00001d042342a,Zm00001d042342b simSplit
Zm00001d042355_T001.exon7 3 162988222 162988667 Zm00001d042355a 162988222 162994268 Zm00001d042355 Zm00001d042355a,Zm00001d042355b simSplit
Zm00001d042355_T001.exon7 3 162988222 162988667 Zm00001d042355 162988222 162994268 Zm00001d042355 Zm00001d042355a,Zm00001d042355b simSplit
Zm00001d042355_T001.exon6 3 162988754 162988924 Zm00001d042355b 162988222 162994268 Zm00001d042355 Zm00001d042355a,Zm00001d042355b simSplit
Zm00001d042355_T001.exon6 3 162988754 162988924 Zm00001d042355 162988222 162994268 Zm00001d042355 Zm00001d042355a,Zm00001d042355b simSplit
Zm00001d042355_T001.exon5 3 162989190 162989296 Zm00001d042355b 162988222 162994268 Zm00001d042355 Zm00001d042355a,Zm00001d042355b simSplit
Zm00001d042355_T001.exon5 3 162989190 162989296 Zm00001d042355 162988222 162994268 Zm00001d042355 Zm00001d042355a,Zm00001d042355b simSplit
Zm00001d042355_T001.exon4 3 162990420 162990618 Zm00001d042355b 162988222 162994268 Zm00001d042355 Zm00001d042355a,Zm00001d042355b simSplit
Zm00001d042355_T001.exon4 3 162990420 162990618 Zm00001d042355 162988222 162994268 Zm00001d042355 Zm00001d042355a,Zm00001d042355b simSplit
Zm00001d042355_T001.exon3 3 162991660 162991716 Zm00001d042355b 162988222 162994268 Zm00001d042355 Zm00001d042355a,Zm00001d042355b simSplit
Zm00001d042355_T001.exon3 3 162991660 162991716 Zm00001d042355 162988222 162994268 Zm00001d042355 Zm00001d042355a,Zm00001d042355b simSplit
Zm00001d042355_T001.exon2 3 162992743 162993018 Zm00001d042355b 162988222 162994268 Zm00001d042355 Zm00001d042355a,Zm00001d042355b simSplit
Zm00001d042355_T001.exon2 3 162992743 162993018 Zm00001d042355 162988222 162994268 Zm00001d042355 Zm00001d042355a,Zm00001d042355b simSplit
Zm00001d042355_T001.exon1 3 162993108 162994268 Zm00001d042355b 162988222 162994268 Zm00001d042355 Zm00001d042355a,Zm00001d042355b simSplit
Zm00001d042355_T001.exon1 3 162993108 162994268 Zm00001d042355 162988222 162994268 Zm00001d042355 Zm00001d042355a,Zm00001d042355b simSplit
Zm00001d042367_T003.exon7 3 163389355 163389805 Zm00001d042367a 163389355 163392614 Zm00001d042367 Zm00001d042367a,Zm00001d042367b simSplit
Zm00001d042367_T003.exon7 3 163389355 163389805 Zm00001d042367 163389355 163392614 Zm00001d042367 Zm00001d042367a,Zm00001d042367b simSplit
Zm00001d042367_T003.exon6 3 163390041 163390313 Zm00001d042367a 163389355 163392614 Zm00001d042367 Zm00001d042367a,Zm00001d042367b simSplit
Zm00001d042367_T003.exon6 3 163390041 163390313 Zm00001d042367 163389355 163392614 Zm00001d042367 Zm00001d042367a,Zm00001d042367b simSplit
Zm00001d042367_T003.exon5 3 163390400 163390507 Zm00001d042367a 163389355 163392614 Zm00001d042367 Zm00001d042367a,Zm00001d042367b simSplit
Zm00001d042367_T003.exon5 3 163390400 163390507 Zm00001d042367 163389355 163392614 Zm00001d042367 Zm00001d042367a,Zm00001d042367b simSplit
Zm00001d042367_T003.exon4 3 163390671 163390962 Zm00001d042367a 163389355 163392614 Zm00001d042367 Zm00001d042367a,Zm00001d042367b simSplit
Zm00001d042367_T003.exon4 3 163390671 163390962 Zm00001d042367 163389355 163392614 Zm00001d042367 Zm00001d042367a,Zm00001d042367b simSplit
Zm00001d042367_T003.exon3 3 163391192 163391419 Zm00001d042367a 163389355 163392614 Zm00001d042367 Zm00001d042367a,Zm00001d042367b simSplit
Zm00001d042367_T003.exon3 3 163391192 163391419 Zm00001d042367 163389355 163392614 Zm00001d042367 Zm00001d042367a,Zm00001d042367b simSplit
Zm00001d042367_T003.exon2 3 163391533 163391728 Zm00001d042367b 163389355 163392614 Zm00001d042367 Zm00001d042367a,Zm00001d042367b simSplit
Zm00001d042367_T003.exon2 3 163391533 163391728 Zm00001d042367 163389355 163392614 Zm00001d042367 Zm00001d042367a,Zm00001d042367b simSplit
Zm00001d042367_T003.exon1 3 163392190 163392614 Zm00001d042367b 163389355 163392614 Zm00001d042367 Zm00001d042367a,Zm00001d042367b simSplit
Zm00001d042367_T003.exon1 3 163392190 163392614 Zm00001d042367 163389355 163392614 Zm00001d042367 Zm00001d042367a,Zm00001d042367b simSplit
Zm00001d042370_T008.exon1 3 163507286 163508037 Zm00001d042370a 163507286 163516229 Zm00001d042370 Zm00001d042370a,Zm00001d042370b simSplit
Zm00001d042370_T008.exon1 3 163507286 163508037 Zm00001d042370 163507286 163516229 Zm00001d042370 Zm00001d042370a,Zm00001d042370b simSplit
Zm00001d042370_T017.exon2 3 163508610 163508795 Zm00001d042370a 163507286 163516229 Zm00001d042370 Zm00001d042370a,Zm00001d042370b simSplit
Zm00001d042370_T017.exon2 3 163508610 163508795 Zm00001d042370 163507286 163516229 Zm00001d042370 Zm00001d042370a,Zm00001d042370b simSplit
Zm00001d042370_T003.exon3 3 163508927 163509142 Zm00001d042370b 163507286 163516229 Zm00001d042370 Zm00001d042370a,Zm00001d042370b simSplit
Zm00001d042370_T003.exon3 3 163508927 163509142 Zm00001d042370 163507286 163516229 Zm00001d042370 Zm00001d042370a,Zm00001d042370b simSplit
Zm00001d042370_T007.exon4 3 163509230 163509340 Zm00001d042370b 163507286 163516229 Zm00001d042370 Zm00001d042370a,Zm00001d042370b simSplit
Zm00001d042370_T007.exon4 3 163509230 163509340 Zm00001d042370 163507286 163516229 Zm00001d042370 Zm00001d042370a,Zm00001d042370b simSplit
Zm00001d042370_T007.exon5 3 163509610 163509807 Zm00001d042370b 163507286 163516229 Zm00001d042370 Zm00001d042370a,Zm00001d042370b simSplit
Zm00001d042370_T007.exon5 3 163509610 163509807 Zm00001d042370 163507286 163516229 Zm00001d042370 Zm00001d042370a,Zm00001d042370b simSplit
Zm00001d042370_T007.exon6 3 163509897 163510028 Zm00001d042370b 163507286 163516229 Zm00001d042370 Zm00001d042370a,Zm00001d042370b simSplit
Zm00001d042370_T007.exon6 3 163509897 163510028 Zm00001d042370 163507286 163516229 Zm00001d042370 Zm00001d042370a,Zm00001d042370b simSplit
Zm00001d042370_T007.exon7 3 163510483 163510539 Zm00001d042370b 163507286 163516229 Zm00001d042370 Zm00001d042370a,Zm00001d042370b simSplit
Zm00001d042370_T007.exon7 3 163510483 163510539 Zm00001d042370 163507286 163516229 Zm00001d042370 Zm00001d042370a,Zm00001d042370b simSplit
Zm00001d042370_T007.exon8 3 163510615 163510731 Zm00001d042370b 163507286 163516229 Zm00001d042370 Zm00001d042370a,Zm00001d042370b simSplit
Zm00001d042370_T007.exon8 3 163510615 163510731 Zm00001d042370 163507286 163516229 Zm00001d042370 Zm00001d042370a,Zm00001d042370b simSplit
Zm00001d042370_T007.exon9 3 163511830 163511907 Zm00001d042370b 163507286 163516229 Zm00001d042370 Zm00001d042370a,Zm00001d042370b simSplit
Zm00001d042370_T007.exon9 3 163511830 163511907 Zm00001d042370 163507286 163516229 Zm00001d042370 Zm00001d042370a,Zm00001d042370b simSplit
Zm00001d042370_T009.exon10 3 163513056 163513183 Zm00001d042370b 163507286 163516229 Zm00001d042370 Zm00001d042370a,Zm00001d042370b simSplit
Zm00001d042370_T009.exon10 3 163513056 163513183 Zm00001d042370 163507286 163516229 Zm00001d042370 Zm00001d042370a,Zm00001d042370b simSplit
Zm00001d042370_T009.exon11 3 163513204 163514718 Zm00001d042370b 163507286 163516229 Zm00001d042370 Zm00001d042370a,Zm00001d042370b simSplit
Zm00001d042370_T009.exon11 3 163513204 163514718 Zm00001d042370 163507286 163516229 Zm00001d042370 Zm00001d042370a,Zm00001d042370b simSplit
Zm00001d042370_T009.exon12 3 163514757 163516229 Zm00001d042370b 163507286 163516229 Zm00001d042370 Zm00001d042370a,Zm00001d042370b simSplit
Zm00001d042370_T009.exon12 3 163514757 163516229 Zm00001d042370 163507286 163516229 Zm00001d042370 Zm00001d042370a,Zm00001d042370b simSplit
Zm00001d042382_T001.exon6 3 163984121 163984483 Zm00001d042382a 163984121 163989440 Zm00001d042382 Zm00001d042382a,Zm00001d042382b simSplit
Zm00001d042382_T001.exon6 3 163984121 163984483 Zm00001d042382 163984121 163989440 Zm00001d042382 Zm00001d042382a,Zm00001d042382b simSplit
Zm00001d042382_T001.exon5 3 163986194 163986313 Zm00001d042382a 163984121 163989440 Zm00001d042382 Zm00001d042382a,Zm00001d042382b simSplit
Zm00001d042382_T001.exon5 3 163986194 163986313 Zm00001d042382 163984121 163989440 Zm00001d042382 Zm00001d042382a,Zm00001d042382b simSplit
Zm00001d042382_T001.exon4 3 163988070 163988168 Zm00001d042382a 163984121 163989440 Zm00001d042382 Zm00001d042382a,Zm00001d042382b simSplit
Zm00001d042382_T001.exon4 3 163988070 163988168 Zm00001d042382 163984121 163989440 Zm00001d042382 Zm00001d042382a,Zm00001d042382b simSplit
Zm00001d042382_T001.exon3 3 163988526 163988619 Zm00001d042382a 163984121 163989440 Zm00001d042382 Zm00001d042382a,Zm00001d042382b simSplit
Zm00001d042382_T001.exon3 3 163988526 163988619 Zm00001d042382 163984121 163989440 Zm00001d042382 Zm00001d042382a,Zm00001d042382b simSplit
Zm00001d042382_T001.exon2 3 163988724 163988815 Zm00001d042382a 163984121 163989440 Zm00001d042382 Zm00001d042382a,Zm00001d042382b simSplit
Zm00001d042382_T001.exon2 3 163988724 163988815 Zm00001d042382 163984121 163989440 Zm00001d042382 Zm00001d042382a,Zm00001d042382b simSplit
Zm00001d042382_T001.exon1 3 163989309 163989440 Zm00001d042382b 163984121 163989440 Zm00001d042382 Zm00001d042382a,Zm00001d042382b simSplit
Zm00001d042382_T001.exon1 3 163989309 163989440 Zm00001d042382 163984121 163989440 Zm00001d042382 Zm00001d042382a,Zm00001d042382b simSplit
Zm00001d042432_T013.exon1 3 167033045 167033314 Zm00001d042432a 167033045 167043611 Zm00001d042432 Zm00001d042432a,Zm00001d042432b simSplit
Zm00001d042432_T013.exon1 3 167033045 167033314 Zm00001d042432 167033045 167043611 Zm00001d042432 Zm00001d042432a,Zm00001d042432b simSplit
Zm00001d042432_T001.exon2 3 167033856 167033961 Zm00001d042432a 167033045 167043611 Zm00001d042432 Zm00001d042432a,Zm00001d042432b simSplit
Zm00001d042432_T001.exon2 3 167033856 167033961 Zm00001d042432 167033045 167043611 Zm00001d042432 Zm00001d042432a,Zm00001d042432b simSplit
Zm00001d042432_T001.exon3 3 167034058 167034238 Zm00001d042432a 167033045 167043611 Zm00001d042432 Zm00001d042432a,Zm00001d042432b simSplit
Zm00001d042432_T001.exon3 3 167034058 167034238 Zm00001d042432 167033045 167043611 Zm00001d042432 Zm00001d042432a,Zm00001d042432b simSplit
Zm00001d042432_T013.exon4 3 167034309 167035033 Zm00001d042432a 167033045 167043611 Zm00001d042432 Zm00001d042432a,Zm00001d042432b simSplit
Zm00001d042432_T013.exon4 3 167034309 167035033 Zm00001d042432 167033045 167043611 Zm00001d042432 Zm00001d042432a,Zm00001d042432b simSplit
Zm00001d042432_T001.exon6 3 167035140 167035209 Zm00001d042432a 167033045 167043611 Zm00001d042432 Zm00001d042432a,Zm00001d042432b simSplit
Zm00001d042432_T001.exon6 3 167035140 167035209 Zm00001d042432 167033045 167043611 Zm00001d042432 Zm00001d042432a,Zm00001d042432b simSplit
Zm00001d042432_T001.exon7 3 167035735 167035799 Zm00001d042432a 167033045 167043611 Zm00001d042432 Zm00001d042432a,Zm00001d042432b simSplit
Zm00001d042432_T001.exon7 3 167035735 167035799 Zm00001d042432 167033045 167043611 Zm00001d042432 Zm00001d042432a,Zm00001d042432b simSplit
Zm00001d042432_T001.exon8 3 167036138 167036269 Zm00001d042432a 167033045 167043611 Zm00001d042432 Zm00001d042432a,Zm00001d042432b simSplit
Zm00001d042432_T001.exon8 3 167036138 167036269 Zm00001d042432 167033045 167043611 Zm00001d042432 Zm00001d042432a,Zm00001d042432b simSplit
Zm00001d042432_T001.exon9 3 167036364 167036516 Zm00001d042432a 167033045 167043611 Zm00001d042432 Zm00001d042432a,Zm00001d042432b simSplit
Zm00001d042432_T001.exon9 3 167036364 167036516 Zm00001d042432 167033045 167043611 Zm00001d042432 Zm00001d042432a,Zm00001d042432b simSplit
Zm00001d042432_T001.exon10 3 167036642 167036822 Zm00001d042432a 167033045 167043611 Zm00001d042432 Zm00001d042432a,Zm00001d042432b simSplit
Zm00001d042432_T001.exon10 3 167036642 167036822 Zm00001d042432 167033045 167043611 Zm00001d042432 Zm00001d042432a,Zm00001d042432b simSplit
Zm00001d042432_T005.exon11 3 167037484 167037589 Zm00001d042432a 167033045 167043611 Zm00001d042432 Zm00001d042432a,Zm00001d042432b simSplit
Zm00001d042432_T005.exon11 3 167037484 167037589 Zm00001d042432 167033045 167043611 Zm00001d042432 Zm00001d042432a,Zm00001d042432b simSplit
Zm00001d042432_T005.exon12 3 167037674 167037866 Zm00001d042432a 167033045 167043611 Zm00001d042432 Zm00001d042432a,Zm00001d042432b simSplit
Zm00001d042432_T005.exon12 3 167037674 167037866 Zm00001d042432 167033045 167043611 Zm00001d042432 Zm00001d042432a,Zm00001d042432b simSplit
Zm00001d042432_T013.exon12 3 167037965 167038463 Zm00001d042432a 167033045 167043611 Zm00001d042432 Zm00001d042432a,Zm00001d042432b simSplit
Zm00001d042432_T013.exon12 3 167037965 167038463 Zm00001d042432 167033045 167043611 Zm00001d042432 Zm00001d042432a,Zm00001d042432b simSplit
Zm00001d042432_T064.exon4 3 167038624 167038892 Zm00001d042432a 167033045 167043611 Zm00001d042432 Zm00001d042432a,Zm00001d042432b simSplit
Zm00001d042432_T064.exon4 3 167038624 167038892 Zm00001d042432 167033045 167043611 Zm00001d042432 Zm00001d042432a,Zm00001d042432b simSplit
Zm00001d042432_T064.exon5 3 167039287 167039558 Zm00001d042432a 167033045 167043611 Zm00001d042432 Zm00001d042432a,Zm00001d042432b simSplit
Zm00001d042432_T064.exon5 3 167039287 167039558 Zm00001d042432 167033045 167043611 Zm00001d042432 Zm00001d042432a,Zm00001d042432b simSplit
Zm00001d042432_T064.exon6 3 167039643 167040139 Zm00001d042432a 167033045 167043611 Zm00001d042432 Zm00001d042432a,Zm00001d042432b simSplit
Zm00001d042432_T064.exon6 3 167039643 167040139 Zm00001d042432 167033045 167043611 Zm00001d042432 Zm00001d042432a,Zm00001d042432b simSplit
Zm00001d042432_T064.exon7 3 167040223 167040320 Zm00001d042432b 167033045 167043611 Zm00001d042432 Zm00001d042432a,Zm00001d042432b simSplit
Zm00001d042432_T064.exon7 3 167040223 167040320 Zm00001d042432 167033045 167043611 Zm00001d042432 Zm00001d042432a,Zm00001d042432b simSplit
Zm00001d042432_T064.exon8 3 167040421 167040623 Zm00001d042432b 167033045 167043611 Zm00001d042432 Zm00001d042432a,Zm00001d042432b simSplit
Zm00001d042432_T064.exon8 3 167040421 167040623 Zm00001d042432 167033045 167043611 Zm00001d042432 Zm00001d042432a,Zm00001d042432b simSplit
Zm00001d042432_T064.exon9 3 167040707 167040916 Zm00001d042432b 167033045 167043611 Zm00001d042432 Zm00001d042432a,Zm00001d042432b simSplit
Zm00001d042432_T064.exon9 3 167040707 167040916 Zm00001d042432 167033045 167043611 Zm00001d042432 Zm00001d042432a,Zm00001d042432b simSplit
Zm00001d042432_T064.exon10 3 167041030 167041503 Zm00001d042432b 167033045 167043611 Zm00001d042432 Zm00001d042432a,Zm00001d042432b simSplit
Zm00001d042432_T064.exon10 3 167041030 167041503 Zm00001d042432 167033045 167043611 Zm00001d042432 Zm00001d042432a,Zm00001d042432b simSplit
Zm00001d042432_T051.exon22 3 167041595 167041876 Zm00001d042432b 167033045 167043611 Zm00001d042432 Zm00001d042432a,Zm00001d042432b simSplit
Zm00001d042432_T051.exon22 3 167041595 167041876 Zm00001d042432 167033045 167043611 Zm00001d042432 Zm00001d042432a,Zm00001d042432b simSplit
Zm00001d042432_T051.exon23 3 167042231 167042557 Zm00001d042432b 167033045 167043611 Zm00001d042432 Zm00001d042432a,Zm00001d042432b simSplit
Zm00001d042432_T051.exon23 3 167042231 167042557 Zm00001d042432 167033045 167043611 Zm00001d042432 Zm00001d042432a,Zm00001d042432b simSplit
Zm00001d042432_T051.exon24 3 167042643 167042826 Zm00001d042432b 167033045 167043611 Zm00001d042432 Zm00001d042432a,Zm00001d042432b simSplit
Zm00001d042432_T051.exon24 3 167042643 167042826 Zm00001d042432 167033045 167043611 Zm00001d042432 Zm00001d042432a,Zm00001d042432b simSplit
Zm00001d042432_T051.exon25 3 167042945 167043056 Zm00001d042432b 167033045 167043611 Zm00001d042432 Zm00001d042432a,Zm00001d042432b simSplit
Zm00001d042432_T051.exon25 3 167042945 167043056 Zm00001d042432 167033045 167043611 Zm00001d042432 Zm00001d042432a,Zm00001d042432b simSplit
Zm00001d042432_T009.exon25 3 167043136 167043611 Zm00001d042432b 167033045 167043611 Zm00001d042432 Zm00001d042432a,Zm00001d042432b simSplit
Zm00001d042432_T009.exon25 3 167043136 167043611 Zm00001d042432 167033045 167043611 Zm00001d042432 Zm00001d042432a,Zm00001d042432b simSplit
Zm00001d042451_T005.exon1 3 168249748 168250076 Zm00001d042451a 168249748 168260524 Zm00001d042451 Zm00001d042451a,Zm00001d042451b simSplit
Zm00001d042451_T005.exon1 3 168249748 168250076 Zm00001d042451 168249748 168260524 Zm00001d042451 Zm00001d042451a,Zm00001d042451b simSplit
Zm00001d042451_T006.exon2 3 168250231 168250325 Zm00001d042451a 168249748 168260524 Zm00001d042451 Zm00001d042451a,Zm00001d042451b simSplit
Zm00001d042451_T006.exon2 3 168250231 168250325 Zm00001d042451 168249748 168260524 Zm00001d042451 Zm00001d042451a,Zm00001d042451b simSplit
Zm00001d042451_T006.exon3 3 168250542 168250598 Zm00001d042451a 168249748 168260524 Zm00001d042451 Zm00001d042451a,Zm00001d042451b simSplit
Zm00001d042451_T006.exon3 3 168250542 168250598 Zm00001d042451 168249748 168260524 Zm00001d042451 Zm00001d042451a,Zm00001d042451b simSplit
Zm00001d042451_T006.exon4 3 168250798 168250948 Zm00001d042451a 168249748 168260524 Zm00001d042451 Zm00001d042451a,Zm00001d042451b simSplit
Zm00001d042451_T006.exon4 3 168250798 168250948 Zm00001d042451 168249748 168260524 Zm00001d042451 Zm00001d042451a,Zm00001d042451b simSplit
Zm00001d042451_T006.exon5 3 168251061 168251131 Zm00001d042451a 168249748 168260524 Zm00001d042451 Zm00001d042451a,Zm00001d042451b simSplit
Zm00001d042451_T006.exon5 3 168251061 168251131 Zm00001d042451 168249748 168260524 Zm00001d042451 Zm00001d042451a,Zm00001d042451b simSplit
Zm00001d042451_T005.exon6 3 168251271 168251395 Zm00001d042451a 168249748 168260524 Zm00001d042451 Zm00001d042451a,Zm00001d042451b simSplit
Zm00001d042451_T005.exon6 3 168251271 168251395 Zm00001d042451 168249748 168260524 Zm00001d042451 Zm00001d042451a,Zm00001d042451b simSplit
Zm00001d042451_T006.exon7 3 168252221 168252381 Zm00001d042451a 168249748 168260524 Zm00001d042451 Zm00001d042451a,Zm00001d042451b simSplit
Zm00001d042451_T006.exon7 3 168252221 168252381 Zm00001d042451 168249748 168260524 Zm00001d042451 Zm00001d042451a,Zm00001d042451b simSplit
Zm00001d042451_T005.exon8 3 168252473 168253471 Zm00001d042451a 168249748 168260524 Zm00001d042451 Zm00001d042451a,Zm00001d042451b simSplit
Zm00001d042451_T005.exon8 3 168252473 168253471 Zm00001d042451 168249748 168260524 Zm00001d042451 Zm00001d042451a,Zm00001d042451b simSplit
Zm00001d042451_T006.exon9 3 168253583 168253762 Zm00001d042451a 168249748 168260524 Zm00001d042451 Zm00001d042451a,Zm00001d042451b simSplit
Zm00001d042451_T006.exon9 3 168253583 168253762 Zm00001d042451 168249748 168260524 Zm00001d042451 Zm00001d042451a,Zm00001d042451b simSplit
Zm00001d042451_T006.exon10 3 168253850 168253891 Zm00001d042451a 168249748 168260524 Zm00001d042451 Zm00001d042451a,Zm00001d042451b simSplit
Zm00001d042451_T006.exon10 3 168253850 168253891 Zm00001d042451 168249748 168260524 Zm00001d042451 Zm00001d042451a,Zm00001d042451b simSplit
Zm00001d042451_T006.exon11 3 168254010 168254114 Zm00001d042451a 168249748 168260524 Zm00001d042451 Zm00001d042451a,Zm00001d042451b simSplit
Zm00001d042451_T006.exon11 3 168254010 168254114 Zm00001d042451 168249748 168260524 Zm00001d042451 Zm00001d042451a,Zm00001d042451b simSplit
Zm00001d042451_T002.exon13 3 168254193 168254252 Zm00001d042451a 168249748 168260524 Zm00001d042451 Zm00001d042451a,Zm00001d042451b simSplit
Zm00001d042451_T002.exon13 3 168254193 168254252 Zm00001d042451 168249748 168260524 Zm00001d042451 Zm00001d042451a,Zm00001d042451b simSplit
Zm00001d042451_T002.exon14 3 168254448 168254525 Zm00001d042451b 168249748 168260524 Zm00001d042451 Zm00001d042451a,Zm00001d042451b simSplit
Zm00001d042451_T002.exon14 3 168254448 168254525 Zm00001d042451 168249748 168260524 Zm00001d042451 Zm00001d042451a,Zm00001d042451b simSplit
Zm00001d042451_T002.exon15 3 168254878 168254985 Zm00001d042451b 168249748 168260524 Zm00001d042451 Zm00001d042451a,Zm00001d042451b simSplit
Zm00001d042451_T002.exon15 3 168254878 168254985 Zm00001d042451 168249748 168260524 Zm00001d042451 Zm00001d042451a,Zm00001d042451b simSplit
Zm00001d042451_T002.exon16 3 168255064 168255129 Zm00001d042451b 168249748 168260524 Zm00001d042451 Zm00001d042451a,Zm00001d042451b simSplit
Zm00001d042451_T002.exon16 3 168255064 168255129 Zm00001d042451 168249748 168260524 Zm00001d042451 Zm00001d042451a,Zm00001d042451b simSplit
Zm00001d042451_T002.exon17 3 168256577 168256654 Zm00001d042451b 168249748 168260524 Zm00001d042451 Zm00001d042451a,Zm00001d042451b simSplit
Zm00001d042451_T002.exon17 3 168256577 168256654 Zm00001d042451 168249748 168260524 Zm00001d042451 Zm00001d042451a,Zm00001d042451b simSplit
Zm00001d042451_T002.exon18 3 168256745 168256878 Zm00001d042451b 168249748 168260524 Zm00001d042451 Zm00001d042451a,Zm00001d042451b simSplit
Zm00001d042451_T002.exon18 3 168256745 168256878 Zm00001d042451 168249748 168260524 Zm00001d042451 Zm00001d042451a,Zm00001d042451b simSplit
Zm00001d042451_T002.exon19 3 168258829 168258922 Zm00001d042451b 168249748 168260524 Zm00001d042451 Zm00001d042451a,Zm00001d042451b simSplit
Zm00001d042451_T002.exon19 3 168258829 168258922 Zm00001d042451 168249748 168260524 Zm00001d042451 Zm00001d042451a,Zm00001d042451b simSplit
Zm00001d042451_T002.exon20 3 168259036 168259113 Zm00001d042451b 168249748 168260524 Zm00001d042451 Zm00001d042451a,Zm00001d042451b simSplit
Zm00001d042451_T002.exon20 3 168259036 168259113 Zm00001d042451 168249748 168260524 Zm00001d042451 Zm00001d042451a,Zm00001d042451b simSplit
Zm00001d042451_T002.exon21 3 168259196 168259258 Zm00001d042451b 168249748 168260524 Zm00001d042451 Zm00001d042451a,Zm00001d042451b simSplit
Zm00001d042451_T002.exon21 3 168259196 168259258 Zm00001d042451 168249748 168260524 Zm00001d042451 Zm00001d042451a,Zm00001d042451b simSplit
Zm00001d042451_T002.exon22 3 168259547 168259615 Zm00001d042451b 168249748 168260524 Zm00001d042451 Zm00001d042451a,Zm00001d042451b simSplit
Zm00001d042451_T002.exon22 3 168259547 168259615 Zm00001d042451 168249748 168260524 Zm00001d042451 Zm00001d042451a,Zm00001d042451b simSplit
Zm00001d042451_T002.exon23 3 168259711 168259806 Zm00001d042451b 168249748 168260524 Zm00001d042451 Zm00001d042451a,Zm00001d042451b simSplit
Zm00001d042451_T002.exon23 3 168259711 168259806 Zm00001d042451 168249748 168260524 Zm00001d042451 Zm00001d042451a,Zm00001d042451b simSplit
Zm00001d042451_T004.exon24 3 168259907 168260524 Zm00001d042451b 168249748 168260524 Zm00001d042451 Zm00001d042451a,Zm00001d042451b simSplit
Zm00001d042451_T004.exon24 3 168259907 168260524 Zm00001d042451 168249748 168260524 Zm00001d042451 Zm00001d042451a,Zm00001d042451b simSplit
Zm00001d042460_T002.exon1 3 168475311 168475824 Zm00001d042460a 168475311 168480286 Zm00001d042460 Zm00001d042460a,Zm00001d042460b simSplit
Zm00001d042460_T002.exon1 3 168475311 168475824 Zm00001d042460 168475311 168480286 Zm00001d042460 Zm00001d042460a,Zm00001d042460b simSplit
Zm00001d042460_T003.exon2 3 168476019 168477252 Zm00001d042460a 168475311 168480286 Zm00001d042460 Zm00001d042460a,Zm00001d042460b simSplit
Zm00001d042460_T003.exon2 3 168476019 168477252 Zm00001d042460 168475311 168480286 Zm00001d042460 Zm00001d042460a,Zm00001d042460b simSplit
Zm00001d042460_T002.exon3 3 168477370 168477522 Zm00001d042460b 168475311 168480286 Zm00001d042460 Zm00001d042460a,Zm00001d042460b simSplit
Zm00001d042460_T002.exon3 3 168477370 168477522 Zm00001d042460 168475311 168480286 Zm00001d042460 Zm00001d042460a,Zm00001d042460b simSplit
Zm00001d042460_T003.exon4 3 168477653 168477768 Zm00001d042460b 168475311 168480286 Zm00001d042460 Zm00001d042460a,Zm00001d042460b simSplit
Zm00001d042460_T003.exon4 3 168477653 168477768 Zm00001d042460 168475311 168480286 Zm00001d042460 Zm00001d042460a,Zm00001d042460b simSplit
Zm00001d042460_T002.exon5 3 168477838 168479485 Zm00001d042460b 168475311 168480286 Zm00001d042460 Zm00001d042460a,Zm00001d042460b simSplit
Zm00001d042460_T002.exon5 3 168477838 168479485 Zm00001d042460 168475311 168480286 Zm00001d042460 Zm00001d042460a,Zm00001d042460b simSplit
Zm00001d042460_T002.exon6 3 168479577 168480286 Zm00001d042460b 168475311 168480286 Zm00001d042460 Zm00001d042460a,Zm00001d042460b simSplit
Zm00001d042460_T002.exon6 3 168479577 168480286 Zm00001d042460 168475311 168480286 Zm00001d042460 Zm00001d042460a,Zm00001d042460b simSplit
Zm00001d042463_T001.exon1 3 168517515 168517754 Zm00001d042463a 168517515 168521580 Zm00001d042463 Zm00001d042463a,Zm00001d042463b simSplit
Zm00001d042463_T001.exon1 3 168517515 168517754 Zm00001d042463 168517515 168521580 Zm00001d042463 Zm00001d042463a,Zm00001d042463b simSplit
Zm00001d042463_T001.exon2 3 168518819 168519451 Zm00001d042463a 168517515 168521580 Zm00001d042463 Zm00001d042463a,Zm00001d042463b simSplit
Zm00001d042463_T001.exon2 3 168518819 168519451 Zm00001d042463 168517515 168521580 Zm00001d042463 Zm00001d042463a,Zm00001d042463b simSplit
Zm00001d042463_T003.exon4 3 168519557 168519633 Zm00001d042463a 168517515 168521580 Zm00001d042463 Zm00001d042463a,Zm00001d042463b simSplit
Zm00001d042463_T003.exon4 3 168519557 168519633 Zm00001d042463 168517515 168521580 Zm00001d042463 Zm00001d042463a,Zm00001d042463b simSplit
Zm00001d042463_T001.exon4 3 168520257 168521580 Zm00001d042463b 168517515 168521580 Zm00001d042463 Zm00001d042463a,Zm00001d042463b simSplit
Zm00001d042463_T001.exon4 3 168520257 168521580 Zm00001d042463 168517515 168521580 Zm00001d042463 Zm00001d042463a,Zm00001d042463b simSplit
Zm00001d042476_T004.exon1 3 168999698 168999958 Zm00001d042476a 168999698 169002389 Zm00001d042476 Zm00001d042476a,Zm00001d042476b simSplit
Zm00001d042476_T004.exon1 3 168999698 168999958 Zm00001d042476 168999698 169002389 Zm00001d042476 Zm00001d042476a,Zm00001d042476b simSplit
Zm00001d042476_T004.exon2 3 169000003 169000134 Zm00001d042476a 168999698 169002389 Zm00001d042476 Zm00001d042476a,Zm00001d042476b simSplit
Zm00001d042476_T004.exon2 3 169000003 169000134 Zm00001d042476 168999698 169002389 Zm00001d042476 Zm00001d042476a,Zm00001d042476b simSplit
Zm00001d042476_T004.exon3 3 169000164 169000424 Zm00001d042476b 168999698 169002389 Zm00001d042476 Zm00001d042476a,Zm00001d042476b simSplit
Zm00001d042476_T004.exon3 3 169000164 169000424 Zm00001d042476 168999698 169002389 Zm00001d042476 Zm00001d042476a,Zm00001d042476b simSplit
Zm00001d042476_T004.exon4 3 169000875 169001459 Zm00001d042476b 168999698 169002389 Zm00001d042476 Zm00001d042476a,Zm00001d042476b simSplit
Zm00001d042476_T004.exon4 3 169000875 169001459 Zm00001d042476 168999698 169002389 Zm00001d042476 Zm00001d042476a,Zm00001d042476b simSplit
Zm00001d042476_T004.exon5 3 169001495 169002389 Zm00001d042476b 168999698 169002389 Zm00001d042476 Zm00001d042476a,Zm00001d042476b simSplit
Zm00001d042476_T004.exon5 3 169001495 169002389 Zm00001d042476 168999698 169002389 Zm00001d042476 Zm00001d042476a,Zm00001d042476b simSplit
Zm00001d042481_T001.exon1 3 169069262 169069615 Zm00001d042481a 169069262 169072192 Zm00001d042481 Zm00001d042481a,Zm00001d042481b simSplit
Zm00001d042481_T001.exon1 3 169069262 169069615 Zm00001d042481 169069262 169072192 Zm00001d042481 Zm00001d042481a,Zm00001d042481b simSplit
Zm00001d042481_T001.exon2 3 169070172 169070293 Zm00001d042481a 169069262 169072192 Zm00001d042481 Zm00001d042481a,Zm00001d042481b simSplit
Zm00001d042481_T001.exon2 3 169070172 169070293 Zm00001d042481 169069262 169072192 Zm00001d042481 Zm00001d042481a,Zm00001d042481b simSplit
Zm00001d042481_T001.exon3 3 169070421 169070461 Zm00001d042481b 169069262 169072192 Zm00001d042481 Zm00001d042481a,Zm00001d042481b simSplit
Zm00001d042481_T001.exon3 3 169070421 169070461 Zm00001d042481 169069262 169072192 Zm00001d042481 Zm00001d042481a,Zm00001d042481b simSplit
Zm00001d042481_T001.exon4 3 169070691 169070789 Zm00001d042481b 169069262 169072192 Zm00001d042481 Zm00001d042481a,Zm00001d042481b simSplit
Zm00001d042481_T001.exon4 3 169070691 169070789 Zm00001d042481 169069262 169072192 Zm00001d042481 Zm00001d042481a,Zm00001d042481b simSplit
Zm00001d042481_T002.exon5 3 169070902 169072192 Zm00001d042481b 169069262 169072192 Zm00001d042481 Zm00001d042481a,Zm00001d042481b simSplit
Zm00001d042481_T002.exon5 3 169070902 169072192 Zm00001d042481 169069262 169072192 Zm00001d042481 Zm00001d042481a,Zm00001d042481b simSplit
Zm00001d042482_T001.exon6 3 169071573 169072088 Zm00001d042482a 169071573 169074850 Zm00001d042482 Zm00001d042482a,Zm00001d042482b simSplit
Zm00001d042482_T001.exon6 3 169071573 169072088 Zm00001d042482 169071573 169074850 Zm00001d042482 Zm00001d042482a,Zm00001d042482b simSplit
Zm00001d042482_T002.exon5 3 169072220 169072288 Zm00001d042482a 169071573 169074850 Zm00001d042482 Zm00001d042482a,Zm00001d042482b simSplit
Zm00001d042482_T002.exon5 3 169072220 169072288 Zm00001d042482 169071573 169074850 Zm00001d042482 Zm00001d042482a,Zm00001d042482b simSplit
Zm00001d042482_T002.exon4 3 169072449 169072514 Zm00001d042482b 169071573 169074850 Zm00001d042482 Zm00001d042482a,Zm00001d042482b simSplit
Zm00001d042482_T002.exon4 3 169072449 169072514 Zm00001d042482 169071573 169074850 Zm00001d042482 Zm00001d042482a,Zm00001d042482b simSplit
Zm00001d042482_T002.exon3 3 169072671 169072802 Zm00001d042482b 169071573 169074850 Zm00001d042482 Zm00001d042482a,Zm00001d042482b simSplit
Zm00001d042482_T002.exon3 3 169072671 169072802 Zm00001d042482 169071573 169074850 Zm00001d042482 Zm00001d042482a,Zm00001d042482b simSplit
Zm00001d042482_T002.exon2 3 169072939 169073312 Zm00001d042482b 169071573 169074850 Zm00001d042482 Zm00001d042482a,Zm00001d042482b simSplit
Zm00001d042482_T002.exon2 3 169072939 169073312 Zm00001d042482 169071573 169074850 Zm00001d042482 Zm00001d042482a,Zm00001d042482b simSplit
Zm00001d042482_T001.exon1 3 169074305 169074850 Zm00001d042482b 169071573 169074850 Zm00001d042482 Zm00001d042482a,Zm00001d042482b simSplit
Zm00001d042482_T001.exon1 3 169074305 169074850 Zm00001d042482 169071573 169074850 Zm00001d042482 Zm00001d042482a,Zm00001d042482b simSplit
Zm00001d042492_T001.exon1 3 169433935 169434222 Zm00001d042492a 169433935 169438362 Zm00001d042492 Zm00001d042492a,Zm00001d042492b simSplit
Zm00001d042492_T001.exon1 3 169433935 169434222 Zm00001d042492 169433935 169438362 Zm00001d042492 Zm00001d042492a,Zm00001d042492b simSplit
Zm00001d042492_T001.exon2 3 169434339 169435035 Zm00001d042492a 169433935 169438362 Zm00001d042492 Zm00001d042492a,Zm00001d042492b simSplit
Zm00001d042492_T001.exon2 3 169434339 169435035 Zm00001d042492 169433935 169438362 Zm00001d042492 Zm00001d042492a,Zm00001d042492b simSplit
Zm00001d042492_T001.exon3 3 169435272 169435354 Zm00001d042492b 169433935 169438362 Zm00001d042492 Zm00001d042492a,Zm00001d042492b simSplit
Zm00001d042492_T001.exon3 3 169435272 169435354 Zm00001d042492 169433935 169438362 Zm00001d042492 Zm00001d042492a,Zm00001d042492b simSplit
Zm00001d042492_T001.exon4 3 169435638 169435726 Zm00001d042492b 169433935 169438362 Zm00001d042492 Zm00001d042492a,Zm00001d042492b simSplit
Zm00001d042492_T001.exon4 3 169435638 169435726 Zm00001d042492 169433935 169438362 Zm00001d042492 Zm00001d042492a,Zm00001d042492b simSplit
Zm00001d042492_T001.exon5 3 169435950 169436023 Zm00001d042492b 169433935 169438362 Zm00001d042492 Zm00001d042492a,Zm00001d042492b simSplit
Zm00001d042492_T001.exon5 3 169435950 169436023 Zm00001d042492 169433935 169438362 Zm00001d042492 Zm00001d042492a,Zm00001d042492b simSplit
Zm00001d042492_T001.exon6 3 169436148 169436198 Zm00001d042492b 169433935 169438362 Zm00001d042492 Zm00001d042492a,Zm00001d042492b simSplit
Zm00001d042492_T001.exon6 3 169436148 169436198 Zm00001d042492 169433935 169438362 Zm00001d042492 Zm00001d042492a,Zm00001d042492b simSplit
Zm00001d042492_T001.exon7 3 169436325 169436401 Zm00001d042492b 169433935 169438362 Zm00001d042492 Zm00001d042492a,Zm00001d042492b simSplit
Zm00001d042492_T001.exon7 3 169436325 169436401 Zm00001d042492 169433935 169438362 Zm00001d042492 Zm00001d042492a,Zm00001d042492b simSplit
Zm00001d042492_T001.exon8 3 169436989 169438362 Zm00001d042492b 169433935 169438362 Zm00001d042492 Zm00001d042492a,Zm00001d042492b simSplit
Zm00001d042492_T001.exon8 3 169436989 169438362 Zm00001d042492 169433935 169438362 Zm00001d042492 Zm00001d042492a,Zm00001d042492b simSplit
Zm00001d042518_T002.exon5 3 170333540 170333684 Zm00001d042518a 170333540 170334596 Zm00001d042518 Zm00001d042518a,Zm00001d042518b simSplit
Zm00001d042518_T002.exon5 3 170333540 170333684 Zm00001d042518 170333540 170334596 Zm00001d042518 Zm00001d042518a,Zm00001d042518b simSplit
Zm00001d042518_T002.exon4 3 170333770 170333854 Zm00001d042518b 170333540 170334596 Zm00001d042518 Zm00001d042518a,Zm00001d042518b simSplit
Zm00001d042518_T002.exon4 3 170333770 170333854 Zm00001d042518 170333540 170334596 Zm00001d042518 Zm00001d042518a,Zm00001d042518b simSplit
Zm00001d042518_T002.exon3 3 170333956 170334226 Zm00001d042518b 170333540 170334596 Zm00001d042518 Zm00001d042518a,Zm00001d042518b simSplit
Zm00001d042518_T002.exon3 3 170333956 170334226 Zm00001d042518 170333540 170334596 Zm00001d042518 Zm00001d042518a,Zm00001d042518b simSplit
Zm00001d042518_T002.exon2 3 170334321 170334447 Zm00001d042518b 170333540 170334596 Zm00001d042518 Zm00001d042518a,Zm00001d042518b simSplit
Zm00001d042518_T002.exon2 3 170334321 170334447 Zm00001d042518 170333540 170334596 Zm00001d042518 Zm00001d042518a,Zm00001d042518b simSplit
Zm00001d042518_T002.exon1 3 170334520 170334596 Zm00001d042518b 170333540 170334596 Zm00001d042518 Zm00001d042518a,Zm00001d042518b simSplit
Zm00001d042518_T002.exon1 3 170334520 170334596 Zm00001d042518 170333540 170334596 Zm00001d042518 Zm00001d042518a,Zm00001d042518b simSplit
Zm00001d042528_T002.exon13 3 170873036 170873667 Zm00001d042528a 170873036 170879316 Zm00001d042528 Zm00001d042528a,Zm00001d042528b simSplit
Zm00001d042528_T002.exon13 3 170873036 170873667 Zm00001d042528 170873036 170879316 Zm00001d042528 Zm00001d042528a,Zm00001d042528b simSplit
Zm00001d042528_T005.exon12 3 170873774 170873819 Zm00001d042528a 170873036 170879316 Zm00001d042528 Zm00001d042528a,Zm00001d042528b simSplit
Zm00001d042528_T005.exon12 3 170873774 170873819 Zm00001d042528 170873036 170879316 Zm00001d042528 Zm00001d042528a,Zm00001d042528b simSplit
Zm00001d042528_T005.exon11 3 170873928 170874065 Zm00001d042528a 170873036 170879316 Zm00001d042528 Zm00001d042528a,Zm00001d042528b simSplit
Zm00001d042528_T005.exon11 3 170873928 170874065 Zm00001d042528 170873036 170879316 Zm00001d042528 Zm00001d042528a,Zm00001d042528b simSplit
Zm00001d042528_T005.exon10 3 170874158 170874562 Zm00001d042528b 170873036 170879316 Zm00001d042528 Zm00001d042528a,Zm00001d042528b simSplit
Zm00001d042528_T005.exon10 3 170874158 170874562 Zm00001d042528 170873036 170879316 Zm00001d042528 Zm00001d042528a,Zm00001d042528b simSplit
Zm00001d042528_T005.exon9 3 170875339 170875470 Zm00001d042528b 170873036 170879316 Zm00001d042528 Zm00001d042528a,Zm00001d042528b simSplit
Zm00001d042528_T005.exon9 3 170875339 170875470 Zm00001d042528 170873036 170879316 Zm00001d042528 Zm00001d042528a,Zm00001d042528b simSplit
Zm00001d042528_T005.exon8 3 170875540 170875621 Zm00001d042528b 170873036 170879316 Zm00001d042528 Zm00001d042528a,Zm00001d042528b simSplit
Zm00001d042528_T005.exon8 3 170875540 170875621 Zm00001d042528 170873036 170879316 Zm00001d042528 Zm00001d042528a,Zm00001d042528b simSplit
Zm00001d042528_T005.exon7 3 170875711 170876061 Zm00001d042528b 170873036 170879316 Zm00001d042528 Zm00001d042528a,Zm00001d042528b simSplit
Zm00001d042528_T005.exon7 3 170875711 170876061 Zm00001d042528 170873036 170879316 Zm00001d042528 Zm00001d042528a,Zm00001d042528b simSplit
Zm00001d042528_T007.exon6 3 170876146 170876729 Zm00001d042528b 170873036 170879316 Zm00001d042528 Zm00001d042528a,Zm00001d042528b simSplit
Zm00001d042528_T007.exon6 3 170876146 170876729 Zm00001d042528 170873036 170879316 Zm00001d042528 Zm00001d042528a,Zm00001d042528b simSplit
Zm00001d042528_T005.exon4 3 170877185 170877311 Zm00001d042528b 170873036 170879316 Zm00001d042528 Zm00001d042528a,Zm00001d042528b simSplit
Zm00001d042528_T005.exon4 3 170877185 170877311 Zm00001d042528 170873036 170879316 Zm00001d042528 Zm00001d042528a,Zm00001d042528b simSplit
Zm00001d042528_T005.exon3 3 170877426 170877567 Zm00001d042528b 170873036 170879316 Zm00001d042528 Zm00001d042528a,Zm00001d042528b simSplit
Zm00001d042528_T005.exon3 3 170877426 170877567 Zm00001d042528 170873036 170879316 Zm00001d042528 Zm00001d042528a,Zm00001d042528b simSplit
Zm00001d042528_T005.exon2 3 170877891 170877990 Zm00001d042528b 170873036 170879316 Zm00001d042528 Zm00001d042528a,Zm00001d042528b simSplit
Zm00001d042528_T005.exon2 3 170877891 170877990 Zm00001d042528 170873036 170879316 Zm00001d042528 Zm00001d042528a,Zm00001d042528b simSplit
Zm00001d042528_T007.exon2 3 170878079 170878810 Zm00001d042528b 170873036 170879316 Zm00001d042528 Zm00001d042528a,Zm00001d042528b simSplit
Zm00001d042528_T007.exon2 3 170878079 170878810 Zm00001d042528 170873036 170879316 Zm00001d042528 Zm00001d042528a,Zm00001d042528b simSplit
Zm00001d042528_T007.exon1 3 170878969 170879316 Zm00001d042528b 170873036 170879316 Zm00001d042528 Zm00001d042528a,Zm00001d042528b simSplit
Zm00001d042528_T007.exon1 3 170878969 170879316 Zm00001d042528 170873036 170879316 Zm00001d042528 Zm00001d042528a,Zm00001d042528b simSplit
Zm00001d042533_T002.exon1 3 171046263 171046423 Zm00001d042533a 171046263 171048686 Zm00001d042533 Zm00001d042533a,Zm00001d042533b simSplit
Zm00001d042533_T002.exon1 3 171046263 171046423 Zm00001d042533 171046263 171048686 Zm00001d042533 Zm00001d042533a,Zm00001d042533b simSplit
Zm00001d042533_T002.exon2 3 171046572 171046630 Zm00001d042533a 171046263 171048686 Zm00001d042533 Zm00001d042533a,Zm00001d042533b simSplit
Zm00001d042533_T002.exon2 3 171046572 171046630 Zm00001d042533 171046263 171048686 Zm00001d042533 Zm00001d042533a,Zm00001d042533b simSplit
Zm00001d042533_T002.exon3 3 171046728 171046825 Zm00001d042533a 171046263 171048686 Zm00001d042533 Zm00001d042533a,Zm00001d042533b simSplit
Zm00001d042533_T002.exon3 3 171046728 171046825 Zm00001d042533 171046263 171048686 Zm00001d042533 Zm00001d042533a,Zm00001d042533b simSplit
Zm00001d042533_T002.exon4 3 171046913 171047021 Zm00001d042533a 171046263 171048686 Zm00001d042533 Zm00001d042533a,Zm00001d042533b simSplit
Zm00001d042533_T002.exon4 3 171046913 171047021 Zm00001d042533 171046263 171048686 Zm00001d042533 Zm00001d042533a,Zm00001d042533b simSplit
Zm00001d042533_T002.exon5 3 171047237 171047250 Zm00001d042533a 171046263 171048686 Zm00001d042533 Zm00001d042533a,Zm00001d042533b simSplit
Zm00001d042533_T002.exon5 3 171047237 171047250 Zm00001d042533 171046263 171048686 Zm00001d042533 Zm00001d042533a,Zm00001d042533b simSplit
Zm00001d042533_T002.exon6 3 171047501 171047641 Zm00001d042533a 171046263 171048686 Zm00001d042533 Zm00001d042533a,Zm00001d042533b simSplit
Zm00001d042533_T002.exon6 3 171047501 171047641 Zm00001d042533 171046263 171048686 Zm00001d042533 Zm00001d042533a,Zm00001d042533b simSplit
Zm00001d042533_T002.exon7 3 171047726 171048686 Zm00001d042533b 171046263 171048686 Zm00001d042533 Zm00001d042533a,Zm00001d042533b simSplit
Zm00001d042533_T002.exon7 3 171047726 171048686 Zm00001d042533 171046263 171048686 Zm00001d042533 Zm00001d042533a,Zm00001d042533b simSplit
Zm00001d042541_T001.exon1 3 171421717 171421997 Zm00001d042541a 171421717 171425401 Zm00001d042541 Zm00001d042541a,Zm00001d042541b simSplit
Zm00001d042541_T001.exon1 3 171421717 171421997 Zm00001d042541 171421717 171425401 Zm00001d042541 Zm00001d042541a,Zm00001d042541b simSplit
Zm00001d042541_T002.exon2 3 171422284 171422609 Zm00001d042541a 171421717 171425401 Zm00001d042541 Zm00001d042541a,Zm00001d042541b simSplit
Zm00001d042541_T002.exon2 3 171422284 171422609 Zm00001d042541 171421717 171425401 Zm00001d042541 Zm00001d042541a,Zm00001d042541b simSplit
Zm00001d042541_T005.exon3 3 171422712 171422949 Zm00001d042541a 171421717 171425401 Zm00001d042541 Zm00001d042541a,Zm00001d042541b simSplit
Zm00001d042541_T005.exon3 3 171422712 171422949 Zm00001d042541 171421717 171425401 Zm00001d042541 Zm00001d042541a,Zm00001d042541b simSplit
Zm00001d042541_T005.exon4 3 171423060 171423398 Zm00001d042541a 171421717 171425401 Zm00001d042541 Zm00001d042541a,Zm00001d042541b simSplit
Zm00001d042541_T005.exon4 3 171423060 171423398 Zm00001d042541 171421717 171425401 Zm00001d042541 Zm00001d042541a,Zm00001d042541b simSplit
Zm00001d042541_T005.exon5 3 171423503 171423588 Zm00001d042541b 171421717 171425401 Zm00001d042541 Zm00001d042541a,Zm00001d042541b simSplit
Zm00001d042541_T005.exon5 3 171423503 171423588 Zm00001d042541 171421717 171425401 Zm00001d042541 Zm00001d042541a,Zm00001d042541b simSplit
Zm00001d042541_T003.exon6 3 171423670 171424352 Zm00001d042541b 171421717 171425401 Zm00001d042541 Zm00001d042541a,Zm00001d042541b simSplit
Zm00001d042541_T003.exon6 3 171423670 171424352 Zm00001d042541 171421717 171425401 Zm00001d042541 Zm00001d042541a,Zm00001d042541b simSplit
Zm00001d042541_T003.exon7 3 171424435 171425401 Zm00001d042541b 171421717 171425401 Zm00001d042541 Zm00001d042541a,Zm00001d042541b simSplit
Zm00001d042541_T003.exon7 3 171424435 171425401 Zm00001d042541 171421717 171425401 Zm00001d042541 Zm00001d042541a,Zm00001d042541b simSplit
Zm00001d042560_T002.exon4 3 171820603 171820881 Zm00001d042560a 171820603 171823900 Zm00001d042560 Zm00001d042560a,Zm00001d042560b simSplit
Zm00001d042560_T002.exon4 3 171820603 171820881 Zm00001d042560 171820603 171823900 Zm00001d042560 Zm00001d042560a,Zm00001d042560b simSplit
Zm00001d042560_T002.exon3 3 171822506 171822913 Zm00001d042560a 171820603 171823900 Zm00001d042560 Zm00001d042560a,Zm00001d042560b simSplit
Zm00001d042560_T002.exon3 3 171822506 171822913 Zm00001d042560 171820603 171823900 Zm00001d042560 Zm00001d042560a,Zm00001d042560b simSplit
Zm00001d042560_T001.exon2 3 171823060 171823482 Zm00001d042560b 171820603 171823900 Zm00001d042560 Zm00001d042560a,Zm00001d042560b simSplit
Zm00001d042560_T001.exon2 3 171823060 171823482 Zm00001d042560 171820603 171823900 Zm00001d042560 Zm00001d042560a,Zm00001d042560b simSplit
Zm00001d042560_T002.exon1 3 171823723 171823900 Zm00001d042560b 171820603 171823900 Zm00001d042560 Zm00001d042560a,Zm00001d042560b simSplit
Zm00001d042560_T002.exon1 3 171823723 171823900 Zm00001d042560 171820603 171823900 Zm00001d042560 Zm00001d042560a,Zm00001d042560b simSplit
Zm00001d042578_T001.exon14 3 172481064 172481595 Zm00001d042578a 172481064 172485130 Zm00001d042578 Zm00001d042578a,Zm00001d042578b simSplit
Zm00001d042578_T001.exon14 3 172481064 172481595 Zm00001d042578 172481064 172485130 Zm00001d042578 Zm00001d042578a,Zm00001d042578b simSplit
Zm00001d042578_T001.exon13 3 172481671 172481731 Zm00001d042578a 172481064 172485130 Zm00001d042578 Zm00001d042578a,Zm00001d042578b simSplit
Zm00001d042578_T001.exon13 3 172481671 172481731 Zm00001d042578 172481064 172485130 Zm00001d042578 Zm00001d042578a,Zm00001d042578b simSplit
Zm00001d042578_T001.exon12 3 172481822 172481889 Zm00001d042578a 172481064 172485130 Zm00001d042578 Zm00001d042578a,Zm00001d042578b simSplit
Zm00001d042578_T001.exon12 3 172481822 172481889 Zm00001d042578 172481064 172485130 Zm00001d042578 Zm00001d042578a,Zm00001d042578b simSplit
Zm00001d042578_T001.exon11 3 172481979 172482188 Zm00001d042578a 172481064 172485130 Zm00001d042578 Zm00001d042578a,Zm00001d042578b simSplit
Zm00001d042578_T001.exon11 3 172481979 172482188 Zm00001d042578 172481064 172485130 Zm00001d042578 Zm00001d042578a,Zm00001d042578b simSplit
Zm00001d042578_T001.exon10 3 172482332 172482372 Zm00001d042578a 172481064 172485130 Zm00001d042578 Zm00001d042578a,Zm00001d042578b simSplit
Zm00001d042578_T001.exon10 3 172482332 172482372 Zm00001d042578 172481064 172485130 Zm00001d042578 Zm00001d042578a,Zm00001d042578b simSplit
Zm00001d042578_T001.exon9 3 172482510 172482559 Zm00001d042578a 172481064 172485130 Zm00001d042578 Zm00001d042578a,Zm00001d042578b simSplit
Zm00001d042578_T001.exon9 3 172482510 172482559 Zm00001d042578 172481064 172485130 Zm00001d042578 Zm00001d042578a,Zm00001d042578b simSplit
Zm00001d042578_T001.exon8 3 172482682 172482770 Zm00001d042578a 172481064 172485130 Zm00001d042578 Zm00001d042578a,Zm00001d042578b simSplit
Zm00001d042578_T001.exon8 3 172482682 172482770 Zm00001d042578 172481064 172485130 Zm00001d042578 Zm00001d042578a,Zm00001d042578b simSplit
Zm00001d042578_T001.exon7 3 172482850 172482924 Zm00001d042578a 172481064 172485130 Zm00001d042578 Zm00001d042578a,Zm00001d042578b simSplit
Zm00001d042578_T001.exon7 3 172482850 172482924 Zm00001d042578 172481064 172485130 Zm00001d042578 Zm00001d042578a,Zm00001d042578b simSplit
Zm00001d042578_T001.exon6 3 172483292 172483383 Zm00001d042578a 172481064 172485130 Zm00001d042578 Zm00001d042578a,Zm00001d042578b simSplit
Zm00001d042578_T001.exon6 3 172483292 172483383 Zm00001d042578 172481064 172485130 Zm00001d042578 Zm00001d042578a,Zm00001d042578b simSplit
Zm00001d042578_T001.exon5 3 172483552 172483606 Zm00001d042578b 172481064 172485130 Zm00001d042578 Zm00001d042578a,Zm00001d042578b simSplit
Zm00001d042578_T001.exon5 3 172483552 172483606 Zm00001d042578 172481064 172485130 Zm00001d042578 Zm00001d042578a,Zm00001d042578b simSplit
Zm00001d042578_T001.exon4 3 172483699 172483815 Zm00001d042578b 172481064 172485130 Zm00001d042578 Zm00001d042578a,Zm00001d042578b simSplit
Zm00001d042578_T001.exon4 3 172483699 172483815 Zm00001d042578 172481064 172485130 Zm00001d042578 Zm00001d042578a,Zm00001d042578b simSplit
Zm00001d042578_T001.exon3 3 172484236 172484468 Zm00001d042578b 172481064 172485130 Zm00001d042578 Zm00001d042578a,Zm00001d042578b simSplit
Zm00001d042578_T001.exon3 3 172484236 172484468 Zm00001d042578 172481064 172485130 Zm00001d042578 Zm00001d042578a,Zm00001d042578b simSplit
Zm00001d042578_T001.exon2 3 172484679 172484736 Zm00001d042578b 172481064 172485130 Zm00001d042578 Zm00001d042578a,Zm00001d042578b simSplit
Zm00001d042578_T001.exon2 3 172484679 172484736 Zm00001d042578 172481064 172485130 Zm00001d042578 Zm00001d042578a,Zm00001d042578b simSplit
Zm00001d042578_T001.exon1 3 172484854 172485130 Zm00001d042578b 172481064 172485130 Zm00001d042578 Zm00001d042578a,Zm00001d042578b simSplit
Zm00001d042578_T001.exon1 3 172484854 172485130 Zm00001d042578 172481064 172485130 Zm00001d042578 Zm00001d042578a,Zm00001d042578b simSplit
Zm00001d042582_T001.exon1 3 172730778 172731036 Zm00001d042582a 172730778 172735201 Zm00001d042582 Zm00001d042582a,Zm00001d042582b simSplit
Zm00001d042582_T001.exon1 3 172730778 172731036 Zm00001d042582 172730778 172735201 Zm00001d042582 Zm00001d042582a,Zm00001d042582b simSplit
Zm00001d042582_T002.exon2 3 172731134 172731166 Zm00001d042582b 172730778 172735201 Zm00001d042582 Zm00001d042582a,Zm00001d042582b simSplit
Zm00001d042582_T002.exon2 3 172731134 172731166 Zm00001d042582 172730778 172735201 Zm00001d042582 Zm00001d042582a,Zm00001d042582b simSplit
Zm00001d042582_T002.exon3 3 172732039 172732267 Zm00001d042582b 172730778 172735201 Zm00001d042582 Zm00001d042582a,Zm00001d042582b simSplit
Zm00001d042582_T002.exon3 3 172732039 172732267 Zm00001d042582 172730778 172735201 Zm00001d042582 Zm00001d042582a,Zm00001d042582b simSplit
Zm00001d042582_T003.exon2 3 172734441 172734573 Zm00001d042582b 172730778 172735201 Zm00001d042582 Zm00001d042582a,Zm00001d042582b simSplit
Zm00001d042582_T003.exon2 3 172734441 172734573 Zm00001d042582 172730778 172735201 Zm00001d042582 Zm00001d042582a,Zm00001d042582b simSplit
Zm00001d042582_T001.exon5 3 172734645 172735201 Zm00001d042582b 172730778 172735201 Zm00001d042582 Zm00001d042582a,Zm00001d042582b simSplit
Zm00001d042582_T001.exon5 3 172734645 172735201 Zm00001d042582 172730778 172735201 Zm00001d042582 Zm00001d042582a,Zm00001d042582b simSplit
Zm00001d042596_T006.exon8 3 173074810 173075409 Zm00001d042596a 173074810 173078927 Zm00001d042596 Zm00001d042596a,Zm00001d042596b simSplit
Zm00001d042596_T006.exon8 3 173074810 173075409 Zm00001d042596 173074810 173078927 Zm00001d042596 Zm00001d042596a,Zm00001d042596b simSplit
Zm00001d042596_T006.exon7 3 173075496 173075869 Zm00001d042596b 173074810 173078927 Zm00001d042596 Zm00001d042596a,Zm00001d042596b simSplit
Zm00001d042596_T006.exon7 3 173075496 173075869 Zm00001d042596 173074810 173078927 Zm00001d042596 Zm00001d042596a,Zm00001d042596b simSplit
Zm00001d042596_T006.exon6 3 173075981 173076046 Zm00001d042596b 173074810 173078927 Zm00001d042596 Zm00001d042596a,Zm00001d042596b simSplit
Zm00001d042596_T006.exon6 3 173075981 173076046 Zm00001d042596 173074810 173078927 Zm00001d042596 Zm00001d042596a,Zm00001d042596b simSplit
Zm00001d042596_T006.exon5 3 173076154 173076255 Zm00001d042596b 173074810 173078927 Zm00001d042596 Zm00001d042596a,Zm00001d042596b simSplit
Zm00001d042596_T006.exon5 3 173076154 173076255 Zm00001d042596 173074810 173078927 Zm00001d042596 Zm00001d042596a,Zm00001d042596b simSplit
Zm00001d042596_T006.exon4 3 173076364 173077479 Zm00001d042596b 173074810 173078927 Zm00001d042596 Zm00001d042596a,Zm00001d042596b simSplit
Zm00001d042596_T006.exon4 3 173076364 173077479 Zm00001d042596 173074810 173078927 Zm00001d042596 Zm00001d042596a,Zm00001d042596b simSplit
Zm00001d042596_T006.exon3 3 173077586 173077612 Zm00001d042596b 173074810 173078927 Zm00001d042596 Zm00001d042596a,Zm00001d042596b simSplit
Zm00001d042596_T006.exon3 3 173077586 173077612 Zm00001d042596 173074810 173078927 Zm00001d042596 Zm00001d042596a,Zm00001d042596b simSplit
Zm00001d042596_T006.exon2 3 173077694 173077840 Zm00001d042596b 173074810 173078927 Zm00001d042596 Zm00001d042596a,Zm00001d042596b simSplit
Zm00001d042596_T006.exon2 3 173077694 173077840 Zm00001d042596 173074810 173078927 Zm00001d042596 Zm00001d042596a,Zm00001d042596b simSplit
Zm00001d042596_T006.exon1 3 173078708 173078927 Zm00001d042596b 173074810 173078927 Zm00001d042596 Zm00001d042596a,Zm00001d042596b simSplit
Zm00001d042596_T006.exon1 3 173078708 173078927 Zm00001d042596 173074810 173078927 Zm00001d042596 Zm00001d042596a,Zm00001d042596b simSplit
Zm00001d042639_T001.exon10 3 174860172 174860373 Zm00001d042639a 174860172 174893608 Zm00001d042639 Zm00001d042639a,Zm00001d042639b simSplit
Zm00001d042639_T001.exon10 3 174860172 174860373 Zm00001d042639 174860172 174893608 Zm00001d042639 Zm00001d042639a,Zm00001d042639b simSplit
Zm00001d042639_T004.exon22 3 174860396 174860588 Zm00001d042639a 174860172 174893608 Zm00001d042639 Zm00001d042639a,Zm00001d042639b simSplit
Zm00001d042639_T004.exon22 3 174860396 174860588 Zm00001d042639 174860172 174893608 Zm00001d042639 Zm00001d042639a,Zm00001d042639b simSplit
Zm00001d042639_T004.exon21 3 174860705 174860814 Zm00001d042639a 174860172 174893608 Zm00001d042639 Zm00001d042639a,Zm00001d042639b simSplit
Zm00001d042639_T004.exon21 3 174860705 174860814 Zm00001d042639 174860172 174893608 Zm00001d042639 Zm00001d042639a,Zm00001d042639b simSplit
Zm00001d042639_T004.exon20 3 174861004 174861041 Zm00001d042639a 174860172 174893608 Zm00001d042639 Zm00001d042639a,Zm00001d042639b simSplit
Zm00001d042639_T004.exon20 3 174861004 174861041 Zm00001d042639 174860172 174893608 Zm00001d042639 Zm00001d042639a,Zm00001d042639b simSplit
Zm00001d042639_T004.exon19 3 174861189 174861265 Zm00001d042639a 174860172 174893608 Zm00001d042639 Zm00001d042639a,Zm00001d042639b simSplit
Zm00001d042639_T004.exon19 3 174861189 174861265 Zm00001d042639 174860172 174893608 Zm00001d042639 Zm00001d042639a,Zm00001d042639b simSplit
Zm00001d042639_T004.exon18 3 174861423 174861683 Zm00001d042639a 174860172 174893608 Zm00001d042639 Zm00001d042639a,Zm00001d042639b simSplit
Zm00001d042639_T004.exon18 3 174861423 174861683 Zm00001d042639 174860172 174893608 Zm00001d042639 Zm00001d042639a,Zm00001d042639b simSplit
Zm00001d042639_T004.exon17 3 174861790 174861970 Zm00001d042639a 174860172 174893608 Zm00001d042639 Zm00001d042639a,Zm00001d042639b simSplit
Zm00001d042639_T004.exon17 3 174861790 174861970 Zm00001d042639 174860172 174893608 Zm00001d042639 Zm00001d042639a,Zm00001d042639b simSplit
Zm00001d042639_T004.exon16 3 174862051 174862185 Zm00001d042639a 174860172 174893608 Zm00001d042639 Zm00001d042639a,Zm00001d042639b simSplit
Zm00001d042639_T004.exon16 3 174862051 174862185 Zm00001d042639 174860172 174893608 Zm00001d042639 Zm00001d042639a,Zm00001d042639b simSplit
Zm00001d042639_T004.exon15 3 174862253 174862468 Zm00001d042639a 174860172 174893608 Zm00001d042639 Zm00001d042639a,Zm00001d042639b simSplit
Zm00001d042639_T004.exon15 3 174862253 174862468 Zm00001d042639 174860172 174893608 Zm00001d042639 Zm00001d042639a,Zm00001d042639b simSplit
Zm00001d042639_T004.exon14 3 174877179 174877217 Zm00001d042639a 174860172 174893608 Zm00001d042639 Zm00001d042639a,Zm00001d042639b simSplit
Zm00001d042639_T004.exon14 3 174877179 174877217 Zm00001d042639 174860172 174893608 Zm00001d042639 Zm00001d042639a,Zm00001d042639b simSplit
Zm00001d042639_T004.exon13 3 174877292 174877420 Zm00001d042639a 174860172 174893608 Zm00001d042639 Zm00001d042639a,Zm00001d042639b simSplit
Zm00001d042639_T004.exon13 3 174877292 174877420 Zm00001d042639 174860172 174893608 Zm00001d042639 Zm00001d042639a,Zm00001d042639b simSplit
Zm00001d042639_T004.exon12 3 174877880 174877949 Zm00001d042639a 174860172 174893608 Zm00001d042639 Zm00001d042639a,Zm00001d042639b simSplit
Zm00001d042639_T004.exon12 3 174877880 174877949 Zm00001d042639 174860172 174893608 Zm00001d042639 Zm00001d042639a,Zm00001d042639b simSplit
Zm00001d042639_T004.exon11 3 174878027 174878114 Zm00001d042639a 174860172 174893608 Zm00001d042639 Zm00001d042639a,Zm00001d042639b simSplit
Zm00001d042639_T004.exon11 3 174878027 174878114 Zm00001d042639 174860172 174893608 Zm00001d042639 Zm00001d042639a,Zm00001d042639b simSplit
Zm00001d042639_T004.exon10 3 174881757 174881919 Zm00001d042639a 174860172 174893608 Zm00001d042639 Zm00001d042639a,Zm00001d042639b simSplit
Zm00001d042639_T004.exon10 3 174881757 174881919 Zm00001d042639 174860172 174893608 Zm00001d042639 Zm00001d042639a,Zm00001d042639b simSplit
Zm00001d042639_T004.exon9 3 174888079 174888327 Zm00001d042639a 174860172 174893608 Zm00001d042639 Zm00001d042639a,Zm00001d042639b simSplit
Zm00001d042639_T004.exon9 3 174888079 174888327 Zm00001d042639 174860172 174893608 Zm00001d042639 Zm00001d042639a,Zm00001d042639b simSplit
Zm00001d042639_T004.exon8 3 174888733 174888904 Zm00001d042639b 174860172 174893608 Zm00001d042639 Zm00001d042639a,Zm00001d042639b simSplit
Zm00001d042639_T004.exon8 3 174888733 174888904 Zm00001d042639 174860172 174893608 Zm00001d042639 Zm00001d042639a,Zm00001d042639b simSplit
Zm00001d042639_T007.exon7 3 174889037 174889284 Zm00001d042639b 174860172 174893608 Zm00001d042639 Zm00001d042639a,Zm00001d042639b simSplit
Zm00001d042639_T007.exon7 3 174889037 174889284 Zm00001d042639 174860172 174893608 Zm00001d042639 Zm00001d042639a,Zm00001d042639b simSplit
Zm00001d042639_T007.exon6 3 174890812 174890934 Zm00001d042639b 174860172 174893608 Zm00001d042639 Zm00001d042639a,Zm00001d042639b simSplit
Zm00001d042639_T007.exon6 3 174890812 174890934 Zm00001d042639 174860172 174893608 Zm00001d042639 Zm00001d042639a,Zm00001d042639b simSplit
Zm00001d042639_T007.exon5 3 174891117 174891209 Zm00001d042639b 174860172 174893608 Zm00001d042639 Zm00001d042639a,Zm00001d042639b simSplit
Zm00001d042639_T007.exon5 3 174891117 174891209 Zm00001d042639 174860172 174893608 Zm00001d042639 Zm00001d042639a,Zm00001d042639b simSplit
Zm00001d042639_T007.exon4 3 174891282 174891479 Zm00001d042639b 174860172 174893608 Zm00001d042639 Zm00001d042639a,Zm00001d042639b simSplit
Zm00001d042639_T007.exon4 3 174891282 174891479 Zm00001d042639 174860172 174893608 Zm00001d042639 Zm00001d042639a,Zm00001d042639b simSplit
Zm00001d042639_T004.exon3 3 174891925 174892061 Zm00001d042639b 174860172 174893608 Zm00001d042639 Zm00001d042639a,Zm00001d042639b simSplit
Zm00001d042639_T004.exon3 3 174891925 174892061 Zm00001d042639 174860172 174893608 Zm00001d042639 Zm00001d042639a,Zm00001d042639b simSplit
Zm00001d042639_T007.exon2 3 174892755 174892854 Zm00001d042639b 174860172 174893608 Zm00001d042639 Zm00001d042639a,Zm00001d042639b simSplit
Zm00001d042639_T007.exon2 3 174892755 174892854 Zm00001d042639 174860172 174893608 Zm00001d042639 Zm00001d042639a,Zm00001d042639b simSplit
Zm00001d042639_T004.exon1 3 174893166 174893608 Zm00001d042639b 174860172 174893608 Zm00001d042639 Zm00001d042639a,Zm00001d042639b simSplit
Zm00001d042639_T004.exon1 3 174893166 174893608 Zm00001d042639 174860172 174893608 Zm00001d042639 Zm00001d042639a,Zm00001d042639b simSplit
Zm00001d042655_T001.exon1 3 175565691 175565815 Zm00001d042655a 175565691 175566561 Zm00001d042655 Zm00001d042655a,Zm00001d042655b simSplit
Zm00001d042655_T001.exon1 3 175565691 175565815 Zm00001d042655 175565691 175566561 Zm00001d042655 Zm00001d042655a,Zm00001d042655b simSplit
Zm00001d042655_T001.exon2 3 175565934 175566059 Zm00001d042655a 175565691 175566561 Zm00001d042655 Zm00001d042655a,Zm00001d042655b simSplit
Zm00001d042655_T001.exon2 3 175565934 175566059 Zm00001d042655 175565691 175566561 Zm00001d042655 Zm00001d042655a,Zm00001d042655b simSplit
Zm00001d042655_T001.exon3 3 175566167 175566250 Zm00001d042655b 175565691 175566561 Zm00001d042655 Zm00001d042655a,Zm00001d042655b simSplit
Zm00001d042655_T001.exon3 3 175566167 175566250 Zm00001d042655 175565691 175566561 Zm00001d042655 Zm00001d042655a,Zm00001d042655b simSplit
Zm00001d042655_T001.exon4 3 175566348 175566561 Zm00001d042655b 175565691 175566561 Zm00001d042655 Zm00001d042655a,Zm00001d042655b simSplit
Zm00001d042655_T001.exon4 3 175566348 175566561 Zm00001d042655 175565691 175566561 Zm00001d042655 Zm00001d042655a,Zm00001d042655b simSplit
Zm00001d042670_T033.exon1 3 176199028 176199183 Zm00001d042670a 176199028 176205555 Zm00001d042670 Zm00001d042670a,Zm00001d042670b simSplit
Zm00001d042670_T033.exon1 3 176199028 176199183 Zm00001d042670 176199028 176205555 Zm00001d042670 Zm00001d042670a,Zm00001d042670b simSplit
Zm00001d042670_T034.exon2 3 176199880 176200368 Zm00001d042670a 176199028 176205555 Zm00001d042670 Zm00001d042670a,Zm00001d042670b simSplit
Zm00001d042670_T034.exon2 3 176199880 176200368 Zm00001d042670 176199028 176205555 Zm00001d042670 Zm00001d042670a,Zm00001d042670b simSplit
Zm00001d042670_T034.exon3 3 176200450 176201005 Zm00001d042670a 176199028 176205555 Zm00001d042670 Zm00001d042670a,Zm00001d042670b simSplit
Zm00001d042670_T034.exon3 3 176200450 176201005 Zm00001d042670 176199028 176205555 Zm00001d042670 Zm00001d042670a,Zm00001d042670b simSplit
Zm00001d042670_T034.exon4 3 176201079 176201330 Zm00001d042670a 176199028 176205555 Zm00001d042670 Zm00001d042670a,Zm00001d042670b simSplit
Zm00001d042670_T034.exon4 3 176201079 176201330 Zm00001d042670 176199028 176205555 Zm00001d042670 Zm00001d042670a,Zm00001d042670b simSplit
Zm00001d042670_T034.exon5 3 176201506 176201697 Zm00001d042670a 176199028 176205555 Zm00001d042670 Zm00001d042670a,Zm00001d042670b simSplit
Zm00001d042670_T034.exon5 3 176201506 176201697 Zm00001d042670 176199028 176205555 Zm00001d042670 Zm00001d042670a,Zm00001d042670b simSplit
Zm00001d042670_T034.exon6 3 176201771 176201845 Zm00001d042670a 176199028 176205555 Zm00001d042670 Zm00001d042670a,Zm00001d042670b simSplit
Zm00001d042670_T034.exon6 3 176201771 176201845 Zm00001d042670 176199028 176205555 Zm00001d042670 Zm00001d042670a,Zm00001d042670b simSplit
Zm00001d042670_T033.exon7 3 176201938 176205555 Zm00001d042670b 176199028 176205555 Zm00001d042670 Zm00001d042670a,Zm00001d042670b simSplit
Zm00001d042670_T033.exon7 3 176201938 176205555 Zm00001d042670 176199028 176205555 Zm00001d042670 Zm00001d042670a,Zm00001d042670b simSplit
Zm00001d042675_T002.exon1 3 176502121 176502521 Zm00001d042675a 176502121 176504213 Zm00001d042675 Zm00001d042675a,Zm00001d042675b simSplit
Zm00001d042675_T002.exon1 3 176502121 176502521 Zm00001d042675 176502121 176504213 Zm00001d042675 Zm00001d042675a,Zm00001d042675b simSplit
Zm00001d042675_T002.exon2 3 176502700 176502807 Zm00001d042675a 176502121 176504213 Zm00001d042675 Zm00001d042675a,Zm00001d042675b simSplit
Zm00001d042675_T002.exon2 3 176502700 176502807 Zm00001d042675 176502121 176504213 Zm00001d042675 Zm00001d042675a,Zm00001d042675b simSplit
Zm00001d042675_T002.exon3 3 176503013 176503414 Zm00001d042675a 176502121 176504213 Zm00001d042675 Zm00001d042675a,Zm00001d042675b simSplit
Zm00001d042675_T002.exon3 3 176503013 176503414 Zm00001d042675 176502121 176504213 Zm00001d042675 Zm00001d042675a,Zm00001d042675b simSplit
Zm00001d042675_T002.exon4 3 176503496 176504070 Zm00001d042675a 176502121 176504213 Zm00001d042675 Zm00001d042675a,Zm00001d042675b simSplit
Zm00001d042675_T002.exon4 3 176503496 176504070 Zm00001d042675 176502121 176504213 Zm00001d042675 Zm00001d042675a,Zm00001d042675b simSplit
Zm00001d042675_T002.exon5 3 176504103 176504213 Zm00001d042675b 176502121 176504213 Zm00001d042675 Zm00001d042675a,Zm00001d042675b simSplit
Zm00001d042675_T002.exon5 3 176504103 176504213 Zm00001d042675 176502121 176504213 Zm00001d042675 Zm00001d042675a,Zm00001d042675b simSplit
Zm00001d042695_T005.exon8 3 177276267 177276804 Zm00001d042695a 177276267 177281789 Zm00001d042695 Zm00001d042695a,Zm00001d042695b simSplit
Zm00001d042695_T005.exon8 3 177276267 177276804 Zm00001d042695 177276267 177281789 Zm00001d042695 Zm00001d042695a,Zm00001d042695b simSplit
Zm00001d042695_T005.exon7 3 177276909 177277007 Zm00001d042695a 177276267 177281789 Zm00001d042695 Zm00001d042695a,Zm00001d042695b simSplit
Zm00001d042695_T005.exon7 3 177276909 177277007 Zm00001d042695 177276267 177281789 Zm00001d042695 Zm00001d042695a,Zm00001d042695b simSplit
Zm00001d042695_T005.exon6 3 177277111 177279796 Zm00001d042695a 177276267 177281789 Zm00001d042695 Zm00001d042695a,Zm00001d042695b simSplit
Zm00001d042695_T005.exon6 3 177277111 177279796 Zm00001d042695 177276267 177281789 Zm00001d042695 Zm00001d042695a,Zm00001d042695b simSplit
Zm00001d042695_T005.exon5 3 177279889 177279981 Zm00001d042695b 177276267 177281789 Zm00001d042695 Zm00001d042695a,Zm00001d042695b simSplit
Zm00001d042695_T005.exon5 3 177279889 177279981 Zm00001d042695 177276267 177281789 Zm00001d042695 Zm00001d042695a,Zm00001d042695b simSplit
Zm00001d042695_T005.exon4 3 177280195 177280253 Zm00001d042695b 177276267 177281789 Zm00001d042695 Zm00001d042695a,Zm00001d042695b simSplit
Zm00001d042695_T005.exon4 3 177280195 177280253 Zm00001d042695 177276267 177281789 Zm00001d042695 Zm00001d042695a,Zm00001d042695b simSplit
Zm00001d042695_T005.exon3 3 177280289 177280430 Zm00001d042695b 177276267 177281789 Zm00001d042695 Zm00001d042695a,Zm00001d042695b simSplit
Zm00001d042695_T005.exon3 3 177280289 177280430 Zm00001d042695 177276267 177281789 Zm00001d042695 Zm00001d042695a,Zm00001d042695b simSplit
Zm00001d042695_T002.exon3 3 177281038 177281112 Zm00001d042695b 177276267 177281789 Zm00001d042695 Zm00001d042695a,Zm00001d042695b simSplit
Zm00001d042695_T002.exon3 3 177281038 177281112 Zm00001d042695 177276267 177281789 Zm00001d042695 Zm00001d042695a,Zm00001d042695b simSplit
Zm00001d042695_T005.exon1 3 177281248 177281789 Zm00001d042695b 177276267 177281789 Zm00001d042695 Zm00001d042695a,Zm00001d042695b simSplit
Zm00001d042695_T005.exon1 3 177281248 177281789 Zm00001d042695 177276267 177281789 Zm00001d042695 Zm00001d042695a,Zm00001d042695b simSplit
Zm00001d042721_T001.exon1 3 178186600 178187495 Zm00001d042721a 178186600 178189773 Zm00001d042721 Zm00001d042721a,Zm00001d042721b simSplit
Zm00001d042721_T001.exon1 3 178186600 178187495 Zm00001d042721 178186600 178189773 Zm00001d042721 Zm00001d042721a,Zm00001d042721b simSplit
Zm00001d042721_T001.exon2 3 178187593 178187664 Zm00001d042721b 178186600 178189773 Zm00001d042721 Zm00001d042721a,Zm00001d042721b simSplit
Zm00001d042721_T001.exon2 3 178187593 178187664 Zm00001d042721 178186600 178189773 Zm00001d042721 Zm00001d042721a,Zm00001d042721b simSplit
Zm00001d042721_T001.exon3 3 178188117 178188146 Zm00001d042721b 178186600 178189773 Zm00001d042721 Zm00001d042721a,Zm00001d042721b simSplit
Zm00001d042721_T001.exon3 3 178188117 178188146 Zm00001d042721 178186600 178189773 Zm00001d042721 Zm00001d042721a,Zm00001d042721b simSplit
Zm00001d042721_T001.exon4 3 178189456 178189773 Zm00001d042721b 178186600 178189773 Zm00001d042721 Zm00001d042721a,Zm00001d042721b simSplit
Zm00001d042721_T001.exon4 3 178189456 178189773 Zm00001d042721 178186600 178189773 Zm00001d042721 Zm00001d042721a,Zm00001d042721b simSplit
Zm00001d042746_T002.exon1 3 178829494 178829813 Zm00001d042746a 178829494 178833021 Zm00001d042746 Zm00001d042746a,Zm00001d042746b simSplit
Zm00001d042746_T002.exon1 3 178829494 178829813 Zm00001d042746 178829494 178833021 Zm00001d042746 Zm00001d042746a,Zm00001d042746b simSplit
Zm00001d042746_T002.exon2 3 178829924 178830016 Zm00001d042746a 178829494 178833021 Zm00001d042746 Zm00001d042746a,Zm00001d042746b simSplit
Zm00001d042746_T002.exon2 3 178829924 178830016 Zm00001d042746 178829494 178833021 Zm00001d042746 Zm00001d042746a,Zm00001d042746b simSplit
Zm00001d042746_T002.exon3 3 178830111 178830186 Zm00001d042746b 178829494 178833021 Zm00001d042746 Zm00001d042746a,Zm00001d042746b simSplit
Zm00001d042746_T002.exon3 3 178830111 178830186 Zm00001d042746 178829494 178833021 Zm00001d042746 Zm00001d042746a,Zm00001d042746b simSplit
Zm00001d042746_T002.exon4 3 178831030 178832210 Zm00001d042746b 178829494 178833021 Zm00001d042746 Zm00001d042746a,Zm00001d042746b simSplit
Zm00001d042746_T002.exon4 3 178831030 178832210 Zm00001d042746 178829494 178833021 Zm00001d042746 Zm00001d042746a,Zm00001d042746b simSplit
Zm00001d042746_T002.exon5 3 178832317 178832407 Zm00001d042746b 178829494 178833021 Zm00001d042746 Zm00001d042746a,Zm00001d042746b simSplit
Zm00001d042746_T002.exon5 3 178832317 178832407 Zm00001d042746 178829494 178833021 Zm00001d042746 Zm00001d042746a,Zm00001d042746b simSplit
Zm00001d042746_T002.exon6 3 178832563 178833021 Zm00001d042746b 178829494 178833021 Zm00001d042746 Zm00001d042746a,Zm00001d042746b simSplit
Zm00001d042746_T002.exon6 3 178832563 178833021 Zm00001d042746 178829494 178833021 Zm00001d042746 Zm00001d042746a,Zm00001d042746b simSplit
Zm00001d042801_T001.exon1 3 180267023 180267275 Zm00001d042801a 180267023 180272070 Zm00001d042801 Zm00001d042801a,Zm00001d042801b simSplit
Zm00001d042801_T001.exon1 3 180267023 180267275 Zm00001d042801 180267023 180272070 Zm00001d042801 Zm00001d042801a,Zm00001d042801b simSplit
Zm00001d042801_T001.exon2 3 180268916 180269146 Zm00001d042801a 180267023 180272070 Zm00001d042801 Zm00001d042801a,Zm00001d042801b simSplit
Zm00001d042801_T001.exon2 3 180268916 180269146 Zm00001d042801 180267023 180272070 Zm00001d042801 Zm00001d042801a,Zm00001d042801b simSplit
Zm00001d042801_T001.exon3 3 180270571 180270668 Zm00001d042801a 180267023 180272070 Zm00001d042801 Zm00001d042801a,Zm00001d042801b simSplit
Zm00001d042801_T001.exon3 3 180270571 180270668 Zm00001d042801 180267023 180272070 Zm00001d042801 Zm00001d042801a,Zm00001d042801b simSplit
Zm00001d042801_T001.exon4 3 180270801 180270987 Zm00001d042801a 180267023 180272070 Zm00001d042801 Zm00001d042801a,Zm00001d042801b simSplit
Zm00001d042801_T001.exon4 3 180270801 180270987 Zm00001d042801 180267023 180272070 Zm00001d042801 Zm00001d042801a,Zm00001d042801b simSplit
Zm00001d042801_T001.exon5 3 180271064 180271194 Zm00001d042801a 180267023 180272070 Zm00001d042801 Zm00001d042801a,Zm00001d042801b simSplit
Zm00001d042801_T001.exon5 3 180271064 180271194 Zm00001d042801 180267023 180272070 Zm00001d042801 Zm00001d042801a,Zm00001d042801b simSplit
Zm00001d042801_T001.exon6 3 180271316 180272070 Zm00001d042801b 180267023 180272070 Zm00001d042801 Zm00001d042801a,Zm00001d042801b simSplit
Zm00001d042801_T001.exon6 3 180271316 180272070 Zm00001d042801 180267023 180272070 Zm00001d042801 Zm00001d042801a,Zm00001d042801b simSplit
Zm00001d042809_T005.exon5 3 180800043 180804302 Zm00001d042809a 180800043 180806507 Zm00001d042809 Zm00001d042809a,Zm00001d042809b simSplit
Zm00001d042809_T005.exon5 3 180800043 180804302 Zm00001d042809 180800043 180806507 Zm00001d042809 Zm00001d042809a,Zm00001d042809b simSplit
Zm00001d042809_T005.exon4 3 180804396 180804579 Zm00001d042809a 180800043 180806507 Zm00001d042809 Zm00001d042809a,Zm00001d042809b simSplit
Zm00001d042809_T005.exon4 3 180804396 180804579 Zm00001d042809 180800043 180806507 Zm00001d042809 Zm00001d042809a,Zm00001d042809b simSplit
Zm00001d042809_T005.exon3 3 180804700 180804812 Zm00001d042809a 180800043 180806507 Zm00001d042809 Zm00001d042809a,Zm00001d042809b simSplit
Zm00001d042809_T005.exon3 3 180804700 180804812 Zm00001d042809 180800043 180806507 Zm00001d042809 Zm00001d042809a,Zm00001d042809b simSplit
Zm00001d042809_T005.exon2 3 180805345 180805530 Zm00001d042809a 180800043 180806507 Zm00001d042809 Zm00001d042809a,Zm00001d042809b simSplit
Zm00001d042809_T005.exon2 3 180805345 180805530 Zm00001d042809 180800043 180806507 Zm00001d042809 Zm00001d042809a,Zm00001d042809b simSplit
Zm00001d042809_T008.exon2 3 180805673 180805896 Zm00001d042809b 180800043 180806507 Zm00001d042809 Zm00001d042809a,Zm00001d042809b simSplit
Zm00001d042809_T008.exon2 3 180805673 180805896 Zm00001d042809 180800043 180806507 Zm00001d042809 Zm00001d042809a,Zm00001d042809b simSplit
Zm00001d042809_T008.exon1 3 180806095 180806507 Zm00001d042809b 180800043 180806507 Zm00001d042809 Zm00001d042809a,Zm00001d042809b simSplit
Zm00001d042809_T008.exon1 3 180806095 180806507 Zm00001d042809 180800043 180806507 Zm00001d042809 Zm00001d042809a,Zm00001d042809b simSplit
Zm00001d042842_T004.exon1 3 181808615 181808912 Zm00001d042842a 181808615 181820617 Zm00001d042842 Zm00001d042842a,Zm00001d042842b simSplit
Zm00001d042842_T004.exon1 3 181808615 181808912 Zm00001d042842 181808615 181820617 Zm00001d042842 Zm00001d042842a,Zm00001d042842b simSplit
Zm00001d042842_T004.exon2 3 181809033 181809212 Zm00001d042842a 181808615 181820617 Zm00001d042842 Zm00001d042842a,Zm00001d042842b simSplit
Zm00001d042842_T004.exon2 3 181809033 181809212 Zm00001d042842 181808615 181820617 Zm00001d042842 Zm00001d042842a,Zm00001d042842b simSplit
Zm00001d042842_T004.exon3 3 181809233 181809737 Zm00001d042842a 181808615 181820617 Zm00001d042842 Zm00001d042842a,Zm00001d042842b simSplit
Zm00001d042842_T004.exon3 3 181809233 181809737 Zm00001d042842 181808615 181820617 Zm00001d042842 Zm00001d042842a,Zm00001d042842b simSplit
Zm00001d042842_T004.exon4 3 181810686 181810862 Zm00001d042842a 181808615 181820617 Zm00001d042842 Zm00001d042842a,Zm00001d042842b simSplit
Zm00001d042842_T004.exon4 3 181810686 181810862 Zm00001d042842 181808615 181820617 Zm00001d042842 Zm00001d042842a,Zm00001d042842b simSplit
Zm00001d042842_T003.exon4 3 181810951 181811036 Zm00001d042842a 181808615 181820617 Zm00001d042842 Zm00001d042842a,Zm00001d042842b simSplit
Zm00001d042842_T003.exon4 3 181810951 181811036 Zm00001d042842 181808615 181820617 Zm00001d042842 Zm00001d042842a,Zm00001d042842b simSplit
Zm00001d042842_T003.exon5 3 181811489 181811678 Zm00001d042842a 181808615 181820617 Zm00001d042842 Zm00001d042842a,Zm00001d042842b simSplit
Zm00001d042842_T003.exon5 3 181811489 181811678 Zm00001d042842 181808615 181820617 Zm00001d042842 Zm00001d042842a,Zm00001d042842b simSplit
Zm00001d042842_T003.exon6 3 181811873 181811965 Zm00001d042842a 181808615 181820617 Zm00001d042842 Zm00001d042842a,Zm00001d042842b simSplit
Zm00001d042842_T003.exon6 3 181811873 181811965 Zm00001d042842 181808615 181820617 Zm00001d042842 Zm00001d042842a,Zm00001d042842b simSplit
Zm00001d042842_T003.exon8 3 181817413 181817597 Zm00001d042842a 181808615 181820617 Zm00001d042842 Zm00001d042842a,Zm00001d042842b simSplit
Zm00001d042842_T003.exon8 3 181817413 181817597 Zm00001d042842 181808615 181820617 Zm00001d042842 Zm00001d042842a,Zm00001d042842b simSplit
Zm00001d042842_T003.exon9 3 181817711 181817828 Zm00001d042842a 181808615 181820617 Zm00001d042842 Zm00001d042842a,Zm00001d042842b simSplit
Zm00001d042842_T003.exon9 3 181817711 181817828 Zm00001d042842 181808615 181820617 Zm00001d042842 Zm00001d042842a,Zm00001d042842b simSplit
Zm00001d042842_T003.exon10 3 181817908 181818039 Zm00001d042842b 181808615 181820617 Zm00001d042842 Zm00001d042842a,Zm00001d042842b simSplit
Zm00001d042842_T003.exon10 3 181817908 181818039 Zm00001d042842 181808615 181820617 Zm00001d042842 Zm00001d042842a,Zm00001d042842b simSplit
Zm00001d042842_T003.exon11 3 181818265 181818483 Zm00001d042842b 181808615 181820617 Zm00001d042842 Zm00001d042842a,Zm00001d042842b simSplit
Zm00001d042842_T003.exon11 3 181818265 181818483 Zm00001d042842 181808615 181820617 Zm00001d042842 Zm00001d042842a,Zm00001d042842b simSplit
Zm00001d042842_T003.exon12 3 181818567 181818770 Zm00001d042842b 181808615 181820617 Zm00001d042842 Zm00001d042842a,Zm00001d042842b simSplit
Zm00001d042842_T003.exon12 3 181818567 181818770 Zm00001d042842 181808615 181820617 Zm00001d042842 Zm00001d042842a,Zm00001d042842b simSplit
Zm00001d042842_T003.exon13 3 181818911 181819069 Zm00001d042842b 181808615 181820617 Zm00001d042842 Zm00001d042842a,Zm00001d042842b simSplit
Zm00001d042842_T003.exon13 3 181818911 181819069 Zm00001d042842 181808615 181820617 Zm00001d042842 Zm00001d042842a,Zm00001d042842b simSplit
Zm00001d042842_T003.exon14 3 181819217 181819480 Zm00001d042842b 181808615 181820617 Zm00001d042842 Zm00001d042842a,Zm00001d042842b simSplit
Zm00001d042842_T003.exon14 3 181819217 181819480 Zm00001d042842 181808615 181820617 Zm00001d042842 Zm00001d042842a,Zm00001d042842b simSplit
Zm00001d042842_T003.exon15 3 181819583 181819773 Zm00001d042842b 181808615 181820617 Zm00001d042842 Zm00001d042842a,Zm00001d042842b simSplit
Zm00001d042842_T003.exon15 3 181819583 181819773 Zm00001d042842 181808615 181820617 Zm00001d042842 Zm00001d042842a,Zm00001d042842b simSplit
Zm00001d042842_T002.exon12 3 181820249 181820617 Zm00001d042842b 181808615 181820617 Zm00001d042842 Zm00001d042842a,Zm00001d042842b simSplit
Zm00001d042842_T002.exon12 3 181820249 181820617 Zm00001d042842 181808615 181820617 Zm00001d042842 Zm00001d042842a,Zm00001d042842b simSplit
Zm00001d042863_T001.exon6 3 182291531 182291946 Zm00001d042863a 182291531 182295298 Zm00001d042863 Zm00001d042863a,Zm00001d042863b simSplit
Zm00001d042863_T001.exon6 3 182291531 182291946 Zm00001d042863 182291531 182295298 Zm00001d042863 Zm00001d042863a,Zm00001d042863b simSplit
Zm00001d042863_T001.exon5 3 182293685 182293733 Zm00001d042863a 182291531 182295298 Zm00001d042863 Zm00001d042863a,Zm00001d042863b simSplit
Zm00001d042863_T001.exon5 3 182293685 182293733 Zm00001d042863 182291531 182295298 Zm00001d042863 Zm00001d042863a,Zm00001d042863b simSplit
Zm00001d042863_T001.exon4 3 182293832 182293886 Zm00001d042863a 182291531 182295298 Zm00001d042863 Zm00001d042863a,Zm00001d042863b simSplit
Zm00001d042863_T001.exon4 3 182293832 182293886 Zm00001d042863 182291531 182295298 Zm00001d042863 Zm00001d042863a,Zm00001d042863b simSplit
Zm00001d042863_T001.exon3 3 182294010 182294179 Zm00001d042863a 182291531 182295298 Zm00001d042863 Zm00001d042863a,Zm00001d042863b simSplit
Zm00001d042863_T001.exon3 3 182294010 182294179 Zm00001d042863 182291531 182295298 Zm00001d042863 Zm00001d042863a,Zm00001d042863b simSplit
Zm00001d042863_T001.exon2 3 182294580 182294658 Zm00001d042863a 182291531 182295298 Zm00001d042863 Zm00001d042863a,Zm00001d042863b simSplit
Zm00001d042863_T001.exon2 3 182294580 182294658 Zm00001d042863 182291531 182295298 Zm00001d042863 Zm00001d042863a,Zm00001d042863b simSplit
Zm00001d042863_T001.exon1 3 182295038 182295298 Zm00001d042863b 182291531 182295298 Zm00001d042863 Zm00001d042863a,Zm00001d042863b simSplit
Zm00001d042863_T001.exon1 3 182295038 182295298 Zm00001d042863 182291531 182295298 Zm00001d042863 Zm00001d042863a,Zm00001d042863b simSplit
Zm00001d042869_T004.exon4 3 182508973 182511188 Zm00001d042869a 182508973 182514064 Zm00001d042869 Zm00001d042869a,Zm00001d042869b simSplit
Zm00001d042869_T004.exon4 3 182508973 182511188 Zm00001d042869 182508973 182514064 Zm00001d042869 Zm00001d042869a,Zm00001d042869b simSplit
Zm00001d042869_T002.exon4 3 182511290 182512543 Zm00001d042869a 182508973 182514064 Zm00001d042869 Zm00001d042869a,Zm00001d042869b simSplit
Zm00001d042869_T002.exon4 3 182511290 182512543 Zm00001d042869 182508973 182514064 Zm00001d042869 Zm00001d042869a,Zm00001d042869b simSplit
Zm00001d042869_T004.exon2 3 182512660 182513704 Zm00001d042869b 182508973 182514064 Zm00001d042869 Zm00001d042869a,Zm00001d042869b simSplit
Zm00001d042869_T004.exon2 3 182512660 182513704 Zm00001d042869 182508973 182514064 Zm00001d042869 Zm00001d042869a,Zm00001d042869b simSplit
Zm00001d042869_T004.exon1 3 182513879 182514064 Zm00001d042869b 182508973 182514064 Zm00001d042869 Zm00001d042869a,Zm00001d042869b simSplit
Zm00001d042869_T004.exon1 3 182513879 182514064 Zm00001d042869 182508973 182514064 Zm00001d042869 Zm00001d042869a,Zm00001d042869b simSplit
Zm00001d042876_T001.exon1 3 182604861 182605166 Zm00001d042876a 182604861 182606378 Zm00001d042876 Zm00001d042876a,Zm00001d042876b simSplit
Zm00001d042876_T001.exon1 3 182604861 182605166 Zm00001d042876 182604861 182606378 Zm00001d042876 Zm00001d042876a,Zm00001d042876b simSplit
Zm00001d042876_T001.exon2 3 182605332 182605450 Zm00001d042876a 182604861 182606378 Zm00001d042876 Zm00001d042876a,Zm00001d042876b simSplit
Zm00001d042876_T001.exon2 3 182605332 182605450 Zm00001d042876 182604861 182606378 Zm00001d042876 Zm00001d042876a,Zm00001d042876b simSplit
Zm00001d042876_T001.exon3 3 182605617 182605689 Zm00001d042876a 182604861 182606378 Zm00001d042876 Zm00001d042876a,Zm00001d042876b simSplit
Zm00001d042876_T001.exon3 3 182605617 182605689 Zm00001d042876 182604861 182606378 Zm00001d042876 Zm00001d042876a,Zm00001d042876b simSplit
Zm00001d042876_T001.exon4 3 182605801 182606378 Zm00001d042876b 182604861 182606378 Zm00001d042876 Zm00001d042876a,Zm00001d042876b simSplit
Zm00001d042876_T001.exon4 3 182605801 182606378 Zm00001d042876 182604861 182606378 Zm00001d042876 Zm00001d042876a,Zm00001d042876b simSplit
Zm00001d042884_T002.exon13 3 182846767 182847272 Zm00001d042884a 182846767 182851933 Zm00001d042884 Zm00001d042884a,Zm00001d042884b simSplit
Zm00001d042884_T002.exon13 3 182846767 182847272 Zm00001d042884 182846767 182851933 Zm00001d042884 Zm00001d042884a,Zm00001d042884b simSplit
Zm00001d042884_T002.exon12 3 182847426 182847527 Zm00001d042884a 182846767 182851933 Zm00001d042884 Zm00001d042884a,Zm00001d042884b simSplit
Zm00001d042884_T002.exon12 3 182847426 182847527 Zm00001d042884 182846767 182851933 Zm00001d042884 Zm00001d042884a,Zm00001d042884b simSplit
Zm00001d042884_T001.exon10 3 182847612 182847716 Zm00001d042884a 182846767 182851933 Zm00001d042884 Zm00001d042884a,Zm00001d042884b simSplit
Zm00001d042884_T001.exon10 3 182847612 182847716 Zm00001d042884 182846767 182851933 Zm00001d042884 Zm00001d042884a,Zm00001d042884b simSplit
Zm00001d042884_T001.exon9 3 182847807 182847953 Zm00001d042884a 182846767 182851933 Zm00001d042884 Zm00001d042884a,Zm00001d042884b simSplit
Zm00001d042884_T001.exon9 3 182847807 182847953 Zm00001d042884 182846767 182851933 Zm00001d042884 Zm00001d042884a,Zm00001d042884b simSplit
Zm00001d042884_T001.exon8 3 182848032 182848151 Zm00001d042884a 182846767 182851933 Zm00001d042884 Zm00001d042884a,Zm00001d042884b simSplit
Zm00001d042884_T001.exon8 3 182848032 182848151 Zm00001d042884 182846767 182851933 Zm00001d042884 Zm00001d042884a,Zm00001d042884b simSplit
Zm00001d042884_T001.exon7 3 182848237 182848372 Zm00001d042884a 182846767 182851933 Zm00001d042884 Zm00001d042884a,Zm00001d042884b simSplit
Zm00001d042884_T001.exon7 3 182848237 182848372 Zm00001d042884 182846767 182851933 Zm00001d042884 Zm00001d042884a,Zm00001d042884b simSplit
Zm00001d042884_T001.exon6 3 182848596 182848726 Zm00001d042884a 182846767 182851933 Zm00001d042884 Zm00001d042884a,Zm00001d042884b simSplit
Zm00001d042884_T001.exon6 3 182848596 182848726 Zm00001d042884 182846767 182851933 Zm00001d042884 Zm00001d042884a,Zm00001d042884b simSplit
Zm00001d042884_T001.exon5 3 182849299 182849373 Zm00001d042884a 182846767 182851933 Zm00001d042884 Zm00001d042884a,Zm00001d042884b simSplit
Zm00001d042884_T001.exon5 3 182849299 182849373 Zm00001d042884 182846767 182851933 Zm00001d042884 Zm00001d042884a,Zm00001d042884b simSplit
Zm00001d042884_T003.exon5 3 182849451 182849550 Zm00001d042884a 182846767 182851933 Zm00001d042884 Zm00001d042884a,Zm00001d042884b simSplit
Zm00001d042884_T003.exon5 3 182849451 182849550 Zm00001d042884 182846767 182851933 Zm00001d042884 Zm00001d042884a,Zm00001d042884b simSplit
Zm00001d042884_T003.exon4 3 182849715 182849887 Zm00001d042884a 182846767 182851933 Zm00001d042884 Zm00001d042884a,Zm00001d042884b simSplit
Zm00001d042884_T003.exon4 3 182849715 182849887 Zm00001d042884 182846767 182851933 Zm00001d042884 Zm00001d042884a,Zm00001d042884b simSplit
Zm00001d042884_T001.exon3 3 182849966 182850073 Zm00001d042884b 182846767 182851933 Zm00001d042884 Zm00001d042884a,Zm00001d042884b simSplit
Zm00001d042884_T001.exon3 3 182849966 182850073 Zm00001d042884 182846767 182851933 Zm00001d042884 Zm00001d042884a,Zm00001d042884b simSplit
Zm00001d042884_T001.exon2 3 182850168 182850285 Zm00001d042884b 182846767 182851933 Zm00001d042884 Zm00001d042884a,Zm00001d042884b simSplit
Zm00001d042884_T001.exon2 3 182850168 182850285 Zm00001d042884 182846767 182851933 Zm00001d042884 Zm00001d042884a,Zm00001d042884b simSplit
Zm00001d042884_T001.exon1 3 182851234 182851933 Zm00001d042884b 182846767 182851933 Zm00001d042884 Zm00001d042884a,Zm00001d042884b simSplit
Zm00001d042884_T001.exon1 3 182851234 182851933 Zm00001d042884 182846767 182851933 Zm00001d042884 Zm00001d042884a,Zm00001d042884b simSplit
Zm00001d042916_T002.exon1 3 183861098 183861729 Zm00001d042916a 183861098 183870790 Zm00001d042916 Zm00001d042916a,Zm00001d042916b simSplit
Zm00001d042916_T002.exon1 3 183861098 183861729 Zm00001d042916 183861098 183870790 Zm00001d042916 Zm00001d042916a,Zm00001d042916b simSplit
Zm00001d042916_T003.exon2 3 183863158 183863227 Zm00001d042916a 183861098 183870790 Zm00001d042916 Zm00001d042916a,Zm00001d042916b simSplit
Zm00001d042916_T003.exon2 3 183863158 183863227 Zm00001d042916 183861098 183870790 Zm00001d042916 Zm00001d042916a,Zm00001d042916b simSplit
Zm00001d042916_T003.exon3 3 183864025 183864092 Zm00001d042916a 183861098 183870790 Zm00001d042916 Zm00001d042916a,Zm00001d042916b simSplit
Zm00001d042916_T003.exon3 3 183864025 183864092 Zm00001d042916 183861098 183870790 Zm00001d042916 Zm00001d042916a,Zm00001d042916b simSplit
Zm00001d042916_T003.exon4 3 183864207 183864295 Zm00001d042916a 183861098 183870790 Zm00001d042916 Zm00001d042916a,Zm00001d042916b simSplit
Zm00001d042916_T003.exon4 3 183864207 183864295 Zm00001d042916 183861098 183870790 Zm00001d042916 Zm00001d042916a,Zm00001d042916b simSplit
Zm00001d042916_T002.exon5 3 183865792 183866082 Zm00001d042916a 183861098 183870790 Zm00001d042916 Zm00001d042916a,Zm00001d042916b simSplit
Zm00001d042916_T002.exon5 3 183865792 183866082 Zm00001d042916 183861098 183870790 Zm00001d042916 Zm00001d042916a,Zm00001d042916b simSplit
Zm00001d042916_T003.exon6 3 183866198 183866402 Zm00001d042916a 183861098 183870790 Zm00001d042916 Zm00001d042916a,Zm00001d042916b simSplit
Zm00001d042916_T003.exon6 3 183866198 183866402 Zm00001d042916 183861098 183870790 Zm00001d042916 Zm00001d042916a,Zm00001d042916b simSplit
Zm00001d042916_T003.exon7 3 183866561 183866728 Zm00001d042916b 183861098 183870790 Zm00001d042916 Zm00001d042916a,Zm00001d042916b simSplit
Zm00001d042916_T003.exon7 3 183866561 183866728 Zm00001d042916 183861098 183870790 Zm00001d042916 Zm00001d042916a,Zm00001d042916b simSplit
Zm00001d042916_T005.exon8 3 183866843 183870077 Zm00001d042916b 183861098 183870790 Zm00001d042916 Zm00001d042916a,Zm00001d042916b simSplit
Zm00001d042916_T005.exon8 3 183866843 183870077 Zm00001d042916 183861098 183870790 Zm00001d042916 Zm00001d042916a,Zm00001d042916b simSplit
Zm00001d042916_T005.exon9 3 183870256 183870790 Zm00001d042916b 183861098 183870790 Zm00001d042916 Zm00001d042916a,Zm00001d042916b simSplit
Zm00001d042916_T005.exon9 3 183870256 183870790 Zm00001d042916 183861098 183870790 Zm00001d042916 Zm00001d042916a,Zm00001d042916b simSplit
Zm00001d042927_T001.exon1 3 184218805 184218866 Zm00001d042927a 184218805 184228618 Zm00001d042927 Zm00001d042927a,Zm00001d042927b simSplit
Zm00001d042927_T001.exon1 3 184218805 184218866 Zm00001d042927 184218805 184228618 Zm00001d042927 Zm00001d042927a,Zm00001d042927b simSplit
Zm00001d042927_T001.exon2 3 184218950 184219085 Zm00001d042927a 184218805 184228618 Zm00001d042927 Zm00001d042927a,Zm00001d042927b simSplit
Zm00001d042927_T001.exon2 3 184218950 184219085 Zm00001d042927 184218805 184228618 Zm00001d042927 Zm00001d042927a,Zm00001d042927b simSplit
Zm00001d042927_T001.exon3 3 184219172 184219445 Zm00001d042927a 184218805 184228618 Zm00001d042927 Zm00001d042927a,Zm00001d042927b simSplit
Zm00001d042927_T001.exon3 3 184219172 184219445 Zm00001d042927 184218805 184228618 Zm00001d042927 Zm00001d042927a,Zm00001d042927b simSplit
Zm00001d042927_T001.exon4 3 184219526 184219735 Zm00001d042927a 184218805 184228618 Zm00001d042927 Zm00001d042927a,Zm00001d042927b simSplit
Zm00001d042927_T001.exon4 3 184219526 184219735 Zm00001d042927 184218805 184228618 Zm00001d042927 Zm00001d042927a,Zm00001d042927b simSplit
Zm00001d042927_T001.exon5 3 184219830 184219901 Zm00001d042927a 184218805 184228618 Zm00001d042927 Zm00001d042927a,Zm00001d042927b simSplit
Zm00001d042927_T001.exon5 3 184219830 184219901 Zm00001d042927 184218805 184228618 Zm00001d042927 Zm00001d042927a,Zm00001d042927b simSplit
Zm00001d042927_T001.exon6 3 184220005 184220074 Zm00001d042927a 184218805 184228618 Zm00001d042927 Zm00001d042927a,Zm00001d042927b simSplit
Zm00001d042927_T001.exon6 3 184220005 184220074 Zm00001d042927 184218805 184228618 Zm00001d042927 Zm00001d042927a,Zm00001d042927b simSplit
Zm00001d042927_T001.exon7 3 184220712 184220769 Zm00001d042927a 184218805 184228618 Zm00001d042927 Zm00001d042927a,Zm00001d042927b simSplit
Zm00001d042927_T001.exon7 3 184220712 184220769 Zm00001d042927 184218805 184228618 Zm00001d042927 Zm00001d042927a,Zm00001d042927b simSplit
Zm00001d042927_T001.exon8 3 184220899 184221031 Zm00001d042927a 184218805 184228618 Zm00001d042927 Zm00001d042927a,Zm00001d042927b simSplit
Zm00001d042927_T001.exon8 3 184220899 184221031 Zm00001d042927 184218805 184228618 Zm00001d042927 Zm00001d042927a,Zm00001d042927b simSplit
Zm00001d042927_T001.exon9 3 184221115 184221198 Zm00001d042927a 184218805 184228618 Zm00001d042927 Zm00001d042927a,Zm00001d042927b simSplit
Zm00001d042927_T001.exon9 3 184221115 184221198 Zm00001d042927 184218805 184228618 Zm00001d042927 Zm00001d042927a,Zm00001d042927b simSplit
Zm00001d042927_T001.exon10 3 184221293 184221538 Zm00001d042927a 184218805 184228618 Zm00001d042927 Zm00001d042927a,Zm00001d042927b simSplit
Zm00001d042927_T001.exon10 3 184221293 184221538 Zm00001d042927 184218805 184228618 Zm00001d042927 Zm00001d042927a,Zm00001d042927b simSplit
Zm00001d042927_T001.exon11 3 184221619 184221927 Zm00001d042927a 184218805 184228618 Zm00001d042927 Zm00001d042927a,Zm00001d042927b simSplit
Zm00001d042927_T001.exon11 3 184221619 184221927 Zm00001d042927 184218805 184228618 Zm00001d042927 Zm00001d042927a,Zm00001d042927b simSplit
Zm00001d042927_T001.exon12 3 184222219 184222302 Zm00001d042927b 184218805 184228618 Zm00001d042927 Zm00001d042927a,Zm00001d042927b simSplit
Zm00001d042927_T001.exon12 3 184222219 184222302 Zm00001d042927 184218805 184228618 Zm00001d042927 Zm00001d042927a,Zm00001d042927b simSplit
Zm00001d042927_T001.exon13 3 184222376 184223326 Zm00001d042927b 184218805 184228618 Zm00001d042927 Zm00001d042927a,Zm00001d042927b simSplit
Zm00001d042927_T001.exon13 3 184222376 184223326 Zm00001d042927 184218805 184228618 Zm00001d042927 Zm00001d042927a,Zm00001d042927b simSplit
Zm00001d042927_T001.exon14 3 184223480 184226742 Zm00001d042927b 184218805 184228618 Zm00001d042927 Zm00001d042927a,Zm00001d042927b simSplit
Zm00001d042927_T001.exon14 3 184223480 184226742 Zm00001d042927 184218805 184228618 Zm00001d042927 Zm00001d042927a,Zm00001d042927b simSplit
Zm00001d042927_T001.exon15 3 184227293 184227387 Zm00001d042927b 184218805 184228618 Zm00001d042927 Zm00001d042927a,Zm00001d042927b simSplit
Zm00001d042927_T001.exon15 3 184227293 184227387 Zm00001d042927 184218805 184228618 Zm00001d042927 Zm00001d042927a,Zm00001d042927b simSplit
Zm00001d042927_T001.exon16 3 184227472 184227616 Zm00001d042927b 184218805 184228618 Zm00001d042927 Zm00001d042927a,Zm00001d042927b simSplit
Zm00001d042927_T001.exon16 3 184227472 184227616 Zm00001d042927 184218805 184228618 Zm00001d042927 Zm00001d042927a,Zm00001d042927b simSplit
Zm00001d042927_T001.exon17 3 184227700 184227797 Zm00001d042927b 184218805 184228618 Zm00001d042927 Zm00001d042927a,Zm00001d042927b simSplit
Zm00001d042927_T001.exon17 3 184227700 184227797 Zm00001d042927 184218805 184228618 Zm00001d042927 Zm00001d042927a,Zm00001d042927b simSplit
Zm00001d042927_T001.exon18 3 184228219 184228618 Zm00001d042927b 184218805 184228618 Zm00001d042927 Zm00001d042927a,Zm00001d042927b simSplit
Zm00001d042927_T001.exon18 3 184228219 184228618 Zm00001d042927 184218805 184228618 Zm00001d042927 Zm00001d042927a,Zm00001d042927b simSplit
Zm00001d042929_T001.exon1 3 184349839 184350133 Zm00001d042929a 184349839 184354614 Zm00001d042929 Zm00001d042929a,Zm00001d042929b simSplit
Zm00001d042929_T001.exon1 3 184349839 184350133 Zm00001d042929 184349839 184354614 Zm00001d042929 Zm00001d042929a,Zm00001d042929b simSplit
Zm00001d042929_T002.exon2 3 184350245 184350347 Zm00001d042929b 184349839 184354614 Zm00001d042929 Zm00001d042929a,Zm00001d042929b simSplit
Zm00001d042929_T002.exon2 3 184350245 184350347 Zm00001d042929 184349839 184354614 Zm00001d042929 Zm00001d042929a,Zm00001d042929b simSplit
Zm00001d042929_T002.exon3 3 184352436 184352533 Zm00001d042929b 184349839 184354614 Zm00001d042929 Zm00001d042929a,Zm00001d042929b simSplit
Zm00001d042929_T002.exon3 3 184352436 184352533 Zm00001d042929 184349839 184354614 Zm00001d042929 Zm00001d042929a,Zm00001d042929b simSplit
Zm00001d042929_T001.exon4 3 184352624 184352724 Zm00001d042929b 184349839 184354614 Zm00001d042929 Zm00001d042929a,Zm00001d042929b simSplit
Zm00001d042929_T001.exon4 3 184352624 184352724 Zm00001d042929 184349839 184354614 Zm00001d042929 Zm00001d042929a,Zm00001d042929b simSplit
Zm00001d042929_T002.exon5 3 184353314 184353391 Zm00001d042929b 184349839 184354614 Zm00001d042929 Zm00001d042929a,Zm00001d042929b simSplit
Zm00001d042929_T002.exon5 3 184353314 184353391 Zm00001d042929 184349839 184354614 Zm00001d042929 Zm00001d042929a,Zm00001d042929b simSplit
Zm00001d042929_T001.exon6 3 184354122 184354614 Zm00001d042929b 184349839 184354614 Zm00001d042929 Zm00001d042929a,Zm00001d042929b simSplit
Zm00001d042929_T001.exon6 3 184354122 184354614 Zm00001d042929 184349839 184354614 Zm00001d042929 Zm00001d042929a,Zm00001d042929b simSplit
Zm00001d042940_T001.exon4 3 184600405 184601001 Zm00001d042940a 184600405 184602349 Zm00001d042940 Zm00001d042940a,Zm00001d042940b simSplit
Zm00001d042940_T001.exon4 3 184600405 184601001 Zm00001d042940 184600405 184602349 Zm00001d042940 Zm00001d042940a,Zm00001d042940b simSplit
Zm00001d042940_T001.exon3 3 184601162 184601649 Zm00001d042940b 184600405 184602349 Zm00001d042940 Zm00001d042940a,Zm00001d042940b simSplit
Zm00001d042940_T001.exon3 3 184601162 184601649 Zm00001d042940 184600405 184602349 Zm00001d042940 Zm00001d042940a,Zm00001d042940b simSplit
Zm00001d042940_T002.exon2 3 184601856 184601961 Zm00001d042940b 184600405 184602349 Zm00001d042940 Zm00001d042940a,Zm00001d042940b simSplit
Zm00001d042940_T002.exon2 3 184601856 184601961 Zm00001d042940 184600405 184602349 Zm00001d042940 Zm00001d042940a,Zm00001d042940b simSplit
Zm00001d042940_T002.exon1 3 184602127 184602349 Zm00001d042940b 184600405 184602349 Zm00001d042940 Zm00001d042940a,Zm00001d042940b simSplit
Zm00001d042940_T002.exon1 3 184602127 184602349 Zm00001d042940 184600405 184602349 Zm00001d042940 Zm00001d042940a,Zm00001d042940b simSplit
Zm00001d042944_T001.exon9 3 184663169 184663515 Zm00001d042944a 184663169 184665149 Zm00001d042944 Zm00001d042944a,Zm00001d042944b simSplit
Zm00001d042944_T001.exon9 3 184663169 184663515 Zm00001d042944 184663169 184665149 Zm00001d042944 Zm00001d042944a,Zm00001d042944b simSplit
Zm00001d042944_T001.exon8 3 184663606 184663704 Zm00001d042944a 184663169 184665149 Zm00001d042944 Zm00001d042944a,Zm00001d042944b simSplit
Zm00001d042944_T001.exon8 3 184663606 184663704 Zm00001d042944 184663169 184665149 Zm00001d042944 Zm00001d042944a,Zm00001d042944b simSplit
Zm00001d042944_T001.exon7 3 184663899 184664036 Zm00001d042944a 184663169 184665149 Zm00001d042944 Zm00001d042944a,Zm00001d042944b simSplit
Zm00001d042944_T001.exon7 3 184663899 184664036 Zm00001d042944 184663169 184665149 Zm00001d042944 Zm00001d042944a,Zm00001d042944b simSplit
Zm00001d042944_T001.exon6 3 184664161 184664291 Zm00001d042944b 184663169 184665149 Zm00001d042944 Zm00001d042944a,Zm00001d042944b simSplit
Zm00001d042944_T001.exon6 3 184664161 184664291 Zm00001d042944 184663169 184665149 Zm00001d042944 Zm00001d042944a,Zm00001d042944b simSplit
Zm00001d042944_T001.exon5 3 184664370 184664516 Zm00001d042944b 184663169 184665149 Zm00001d042944 Zm00001d042944a,Zm00001d042944b simSplit
Zm00001d042944_T001.exon5 3 184664370 184664516 Zm00001d042944 184663169 184665149 Zm00001d042944 Zm00001d042944a,Zm00001d042944b simSplit
Zm00001d042944_T001.exon4 3 184664632 184664664 Zm00001d042944b 184663169 184665149 Zm00001d042944 Zm00001d042944a,Zm00001d042944b simSplit
Zm00001d042944_T001.exon4 3 184664632 184664664 Zm00001d042944 184663169 184665149 Zm00001d042944 Zm00001d042944a,Zm00001d042944b simSplit
Zm00001d042944_T001.exon3 3 184664784 184664880 Zm00001d042944b 184663169 184665149 Zm00001d042944 Zm00001d042944a,Zm00001d042944b simSplit
Zm00001d042944_T001.exon3 3 184664784 184664880 Zm00001d042944 184663169 184665149 Zm00001d042944 Zm00001d042944a,Zm00001d042944b simSplit
Zm00001d042944_T001.exon2 3 184664963 184664995 Zm00001d042944b 184663169 184665149 Zm00001d042944 Zm00001d042944a,Zm00001d042944b simSplit
Zm00001d042944_T001.exon2 3 184664963 184664995 Zm00001d042944 184663169 184665149 Zm00001d042944 Zm00001d042944a,Zm00001d042944b simSplit
Zm00001d042944_T001.exon1 3 184665101 184665149 Zm00001d042944b 184663169 184665149 Zm00001d042944 Zm00001d042944a,Zm00001d042944b simSplit
Zm00001d042944_T001.exon1 3 184665101 184665149 Zm00001d042944 184663169 184665149 Zm00001d042944 Zm00001d042944a,Zm00001d042944b simSplit
Zm00001d042968_T002.exon1 3 185334729 185334866 Zm00001d042968a 185334729 185336796 Zm00001d042968 Zm00001d042968a,Zm00001d042968b simSplit
Zm00001d042968_T002.exon1 3 185334729 185334866 Zm00001d042968 185334729 185336796 Zm00001d042968 Zm00001d042968a,Zm00001d042968b simSplit
Zm00001d042968_T002.exon2 3 185334978 185335201 Zm00001d042968a 185334729 185336796 Zm00001d042968 Zm00001d042968a,Zm00001d042968b simSplit
Zm00001d042968_T002.exon2 3 185334978 185335201 Zm00001d042968 185334729 185336796 Zm00001d042968 Zm00001d042968a,Zm00001d042968b simSplit
Zm00001d042968_T002.exon3 3 185335329 185335458 Zm00001d042968a 185334729 185336796 Zm00001d042968 Zm00001d042968a,Zm00001d042968b simSplit
Zm00001d042968_T002.exon3 3 185335329 185335458 Zm00001d042968 185334729 185336796 Zm00001d042968 Zm00001d042968a,Zm00001d042968b simSplit
Zm00001d042968_T001.exon4 3 185336021 185336123 Zm00001d042968a 185334729 185336796 Zm00001d042968 Zm00001d042968a,Zm00001d042968b simSplit
Zm00001d042968_T001.exon4 3 185336021 185336123 Zm00001d042968 185334729 185336796 Zm00001d042968 Zm00001d042968a,Zm00001d042968b simSplit
Zm00001d042968_T001.exon5 3 185336206 185336256 Zm00001d042968a 185334729 185336796 Zm00001d042968 Zm00001d042968a,Zm00001d042968b simSplit
Zm00001d042968_T001.exon5 3 185336206 185336256 Zm00001d042968 185334729 185336796 Zm00001d042968 Zm00001d042968a,Zm00001d042968b simSplit
Zm00001d042968_T001.exon6 3 185336383 185336431 Zm00001d042968b 185334729 185336796 Zm00001d042968 Zm00001d042968a,Zm00001d042968b simSplit
Zm00001d042968_T001.exon6 3 185336383 185336431 Zm00001d042968 185334729 185336796 Zm00001d042968 Zm00001d042968a,Zm00001d042968b simSplit
Zm00001d042968_T001.exon7 3 185336555 185336796 Zm00001d042968b 185334729 185336796 Zm00001d042968 Zm00001d042968a,Zm00001d042968b simSplit
Zm00001d042968_T001.exon7 3 185336555 185336796 Zm00001d042968 185334729 185336796 Zm00001d042968 Zm00001d042968a,Zm00001d042968b simSplit
Zm00001d042993_T001.exon5 3 186051536 186052256 Zm00001d042993a 186051536 186056554 Zm00001d042993 Zm00001d042993a,Zm00001d042993b simSplit
Zm00001d042993_T001.exon5 3 186051536 186052256 Zm00001d042993 186051536 186056554 Zm00001d042993 Zm00001d042993a,Zm00001d042993b simSplit
Zm00001d042993_T001.exon4 3 186054531 186054686 Zm00001d042993b 186051536 186056554 Zm00001d042993 Zm00001d042993a,Zm00001d042993b simSplit
Zm00001d042993_T001.exon4 3 186054531 186054686 Zm00001d042993 186051536 186056554 Zm00001d042993 Zm00001d042993a,Zm00001d042993b simSplit
Zm00001d042993_T001.exon3 3 186054788 186054987 Zm00001d042993b 186051536 186056554 Zm00001d042993 Zm00001d042993a,Zm00001d042993b simSplit
Zm00001d042993_T001.exon3 3 186054788 186054987 Zm00001d042993 186051536 186056554 Zm00001d042993 Zm00001d042993a,Zm00001d042993b simSplit
Zm00001d042993_T001.exon2 3 186055234 186055405 Zm00001d042993b 186051536 186056554 Zm00001d042993 Zm00001d042993a,Zm00001d042993b simSplit
Zm00001d042993_T001.exon2 3 186055234 186055405 Zm00001d042993 186051536 186056554 Zm00001d042993 Zm00001d042993a,Zm00001d042993b simSplit
Zm00001d042993_T001.exon1 3 186055493 186056554 Zm00001d042993b 186051536 186056554 Zm00001d042993 Zm00001d042993a,Zm00001d042993b simSplit
Zm00001d042993_T001.exon1 3 186055493 186056554 Zm00001d042993 186051536 186056554 Zm00001d042993 Zm00001d042993a,Zm00001d042993b simSplit
Zm00001d043021_T002.exon1 3 186770753 186770965 Zm00001d043021a 186770753 186773926 Zm00001d043021 Zm00001d043021a,Zm00001d043021b simSplit
Zm00001d043021_T002.exon1 3 186770753 186770965 Zm00001d043021 186770753 186773926 Zm00001d043021 Zm00001d043021a,Zm00001d043021b simSplit
Zm00001d043021_T002.exon2 3 186771126 186771251 Zm00001d043021a 186770753 186773926 Zm00001d043021 Zm00001d043021a,Zm00001d043021b simSplit
Zm00001d043021_T002.exon2 3 186771126 186771251 Zm00001d043021 186770753 186773926 Zm00001d043021 Zm00001d043021a,Zm00001d043021b simSplit
Zm00001d043021_T002.exon3 3 186771465 186771493 Zm00001d043021a 186770753 186773926 Zm00001d043021 Zm00001d043021a,Zm00001d043021b simSplit
Zm00001d043021_T002.exon3 3 186771465 186771493 Zm00001d043021 186770753 186773926 Zm00001d043021 Zm00001d043021a,Zm00001d043021b simSplit
Zm00001d043021_T002.exon4 3 186772616 186772869 Zm00001d043021a 186770753 186773926 Zm00001d043021 Zm00001d043021a,Zm00001d043021b simSplit
Zm00001d043021_T002.exon4 3 186772616 186772869 Zm00001d043021 186770753 186773926 Zm00001d043021 Zm00001d043021a,Zm00001d043021b simSplit
Zm00001d043021_T002.exon5 3 186773204 186773324 Zm00001d043021a 186770753 186773926 Zm00001d043021 Zm00001d043021a,Zm00001d043021b simSplit
Zm00001d043021_T002.exon5 3 186773204 186773324 Zm00001d043021 186770753 186773926 Zm00001d043021 Zm00001d043021a,Zm00001d043021b simSplit
Zm00001d043021_T002.exon6 3 186773653 186773926 Zm00001d043021b 186770753 186773926 Zm00001d043021 Zm00001d043021a,Zm00001d043021b simSplit
Zm00001d043021_T002.exon6 3 186773653 186773926 Zm00001d043021 186770753 186773926 Zm00001d043021 Zm00001d043021a,Zm00001d043021b simSplit
Zm00001d043052_T003.exon1 3 187592849 187592999 Zm00001d043052a 187592849 187604891 Zm00001d043052 Zm00001d043052a,Zm00001d043052b simSplit
Zm00001d043052_T003.exon1 3 187592849 187592999 Zm00001d043052 187592849 187604891 Zm00001d043052 Zm00001d043052a,Zm00001d043052b simSplit
Zm00001d043052_T003.exon2 3 187593190 187593284 Zm00001d043052a 187592849 187604891 Zm00001d043052 Zm00001d043052a,Zm00001d043052b simSplit
Zm00001d043052_T003.exon2 3 187593190 187593284 Zm00001d043052 187592849 187604891 Zm00001d043052 Zm00001d043052a,Zm00001d043052b simSplit
Zm00001d043052_T003.exon3 3 187593391 187593473 Zm00001d043052a 187592849 187604891 Zm00001d043052 Zm00001d043052a,Zm00001d043052b simSplit
Zm00001d043052_T003.exon3 3 187593391 187593473 Zm00001d043052 187592849 187604891 Zm00001d043052 Zm00001d043052a,Zm00001d043052b simSplit
Zm00001d043052_T003.exon4 3 187593912 187593987 Zm00001d043052a 187592849 187604891 Zm00001d043052 Zm00001d043052a,Zm00001d043052b simSplit
Zm00001d043052_T003.exon4 3 187593912 187593987 Zm00001d043052 187592849 187604891 Zm00001d043052 Zm00001d043052a,Zm00001d043052b simSplit
Zm00001d043052_T003.exon5 3 187594084 187594151 Zm00001d043052b 187592849 187604891 Zm00001d043052 Zm00001d043052a,Zm00001d043052b simSplit
Zm00001d043052_T003.exon5 3 187594084 187594151 Zm00001d043052 187592849 187604891 Zm00001d043052 Zm00001d043052a,Zm00001d043052b simSplit
Zm00001d043052_T003.exon6 3 187599699 187600135 Zm00001d043052b 187592849 187604891 Zm00001d043052 Zm00001d043052a,Zm00001d043052b simSplit
Zm00001d043052_T003.exon6 3 187599699 187600135 Zm00001d043052 187592849 187604891 Zm00001d043052 Zm00001d043052a,Zm00001d043052b simSplit
Zm00001d043052_T003.exon7 3 187600389 187600887 Zm00001d043052b 187592849 187604891 Zm00001d043052 Zm00001d043052a,Zm00001d043052b simSplit
Zm00001d043052_T003.exon7 3 187600389 187600887 Zm00001d043052 187592849 187604891 Zm00001d043052 Zm00001d043052a,Zm00001d043052b simSplit
Zm00001d043052_T001.exon8 3 187601000 187601083 Zm00001d043052b 187592849 187604891 Zm00001d043052 Zm00001d043052a,Zm00001d043052b simSplit
Zm00001d043052_T001.exon8 3 187601000 187601083 Zm00001d043052 187592849 187604891 Zm00001d043052 Zm00001d043052a,Zm00001d043052b simSplit
Zm00001d043052_T001.exon9 3 187602576 187602722 Zm00001d043052b 187592849 187604891 Zm00001d043052 Zm00001d043052a,Zm00001d043052b simSplit
Zm00001d043052_T001.exon9 3 187602576 187602722 Zm00001d043052 187592849 187604891 Zm00001d043052 Zm00001d043052a,Zm00001d043052b simSplit
Zm00001d043052_T001.exon10 3 187603762 187603870 Zm00001d043052b 187592849 187604891 Zm00001d043052 Zm00001d043052a,Zm00001d043052b simSplit
Zm00001d043052_T001.exon10 3 187603762 187603870 Zm00001d043052 187592849 187604891 Zm00001d043052 Zm00001d043052a,Zm00001d043052b simSplit
Zm00001d043052_T001.exon11 3 187603963 187604082 Zm00001d043052b 187592849 187604891 Zm00001d043052 Zm00001d043052a,Zm00001d043052b simSplit
Zm00001d043052_T001.exon11 3 187603963 187604082 Zm00001d043052 187592849 187604891 Zm00001d043052 Zm00001d043052a,Zm00001d043052b simSplit
Zm00001d043052_T003.exon12 3 187604270 187604891 Zm00001d043052b 187592849 187604891 Zm00001d043052 Zm00001d043052a,Zm00001d043052b simSplit
Zm00001d043052_T003.exon12 3 187604270 187604891 Zm00001d043052 187592849 187604891 Zm00001d043052 Zm00001d043052a,Zm00001d043052b simSplit
Zm00001d043071_T002.exon4 3 188320648 188321581 Zm00001d043071a 188320648 188327921 Zm00001d043071 Zm00001d043071a,Zm00001d043071b simSplit
Zm00001d043071_T002.exon4 3 188320648 188321581 Zm00001d043071 188320648 188327921 Zm00001d043071 Zm00001d043071a,Zm00001d043071b simSplit
Zm00001d043071_T002.exon3 3 188321735 188321833 Zm00001d043071a 188320648 188327921 Zm00001d043071 Zm00001d043071a,Zm00001d043071b simSplit
Zm00001d043071_T002.exon3 3 188321735 188321833 Zm00001d043071 188320648 188327921 Zm00001d043071 Zm00001d043071a,Zm00001d043071b simSplit
Zm00001d043071_T002.exon2 3 188323325 188324673 Zm00001d043071a 188320648 188327921 Zm00001d043071 Zm00001d043071a,Zm00001d043071b simSplit
Zm00001d043071_T002.exon2 3 188323325 188324673 Zm00001d043071 188320648 188327921 Zm00001d043071 Zm00001d043071a,Zm00001d043071b simSplit
Zm00001d043071_T005.exon3 3 188325788 188325982 Zm00001d043071a 188320648 188327921 Zm00001d043071 Zm00001d043071a,Zm00001d043071b simSplit
Zm00001d043071_T005.exon3 3 188325788 188325982 Zm00001d043071 188320648 188327921 Zm00001d043071 Zm00001d043071a,Zm00001d043071b simSplit
Zm00001d043071_T005.exon2 3 188326101 188326228 Zm00001d043071a 188320648 188327921 Zm00001d043071 Zm00001d043071a,Zm00001d043071b simSplit
Zm00001d043071_T005.exon2 3 188326101 188326228 Zm00001d043071 188320648 188327921 Zm00001d043071 Zm00001d043071a,Zm00001d043071b simSplit
Zm00001d043071_T002.exon1 3 188327527 188327921 Zm00001d043071b 188320648 188327921 Zm00001d043071 Zm00001d043071a,Zm00001d043071b simSplit
Zm00001d043071_T002.exon1 3 188327527 188327921 Zm00001d043071 188320648 188327921 Zm00001d043071 Zm00001d043071a,Zm00001d043071b simSplit
Zm00001d043080_T002.exon6 3 188610372 188610856 Zm00001d043080a 188610372 188617309 Zm00001d043080 Zm00001d043080a,Zm00001d043080b simSplit
Zm00001d043080_T002.exon6 3 188610372 188610856 Zm00001d043080 188610372 188617309 Zm00001d043080 Zm00001d043080a,Zm00001d043080b simSplit
Zm00001d043080_T001.exon6 3 188612240 188612383 Zm00001d043080a 188610372 188617309 Zm00001d043080 Zm00001d043080a,Zm00001d043080b simSplit
Zm00001d043080_T001.exon6 3 188612240 188612383 Zm00001d043080 188610372 188617309 Zm00001d043080 Zm00001d043080a,Zm00001d043080b simSplit
Zm00001d043080_T001.exon5 3 188612581 188612697 Zm00001d043080a 188610372 188617309 Zm00001d043080 Zm00001d043080a,Zm00001d043080b simSplit
Zm00001d043080_T001.exon5 3 188612581 188612697 Zm00001d043080 188610372 188617309 Zm00001d043080 Zm00001d043080a,Zm00001d043080b simSplit
Zm00001d043080_T002.exon3 3 188612791 188616567 Zm00001d043080a 188610372 188617309 Zm00001d043080 Zm00001d043080a,Zm00001d043080b simSplit
Zm00001d043080_T002.exon3 3 188612791 188616567 Zm00001d043080 188610372 188617309 Zm00001d043080 Zm00001d043080a,Zm00001d043080b simSplit
Zm00001d043080_T002.exon2 3 188616868 188616956 Zm00001d043080b 188610372 188617309 Zm00001d043080 Zm00001d043080a,Zm00001d043080b simSplit
Zm00001d043080_T002.exon2 3 188616868 188616956 Zm00001d043080 188610372 188617309 Zm00001d043080 Zm00001d043080a,Zm00001d043080b simSplit
Zm00001d043080_T002.exon1 3 188617107 188617309 Zm00001d043080b 188610372 188617309 Zm00001d043080 Zm00001d043080a,Zm00001d043080b simSplit
Zm00001d043080_T002.exon1 3 188617107 188617309 Zm00001d043080 188610372 188617309 Zm00001d043080 Zm00001d043080a,Zm00001d043080b simSplit
Zm00001d043112_T001.exon1 3 189493679 189494353 Zm00001d043112a 189493679 189499164 Zm00001d043112 Zm00001d043112a,Zm00001d043112b simSplit
Zm00001d043112_T001.exon1 3 189493679 189494353 Zm00001d043112 189493679 189499164 Zm00001d043112 Zm00001d043112a,Zm00001d043112b simSplit
Zm00001d043112_T001.exon2 3 189494437 189494637 Zm00001d043112a 189493679 189499164 Zm00001d043112 Zm00001d043112a,Zm00001d043112b simSplit
Zm00001d043112_T001.exon2 3 189494437 189494637 Zm00001d043112 189493679 189499164 Zm00001d043112 Zm00001d043112a,Zm00001d043112b simSplit
Zm00001d043112_T001.exon3 3 189497775 189497868 Zm00001d043112a 189493679 189499164 Zm00001d043112 Zm00001d043112a,Zm00001d043112b simSplit
Zm00001d043112_T001.exon3 3 189497775 189497868 Zm00001d043112 189493679 189499164 Zm00001d043112 Zm00001d043112a,Zm00001d043112b simSplit
Zm00001d043112_T001.exon4 3 189497949 189498006 Zm00001d043112a 189493679 189499164 Zm00001d043112 Zm00001d043112a,Zm00001d043112b simSplit
Zm00001d043112_T001.exon4 3 189497949 189498006 Zm00001d043112 189493679 189499164 Zm00001d043112 Zm00001d043112a,Zm00001d043112b simSplit
Zm00001d043112_T002.exon5 3 189498180 189498249 Zm00001d043112b 189493679 189499164 Zm00001d043112 Zm00001d043112a,Zm00001d043112b simSplit
Zm00001d043112_T002.exon5 3 189498180 189498249 Zm00001d043112 189493679 189499164 Zm00001d043112 Zm00001d043112a,Zm00001d043112b simSplit
Zm00001d043112_T002.exon6 3 189498460 189498595 Zm00001d043112b 189493679 189499164 Zm00001d043112 Zm00001d043112a,Zm00001d043112b simSplit
Zm00001d043112_T002.exon6 3 189498460 189498595 Zm00001d043112 189493679 189499164 Zm00001d043112 Zm00001d043112a,Zm00001d043112b simSplit
Zm00001d043112_T002.exon7 3 189498679 189498763 Zm00001d043112b 189493679 189499164 Zm00001d043112 Zm00001d043112a,Zm00001d043112b simSplit
Zm00001d043112_T002.exon7 3 189498679 189498763 Zm00001d043112 189493679 189499164 Zm00001d043112 Zm00001d043112a,Zm00001d043112b simSplit
Zm00001d043112_T002.exon8 3 189498912 189499164 Zm00001d043112b 189493679 189499164 Zm00001d043112 Zm00001d043112a,Zm00001d043112b simSplit
Zm00001d043112_T002.exon8 3 189498912 189499164 Zm00001d043112 189493679 189499164 Zm00001d043112 Zm00001d043112a,Zm00001d043112b simSplit
Zm00001d043117_T003.exon1 3 189693157 189693528 Zm00001d043117a 189693157 189696370 Zm00001d043117 Zm00001d043117a,Zm00001d043117b simSplit
Zm00001d043117_T003.exon1 3 189693157 189693528 Zm00001d043117 189693157 189696370 Zm00001d043117 Zm00001d043117a,Zm00001d043117b simSplit
Zm00001d043117_T001.exon2 3 189693663 189694612 Zm00001d043117a 189693157 189696370 Zm00001d043117 Zm00001d043117a,Zm00001d043117b simSplit
Zm00001d043117_T001.exon2 3 189693663 189694612 Zm00001d043117 189693157 189696370 Zm00001d043117 Zm00001d043117a,Zm00001d043117b simSplit
Zm00001d043117_T001.exon3 3 189694754 189694825 Zm00001d043117b 189693157 189696370 Zm00001d043117 Zm00001d043117a,Zm00001d043117b simSplit
Zm00001d043117_T001.exon3 3 189694754 189694825 Zm00001d043117 189693157 189696370 Zm00001d043117 Zm00001d043117a,Zm00001d043117b simSplit
Zm00001d043117_T003.exon4 3 189695831 189696370 Zm00001d043117b 189693157 189696370 Zm00001d043117 Zm00001d043117a,Zm00001d043117b simSplit
Zm00001d043117_T003.exon4 3 189695831 189696370 Zm00001d043117 189693157 189696370 Zm00001d043117 Zm00001d043117a,Zm00001d043117b simSplit
Zm00001d043147_T001.exon5 3 190146935 190147874 Zm00001d043147a 190146935 190151131 Zm00001d043147 Zm00001d043147a,Zm00001d043147b simSplit
Zm00001d043147_T001.exon5 3 190146935 190147874 Zm00001d043147 190146935 190151131 Zm00001d043147 Zm00001d043147a,Zm00001d043147b simSplit
Zm00001d043147_T002.exon4 3 190147988 190148147 Zm00001d043147a 190146935 190151131 Zm00001d043147 Zm00001d043147a,Zm00001d043147b simSplit
Zm00001d043147_T002.exon4 3 190147988 190148147 Zm00001d043147 190146935 190151131 Zm00001d043147 Zm00001d043147a,Zm00001d043147b simSplit
Zm00001d043147_T002.exon3 3 190148624 190149063 Zm00001d043147a 190146935 190151131 Zm00001d043147 Zm00001d043147a,Zm00001d043147b simSplit
Zm00001d043147_T002.exon3 3 190148624 190149063 Zm00001d043147 190146935 190151131 Zm00001d043147 Zm00001d043147a,Zm00001d043147b simSplit
Zm00001d043147_T001.exon2 3 190149176 190149289 Zm00001d043147a 190146935 190151131 Zm00001d043147 Zm00001d043147a,Zm00001d043147b simSplit
Zm00001d043147_T001.exon2 3 190149176 190149289 Zm00001d043147 190146935 190151131 Zm00001d043147 Zm00001d043147a,Zm00001d043147b simSplit
Zm00001d043147_T001.exon1 3 190150828 190151131 Zm00001d043147b 190146935 190151131 Zm00001d043147 Zm00001d043147a,Zm00001d043147b simSplit
Zm00001d043147_T001.exon1 3 190150828 190151131 Zm00001d043147 190146935 190151131 Zm00001d043147 Zm00001d043147a,Zm00001d043147b simSplit
Zm00001d043156_T001.exon1 3 190355964 190357337 Zm00001d043156a 190355964 190358793 Zm00001d043156 Zm00001d043156a,Zm00001d043156b simSplit
Zm00001d043156_T001.exon1 3 190355964 190357337 Zm00001d043156 190355964 190358793 Zm00001d043156 Zm00001d043156a,Zm00001d043156b simSplit
Zm00001d043156_T001.exon2 3 190357420 190357499 Zm00001d043156b 190355964 190358793 Zm00001d043156 Zm00001d043156a,Zm00001d043156b simSplit
Zm00001d043156_T001.exon2 3 190357420 190357499 Zm00001d043156 190355964 190358793 Zm00001d043156 Zm00001d043156a,Zm00001d043156b simSplit
Zm00001d043156_T001.exon3 3 190357807 190357985 Zm00001d043156b 190355964 190358793 Zm00001d043156 Zm00001d043156a,Zm00001d043156b simSplit
Zm00001d043156_T001.exon3 3 190357807 190357985 Zm00001d043156 190355964 190358793 Zm00001d043156 Zm00001d043156a,Zm00001d043156b simSplit
Zm00001d043156_T001.exon4 3 190358093 190358167 Zm00001d043156b 190355964 190358793 Zm00001d043156 Zm00001d043156a,Zm00001d043156b simSplit
Zm00001d043156_T001.exon4 3 190358093 190358167 Zm00001d043156 190355964 190358793 Zm00001d043156 Zm00001d043156a,Zm00001d043156b simSplit
Zm00001d043156_T001.exon5 3 190358265 190358793 Zm00001d043156b 190355964 190358793 Zm00001d043156 Zm00001d043156a,Zm00001d043156b simSplit
Zm00001d043156_T001.exon5 3 190358265 190358793 Zm00001d043156 190355964 190358793 Zm00001d043156 Zm00001d043156a,Zm00001d043156b simSplit
Zm00001d043164_T001.exon1 3 190397962 190398291 Zm00001d043164a 190397962 190400788 Zm00001d043164 Zm00001d043164a,Zm00001d043164b simSplit
Zm00001d043164_T001.exon1 3 190397962 190398291 Zm00001d043164 190397962 190400788 Zm00001d043164 Zm00001d043164a,Zm00001d043164b simSplit
Zm00001d043164_T002.exon2 3 190398362 190398426 Zm00001d043164a 190397962 190400788 Zm00001d043164 Zm00001d043164a,Zm00001d043164b simSplit
Zm00001d043164_T002.exon2 3 190398362 190398426 Zm00001d043164 190397962 190400788 Zm00001d043164 Zm00001d043164a,Zm00001d043164b simSplit
Zm00001d043164_T002.exon3 3 190398563 190398738 Zm00001d043164a 190397962 190400788 Zm00001d043164 Zm00001d043164a,Zm00001d043164b simSplit
Zm00001d043164_T002.exon3 3 190398563 190398738 Zm00001d043164 190397962 190400788 Zm00001d043164 Zm00001d043164a,Zm00001d043164b simSplit
Zm00001d043164_T001.exon3 3 190398837 190398924 Zm00001d043164a 190397962 190400788 Zm00001d043164 Zm00001d043164a,Zm00001d043164b simSplit
Zm00001d043164_T001.exon3 3 190398837 190398924 Zm00001d043164 190397962 190400788 Zm00001d043164 Zm00001d043164a,Zm00001d043164b simSplit
Zm00001d043164_T001.exon4 3 190399031 190399234 Zm00001d043164a 190397962 190400788 Zm00001d043164 Zm00001d043164a,Zm00001d043164b simSplit
Zm00001d043164_T001.exon4 3 190399031 190399234 Zm00001d043164 190397962 190400788 Zm00001d043164 Zm00001d043164a,Zm00001d043164b simSplit
Zm00001d043164_T001.exon5 3 190399328 190399453 Zm00001d043164b 190397962 190400788 Zm00001d043164 Zm00001d043164a,Zm00001d043164b simSplit
Zm00001d043164_T001.exon5 3 190399328 190399453 Zm00001d043164 190397962 190400788 Zm00001d043164 Zm00001d043164a,Zm00001d043164b simSplit
Zm00001d043164_T001.exon6 3 190399556 190399804 Zm00001d043164b 190397962 190400788 Zm00001d043164 Zm00001d043164a,Zm00001d043164b simSplit
Zm00001d043164_T001.exon6 3 190399556 190399804 Zm00001d043164 190397962 190400788 Zm00001d043164 Zm00001d043164a,Zm00001d043164b simSplit
Zm00001d043164_T001.exon7 3 190399897 190400067 Zm00001d043164b 190397962 190400788 Zm00001d043164 Zm00001d043164a,Zm00001d043164b simSplit
Zm00001d043164_T001.exon7 3 190399897 190400067 Zm00001d043164 190397962 190400788 Zm00001d043164 Zm00001d043164a,Zm00001d043164b simSplit
Zm00001d043164_T001.exon8 3 190400160 190400344 Zm00001d043164b 190397962 190400788 Zm00001d043164 Zm00001d043164a,Zm00001d043164b simSplit
Zm00001d043164_T001.exon8 3 190400160 190400344 Zm00001d043164 190397962 190400788 Zm00001d043164 Zm00001d043164a,Zm00001d043164b simSplit
Zm00001d043164_T002.exon10 3 190400426 190400788 Zm00001d043164b 190397962 190400788 Zm00001d043164 Zm00001d043164a,Zm00001d043164b simSplit
Zm00001d043164_T002.exon10 3 190400426 190400788 Zm00001d043164 190397962 190400788 Zm00001d043164 Zm00001d043164a,Zm00001d043164b simSplit
Zm00001d043175_T001.exon4 3 190628817 190629118 Zm00001d043175a 190628817 190634540 Zm00001d043175 Zm00001d043175a,Zm00001d043175b simSplit
Zm00001d043175_T001.exon4 3 190628817 190629118 Zm00001d043175 190628817 190634540 Zm00001d043175 Zm00001d043175a,Zm00001d043175b simSplit
Zm00001d043175_T001.exon3 3 190629212 190629238 Zm00001d043175a 190628817 190634540 Zm00001d043175 Zm00001d043175a,Zm00001d043175b simSplit
Zm00001d043175_T001.exon3 3 190629212 190629238 Zm00001d043175 190628817 190634540 Zm00001d043175 Zm00001d043175a,Zm00001d043175b simSplit
Zm00001d043175_T001.exon2 3 190631747 190631942 Zm00001d043175b 190628817 190634540 Zm00001d043175 Zm00001d043175a,Zm00001d043175b simSplit
Zm00001d043175_T001.exon2 3 190631747 190631942 Zm00001d043175 190628817 190634540 Zm00001d043175 Zm00001d043175a,Zm00001d043175b simSplit
Zm00001d043175_T003.exon1 3 190634245 190634540 Zm00001d043175b 190628817 190634540 Zm00001d043175 Zm00001d043175a,Zm00001d043175b simSplit
Zm00001d043175_T003.exon1 3 190634245 190634540 Zm00001d043175 190628817 190634540 Zm00001d043175 Zm00001d043175a,Zm00001d043175b simSplit
Zm00001d043202_T004.exon4 3 191438629 191439757 Zm00001d043202a 191438629 191441977 Zm00001d043202 Zm00001d043202a,Zm00001d043202b simSplit
Zm00001d043202_T004.exon4 3 191438629 191439757 Zm00001d043202 191438629 191441977 Zm00001d043202 Zm00001d043202a,Zm00001d043202b simSplit
Zm00001d043202_T004.exon3 3 191439854 191441316 Zm00001d043202a 191438629 191441977 Zm00001d043202 Zm00001d043202a,Zm00001d043202b simSplit
Zm00001d043202_T004.exon3 3 191439854 191441316 Zm00001d043202 191438629 191441977 Zm00001d043202 Zm00001d043202a,Zm00001d043202b simSplit
Zm00001d043202_T004.exon2 3 191441453 191441503 Zm00001d043202a 191438629 191441977 Zm00001d043202 Zm00001d043202a,Zm00001d043202b simSplit
Zm00001d043202_T004.exon2 3 191441453 191441503 Zm00001d043202 191438629 191441977 Zm00001d043202 Zm00001d043202a,Zm00001d043202b simSplit
Zm00001d043202_T004.exon1 3 191441594 191441977 Zm00001d043202b 191438629 191441977 Zm00001d043202 Zm00001d043202a,Zm00001d043202b simSplit
Zm00001d043202_T004.exon1 3 191441594 191441977 Zm00001d043202 191438629 191441977 Zm00001d043202 Zm00001d043202a,Zm00001d043202b simSplit
Zm00001d043231_T001.exon12 3 192587492 192587805 Zm00001d043231a 192587492 192592698 Zm00001d043231 Zm00001d043231a,Zm00001d043231b simSplit
Zm00001d043231_T001.exon12 3 192587492 192587805 Zm00001d043231 192587492 192592698 Zm00001d043231 Zm00001d043231a,Zm00001d043231b simSplit
Zm00001d043231_T001.exon11 3 192587881 192588308 Zm00001d043231a 192587492 192592698 Zm00001d043231 Zm00001d043231a,Zm00001d043231b simSplit
Zm00001d043231_T001.exon11 3 192587881 192588308 Zm00001d043231 192587492 192592698 Zm00001d043231 Zm00001d043231a,Zm00001d043231b simSplit
Zm00001d043231_T001.exon10 3 192588415 192588510 Zm00001d043231a 192587492 192592698 Zm00001d043231 Zm00001d043231a,Zm00001d043231b simSplit
Zm00001d043231_T001.exon10 3 192588415 192588510 Zm00001d043231 192587492 192592698 Zm00001d043231 Zm00001d043231a,Zm00001d043231b simSplit
Zm00001d043231_T001.exon9 3 192588593 192588942 Zm00001d043231a 192587492 192592698 Zm00001d043231 Zm00001d043231a,Zm00001d043231b simSplit
Zm00001d043231_T001.exon9 3 192588593 192588942 Zm00001d043231 192587492 192592698 Zm00001d043231 Zm00001d043231a,Zm00001d043231b simSplit
Zm00001d043231_T001.exon8 3 192588972 192589125 Zm00001d043231a 192587492 192592698 Zm00001d043231 Zm00001d043231a,Zm00001d043231b simSplit
Zm00001d043231_T001.exon8 3 192588972 192589125 Zm00001d043231 192587492 192592698 Zm00001d043231 Zm00001d043231a,Zm00001d043231b simSplit
Zm00001d043231_T001.exon7 3 192589215 192589400 Zm00001d043231a 192587492 192592698 Zm00001d043231 Zm00001d043231a,Zm00001d043231b simSplit
Zm00001d043231_T001.exon7 3 192589215 192589400 Zm00001d043231 192587492 192592698 Zm00001d043231 Zm00001d043231a,Zm00001d043231b simSplit
Zm00001d043231_T001.exon6 3 192589485 192589592 Zm00001d043231a 192587492 192592698 Zm00001d043231 Zm00001d043231a,Zm00001d043231b simSplit
Zm00001d043231_T001.exon6 3 192589485 192589592 Zm00001d043231 192587492 192592698 Zm00001d043231 Zm00001d043231a,Zm00001d043231b simSplit
Zm00001d043231_T001.exon5 3 192589687 192590040 Zm00001d043231a 192587492 192592698 Zm00001d043231 Zm00001d043231a,Zm00001d043231b simSplit
Zm00001d043231_T001.exon5 3 192589687 192590040 Zm00001d043231 192587492 192592698 Zm00001d043231 Zm00001d043231a,Zm00001d043231b simSplit
Zm00001d043231_T001.exon4 3 192590256 192590471 Zm00001d043231a 192587492 192592698 Zm00001d043231 Zm00001d043231a,Zm00001d043231b simSplit
Zm00001d043231_T001.exon4 3 192590256 192590471 Zm00001d043231 192587492 192592698 Zm00001d043231 Zm00001d043231a,Zm00001d043231b simSplit
Zm00001d043231_T001.exon3 3 192590679 192590796 Zm00001d043231a 192587492 192592698 Zm00001d043231 Zm00001d043231a,Zm00001d043231b simSplit
Zm00001d043231_T001.exon3 3 192590679 192590796 Zm00001d043231 192587492 192592698 Zm00001d043231 Zm00001d043231a,Zm00001d043231b simSplit
Zm00001d043231_T001.exon2 3 192591359 192591582 Zm00001d043231a 192587492 192592698 Zm00001d043231 Zm00001d043231a,Zm00001d043231b simSplit
Zm00001d043231_T001.exon2 3 192591359 192591582 Zm00001d043231 192587492 192592698 Zm00001d043231 Zm00001d043231a,Zm00001d043231b simSplit
Zm00001d043231_T001.exon1 3 192592479 192592698 Zm00001d043231b 192587492 192592698 Zm00001d043231 Zm00001d043231a,Zm00001d043231b simSplit
Zm00001d043231_T001.exon1 3 192592479 192592698 Zm00001d043231 192587492 192592698 Zm00001d043231 Zm00001d043231a,Zm00001d043231b simSplit
Zm00001d043237_T001.exon9 3 192734882 192735277 Zm00001d043237a 192734882 192738044 Zm00001d043237 Zm00001d043237a,Zm00001d043237b simSplit
Zm00001d043237_T001.exon9 3 192734882 192735277 Zm00001d043237 192734882 192738044 Zm00001d043237 Zm00001d043237a,Zm00001d043237b simSplit
Zm00001d043237_T001.exon8 3 192735353 192735421 Zm00001d043237a 192734882 192738044 Zm00001d043237 Zm00001d043237a,Zm00001d043237b simSplit
Zm00001d043237_T001.exon8 3 192735353 192735421 Zm00001d043237 192734882 192738044 Zm00001d043237 Zm00001d043237a,Zm00001d043237b simSplit
Zm00001d043237_T001.exon7 3 192735686 192735705 Zm00001d043237a 192734882 192738044 Zm00001d043237 Zm00001d043237a,Zm00001d043237b simSplit
Zm00001d043237_T001.exon7 3 192735686 192735705 Zm00001d043237 192734882 192738044 Zm00001d043237 Zm00001d043237a,Zm00001d043237b simSplit
Zm00001d043237_T001.exon6 3 192736325 192736607 Zm00001d043237b 192734882 192738044 Zm00001d043237 Zm00001d043237a,Zm00001d043237b simSplit
Zm00001d043237_T001.exon6 3 192736325 192736607 Zm00001d043237 192734882 192738044 Zm00001d043237 Zm00001d043237a,Zm00001d043237b simSplit
Zm00001d043237_T001.exon5 3 192736843 192736902 Zm00001d043237b 192734882 192738044 Zm00001d043237 Zm00001d043237a,Zm00001d043237b simSplit
Zm00001d043237_T001.exon5 3 192736843 192736902 Zm00001d043237 192734882 192738044 Zm00001d043237 Zm00001d043237a,Zm00001d043237b simSplit
Zm00001d043237_T001.exon4 3 192737223 192737262 Zm00001d043237b 192734882 192738044 Zm00001d043237 Zm00001d043237a,Zm00001d043237b simSplit
Zm00001d043237_T001.exon4 3 192737223 192737262 Zm00001d043237 192734882 192738044 Zm00001d043237 Zm00001d043237a,Zm00001d043237b simSplit
Zm00001d043237_T001.exon3 3 192737426 192737478 Zm00001d043237b 192734882 192738044 Zm00001d043237 Zm00001d043237a,Zm00001d043237b simSplit
Zm00001d043237_T001.exon3 3 192737426 192737478 Zm00001d043237 192734882 192738044 Zm00001d043237 Zm00001d043237a,Zm00001d043237b simSplit
Zm00001d043237_T001.exon2 3 192737783 192737849 Zm00001d043237b 192734882 192738044 Zm00001d043237 Zm00001d043237a,Zm00001d043237b simSplit
Zm00001d043237_T001.exon2 3 192737783 192737849 Zm00001d043237 192734882 192738044 Zm00001d043237 Zm00001d043237a,Zm00001d043237b simSplit
Zm00001d043237_T001.exon1 3 192737966 192738044 Zm00001d043237b 192734882 192738044 Zm00001d043237 Zm00001d043237a,Zm00001d043237b simSplit
Zm00001d043237_T001.exon1 3 192737966 192738044 Zm00001d043237 192734882 192738044 Zm00001d043237 Zm00001d043237a,Zm00001d043237b simSplit
Zm00001d043259_T002.exon4 3 193664086 193664730 Zm00001d043259a 193664086 193666413 Zm00001d043259 Zm00001d043259a,Zm00001d043259b simSplit
Zm00001d043259_T002.exon4 3 193664086 193664730 Zm00001d043259 193664086 193666413 Zm00001d043259 Zm00001d043259a,Zm00001d043259b simSplit
Zm00001d043259_T002.exon3 3 193665126 193665220 Zm00001d043259b 193664086 193666413 Zm00001d043259 Zm00001d043259a,Zm00001d043259b simSplit
Zm00001d043259_T002.exon3 3 193665126 193665220 Zm00001d043259 193664086 193666413 Zm00001d043259 Zm00001d043259a,Zm00001d043259b simSplit
Zm00001d043259_T002.exon2 3 193665328 193665375 Zm00001d043259b 193664086 193666413 Zm00001d043259 Zm00001d043259a,Zm00001d043259b simSplit
Zm00001d043259_T002.exon2 3 193665328 193665375 Zm00001d043259 193664086 193666413 Zm00001d043259 Zm00001d043259a,Zm00001d043259b simSplit
Zm00001d043259_T002.exon1 3 193665481 193666413 Zm00001d043259b 193664086 193666413 Zm00001d043259 Zm00001d043259a,Zm00001d043259b simSplit
Zm00001d043259_T002.exon1 3 193665481 193666413 Zm00001d043259 193664086 193666413 Zm00001d043259 Zm00001d043259a,Zm00001d043259b simSplit
Zm00001d043288_T002.exon7 3 194540780 194540874 Zm00001d043288a 194540780 194547462 Zm00001d043288 Zm00001d043288a,Zm00001d043288b simSplit
Zm00001d043288_T002.exon7 3 194540780 194540874 Zm00001d043288 194540780 194547462 Zm00001d043288 Zm00001d043288a,Zm00001d043288b simSplit
Zm00001d043288_T002.exon6 3 194540898 194541621 Zm00001d043288b 194540780 194547462 Zm00001d043288 Zm00001d043288a,Zm00001d043288b simSplit
Zm00001d043288_T002.exon6 3 194540898 194541621 Zm00001d043288 194540780 194547462 Zm00001d043288 Zm00001d043288a,Zm00001d043288b simSplit
Zm00001d043288_T005.exon6 3 194542085 194542262 Zm00001d043288b 194540780 194547462 Zm00001d043288 Zm00001d043288a,Zm00001d043288b simSplit
Zm00001d043288_T005.exon6 3 194542085 194542262 Zm00001d043288 194540780 194547462 Zm00001d043288 Zm00001d043288a,Zm00001d043288b simSplit
Zm00001d043288_T006.exon6 3 194543172 194543357 Zm00001d043288b 194540780 194547462 Zm00001d043288 Zm00001d043288a,Zm00001d043288b simSplit
Zm00001d043288_T006.exon6 3 194543172 194543357 Zm00001d043288 194540780 194547462 Zm00001d043288 Zm00001d043288a,Zm00001d043288b simSplit
Zm00001d043288_T002.exon3 3 194543472 194543743 Zm00001d043288b 194540780 194547462 Zm00001d043288 Zm00001d043288a,Zm00001d043288b simSplit
Zm00001d043288_T002.exon3 3 194543472 194543743 Zm00001d043288 194540780 194547462 Zm00001d043288 Zm00001d043288a,Zm00001d043288b simSplit
Zm00001d043288_T002.exon2 3 194543860 194544594 Zm00001d043288b 194540780 194547462 Zm00001d043288 Zm00001d043288a,Zm00001d043288b simSplit
Zm00001d043288_T002.exon2 3 194543860 194544594 Zm00001d043288 194540780 194547462 Zm00001d043288 Zm00001d043288a,Zm00001d043288b simSplit
Zm00001d043288_T002.exon1 3 194545173 194547462 Zm00001d043288b 194540780 194547462 Zm00001d043288 Zm00001d043288a,Zm00001d043288b simSplit
Zm00001d043288_T002.exon1 3 194545173 194547462 Zm00001d043288 194540780 194547462 Zm00001d043288 Zm00001d043288a,Zm00001d043288b simSplit
Zm00001d043296_T002.exon1 3 194966876 194967032 Zm00001d043296a 194966876 194977775 Zm00001d043296 Zm00001d043296a,Zm00001d043296b simSplit
Zm00001d043296_T002.exon1 3 194966876 194967032 Zm00001d043296 194966876 194977775 Zm00001d043296 Zm00001d043296a,Zm00001d043296b simSplit
Zm00001d043296_T002.exon2 3 194969592 194969768 Zm00001d043296a 194966876 194977775 Zm00001d043296 Zm00001d043296a,Zm00001d043296b simSplit
Zm00001d043296_T002.exon2 3 194969592 194969768 Zm00001d043296 194966876 194977775 Zm00001d043296 Zm00001d043296a,Zm00001d043296b simSplit
Zm00001d043296_T002.exon3 3 194969854 194971843 Zm00001d043296a 194966876 194977775 Zm00001d043296 Zm00001d043296a,Zm00001d043296b simSplit
Zm00001d043296_T002.exon3 3 194969854 194971843 Zm00001d043296 194966876 194977775 Zm00001d043296 Zm00001d043296a,Zm00001d043296b simSplit
Zm00001d043296_T002.exon4 3 194972877 194972992 Zm00001d043296a 194966876 194977775 Zm00001d043296 Zm00001d043296a,Zm00001d043296b simSplit
Zm00001d043296_T002.exon4 3 194972877 194972992 Zm00001d043296 194966876 194977775 Zm00001d043296 Zm00001d043296a,Zm00001d043296b simSplit
Zm00001d043296_T002.exon5 3 194973134 194973225 Zm00001d043296b 194966876 194977775 Zm00001d043296 Zm00001d043296a,Zm00001d043296b simSplit
Zm00001d043296_T002.exon5 3 194973134 194973225 Zm00001d043296 194966876 194977775 Zm00001d043296 Zm00001d043296a,Zm00001d043296b simSplit
Zm00001d043296_T002.exon6 3 194977269 194977775 Zm00001d043296b 194966876 194977775 Zm00001d043296 Zm00001d043296a,Zm00001d043296b simSplit
Zm00001d043296_T002.exon6 3 194977269 194977775 Zm00001d043296 194966876 194977775 Zm00001d043296 Zm00001d043296a,Zm00001d043296b simSplit
Zm00001d043309_T001.exon11 3 195736199 195736496 Zm00001d043309a 195736199 195749965 Zm00001d043309 Zm00001d043309a,Zm00001d043309b simSplit
Zm00001d043309_T001.exon11 3 195736199 195736496 Zm00001d043309 195736199 195749965 Zm00001d043309 Zm00001d043309a,Zm00001d043309b simSplit
Zm00001d043309_T006.exon13 3 195736764 195739049 Zm00001d043309a 195736199 195749965 Zm00001d043309 Zm00001d043309a,Zm00001d043309b simSplit
Zm00001d043309_T006.exon13 3 195736764 195739049 Zm00001d043309 195736199 195749965 Zm00001d043309 Zm00001d043309a,Zm00001d043309b simSplit
Zm00001d043309_T012.exon7 3 195739425 195739529 Zm00001d043309a 195736199 195749965 Zm00001d043309 Zm00001d043309a,Zm00001d043309b simSplit
Zm00001d043309_T012.exon7 3 195739425 195739529 Zm00001d043309 195736199 195749965 Zm00001d043309 Zm00001d043309a,Zm00001d043309b simSplit
Zm00001d043309_T006.exon11 3 195739675 195739855 Zm00001d043309a 195736199 195749965 Zm00001d043309 Zm00001d043309a,Zm00001d043309b simSplit
Zm00001d043309_T006.exon11 3 195739675 195739855 Zm00001d043309 195736199 195749965 Zm00001d043309 Zm00001d043309a,Zm00001d043309b simSplit
Zm00001d043309_T012.exon5 3 195740165 195740310 Zm00001d043309a 195736199 195749965 Zm00001d043309 Zm00001d043309a,Zm00001d043309b simSplit
Zm00001d043309_T012.exon5 3 195740165 195740310 Zm00001d043309 195736199 195749965 Zm00001d043309 Zm00001d043309a,Zm00001d043309b simSplit
Zm00001d043309_T012.exon4 3 195740448 195740538 Zm00001d043309a 195736199 195749965 Zm00001d043309 Zm00001d043309a,Zm00001d043309b simSplit
Zm00001d043309_T012.exon4 3 195740448 195740538 Zm00001d043309 195736199 195749965 Zm00001d043309 Zm00001d043309a,Zm00001d043309b simSplit
Zm00001d043309_T012.exon3 3 195741050 195741254 Zm00001d043309a 195736199 195749965 Zm00001d043309 Zm00001d043309a,Zm00001d043309b simSplit
Zm00001d043309_T012.exon3 3 195741050 195741254 Zm00001d043309 195736199 195749965 Zm00001d043309 Zm00001d043309a,Zm00001d043309b simSplit
Zm00001d043309_T008.exon8 3 195741459 195741614 Zm00001d043309a 195736199 195749965 Zm00001d043309 Zm00001d043309a,Zm00001d043309b simSplit
Zm00001d043309_T008.exon8 3 195741459 195741614 Zm00001d043309 195736199 195749965 Zm00001d043309 Zm00001d043309a,Zm00001d043309b simSplit
Zm00001d043309_T003.exon6 3 195742857 195743224 Zm00001d043309a 195736199 195749965 Zm00001d043309 Zm00001d043309a,Zm00001d043309b simSplit
Zm00001d043309_T003.exon6 3 195742857 195743224 Zm00001d043309 195736199 195749965 Zm00001d043309 Zm00001d043309a,Zm00001d043309b simSplit
Zm00001d043309_T024.exon3 3 195743820 195744459 Zm00001d043309b 195736199 195749965 Zm00001d043309 Zm00001d043309a,Zm00001d043309b simSplit
Zm00001d043309_T024.exon3 3 195743820 195744459 Zm00001d043309 195736199 195749965 Zm00001d043309 Zm00001d043309a,Zm00001d043309b simSplit
Zm00001d043309_T003.exon4 3 195745909 195746164 Zm00001d043309b 195736199 195749965 Zm00001d043309 Zm00001d043309a,Zm00001d043309b simSplit
Zm00001d043309_T003.exon4 3 195745909 195746164 Zm00001d043309 195736199 195749965 Zm00001d043309 Zm00001d043309a,Zm00001d043309b simSplit
Zm00001d043309_T008.exon3 3 195747637 195747884 Zm00001d043309b 195736199 195749965 Zm00001d043309 Zm00001d043309a,Zm00001d043309b simSplit
Zm00001d043309_T008.exon3 3 195747637 195747884 Zm00001d043309 195736199 195749965 Zm00001d043309 Zm00001d043309a,Zm00001d043309b simSplit
Zm00001d043309_T022.exon2 3 195749357 195749626 Zm00001d043309b 195736199 195749965 Zm00001d043309 Zm00001d043309a,Zm00001d043309b simSplit
Zm00001d043309_T022.exon2 3 195749357 195749626 Zm00001d043309 195736199 195749965 Zm00001d043309 Zm00001d043309a,Zm00001d043309b simSplit
Zm00001d043309_T008.exon1 3 195749760 195749965 Zm00001d043309b 195736199 195749965 Zm00001d043309 Zm00001d043309a,Zm00001d043309b simSplit
Zm00001d043309_T008.exon1 3 195749760 195749965 Zm00001d043309 195736199 195749965 Zm00001d043309 Zm00001d043309a,Zm00001d043309b simSplit
Zm00001d043320_T005.exon7 3 196438885 196439167 Zm00001d043320a 196438885 196446579 Zm00001d043320 Zm00001d043320a,Zm00001d043320b simSplit
Zm00001d043320_T005.exon7 3 196438885 196439167 Zm00001d043320 196438885 196446579 Zm00001d043320 Zm00001d043320a,Zm00001d043320b simSplit
Zm00001d043320_T005.exon6 3 196439338 196439406 Zm00001d043320a 196438885 196446579 Zm00001d043320 Zm00001d043320a,Zm00001d043320b simSplit
Zm00001d043320_T005.exon6 3 196439338 196439406 Zm00001d043320 196438885 196446579 Zm00001d043320 Zm00001d043320a,Zm00001d043320b simSplit
Zm00001d043320_T004.exon4 3 196441083 196443230 Zm00001d043320b 196438885 196446579 Zm00001d043320 Zm00001d043320a,Zm00001d043320b simSplit
Zm00001d043320_T004.exon4 3 196441083 196443230 Zm00001d043320 196438885 196446579 Zm00001d043320 Zm00001d043320a,Zm00001d043320b simSplit
Zm00001d043320_T005.exon3 3 196443336 196443451 Zm00001d043320b 196438885 196446579 Zm00001d043320 Zm00001d043320a,Zm00001d043320b simSplit
Zm00001d043320_T005.exon3 3 196443336 196443451 Zm00001d043320 196438885 196446579 Zm00001d043320 Zm00001d043320a,Zm00001d043320b simSplit
Zm00001d043320_T005.exon2 3 196443520 196443775 Zm00001d043320b 196438885 196446579 Zm00001d043320 Zm00001d043320a,Zm00001d043320b simSplit
Zm00001d043320_T005.exon2 3 196443520 196443775 Zm00001d043320 196438885 196446579 Zm00001d043320 Zm00001d043320a,Zm00001d043320b simSplit
Zm00001d043320_T004.exon1 3 196444156 196446579 Zm00001d043320b 196438885 196446579 Zm00001d043320 Zm00001d043320a,Zm00001d043320b simSplit
Zm00001d043320_T004.exon1 3 196444156 196446579 Zm00001d043320 196438885 196446579 Zm00001d043320 Zm00001d043320a,Zm00001d043320b simSplit
Zm00001d043327_T010.exon4 3 196589551 196590221 Zm00001d043327a 196589551 196593707 Zm00001d043327 Zm00001d043327a,Zm00001d043327b simSplit
Zm00001d043327_T010.exon4 3 196589551 196590221 Zm00001d043327 196589551 196593707 Zm00001d043327 Zm00001d043327a,Zm00001d043327b simSplit
Zm00001d043327_T008.exon10 3 196590334 196590615 Zm00001d043327a 196589551 196593707 Zm00001d043327 Zm00001d043327a,Zm00001d043327b simSplit
Zm00001d043327_T008.exon10 3 196590334 196590615 Zm00001d043327 196589551 196593707 Zm00001d043327 Zm00001d043327a,Zm00001d043327b simSplit
Zm00001d043327_T010.exon2 3 196590988 196591801 Zm00001d043327a 196589551 196593707 Zm00001d043327 Zm00001d043327a,Zm00001d043327b simSplit
Zm00001d043327_T010.exon2 3 196590988 196591801 Zm00001d043327 196589551 196593707 Zm00001d043327 Zm00001d043327a,Zm00001d043327b simSplit
Zm00001d043327_T010.exon1 3 196591886 196593707 Zm00001d043327b 196589551 196593707 Zm00001d043327 Zm00001d043327a,Zm00001d043327b simSplit
Zm00001d043327_T010.exon1 3 196591886 196593707 Zm00001d043327 196589551 196593707 Zm00001d043327 Zm00001d043327a,Zm00001d043327b simSplit
Zm00001d043333_T001.exon1 3 196851706 196852104 Zm00001d043333a 196851706 196853791 Zm00001d043333 Zm00001d043333a,Zm00001d043333b simSplit
Zm00001d043333_T001.exon1 3 196851706 196852104 Zm00001d043333 196851706 196853791 Zm00001d043333 Zm00001d043333a,Zm00001d043333b simSplit
Zm00001d043333_T001.exon2 3 196852191 196852259 Zm00001d043333a 196851706 196853791 Zm00001d043333 Zm00001d043333a,Zm00001d043333b simSplit
Zm00001d043333_T001.exon2 3 196852191 196852259 Zm00001d043333 196851706 196853791 Zm00001d043333 Zm00001d043333a,Zm00001d043333b simSplit
Zm00001d043333_T001.exon3 3 196852360 196852413 Zm00001d043333a 196851706 196853791 Zm00001d043333 Zm00001d043333a,Zm00001d043333b simSplit
Zm00001d043333_T001.exon3 3 196852360 196852413 Zm00001d043333 196851706 196853791 Zm00001d043333 Zm00001d043333a,Zm00001d043333b simSplit
Zm00001d043333_T001.exon4 3 196852509 196852578 Zm00001d043333a 196851706 196853791 Zm00001d043333 Zm00001d043333a,Zm00001d043333b simSplit
Zm00001d043333_T001.exon4 3 196852509 196852578 Zm00001d043333 196851706 196853791 Zm00001d043333 Zm00001d043333a,Zm00001d043333b simSplit
Zm00001d043333_T001.exon5 3 196852673 196852750 Zm00001d043333a 196851706 196853791 Zm00001d043333 Zm00001d043333a,Zm00001d043333b simSplit
Zm00001d043333_T001.exon5 3 196852673 196852750 Zm00001d043333 196851706 196853791 Zm00001d043333 Zm00001d043333a,Zm00001d043333b simSplit
Zm00001d043333_T001.exon6 3 196852862 196853120 Zm00001d043333b 196851706 196853791 Zm00001d043333 Zm00001d043333a,Zm00001d043333b simSplit
Zm00001d043333_T001.exon6 3 196852862 196853120 Zm00001d043333 196851706 196853791 Zm00001d043333 Zm00001d043333a,Zm00001d043333b simSplit
Zm00001d043333_T001.exon7 3 196853224 196853269 Zm00001d043333b 196851706 196853791 Zm00001d043333 Zm00001d043333a,Zm00001d043333b simSplit
Zm00001d043333_T001.exon7 3 196853224 196853269 Zm00001d043333 196851706 196853791 Zm00001d043333 Zm00001d043333a,Zm00001d043333b simSplit
Zm00001d043333_T001.exon8 3 196853541 196853791 Zm00001d043333b 196851706 196853791 Zm00001d043333 Zm00001d043333a,Zm00001d043333b simSplit
Zm00001d043333_T001.exon8 3 196853541 196853791 Zm00001d043333 196851706 196853791 Zm00001d043333 Zm00001d043333a,Zm00001d043333b simSplit
Zm00001d043341_T001.exon4 3 197032557 197033433 Zm00001d043341a 197032557 197034669 Zm00001d043341 Zm00001d043341a,Zm00001d043341b simSplit
Zm00001d043341_T001.exon4 3 197032557 197033433 Zm00001d043341 197032557 197034669 Zm00001d043341 Zm00001d043341a,Zm00001d043341b simSplit
Zm00001d043341_T001.exon3 3 197033546 197033786 Zm00001d043341a 197032557 197034669 Zm00001d043341 Zm00001d043341a,Zm00001d043341b simSplit
Zm00001d043341_T001.exon3 3 197033546 197033786 Zm00001d043341 197032557 197034669 Zm00001d043341 Zm00001d043341a,Zm00001d043341b simSplit
Zm00001d043341_T001.exon2 3 197033879 197033948 Zm00001d043341a 197032557 197034669 Zm00001d043341 Zm00001d043341a,Zm00001d043341b simSplit
Zm00001d043341_T001.exon2 3 197033879 197033948 Zm00001d043341 197032557 197034669 Zm00001d043341 Zm00001d043341a,Zm00001d043341b simSplit
Zm00001d043341_T001.exon1 3 197034282 197034669 Zm00001d043341b 197032557 197034669 Zm00001d043341 Zm00001d043341a,Zm00001d043341b simSplit
Zm00001d043341_T001.exon1 3 197034282 197034669 Zm00001d043341 197032557 197034669 Zm00001d043341 Zm00001d043341a,Zm00001d043341b simSplit
Zm00001d043370_T002.exon1 3 197902922 197903128 Zm00001d043370a 197902922 197907800 Zm00001d043370 Zm00001d043370a,Zm00001d043370b simSplit
Zm00001d043370_T002.exon1 3 197902922 197903128 Zm00001d043370 197902922 197907800 Zm00001d043370 Zm00001d043370a,Zm00001d043370b simSplit
Zm00001d043370_T002.exon2 3 197903217 197903299 Zm00001d043370a 197902922 197907800 Zm00001d043370 Zm00001d043370a,Zm00001d043370b simSplit
Zm00001d043370_T002.exon2 3 197903217 197903299 Zm00001d043370 197902922 197907800 Zm00001d043370 Zm00001d043370a,Zm00001d043370b simSplit
Zm00001d043370_T002.exon3 3 197903398 197903436 Zm00001d043370a 197902922 197907800 Zm00001d043370 Zm00001d043370a,Zm00001d043370b simSplit
Zm00001d043370_T002.exon3 3 197903398 197903436 Zm00001d043370 197902922 197907800 Zm00001d043370 Zm00001d043370a,Zm00001d043370b simSplit
Zm00001d043370_T002.exon4 3 197903507 197903559 Zm00001d043370a 197902922 197907800 Zm00001d043370 Zm00001d043370a,Zm00001d043370b simSplit
Zm00001d043370_T002.exon4 3 197903507 197903559 Zm00001d043370 197902922 197907800 Zm00001d043370 Zm00001d043370a,Zm00001d043370b simSplit
Zm00001d043370_T002.exon5 3 197903667 197903730 Zm00001d043370a 197902922 197907800 Zm00001d043370 Zm00001d043370a,Zm00001d043370b simSplit
Zm00001d043370_T002.exon5 3 197903667 197903730 Zm00001d043370 197902922 197907800 Zm00001d043370 Zm00001d043370a,Zm00001d043370b simSplit
Zm00001d043370_T002.exon6 3 197903823 197903865 Zm00001d043370a 197902922 197907800 Zm00001d043370 Zm00001d043370a,Zm00001d043370b simSplit
Zm00001d043370_T002.exon6 3 197903823 197903865 Zm00001d043370 197902922 197907800 Zm00001d043370 Zm00001d043370a,Zm00001d043370b simSplit
Zm00001d043370_T002.exon7 3 197903958 197904005 Zm00001d043370a 197902922 197907800 Zm00001d043370 Zm00001d043370a,Zm00001d043370b simSplit
Zm00001d043370_T002.exon7 3 197903958 197904005 Zm00001d043370 197902922 197907800 Zm00001d043370 Zm00001d043370a,Zm00001d043370b simSplit
Zm00001d043370_T003.exon8 3 197907181 197907221 Zm00001d043370a 197902922 197907800 Zm00001d043370 Zm00001d043370a,Zm00001d043370b simSplit
Zm00001d043370_T003.exon8 3 197907181 197907221 Zm00001d043370 197902922 197907800 Zm00001d043370 Zm00001d043370a,Zm00001d043370b simSplit
Zm00001d043370_T003.exon9 3 197907395 197907800 Zm00001d043370b 197902922 197907800 Zm00001d043370 Zm00001d043370a,Zm00001d043370b simSplit
Zm00001d043370_T003.exon9 3 197907395 197907800 Zm00001d043370 197902922 197907800 Zm00001d043370 Zm00001d043370a,Zm00001d043370b simSplit
Zm00001d043378_T001.exon1 3 198206233 198206919 Zm00001d043378a 198206233 198229237 Zm00001d043378 Zm00001d043378a,Zm00001d043378b simSplit
Zm00001d043378_T001.exon1 3 198206233 198206919 Zm00001d043378 198206233 198229237 Zm00001d043378 Zm00001d043378a,Zm00001d043378b simSplit
Zm00001d043378_T001.exon2 3 198207273 198207377 Zm00001d043378a 198206233 198229237 Zm00001d043378 Zm00001d043378a,Zm00001d043378b simSplit
Zm00001d043378_T001.exon2 3 198207273 198207377 Zm00001d043378 198206233 198229237 Zm00001d043378 Zm00001d043378a,Zm00001d043378b simSplit
Zm00001d043378_T001.exon3 3 198209103 198209289 Zm00001d043378a 198206233 198229237 Zm00001d043378 Zm00001d043378a,Zm00001d043378b simSplit
Zm00001d043378_T001.exon3 3 198209103 198209289 Zm00001d043378 198206233 198229237 Zm00001d043378 Zm00001d043378a,Zm00001d043378b simSplit
Zm00001d043378_T001.exon4 3 198210340 198210696 Zm00001d043378a 198206233 198229237 Zm00001d043378 Zm00001d043378a,Zm00001d043378b simSplit
Zm00001d043378_T001.exon4 3 198210340 198210696 Zm00001d043378 198206233 198229237 Zm00001d043378 Zm00001d043378a,Zm00001d043378b simSplit
Zm00001d043378_T001.exon5 3 198226360 198226436 Zm00001d043378a 198206233 198229237 Zm00001d043378 Zm00001d043378a,Zm00001d043378b simSplit
Zm00001d043378_T001.exon5 3 198226360 198226436 Zm00001d043378 198206233 198229237 Zm00001d043378 Zm00001d043378a,Zm00001d043378b simSplit
Zm00001d043378_T001.exon6 3 198226523 198226617 Zm00001d043378a 198206233 198229237 Zm00001d043378 Zm00001d043378a,Zm00001d043378b simSplit
Zm00001d043378_T001.exon6 3 198226523 198226617 Zm00001d043378 198206233 198229237 Zm00001d043378 Zm00001d043378a,Zm00001d043378b simSplit
Zm00001d043378_T001.exon7 3 198227960 198228415 Zm00001d043378a 198206233 198229237 Zm00001d043378 Zm00001d043378a,Zm00001d043378b simSplit
Zm00001d043378_T001.exon7 3 198227960 198228415 Zm00001d043378 198206233 198229237 Zm00001d043378 Zm00001d043378a,Zm00001d043378b simSplit
Zm00001d043378_T001.exon8 3 198228852 198229237 Zm00001d043378b 198206233 198229237 Zm00001d043378 Zm00001d043378a,Zm00001d043378b simSplit
Zm00001d043378_T001.exon8 3 198228852 198229237 Zm00001d043378 198206233 198229237 Zm00001d043378 Zm00001d043378a,Zm00001d043378b simSplit
Zm00001d043383_T001.exon8 3 198347966 198348603 Zm00001d043383a 198347966 198350694 Zm00001d043383 Zm00001d043383a,Zm00001d043383b simSplit
Zm00001d043383_T001.exon8 3 198347966 198348603 Zm00001d043383 198347966 198350694 Zm00001d043383 Zm00001d043383a,Zm00001d043383b simSplit
Zm00001d043383_T001.exon7 3 198348700 198349020 Zm00001d043383a 198347966 198350694 Zm00001d043383 Zm00001d043383a,Zm00001d043383b simSplit
Zm00001d043383_T001.exon7 3 198348700 198349020 Zm00001d043383 198347966 198350694 Zm00001d043383 Zm00001d043383a,Zm00001d043383b simSplit
Zm00001d043383_T001.exon6 3 198349158 198349427 Zm00001d043383a 198347966 198350694 Zm00001d043383 Zm00001d043383a,Zm00001d043383b simSplit
Zm00001d043383_T001.exon6 3 198349158 198349427 Zm00001d043383 198347966 198350694 Zm00001d043383 Zm00001d043383a,Zm00001d043383b simSplit
Zm00001d043383_T001.exon5 3 198349525 198349599 Zm00001d043383a 198347966 198350694 Zm00001d043383 Zm00001d043383a,Zm00001d043383b simSplit
Zm00001d043383_T001.exon5 3 198349525 198349599 Zm00001d043383 198347966 198350694 Zm00001d043383 Zm00001d043383a,Zm00001d043383b simSplit
Zm00001d043383_T001.exon4 3 198349686 198349840 Zm00001d043383a 198347966 198350694 Zm00001d043383 Zm00001d043383a,Zm00001d043383b simSplit
Zm00001d043383_T001.exon4 3 198349686 198349840 Zm00001d043383 198347966 198350694 Zm00001d043383 Zm00001d043383a,Zm00001d043383b simSplit
Zm00001d043383_T001.exon3 3 198349941 198350057 Zm00001d043383a 198347966 198350694 Zm00001d043383 Zm00001d043383a,Zm00001d043383b simSplit
Zm00001d043383_T001.exon3 3 198349941 198350057 Zm00001d043383 198347966 198350694 Zm00001d043383 Zm00001d043383a,Zm00001d043383b simSplit
Zm00001d043383_T001.exon2 3 198350156 198350389 Zm00001d043383b 198347966 198350694 Zm00001d043383 Zm00001d043383a,Zm00001d043383b simSplit
Zm00001d043383_T001.exon2 3 198350156 198350389 Zm00001d043383 198347966 198350694 Zm00001d043383 Zm00001d043383a,Zm00001d043383b simSplit
Zm00001d043383_T001.exon1 3 198350476 198350694 Zm00001d043383b 198347966 198350694 Zm00001d043383 Zm00001d043383a,Zm00001d043383b simSplit
Zm00001d043383_T001.exon1 3 198350476 198350694 Zm00001d043383 198347966 198350694 Zm00001d043383 Zm00001d043383a,Zm00001d043383b simSplit
Zm00001d043392_T003.exon1 3 198623276 198627419 Zm00001d043392a 198623276 198633083 Zm00001d043392 Zm00001d043392a,Zm00001d043392b simSplit
Zm00001d043392_T003.exon1 3 198623276 198627419 Zm00001d043392 198623276 198633083 Zm00001d043392 Zm00001d043392a,Zm00001d043392b simSplit
Zm00001d043392_T003.exon2 3 198628219 198628382 Zm00001d043392a 198623276 198633083 Zm00001d043392 Zm00001d043392a,Zm00001d043392b simSplit
Zm00001d043392_T003.exon2 3 198628219 198628382 Zm00001d043392 198623276 198633083 Zm00001d043392 Zm00001d043392a,Zm00001d043392b simSplit
Zm00001d043392_T003.exon3 3 198628512 198632246 Zm00001d043392a 198623276 198633083 Zm00001d043392 Zm00001d043392a,Zm00001d043392b simSplit
Zm00001d043392_T003.exon3 3 198628512 198632246 Zm00001d043392 198623276 198633083 Zm00001d043392 Zm00001d043392a,Zm00001d043392b simSplit
Zm00001d043392_T003.exon4 3 198632333 198633083 Zm00001d043392b 198623276 198633083 Zm00001d043392 Zm00001d043392a,Zm00001d043392b simSplit
Zm00001d043392_T003.exon4 3 198632333 198633083 Zm00001d043392 198623276 198633083 Zm00001d043392 Zm00001d043392a,Zm00001d043392b simSplit
Zm00001d043445_T001.exon1 3 200377050 200377463 Zm00001d043445a 200377050 200383360 Zm00001d043445 Zm00001d043445a,Zm00001d043445b simSplit
Zm00001d043445_T001.exon1 3 200377050 200377463 Zm00001d043445 200377050 200383360 Zm00001d043445 Zm00001d043445a,Zm00001d043445b simSplit
Zm00001d043445_T001.exon2 3 200377657 200377874 Zm00001d043445a 200377050 200383360 Zm00001d043445 Zm00001d043445a,Zm00001d043445b simSplit
Zm00001d043445_T001.exon2 3 200377657 200377874 Zm00001d043445 200377050 200383360 Zm00001d043445 Zm00001d043445a,Zm00001d043445b simSplit
Zm00001d043445_T001.exon3 3 200377983 200378453 Zm00001d043445a 200377050 200383360 Zm00001d043445 Zm00001d043445a,Zm00001d043445b simSplit
Zm00001d043445_T001.exon3 3 200377983 200378453 Zm00001d043445 200377050 200383360 Zm00001d043445 Zm00001d043445a,Zm00001d043445b simSplit
Zm00001d043445_T001.exon4 3 200378537 200378718 Zm00001d043445a 200377050 200383360 Zm00001d043445 Zm00001d043445a,Zm00001d043445b simSplit
Zm00001d043445_T001.exon4 3 200378537 200378718 Zm00001d043445 200377050 200383360 Zm00001d043445 Zm00001d043445a,Zm00001d043445b simSplit
Zm00001d043445_T001.exon5 3 200379004 200379140 Zm00001d043445a 200377050 200383360 Zm00001d043445 Zm00001d043445a,Zm00001d043445b simSplit
Zm00001d043445_T001.exon5 3 200379004 200379140 Zm00001d043445 200377050 200383360 Zm00001d043445 Zm00001d043445a,Zm00001d043445b simSplit
Zm00001d043445_T001.exon6 3 200379322 200379487 Zm00001d043445a 200377050 200383360 Zm00001d043445 Zm00001d043445a,Zm00001d043445b simSplit
Zm00001d043445_T001.exon6 3 200379322 200379487 Zm00001d043445 200377050 200383360 Zm00001d043445 Zm00001d043445a,Zm00001d043445b simSplit
Zm00001d043445_T002.exon7 3 200379591 200379685 Zm00001d043445b 200377050 200383360 Zm00001d043445 Zm00001d043445a,Zm00001d043445b simSplit
Zm00001d043445_T002.exon7 3 200379591 200379685 Zm00001d043445 200377050 200383360 Zm00001d043445 Zm00001d043445a,Zm00001d043445b simSplit
Zm00001d043445_T001.exon9 3 200381898 200382143 Zm00001d043445b 200377050 200383360 Zm00001d043445 Zm00001d043445a,Zm00001d043445b simSplit
Zm00001d043445_T001.exon9 3 200381898 200382143 Zm00001d043445 200377050 200383360 Zm00001d043445 Zm00001d043445a,Zm00001d043445b simSplit
Zm00001d043445_T002.exon9 3 200382265 200383360 Zm00001d043445b 200377050 200383360 Zm00001d043445 Zm00001d043445a,Zm00001d043445b simSplit
Zm00001d043445_T002.exon9 3 200382265 200383360 Zm00001d043445 200377050 200383360 Zm00001d043445 Zm00001d043445a,Zm00001d043445b simSplit
Zm00001d043449_T001.exon1 3 200412705 200412922 Zm00001d043449a 200412705 200420724 Zm00001d043449 Zm00001d043449a,Zm00001d043449b simSplit
Zm00001d043449_T001.exon1 3 200412705 200412922 Zm00001d043449 200412705 200420724 Zm00001d043449 Zm00001d043449a,Zm00001d043449b simSplit
Zm00001d043449_T001.exon2 3 200412991 200413094 Zm00001d043449a 200412705 200420724 Zm00001d043449 Zm00001d043449a,Zm00001d043449b simSplit
Zm00001d043449_T001.exon2 3 200412991 200413094 Zm00001d043449 200412705 200420724 Zm00001d043449 Zm00001d043449a,Zm00001d043449b simSplit
Zm00001d043449_T001.exon3 3 200418891 200419022 Zm00001d043449b 200412705 200420724 Zm00001d043449 Zm00001d043449a,Zm00001d043449b simSplit
Zm00001d043449_T001.exon3 3 200418891 200419022 Zm00001d043449 200412705 200420724 Zm00001d043449 Zm00001d043449a,Zm00001d043449b simSplit
Zm00001d043449_T001.exon4 3 200419103 200419176 Zm00001d043449b 200412705 200420724 Zm00001d043449 Zm00001d043449a,Zm00001d043449b simSplit
Zm00001d043449_T001.exon4 3 200419103 200419176 Zm00001d043449 200412705 200420724 Zm00001d043449 Zm00001d043449a,Zm00001d043449b simSplit
Zm00001d043449_T001.exon5 3 200419244 200419349 Zm00001d043449b 200412705 200420724 Zm00001d043449 Zm00001d043449a,Zm00001d043449b simSplit
Zm00001d043449_T001.exon5 3 200419244 200419349 Zm00001d043449 200412705 200420724 Zm00001d043449 Zm00001d043449a,Zm00001d043449b simSplit
Zm00001d043449_T001.exon6 3 200419448 200419516 Zm00001d043449b 200412705 200420724 Zm00001d043449 Zm00001d043449a,Zm00001d043449b simSplit
Zm00001d043449_T001.exon6 3 200419448 200419516 Zm00001d043449 200412705 200420724 Zm00001d043449 Zm00001d043449a,Zm00001d043449b simSplit
Zm00001d043449_T001.exon7 3 200419760 200419824 Zm00001d043449b 200412705 200420724 Zm00001d043449 Zm00001d043449a,Zm00001d043449b simSplit
Zm00001d043449_T001.exon7 3 200419760 200419824 Zm00001d043449 200412705 200420724 Zm00001d043449 Zm00001d043449a,Zm00001d043449b simSplit
Zm00001d043449_T001.exon8 3 200419931 200420029 Zm00001d043449b 200412705 200420724 Zm00001d043449 Zm00001d043449a,Zm00001d043449b simSplit
Zm00001d043449_T001.exon8 3 200419931 200420029 Zm00001d043449 200412705 200420724 Zm00001d043449 Zm00001d043449a,Zm00001d043449b simSplit
Zm00001d043449_T001.exon9 3 200420190 200420724 Zm00001d043449b 200412705 200420724 Zm00001d043449 Zm00001d043449a,Zm00001d043449b simSplit
Zm00001d043449_T001.exon9 3 200420190 200420724 Zm00001d043449 200412705 200420724 Zm00001d043449 Zm00001d043449a,Zm00001d043449b simSplit
Zm00001d043465_T007.exon1 3 200804090 200805111 Zm00001d043465a 200804090 200809923 Zm00001d043465 Zm00001d043465a,Zm00001d043465b simSplit
Zm00001d043465_T007.exon1 3 200804090 200805111 Zm00001d043465 200804090 200809923 Zm00001d043465 Zm00001d043465a,Zm00001d043465b simSplit
Zm00001d043465_T007.exon2 3 200805198 200805374 Zm00001d043465a 200804090 200809923 Zm00001d043465 Zm00001d043465a,Zm00001d043465b simSplit
Zm00001d043465_T007.exon2 3 200805198 200805374 Zm00001d043465 200804090 200809923 Zm00001d043465 Zm00001d043465a,Zm00001d043465b simSplit
Zm00001d043465_T007.exon3 3 200805467 200805622 Zm00001d043465a 200804090 200809923 Zm00001d043465 Zm00001d043465a,Zm00001d043465b simSplit
Zm00001d043465_T007.exon3 3 200805467 200805622 Zm00001d043465 200804090 200809923 Zm00001d043465 Zm00001d043465a,Zm00001d043465b simSplit
Zm00001d043465_T007.exon4 3 200805774 200806050 Zm00001d043465a 200804090 200809923 Zm00001d043465 Zm00001d043465a,Zm00001d043465b simSplit
Zm00001d043465_T007.exon4 3 200805774 200806050 Zm00001d043465 200804090 200809923 Zm00001d043465 Zm00001d043465a,Zm00001d043465b simSplit
Zm00001d043465_T007.exon5 3 200806157 200808112 Zm00001d043465a 200804090 200809923 Zm00001d043465 Zm00001d043465a,Zm00001d043465b simSplit
Zm00001d043465_T007.exon5 3 200806157 200808112 Zm00001d043465 200804090 200809923 Zm00001d043465 Zm00001d043465a,Zm00001d043465b simSplit
Zm00001d043465_T007.exon6 3 200808679 200808849 Zm00001d043465b 200804090 200809923 Zm00001d043465 Zm00001d043465a,Zm00001d043465b simSplit
Zm00001d043465_T007.exon6 3 200808679 200808849 Zm00001d043465 200804090 200809923 Zm00001d043465 Zm00001d043465a,Zm00001d043465b simSplit
Zm00001d043465_T007.exon7 3 200809633 200809923 Zm00001d043465b 200804090 200809923 Zm00001d043465 Zm00001d043465a,Zm00001d043465b simSplit
Zm00001d043465_T007.exon7 3 200809633 200809923 Zm00001d043465 200804090 200809923 Zm00001d043465 Zm00001d043465a,Zm00001d043465b simSplit
Zm00001d043469_T015.exon5 3 201083850 201084471 Zm00001d043469a 201083850 201088575 Zm00001d043469 Zm00001d043469a,Zm00001d043469b simSplit
Zm00001d043469_T015.exon5 3 201083850 201084471 Zm00001d043469 201083850 201088575 Zm00001d043469 Zm00001d043469a,Zm00001d043469b simSplit
Zm00001d043469_T015.exon4 3 201084510 201085010 Zm00001d043469a 201083850 201088575 Zm00001d043469 Zm00001d043469a,Zm00001d043469b simSplit
Zm00001d043469_T015.exon4 3 201084510 201085010 Zm00001d043469 201083850 201088575 Zm00001d043469 Zm00001d043469a,Zm00001d043469b simSplit
Zm00001d043469_T015.exon3 3 201085099 201085363 Zm00001d043469a 201083850 201088575 Zm00001d043469 Zm00001d043469a,Zm00001d043469b simSplit
Zm00001d043469_T015.exon3 3 201085099 201085363 Zm00001d043469 201083850 201088575 Zm00001d043469 Zm00001d043469a,Zm00001d043469b simSplit
Zm00001d043469_T015.exon2 3 201085501 201086023 Zm00001d043469a 201083850 201088575 Zm00001d043469 Zm00001d043469a,Zm00001d043469b simSplit
Zm00001d043469_T015.exon2 3 201085501 201086023 Zm00001d043469 201083850 201088575 Zm00001d043469 Zm00001d043469a,Zm00001d043469b simSplit
Zm00001d043469_T015.exon1 3 201086243 201088575 Zm00001d043469b 201083850 201088575 Zm00001d043469 Zm00001d043469a,Zm00001d043469b simSplit
Zm00001d043469_T015.exon1 3 201086243 201088575 Zm00001d043469 201083850 201088575 Zm00001d043469 Zm00001d043469a,Zm00001d043469b simSplit
Zm00001d043490_T001.exon15 3 201674942 201675215 Zm00001d043490a 201674942 201679628 Zm00001d043490 Zm00001d043490a,Zm00001d043490b simSplit
Zm00001d043490_T001.exon15 3 201674942 201675215 Zm00001d043490 201674942 201679628 Zm00001d043490 Zm00001d043490a,Zm00001d043490b simSplit
Zm00001d043490_T001.exon14 3 201675312 201675418 Zm00001d043490a 201674942 201679628 Zm00001d043490 Zm00001d043490a,Zm00001d043490b simSplit
Zm00001d043490_T001.exon14 3 201675312 201675418 Zm00001d043490 201674942 201679628 Zm00001d043490 Zm00001d043490a,Zm00001d043490b simSplit
Zm00001d043490_T001.exon13 3 201675530 201675571 Zm00001d043490a 201674942 201679628 Zm00001d043490 Zm00001d043490a,Zm00001d043490b simSplit
Zm00001d043490_T001.exon13 3 201675530 201675571 Zm00001d043490 201674942 201679628 Zm00001d043490 Zm00001d043490a,Zm00001d043490b simSplit
Zm00001d043490_T001.exon12 3 201675660 201675761 Zm00001d043490a 201674942 201679628 Zm00001d043490 Zm00001d043490a,Zm00001d043490b simSplit
Zm00001d043490_T001.exon12 3 201675660 201675761 Zm00001d043490 201674942 201679628 Zm00001d043490 Zm00001d043490a,Zm00001d043490b simSplit
Zm00001d043490_T001.exon11 3 201676507 201676605 Zm00001d043490a 201674942 201679628 Zm00001d043490 Zm00001d043490a,Zm00001d043490b simSplit
Zm00001d043490_T001.exon11 3 201676507 201676605 Zm00001d043490 201674942 201679628 Zm00001d043490 Zm00001d043490a,Zm00001d043490b simSplit
Zm00001d043490_T001.exon10 3 201677014 201677074 Zm00001d043490a 201674942 201679628 Zm00001d043490 Zm00001d043490a,Zm00001d043490b simSplit
Zm00001d043490_T001.exon10 3 201677014 201677074 Zm00001d043490 201674942 201679628 Zm00001d043490 Zm00001d043490a,Zm00001d043490b simSplit
Zm00001d043490_T001.exon9 3 201677184 201677305 Zm00001d043490a 201674942 201679628 Zm00001d043490 Zm00001d043490a,Zm00001d043490b simSplit
Zm00001d043490_T001.exon9 3 201677184 201677305 Zm00001d043490 201674942 201679628 Zm00001d043490 Zm00001d043490a,Zm00001d043490b simSplit
Zm00001d043490_T001.exon8 3 201677477 201677562 Zm00001d043490a 201674942 201679628 Zm00001d043490 Zm00001d043490a,Zm00001d043490b simSplit
Zm00001d043490_T001.exon8 3 201677477 201677562 Zm00001d043490 201674942 201679628 Zm00001d043490 Zm00001d043490a,Zm00001d043490b simSplit
Zm00001d043490_T001.exon7 3 201677762 201677846 Zm00001d043490a 201674942 201679628 Zm00001d043490 Zm00001d043490a,Zm00001d043490b simSplit
Zm00001d043490_T001.exon7 3 201677762 201677846 Zm00001d043490 201674942 201679628 Zm00001d043490 Zm00001d043490a,Zm00001d043490b simSplit
Zm00001d043490_T001.exon6 3 201678125 201678208 Zm00001d043490a 201674942 201679628 Zm00001d043490 Zm00001d043490a,Zm00001d043490b simSplit
Zm00001d043490_T001.exon6 3 201678125 201678208 Zm00001d043490 201674942 201679628 Zm00001d043490 Zm00001d043490a,Zm00001d043490b simSplit
Zm00001d043490_T001.exon5 3 201678287 201678360 Zm00001d043490a 201674942 201679628 Zm00001d043490 Zm00001d043490a,Zm00001d043490b simSplit
Zm00001d043490_T001.exon5 3 201678287 201678360 Zm00001d043490 201674942 201679628 Zm00001d043490 Zm00001d043490a,Zm00001d043490b simSplit
Zm00001d043490_T001.exon4 3 201678509 201678569 Zm00001d043490a 201674942 201679628 Zm00001d043490 Zm00001d043490a,Zm00001d043490b simSplit
Zm00001d043490_T001.exon4 3 201678509 201678569 Zm00001d043490 201674942 201679628 Zm00001d043490 Zm00001d043490a,Zm00001d043490b simSplit
Zm00001d043490_T001.exon3 3 201679032 201679100 Zm00001d043490a 201674942 201679628 Zm00001d043490 Zm00001d043490a,Zm00001d043490b simSplit
Zm00001d043490_T001.exon3 3 201679032 201679100 Zm00001d043490 201674942 201679628 Zm00001d043490 Zm00001d043490a,Zm00001d043490b simSplit
Zm00001d043490_T001.exon2 3 201679185 201679268 Zm00001d043490a 201674942 201679628 Zm00001d043490 Zm00001d043490a,Zm00001d043490b simSplit
Zm00001d043490_T001.exon2 3 201679185 201679268 Zm00001d043490 201674942 201679628 Zm00001d043490 Zm00001d043490a,Zm00001d043490b simSplit
Zm00001d043490_T001.exon1 3 201679394 201679628 Zm00001d043490b 201674942 201679628 Zm00001d043490 Zm00001d043490a,Zm00001d043490b simSplit
Zm00001d043490_T001.exon1 3 201679394 201679628 Zm00001d043490 201674942 201679628 Zm00001d043490 Zm00001d043490a,Zm00001d043490b simSplit
Zm00001d043505_T001.exon6 3 202186627 202186980 Zm00001d043505a 202186627 202188359 Zm00001d043505 Zm00001d043505a,Zm00001d043505b simSplit
Zm00001d043505_T001.exon6 3 202186627 202186980 Zm00001d043505 202186627 202188359 Zm00001d043505 Zm00001d043505a,Zm00001d043505b simSplit
Zm00001d043505_T001.exon5 3 202187071 202187143 Zm00001d043505a 202186627 202188359 Zm00001d043505 Zm00001d043505a,Zm00001d043505b simSplit
Zm00001d043505_T001.exon5 3 202187071 202187143 Zm00001d043505 202186627 202188359 Zm00001d043505 Zm00001d043505a,Zm00001d043505b simSplit
Zm00001d043505_T001.exon4 3 202187252 202187323 Zm00001d043505a 202186627 202188359 Zm00001d043505 Zm00001d043505a,Zm00001d043505b simSplit
Zm00001d043505_T001.exon4 3 202187252 202187323 Zm00001d043505 202186627 202188359 Zm00001d043505 Zm00001d043505a,Zm00001d043505b simSplit
Zm00001d043505_T001.exon3 3 202187787 202187855 Zm00001d043505a 202186627 202188359 Zm00001d043505 Zm00001d043505a,Zm00001d043505b simSplit
Zm00001d043505_T001.exon3 3 202187787 202187855 Zm00001d043505 202186627 202188359 Zm00001d043505 Zm00001d043505a,Zm00001d043505b simSplit
Zm00001d043505_T001.exon2 3 202187972 202188102 Zm00001d043505b 202186627 202188359 Zm00001d043505 Zm00001d043505a,Zm00001d043505b simSplit
Zm00001d043505_T001.exon2 3 202187972 202188102 Zm00001d043505 202186627 202188359 Zm00001d043505 Zm00001d043505a,Zm00001d043505b simSplit
Zm00001d043505_T001.exon1 3 202188225 202188359 Zm00001d043505b 202186627 202188359 Zm00001d043505 Zm00001d043505a,Zm00001d043505b simSplit
Zm00001d043505_T001.exon1 3 202188225 202188359 Zm00001d043505 202186627 202188359 Zm00001d043505 Zm00001d043505a,Zm00001d043505b simSplit
Zm00001d043508_T003.exon1 3 202326340 202326450 Zm00001d043508a 202326340 202330997 Zm00001d043508 Zm00001d043508a,Zm00001d043508b simSplit
Zm00001d043508_T003.exon1 3 202326340 202326450 Zm00001d043508 202326340 202330997 Zm00001d043508 Zm00001d043508a,Zm00001d043508b simSplit
Zm00001d043508_T003.exon2 3 202326549 202326680 Zm00001d043508a 202326340 202330997 Zm00001d043508 Zm00001d043508a,Zm00001d043508b simSplit
Zm00001d043508_T003.exon2 3 202326549 202326680 Zm00001d043508 202326340 202330997 Zm00001d043508 Zm00001d043508a,Zm00001d043508b simSplit
Zm00001d043508_T003.exon3 3 202327341 202327428 Zm00001d043508a 202326340 202330997 Zm00001d043508 Zm00001d043508a,Zm00001d043508b simSplit
Zm00001d043508_T003.exon3 3 202327341 202327428 Zm00001d043508 202326340 202330997 Zm00001d043508 Zm00001d043508a,Zm00001d043508b simSplit
Zm00001d043508_T003.exon4 3 202327724 202327765 Zm00001d043508a 202326340 202330997 Zm00001d043508 Zm00001d043508a,Zm00001d043508b simSplit
Zm00001d043508_T003.exon4 3 202327724 202327765 Zm00001d043508 202326340 202330997 Zm00001d043508 Zm00001d043508a,Zm00001d043508b simSplit
Zm00001d043508_T003.exon5 3 202328170 202328259 Zm00001d043508a 202326340 202330997 Zm00001d043508 Zm00001d043508a,Zm00001d043508b simSplit
Zm00001d043508_T003.exon5 3 202328170 202328259 Zm00001d043508 202326340 202330997 Zm00001d043508 Zm00001d043508a,Zm00001d043508b simSplit
Zm00001d043508_T003.exon6 3 202328355 202329281 Zm00001d043508a 202326340 202330997 Zm00001d043508 Zm00001d043508a,Zm00001d043508b simSplit
Zm00001d043508_T003.exon6 3 202328355 202329281 Zm00001d043508 202326340 202330997 Zm00001d043508 Zm00001d043508a,Zm00001d043508b simSplit
Zm00001d043508_T001.exon8 3 202329397 202329509 Zm00001d043508a 202326340 202330997 Zm00001d043508 Zm00001d043508a,Zm00001d043508b simSplit
Zm00001d043508_T001.exon8 3 202329397 202329509 Zm00001d043508 202326340 202330997 Zm00001d043508 Zm00001d043508a,Zm00001d043508b simSplit
Zm00001d043508_T001.exon9 3 202329596 202329617 Zm00001d043508a 202326340 202330997 Zm00001d043508 Zm00001d043508a,Zm00001d043508b simSplit
Zm00001d043508_T001.exon9 3 202329596 202329617 Zm00001d043508 202326340 202330997 Zm00001d043508 Zm00001d043508a,Zm00001d043508b simSplit
Zm00001d043508_T001.exon10 3 202329712 202329777 Zm00001d043508a 202326340 202330997 Zm00001d043508 Zm00001d043508a,Zm00001d043508b simSplit
Zm00001d043508_T001.exon10 3 202329712 202329777 Zm00001d043508 202326340 202330997 Zm00001d043508 Zm00001d043508a,Zm00001d043508b simSplit
Zm00001d043508_T001.exon11 3 202329911 202329967 Zm00001d043508a 202326340 202330997 Zm00001d043508 Zm00001d043508a,Zm00001d043508b simSplit
Zm00001d043508_T001.exon11 3 202329911 202329967 Zm00001d043508 202326340 202330997 Zm00001d043508 Zm00001d043508a,Zm00001d043508b simSplit
Zm00001d043508_T003.exon11 3 202330093 202330139 Zm00001d043508a 202326340 202330997 Zm00001d043508 Zm00001d043508a,Zm00001d043508b simSplit
Zm00001d043508_T003.exon11 3 202330093 202330139 Zm00001d043508 202326340 202330997 Zm00001d043508 Zm00001d043508a,Zm00001d043508b simSplit
Zm00001d043508_T003.exon12 3 202330222 202330303 Zm00001d043508a 202326340 202330997 Zm00001d043508 Zm00001d043508a,Zm00001d043508b simSplit
Zm00001d043508_T003.exon12 3 202330222 202330303 Zm00001d043508 202326340 202330997 Zm00001d043508 Zm00001d043508a,Zm00001d043508b simSplit
Zm00001d043508_T003.exon13 3 202330442 202330531 Zm00001d043508a 202326340 202330997 Zm00001d043508 Zm00001d043508a,Zm00001d043508b simSplit
Zm00001d043508_T003.exon13 3 202330442 202330531 Zm00001d043508 202326340 202330997 Zm00001d043508 Zm00001d043508a,Zm00001d043508b simSplit
Zm00001d043508_T003.exon14 3 202330709 202330997 Zm00001d043508b 202326340 202330997 Zm00001d043508 Zm00001d043508a,Zm00001d043508b simSplit
Zm00001d043508_T003.exon14 3 202330709 202330997 Zm00001d043508 202326340 202330997 Zm00001d043508 Zm00001d043508a,Zm00001d043508b simSplit
Zm00001d043517_T001.exon1 3 202504431 202505494 Zm00001d043517a 202504431 202508368 Zm00001d043517 Zm00001d043517a,Zm00001d043517b simSplit
Zm00001d043517_T001.exon1 3 202504431 202505494 Zm00001d043517 202504431 202508368 Zm00001d043517 Zm00001d043517a,Zm00001d043517b simSplit
Zm00001d043517_T002.exon2 3 202505589 202505656 Zm00001d043517a 202504431 202508368 Zm00001d043517 Zm00001d043517a,Zm00001d043517b simSplit
Zm00001d043517_T002.exon2 3 202505589 202505656 Zm00001d043517 202504431 202508368 Zm00001d043517 Zm00001d043517a,Zm00001d043517b simSplit
Zm00001d043517_T002.exon3 3 202505967 202506048 Zm00001d043517a 202504431 202508368 Zm00001d043517 Zm00001d043517a,Zm00001d043517b simSplit
Zm00001d043517_T002.exon3 3 202505967 202506048 Zm00001d043517 202504431 202508368 Zm00001d043517 Zm00001d043517a,Zm00001d043517b simSplit
Zm00001d043517_T002.exon4 3 202506162 202506254 Zm00001d043517a 202504431 202508368 Zm00001d043517 Zm00001d043517a,Zm00001d043517b simSplit
Zm00001d043517_T002.exon4 3 202506162 202506254 Zm00001d043517 202504431 202508368 Zm00001d043517 Zm00001d043517a,Zm00001d043517b simSplit
Zm00001d043517_T002.exon5 3 202506347 202506502 Zm00001d043517a 202504431 202508368 Zm00001d043517 Zm00001d043517a,Zm00001d043517b simSplit
Zm00001d043517_T002.exon5 3 202506347 202506502 Zm00001d043517 202504431 202508368 Zm00001d043517 Zm00001d043517a,Zm00001d043517b simSplit
Zm00001d043517_T002.exon6 3 202506584 202506646 Zm00001d043517a 202504431 202508368 Zm00001d043517 Zm00001d043517a,Zm00001d043517b simSplit
Zm00001d043517_T002.exon6 3 202506584 202506646 Zm00001d043517 202504431 202508368 Zm00001d043517 Zm00001d043517a,Zm00001d043517b simSplit
Zm00001d043517_T002.exon7 3 202506780 202506867 Zm00001d043517a 202504431 202508368 Zm00001d043517 Zm00001d043517a,Zm00001d043517b simSplit
Zm00001d043517_T002.exon7 3 202506780 202506867 Zm00001d043517 202504431 202508368 Zm00001d043517 Zm00001d043517a,Zm00001d043517b simSplit
Zm00001d043517_T002.exon8 3 202507066 202507155 Zm00001d043517a 202504431 202508368 Zm00001d043517 Zm00001d043517a,Zm00001d043517b simSplit
Zm00001d043517_T002.exon8 3 202507066 202507155 Zm00001d043517 202504431 202508368 Zm00001d043517 Zm00001d043517a,Zm00001d043517b simSplit
Zm00001d043517_T002.exon9 3 202507239 202507327 Zm00001d043517a 202504431 202508368 Zm00001d043517 Zm00001d043517a,Zm00001d043517b simSplit
Zm00001d043517_T002.exon9 3 202507239 202507327 Zm00001d043517 202504431 202508368 Zm00001d043517 Zm00001d043517a,Zm00001d043517b simSplit
Zm00001d043517_T002.exon10 3 202507429 202507545 Zm00001d043517a 202504431 202508368 Zm00001d043517 Zm00001d043517a,Zm00001d043517b simSplit
Zm00001d043517_T002.exon10 3 202507429 202507545 Zm00001d043517 202504431 202508368 Zm00001d043517 Zm00001d043517a,Zm00001d043517b simSplit
Zm00001d043517_T002.exon11 3 202507622 202507762 Zm00001d043517b 202504431 202508368 Zm00001d043517 Zm00001d043517a,Zm00001d043517b simSplit
Zm00001d043517_T002.exon11 3 202507622 202507762 Zm00001d043517 202504431 202508368 Zm00001d043517 Zm00001d043517a,Zm00001d043517b simSplit
Zm00001d043517_T002.exon12 3 202507857 202508368 Zm00001d043517b 202504431 202508368 Zm00001d043517 Zm00001d043517a,Zm00001d043517b simSplit
Zm00001d043517_T002.exon12 3 202507857 202508368 Zm00001d043517 202504431 202508368 Zm00001d043517 Zm00001d043517a,Zm00001d043517b simSplit
Zm00001d043522_T003.exon1 3 202708582 202709023 Zm00001d043522a 202708582 202712283 Zm00001d043522 Zm00001d043522a,Zm00001d043522b simSplit
Zm00001d043522_T003.exon1 3 202708582 202709023 Zm00001d043522 202708582 202712283 Zm00001d043522 Zm00001d043522a,Zm00001d043522b simSplit
Zm00001d043522_T003.exon2 3 202709099 202709158 Zm00001d043522a 202708582 202712283 Zm00001d043522 Zm00001d043522a,Zm00001d043522b simSplit
Zm00001d043522_T003.exon2 3 202709099 202709158 Zm00001d043522 202708582 202712283 Zm00001d043522 Zm00001d043522a,Zm00001d043522b simSplit
Zm00001d043522_T003.exon3 3 202709457 202709546 Zm00001d043522a 202708582 202712283 Zm00001d043522 Zm00001d043522a,Zm00001d043522b simSplit
Zm00001d043522_T003.exon3 3 202709457 202709546 Zm00001d043522 202708582 202712283 Zm00001d043522 Zm00001d043522a,Zm00001d043522b simSplit
Zm00001d043522_T003.exon4 3 202709752 202709858 Zm00001d043522a 202708582 202712283 Zm00001d043522 Zm00001d043522a,Zm00001d043522b simSplit
Zm00001d043522_T003.exon4 3 202709752 202709858 Zm00001d043522 202708582 202712283 Zm00001d043522 Zm00001d043522a,Zm00001d043522b simSplit
Zm00001d043522_T003.exon5 3 202710492 202710705 Zm00001d043522a 202708582 202712283 Zm00001d043522 Zm00001d043522a,Zm00001d043522b simSplit
Zm00001d043522_T003.exon5 3 202710492 202710705 Zm00001d043522 202708582 202712283 Zm00001d043522 Zm00001d043522a,Zm00001d043522b simSplit
Zm00001d043522_T003.exon6 3 202710971 202711111 Zm00001d043522b 202708582 202712283 Zm00001d043522 Zm00001d043522a,Zm00001d043522b simSplit
Zm00001d043522_T003.exon6 3 202710971 202711111 Zm00001d043522 202708582 202712283 Zm00001d043522 Zm00001d043522a,Zm00001d043522b simSplit
Zm00001d043522_T003.exon7 3 202711654 202711785 Zm00001d043522b 202708582 202712283 Zm00001d043522 Zm00001d043522a,Zm00001d043522b simSplit
Zm00001d043522_T003.exon7 3 202711654 202711785 Zm00001d043522 202708582 202712283 Zm00001d043522 Zm00001d043522a,Zm00001d043522b simSplit
Zm00001d043522_T003.exon8 3 202711928 202712283 Zm00001d043522b 202708582 202712283 Zm00001d043522 Zm00001d043522a,Zm00001d043522b simSplit
Zm00001d043522_T003.exon8 3 202711928 202712283 Zm00001d043522 202708582 202712283 Zm00001d043522 Zm00001d043522a,Zm00001d043522b simSplit
Zm00001d043526_T005.exon8 3 202743179 202745476 Zm00001d043526a 202743179 202752399 Zm00001d043526 Zm00001d043526a,Zm00001d043526b simSplit
Zm00001d043526_T005.exon8 3 202743179 202745476 Zm00001d043526 202743179 202752399 Zm00001d043526 Zm00001d043526a,Zm00001d043526b simSplit
Zm00001d043526_T005.exon7 3 202745566 202748577 Zm00001d043526b 202743179 202752399 Zm00001d043526 Zm00001d043526a,Zm00001d043526b simSplit
Zm00001d043526_T005.exon7 3 202745566 202748577 Zm00001d043526 202743179 202752399 Zm00001d043526 Zm00001d043526a,Zm00001d043526b simSplit
Zm00001d043526_T007.exon6 3 202749651 202749751 Zm00001d043526b 202743179 202752399 Zm00001d043526 Zm00001d043526a,Zm00001d043526b simSplit
Zm00001d043526_T007.exon6 3 202749651 202749751 Zm00001d043526 202743179 202752399 Zm00001d043526 Zm00001d043526a,Zm00001d043526b simSplit
Zm00001d043526_T007.exon5 3 202749832 202749915 Zm00001d043526b 202743179 202752399 Zm00001d043526 Zm00001d043526a,Zm00001d043526b simSplit
Zm00001d043526_T007.exon5 3 202749832 202749915 Zm00001d043526 202743179 202752399 Zm00001d043526 Zm00001d043526a,Zm00001d043526b simSplit
Zm00001d043526_T007.exon4 3 202750010 202750178 Zm00001d043526b 202743179 202752399 Zm00001d043526 Zm00001d043526a,Zm00001d043526b simSplit
Zm00001d043526_T007.exon4 3 202750010 202750178 Zm00001d043526 202743179 202752399 Zm00001d043526 Zm00001d043526a,Zm00001d043526b simSplit
Zm00001d043526_T007.exon3 3 202750501 202750596 Zm00001d043526b 202743179 202752399 Zm00001d043526 Zm00001d043526a,Zm00001d043526b simSplit
Zm00001d043526_T007.exon3 3 202750501 202750596 Zm00001d043526 202743179 202752399 Zm00001d043526 Zm00001d043526a,Zm00001d043526b simSplit
Zm00001d043526_T007.exon2 3 202750689 202750940 Zm00001d043526b 202743179 202752399 Zm00001d043526 Zm00001d043526a,Zm00001d043526b simSplit
Zm00001d043526_T007.exon2 3 202750689 202750940 Zm00001d043526 202743179 202752399 Zm00001d043526 Zm00001d043526a,Zm00001d043526b simSplit
Zm00001d043526_T007.exon1 3 202751886 202752399 Zm00001d043526b 202743179 202752399 Zm00001d043526 Zm00001d043526a,Zm00001d043526b simSplit
Zm00001d043526_T007.exon1 3 202751886 202752399 Zm00001d043526 202743179 202752399 Zm00001d043526 Zm00001d043526a,Zm00001d043526b simSplit
Zm00001d043527_T001.exon4 3 202753379 202754106 Zm00001d043527a 202753379 202757023 Zm00001d043527 Zm00001d043527a,Zm00001d043527b simSplit
Zm00001d043527_T001.exon4 3 202753379 202754106 Zm00001d043527 202753379 202757023 Zm00001d043527 Zm00001d043527a,Zm00001d043527b simSplit
Zm00001d043527_T001.exon3 3 202754194 202755422 Zm00001d043527a 202753379 202757023 Zm00001d043527 Zm00001d043527a,Zm00001d043527b simSplit
Zm00001d043527_T001.exon3 3 202754194 202755422 Zm00001d043527 202753379 202757023 Zm00001d043527 Zm00001d043527a,Zm00001d043527b simSplit
Zm00001d043527_T001.exon2 3 202755647 202755769 Zm00001d043527b 202753379 202757023 Zm00001d043527 Zm00001d043527a,Zm00001d043527b simSplit
Zm00001d043527_T001.exon2 3 202755647 202755769 Zm00001d043527 202753379 202757023 Zm00001d043527 Zm00001d043527a,Zm00001d043527b simSplit
Zm00001d043527_T001.exon1 3 202756550 202757023 Zm00001d043527b 202753379 202757023 Zm00001d043527 Zm00001d043527a,Zm00001d043527b simSplit
Zm00001d043527_T001.exon1 3 202756550 202757023 Zm00001d043527 202753379 202757023 Zm00001d043527 Zm00001d043527a,Zm00001d043527b simSplit
Zm00001d043534_T002.exon1 3 203070424 203070997 Zm00001d043534a 203070424 203076245 Zm00001d043534 Zm00001d043534a,Zm00001d043534b simSplit
Zm00001d043534_T002.exon1 3 203070424 203070997 Zm00001d043534 203070424 203076245 Zm00001d043534 Zm00001d043534a,Zm00001d043534b simSplit
Zm00001d043534_T002.exon2 3 203073073 203073142 Zm00001d043534b 203070424 203076245 Zm00001d043534 Zm00001d043534a,Zm00001d043534b simSplit
Zm00001d043534_T002.exon2 3 203073073 203073142 Zm00001d043534 203070424 203076245 Zm00001d043534 Zm00001d043534a,Zm00001d043534b simSplit
Zm00001d043534_T002.exon3 3 203073307 203073429 Zm00001d043534b 203070424 203076245 Zm00001d043534 Zm00001d043534a,Zm00001d043534b simSplit
Zm00001d043534_T002.exon3 3 203073307 203073429 Zm00001d043534 203070424 203076245 Zm00001d043534 Zm00001d043534a,Zm00001d043534b simSplit
Zm00001d043534_T002.exon4 3 203073853 203074015 Zm00001d043534b 203070424 203076245 Zm00001d043534 Zm00001d043534a,Zm00001d043534b simSplit
Zm00001d043534_T002.exon4 3 203073853 203074015 Zm00001d043534 203070424 203076245 Zm00001d043534 Zm00001d043534a,Zm00001d043534b simSplit
Zm00001d043534_T002.exon5 3 203075512 203076245 Zm00001d043534b 203070424 203076245 Zm00001d043534 Zm00001d043534a,Zm00001d043534b simSplit
Zm00001d043534_T002.exon5 3 203075512 203076245 Zm00001d043534 203070424 203076245 Zm00001d043534 Zm00001d043534a,Zm00001d043534b simSplit
Zm00001d043544_T005.exon1 3 203518802 203519175 Zm00001d043544a 203518802 203526318 Zm00001d043544 Zm00001d043544a,Zm00001d043544b simSplit
Zm00001d043544_T005.exon1 3 203518802 203519175 Zm00001d043544 203518802 203526318 Zm00001d043544 Zm00001d043544a,Zm00001d043544b simSplit
Zm00001d043544_T005.exon2 3 203519261 203519575 Zm00001d043544a 203518802 203526318 Zm00001d043544 Zm00001d043544a,Zm00001d043544b simSplit
Zm00001d043544_T005.exon2 3 203519261 203519575 Zm00001d043544 203518802 203526318 Zm00001d043544 Zm00001d043544a,Zm00001d043544b simSplit
Zm00001d043544_T005.exon3 3 203519659 203519758 Zm00001d043544a 203518802 203526318 Zm00001d043544 Zm00001d043544a,Zm00001d043544b simSplit
Zm00001d043544_T005.exon3 3 203519659 203519758 Zm00001d043544 203518802 203526318 Zm00001d043544 Zm00001d043544a,Zm00001d043544b simSplit
Zm00001d043544_T005.exon4 3 203519896 203520038 Zm00001d043544b 203518802 203526318 Zm00001d043544 Zm00001d043544a,Zm00001d043544b simSplit
Zm00001d043544_T005.exon4 3 203519896 203520038 Zm00001d043544 203518802 203526318 Zm00001d043544 Zm00001d043544a,Zm00001d043544b simSplit
Zm00001d043544_T005.exon5 3 203522472 203526318 Zm00001d043544b 203518802 203526318 Zm00001d043544 Zm00001d043544a,Zm00001d043544b simSplit
Zm00001d043544_T005.exon5 3 203522472 203526318 Zm00001d043544 203518802 203526318 Zm00001d043544 Zm00001d043544a,Zm00001d043544b simSplit
Zm00001d043562_T006.exon1 3 203929245 203930722 Zm00001d043562a 203929245 203933693 Zm00001d043562 Zm00001d043562a,Zm00001d043562b simSplit
Zm00001d043562_T006.exon1 3 203929245 203930722 Zm00001d043562 203929245 203933693 Zm00001d043562 Zm00001d043562a,Zm00001d043562b simSplit
Zm00001d043562_T006.exon2 3 203930813 203931519 Zm00001d043562a 203929245 203933693 Zm00001d043562 Zm00001d043562a,Zm00001d043562b simSplit
Zm00001d043562_T006.exon2 3 203930813 203931519 Zm00001d043562 203929245 203933693 Zm00001d043562 Zm00001d043562a,Zm00001d043562b simSplit
Zm00001d043562_T002.exon4 3 203931601 203931671 Zm00001d043562a 203929245 203933693 Zm00001d043562 Zm00001d043562a,Zm00001d043562b simSplit
Zm00001d043562_T002.exon4 3 203931601 203931671 Zm00001d043562 203929245 203933693 Zm00001d043562 Zm00001d043562a,Zm00001d043562b simSplit
Zm00001d043562_T002.exon5 3 203931776 203931852 Zm00001d043562a 203929245 203933693 Zm00001d043562 Zm00001d043562a,Zm00001d043562b simSplit
Zm00001d043562_T002.exon5 3 203931776 203931852 Zm00001d043562 203929245 203933693 Zm00001d043562 Zm00001d043562a,Zm00001d043562b simSplit
Zm00001d043562_T006.exon5 3 203931963 203933693 Zm00001d043562b 203929245 203933693 Zm00001d043562 Zm00001d043562a,Zm00001d043562b simSplit
Zm00001d043562_T006.exon5 3 203931963 203933693 Zm00001d043562 203929245 203933693 Zm00001d043562 Zm00001d043562a,Zm00001d043562b simSplit
Zm00001d043571_T001.exon10 3 204234233 204234512 Zm00001d043571a 204234233 204243376 Zm00001d043571 Zm00001d043571a,Zm00001d043571b simSplit
Zm00001d043571_T001.exon10 3 204234233 204234512 Zm00001d043571 204234233 204243376 Zm00001d043571 Zm00001d043571a,Zm00001d043571b simSplit
Zm00001d043571_T001.exon9 3 204234612 204234705 Zm00001d043571a 204234233 204243376 Zm00001d043571 Zm00001d043571a,Zm00001d043571b simSplit
Zm00001d043571_T001.exon9 3 204234612 204234705 Zm00001d043571 204234233 204243376 Zm00001d043571 Zm00001d043571a,Zm00001d043571b simSplit
Zm00001d043571_T001.exon8 3 204234817 204234855 Zm00001d043571a 204234233 204243376 Zm00001d043571 Zm00001d043571a,Zm00001d043571b simSplit
Zm00001d043571_T001.exon8 3 204234817 204234855 Zm00001d043571 204234233 204243376 Zm00001d043571 Zm00001d043571a,Zm00001d043571b simSplit
Zm00001d043571_T001.exon7 3 204234969 204234975 Zm00001d043571a 204234233 204243376 Zm00001d043571 Zm00001d043571a,Zm00001d043571b simSplit
Zm00001d043571_T001.exon7 3 204234969 204234975 Zm00001d043571 204234233 204243376 Zm00001d043571 Zm00001d043571a,Zm00001d043571b simSplit
Zm00001d043571_T001.exon6 3 204235055 204235104 Zm00001d043571a 204234233 204243376 Zm00001d043571 Zm00001d043571a,Zm00001d043571b simSplit
Zm00001d043571_T001.exon6 3 204235055 204235104 Zm00001d043571 204234233 204243376 Zm00001d043571 Zm00001d043571a,Zm00001d043571b simSplit
Zm00001d043571_T001.exon5 3 204235277 204235358 Zm00001d043571b 204234233 204243376 Zm00001d043571 Zm00001d043571a,Zm00001d043571b simSplit
Zm00001d043571_T001.exon5 3 204235277 204235358 Zm00001d043571 204234233 204243376 Zm00001d043571 Zm00001d043571a,Zm00001d043571b simSplit
Zm00001d043571_T001.exon4 3 204235530 204235650 Zm00001d043571b 204234233 204243376 Zm00001d043571 Zm00001d043571a,Zm00001d043571b simSplit
Zm00001d043571_T001.exon4 3 204235530 204235650 Zm00001d043571 204234233 204243376 Zm00001d043571 Zm00001d043571a,Zm00001d043571b simSplit
Zm00001d043571_T001.exon3 3 204235738 204235867 Zm00001d043571b 204234233 204243376 Zm00001d043571 Zm00001d043571a,Zm00001d043571b simSplit
Zm00001d043571_T001.exon3 3 204235738 204235867 Zm00001d043571 204234233 204243376 Zm00001d043571 Zm00001d043571a,Zm00001d043571b simSplit
Zm00001d043571_T001.exon2 3 204235964 204236092 Zm00001d043571b 204234233 204243376 Zm00001d043571 Zm00001d043571a,Zm00001d043571b simSplit
Zm00001d043571_T001.exon2 3 204235964 204236092 Zm00001d043571 204234233 204243376 Zm00001d043571 Zm00001d043571a,Zm00001d043571b simSplit
Zm00001d043571_T001.exon1 3 204243077 204243376 Zm00001d043571b 204234233 204243376 Zm00001d043571 Zm00001d043571a,Zm00001d043571b simSplit
Zm00001d043571_T001.exon1 3 204243077 204243376 Zm00001d043571 204234233 204243376 Zm00001d043571 Zm00001d043571a,Zm00001d043571b simSplit
Zm00001d043581_T001.exon1 3 204415200 204415435 Zm00001d043581a 204415200 204420368 Zm00001d043581 Zm00001d043581a,Zm00001d043581b simSplit
Zm00001d043581_T001.exon1 3 204415200 204415435 Zm00001d043581 204415200 204420368 Zm00001d043581 Zm00001d043581a,Zm00001d043581b simSplit
Zm00001d043581_T001.exon2 3 204415612 204415706 Zm00001d043581a 204415200 204420368 Zm00001d043581 Zm00001d043581a,Zm00001d043581b simSplit
Zm00001d043581_T001.exon2 3 204415612 204415706 Zm00001d043581 204415200 204420368 Zm00001d043581 Zm00001d043581a,Zm00001d043581b simSplit
Zm00001d043581_T001.exon3 3 204415853 204415950 Zm00001d043581a 204415200 204420368 Zm00001d043581 Zm00001d043581a,Zm00001d043581b simSplit
Zm00001d043581_T001.exon3 3 204415853 204415950 Zm00001d043581 204415200 204420368 Zm00001d043581 Zm00001d043581a,Zm00001d043581b simSplit
Zm00001d043581_T001.exon4 3 204416122 204416313 Zm00001d043581a 204415200 204420368 Zm00001d043581 Zm00001d043581a,Zm00001d043581b simSplit
Zm00001d043581_T001.exon4 3 204416122 204416313 Zm00001d043581 204415200 204420368 Zm00001d043581 Zm00001d043581a,Zm00001d043581b simSplit
Zm00001d043581_T001.exon5 3 204416506 204416617 Zm00001d043581a 204415200 204420368 Zm00001d043581 Zm00001d043581a,Zm00001d043581b simSplit
Zm00001d043581_T001.exon5 3 204416506 204416617 Zm00001d043581 204415200 204420368 Zm00001d043581 Zm00001d043581a,Zm00001d043581b simSplit
Zm00001d043581_T001.exon6 3 204417262 204417829 Zm00001d043581a 204415200 204420368 Zm00001d043581 Zm00001d043581a,Zm00001d043581b simSplit
Zm00001d043581_T001.exon6 3 204417262 204417829 Zm00001d043581 204415200 204420368 Zm00001d043581 Zm00001d043581a,Zm00001d043581b simSplit
Zm00001d043581_T001.exon7 3 204417936 204418036 Zm00001d043581b 204415200 204420368 Zm00001d043581 Zm00001d043581a,Zm00001d043581b simSplit
Zm00001d043581_T001.exon7 3 204417936 204418036 Zm00001d043581 204415200 204420368 Zm00001d043581 Zm00001d043581a,Zm00001d043581b simSplit
Zm00001d043581_T001.exon8 3 204418137 204418494 Zm00001d043581b 204415200 204420368 Zm00001d043581 Zm00001d043581a,Zm00001d043581b simSplit
Zm00001d043581_T001.exon8 3 204418137 204418494 Zm00001d043581 204415200 204420368 Zm00001d043581 Zm00001d043581a,Zm00001d043581b simSplit
Zm00001d043581_T001.exon9 3 204418612 204418825 Zm00001d043581b 204415200 204420368 Zm00001d043581 Zm00001d043581a,Zm00001d043581b simSplit
Zm00001d043581_T001.exon9 3 204418612 204418825 Zm00001d043581 204415200 204420368 Zm00001d043581 Zm00001d043581a,Zm00001d043581b simSplit
Zm00001d043581_T001.exon10 3 204418920 204420368 Zm00001d043581b 204415200 204420368 Zm00001d043581 Zm00001d043581a,Zm00001d043581b simSplit
Zm00001d043581_T001.exon10 3 204418920 204420368 Zm00001d043581 204415200 204420368 Zm00001d043581 Zm00001d043581a,Zm00001d043581b simSplit
Zm00001d043604_T001.exon1 3 204976824 204976853 Zm00001d043604a 204976824 204980224 Zm00001d043604 Zm00001d043604a,Zm00001d043604b simSplit
Zm00001d043604_T001.exon1 3 204976824 204976853 Zm00001d043604 204976824 204980224 Zm00001d043604 Zm00001d043604a,Zm00001d043604b simSplit
Zm00001d043604_T001.exon2 3 204977211 204977904 Zm00001d043604a 204976824 204980224 Zm00001d043604 Zm00001d043604a,Zm00001d043604b simSplit
Zm00001d043604_T001.exon2 3 204977211 204977904 Zm00001d043604 204976824 204980224 Zm00001d043604 Zm00001d043604a,Zm00001d043604b simSplit
Zm00001d043604_T002.exon3 3 204978227 204978303 Zm00001d043604a 204976824 204980224 Zm00001d043604 Zm00001d043604a,Zm00001d043604b simSplit
Zm00001d043604_T002.exon3 3 204978227 204978303 Zm00001d043604 204976824 204980224 Zm00001d043604 Zm00001d043604a,Zm00001d043604b simSplit
Zm00001d043604_T002.exon4 3 204978616 204978703 Zm00001d043604a 204976824 204980224 Zm00001d043604 Zm00001d043604a,Zm00001d043604b simSplit
Zm00001d043604_T002.exon4 3 204978616 204978703 Zm00001d043604 204976824 204980224 Zm00001d043604 Zm00001d043604a,Zm00001d043604b simSplit
Zm00001d043604_T001.exon3 3 204978786 204978904 Zm00001d043604a 204976824 204980224 Zm00001d043604 Zm00001d043604a,Zm00001d043604b simSplit
Zm00001d043604_T001.exon3 3 204978786 204978904 Zm00001d043604 204976824 204980224 Zm00001d043604 Zm00001d043604a,Zm00001d043604b simSplit
Zm00001d043604_T002.exon6 3 204979036 204979146 Zm00001d043604a 204976824 204980224 Zm00001d043604 Zm00001d043604a,Zm00001d043604b simSplit
Zm00001d043604_T002.exon6 3 204979036 204979146 Zm00001d043604 204976824 204980224 Zm00001d043604 Zm00001d043604a,Zm00001d043604b simSplit
Zm00001d043604_T001.exon4 3 204979262 204979458 Zm00001d043604b 204976824 204980224 Zm00001d043604 Zm00001d043604a,Zm00001d043604b simSplit
Zm00001d043604_T001.exon4 3 204979262 204979458 Zm00001d043604 204976824 204980224 Zm00001d043604 Zm00001d043604a,Zm00001d043604b simSplit
Zm00001d043604_T002.exon8 3 204979536 204979595 Zm00001d043604b 204976824 204980224 Zm00001d043604 Zm00001d043604a,Zm00001d043604b simSplit
Zm00001d043604_T002.exon8 3 204979536 204979595 Zm00001d043604 204976824 204980224 Zm00001d043604 Zm00001d043604a,Zm00001d043604b simSplit
Zm00001d043604_T002.exon9 3 204979688 204979846 Zm00001d043604b 204976824 204980224 Zm00001d043604 Zm00001d043604a,Zm00001d043604b simSplit
Zm00001d043604_T002.exon9 3 204979688 204979846 Zm00001d043604 204976824 204980224 Zm00001d043604 Zm00001d043604a,Zm00001d043604b simSplit
Zm00001d043604_T002.exon10 3 204980146 204980224 Zm00001d043604b 204976824 204980224 Zm00001d043604 Zm00001d043604a,Zm00001d043604b simSplit
Zm00001d043604_T002.exon10 3 204980146 204980224 Zm00001d043604 204976824 204980224 Zm00001d043604 Zm00001d043604a,Zm00001d043604b simSplit
Zm00001d043614_T003.exon1 3 205241188 205241839 Zm00001d043614a 205241188 205245938 Zm00001d043614 Zm00001d043614a,Zm00001d043614b simSplit
Zm00001d043614_T003.exon1 3 205241188 205241839 Zm00001d043614 205241188 205245938 Zm00001d043614 Zm00001d043614a,Zm00001d043614b simSplit
Zm00001d043614_T003.exon2 3 205242023 205242512 Zm00001d043614a 205241188 205245938 Zm00001d043614 Zm00001d043614a,Zm00001d043614b simSplit
Zm00001d043614_T003.exon2 3 205242023 205242512 Zm00001d043614 205241188 205245938 Zm00001d043614 Zm00001d043614a,Zm00001d043614b simSplit
Zm00001d043614_T003.exon3 3 205243703 205243768 Zm00001d043614a 205241188 205245938 Zm00001d043614 Zm00001d043614a,Zm00001d043614b simSplit
Zm00001d043614_T003.exon3 3 205243703 205243768 Zm00001d043614 205241188 205245938 Zm00001d043614 Zm00001d043614a,Zm00001d043614b simSplit
Zm00001d043614_T003.exon4 3 205243875 205243988 Zm00001d043614a 205241188 205245938 Zm00001d043614 Zm00001d043614a,Zm00001d043614b simSplit
Zm00001d043614_T003.exon4 3 205243875 205243988 Zm00001d043614 205241188 205245938 Zm00001d043614 Zm00001d043614a,Zm00001d043614b simSplit
Zm00001d043614_T003.exon5 3 205244082 205244198 Zm00001d043614a 205241188 205245938 Zm00001d043614 Zm00001d043614a,Zm00001d043614b simSplit
Zm00001d043614_T003.exon5 3 205244082 205244198 Zm00001d043614 205241188 205245938 Zm00001d043614 Zm00001d043614a,Zm00001d043614b simSplit
Zm00001d043614_T003.exon6 3 205244281 205244694 Zm00001d043614a 205241188 205245938 Zm00001d043614 Zm00001d043614a,Zm00001d043614b simSplit
Zm00001d043614_T003.exon6 3 205244281 205244694 Zm00001d043614 205241188 205245938 Zm00001d043614 Zm00001d043614a,Zm00001d043614b simSplit
Zm00001d043614_T003.exon7 3 205244800 205244990 Zm00001d043614a 205241188 205245938 Zm00001d043614 Zm00001d043614a,Zm00001d043614b simSplit
Zm00001d043614_T003.exon7 3 205244800 205244990 Zm00001d043614 205241188 205245938 Zm00001d043614 Zm00001d043614a,Zm00001d043614b simSplit
Zm00001d043614_T003.exon8 3 205245106 205245188 Zm00001d043614a 205241188 205245938 Zm00001d043614 Zm00001d043614a,Zm00001d043614b simSplit
Zm00001d043614_T003.exon8 3 205245106 205245188 Zm00001d043614 205241188 205245938 Zm00001d043614 Zm00001d043614a,Zm00001d043614b simSplit
Zm00001d043614_T003.exon9 3 205245283 205245359 Zm00001d043614b 205241188 205245938 Zm00001d043614 Zm00001d043614a,Zm00001d043614b simSplit
Zm00001d043614_T003.exon9 3 205245283 205245359 Zm00001d043614 205241188 205245938 Zm00001d043614 Zm00001d043614a,Zm00001d043614b simSplit
Zm00001d043614_T003.exon10 3 205245432 205245938 Zm00001d043614b 205241188 205245938 Zm00001d043614 Zm00001d043614a,Zm00001d043614b simSplit
Zm00001d043614_T003.exon10 3 205245432 205245938 Zm00001d043614 205241188 205245938 Zm00001d043614 Zm00001d043614a,Zm00001d043614b simSplit
Zm00001d043637_T001.exon1 3 205782162 205782277 Zm00001d043637a 205782162 205787945 Zm00001d043637 Zm00001d043637a,Zm00001d043637b simSplit
Zm00001d043637_T001.exon1 3 205782162 205782277 Zm00001d043637 205782162 205787945 Zm00001d043637 Zm00001d043637a,Zm00001d043637b simSplit
Zm00001d043637_T001.exon2 3 205782549 205783112 Zm00001d043637a 205782162 205787945 Zm00001d043637 Zm00001d043637a,Zm00001d043637b simSplit
Zm00001d043637_T001.exon2 3 205782549 205783112 Zm00001d043637 205782162 205787945 Zm00001d043637 Zm00001d043637a,Zm00001d043637b simSplit
Zm00001d043637_T001.exon3 3 205783193 205783297 Zm00001d043637a 205782162 205787945 Zm00001d043637 Zm00001d043637a,Zm00001d043637b simSplit
Zm00001d043637_T001.exon3 3 205783193 205783297 Zm00001d043637 205782162 205787945 Zm00001d043637 Zm00001d043637a,Zm00001d043637b simSplit
Zm00001d043637_T001.exon4 3 205783380 205783463 Zm00001d043637a 205782162 205787945 Zm00001d043637 Zm00001d043637a,Zm00001d043637b simSplit
Zm00001d043637_T001.exon4 3 205783380 205783463 Zm00001d043637 205782162 205787945 Zm00001d043637 Zm00001d043637a,Zm00001d043637b simSplit
Zm00001d043637_T001.exon5 3 205783566 205784516 Zm00001d043637a 205782162 205787945 Zm00001d043637 Zm00001d043637a,Zm00001d043637b simSplit
Zm00001d043637_T001.exon5 3 205783566 205784516 Zm00001d043637 205782162 205787945 Zm00001d043637 Zm00001d043637a,Zm00001d043637b simSplit
Zm00001d043637_T001.exon6 3 205784601 205787536 Zm00001d043637b 205782162 205787945 Zm00001d043637 Zm00001d043637a,Zm00001d043637b simSplit
Zm00001d043637_T001.exon6 3 205784601 205787536 Zm00001d043637 205782162 205787945 Zm00001d043637 Zm00001d043637a,Zm00001d043637b simSplit
Zm00001d043637_T001.exon7 3 205787661 205787945 Zm00001d043637b 205782162 205787945 Zm00001d043637 Zm00001d043637a,Zm00001d043637b simSplit
Zm00001d043637_T001.exon7 3 205787661 205787945 Zm00001d043637 205782162 205787945 Zm00001d043637 Zm00001d043637a,Zm00001d043637b simSplit
Zm00001d043638_T005.exon1 3 205791727 205791918 Zm00001d043638a 205791727 205795911 Zm00001d043638 Zm00001d043638a,Zm00001d043638b simSplit
Zm00001d043638_T005.exon1 3 205791727 205791918 Zm00001d043638 205791727 205795911 Zm00001d043638 Zm00001d043638a,Zm00001d043638b simSplit
Zm00001d043638_T005.exon2 3 205792004 205792138 Zm00001d043638a 205791727 205795911 Zm00001d043638 Zm00001d043638a,Zm00001d043638b simSplit
Zm00001d043638_T005.exon2 3 205792004 205792138 Zm00001d043638 205791727 205795911 Zm00001d043638 Zm00001d043638a,Zm00001d043638b simSplit
Zm00001d043638_T005.exon3 3 205792241 205792405 Zm00001d043638a 205791727 205795911 Zm00001d043638 Zm00001d043638a,Zm00001d043638b simSplit
Zm00001d043638_T005.exon3 3 205792241 205792405 Zm00001d043638 205791727 205795911 Zm00001d043638 Zm00001d043638a,Zm00001d043638b simSplit
Zm00001d043638_T005.exon4 3 205792492 205792640 Zm00001d043638a 205791727 205795911 Zm00001d043638 Zm00001d043638a,Zm00001d043638b simSplit
Zm00001d043638_T005.exon4 3 205792492 205792640 Zm00001d043638 205791727 205795911 Zm00001d043638 Zm00001d043638a,Zm00001d043638b simSplit
Zm00001d043638_T005.exon5 3 205792779 205792967 Zm00001d043638b 205791727 205795911 Zm00001d043638 Zm00001d043638a,Zm00001d043638b simSplit
Zm00001d043638_T005.exon5 3 205792779 205792967 Zm00001d043638 205791727 205795911 Zm00001d043638 Zm00001d043638a,Zm00001d043638b simSplit
Zm00001d043638_T005.exon6 3 205793063 205793131 Zm00001d043638b 205791727 205795911 Zm00001d043638 Zm00001d043638a,Zm00001d043638b simSplit
Zm00001d043638_T005.exon6 3 205793063 205793131 Zm00001d043638 205791727 205795911 Zm00001d043638 Zm00001d043638a,Zm00001d043638b simSplit
Zm00001d043638_T005.exon7 3 205793282 205793412 Zm00001d043638b 205791727 205795911 Zm00001d043638 Zm00001d043638a,Zm00001d043638b simSplit
Zm00001d043638_T005.exon7 3 205793282 205793412 Zm00001d043638 205791727 205795911 Zm00001d043638 Zm00001d043638a,Zm00001d043638b simSplit
Zm00001d043638_T005.exon8 3 205793506 205793581 Zm00001d043638b 205791727 205795911 Zm00001d043638 Zm00001d043638a,Zm00001d043638b simSplit
Zm00001d043638_T005.exon8 3 205793506 205793581 Zm00001d043638 205791727 205795911 Zm00001d043638 Zm00001d043638a,Zm00001d043638b simSplit
Zm00001d043638_T005.exon9 3 205793645 205793943 Zm00001d043638b 205791727 205795911 Zm00001d043638 Zm00001d043638a,Zm00001d043638b simSplit
Zm00001d043638_T005.exon9 3 205793645 205793943 Zm00001d043638 205791727 205795911 Zm00001d043638 Zm00001d043638a,Zm00001d043638b simSplit
Zm00001d043638_T005.exon10 3 205794038 205794234 Zm00001d043638b 205791727 205795911 Zm00001d043638 Zm00001d043638a,Zm00001d043638b simSplit
Zm00001d043638_T005.exon10 3 205794038 205794234 Zm00001d043638 205791727 205795911 Zm00001d043638 Zm00001d043638a,Zm00001d043638b simSplit
Zm00001d043638_T005.exon11 3 205794346 205794416 Zm00001d043638b 205791727 205795911 Zm00001d043638 Zm00001d043638a,Zm00001d043638b simSplit
Zm00001d043638_T005.exon11 3 205794346 205794416 Zm00001d043638 205791727 205795911 Zm00001d043638 Zm00001d043638a,Zm00001d043638b simSplit
Zm00001d043638_T005.exon12 3 205794488 205794747 Zm00001d043638b 205791727 205795911 Zm00001d043638 Zm00001d043638a,Zm00001d043638b simSplit
Zm00001d043638_T005.exon12 3 205794488 205794747 Zm00001d043638 205791727 205795911 Zm00001d043638 Zm00001d043638a,Zm00001d043638b simSplit
Zm00001d043638_T005.exon13 3 205794822 205794894 Zm00001d043638b 205791727 205795911 Zm00001d043638 Zm00001d043638a,Zm00001d043638b simSplit
Zm00001d043638_T005.exon13 3 205794822 205794894 Zm00001d043638 205791727 205795911 Zm00001d043638 Zm00001d043638a,Zm00001d043638b simSplit
Zm00001d043638_T005.exon14 3 205795595 205795707 Zm00001d043638b 205791727 205795911 Zm00001d043638 Zm00001d043638a,Zm00001d043638b simSplit
Zm00001d043638_T005.exon14 3 205795595 205795707 Zm00001d043638 205791727 205795911 Zm00001d043638 Zm00001d043638a,Zm00001d043638b simSplit
Zm00001d043638_T005.exon15 3 205795826 205795911 Zm00001d043638b 205791727 205795911 Zm00001d043638 Zm00001d043638a,Zm00001d043638b simSplit
Zm00001d043638_T005.exon15 3 205795826 205795911 Zm00001d043638 205791727 205795911 Zm00001d043638 Zm00001d043638a,Zm00001d043638b simSplit
Zm00001d043645_T001.exon1 3 205822613 205822726 Zm00001d043645a 205822613 205823796 Zm00001d043645 Zm00001d043645a,Zm00001d043645b simSplit
Zm00001d043645_T001.exon1 3 205822613 205822726 Zm00001d043645 205822613 205823796 Zm00001d043645 Zm00001d043645a,Zm00001d043645b simSplit
Zm00001d043645_T001.exon2 3 205822876 205822924 Zm00001d043645b 205822613 205823796 Zm00001d043645 Zm00001d043645a,Zm00001d043645b simSplit
Zm00001d043645_T001.exon2 3 205822876 205822924 Zm00001d043645 205822613 205823796 Zm00001d043645 Zm00001d043645a,Zm00001d043645b simSplit
Zm00001d043645_T001.exon3 3 205823330 205823482 Zm00001d043645b 205822613 205823796 Zm00001d043645 Zm00001d043645a,Zm00001d043645b simSplit
Zm00001d043645_T001.exon3 3 205823330 205823482 Zm00001d043645 205822613 205823796 Zm00001d043645 Zm00001d043645a,Zm00001d043645b simSplit
Zm00001d043645_T001.exon4 3 205823738 205823796 Zm00001d043645b 205822613 205823796 Zm00001d043645 Zm00001d043645a,Zm00001d043645b simSplit
Zm00001d043645_T001.exon4 3 205823738 205823796 Zm00001d043645 205822613 205823796 Zm00001d043645 Zm00001d043645a,Zm00001d043645b simSplit
Zm00001d043655_T005.exon1 3 206109968 206110135 Zm00001d043655a 206109968 206114824 Zm00001d043655 Zm00001d043655a,Zm00001d043655b simSplit
Zm00001d043655_T005.exon1 3 206109968 206110135 Zm00001d043655 206109968 206114824 Zm00001d043655 Zm00001d043655a,Zm00001d043655b simSplit
Zm00001d043655_T003.exon2 3 206110607 206111428 Zm00001d043655a 206109968 206114824 Zm00001d043655 Zm00001d043655a,Zm00001d043655b simSplit
Zm00001d043655_T003.exon2 3 206110607 206111428 Zm00001d043655 206109968 206114824 Zm00001d043655 Zm00001d043655a,Zm00001d043655b simSplit
Zm00001d043655_T005.exon3 3 206111635 206111838 Zm00001d043655a 206109968 206114824 Zm00001d043655 Zm00001d043655a,Zm00001d043655b simSplit
Zm00001d043655_T005.exon3 3 206111635 206111838 Zm00001d043655 206109968 206114824 Zm00001d043655 Zm00001d043655a,Zm00001d043655b simSplit
Zm00001d043655_T005.exon4 3 206111969 206114824 Zm00001d043655b 206109968 206114824 Zm00001d043655 Zm00001d043655a,Zm00001d043655b simSplit
Zm00001d043655_T005.exon4 3 206111969 206114824 Zm00001d043655 206109968 206114824 Zm00001d043655 Zm00001d043655a,Zm00001d043655b simSplit
Zm00001d043693_T001.exon11 3 207551760 207552514 Zm00001d043693a 207551760 207556797 Zm00001d043693 Zm00001d043693a,Zm00001d043693b simSplit
Zm00001d043693_T001.exon11 3 207551760 207552514 Zm00001d043693 207551760 207556797 Zm00001d043693 Zm00001d043693a,Zm00001d043693b simSplit
Zm00001d043693_T002.exon11 3 207553474 207553574 Zm00001d043693a 207551760 207556797 Zm00001d043693 Zm00001d043693a,Zm00001d043693b simSplit
Zm00001d043693_T002.exon11 3 207553474 207553574 Zm00001d043693 207551760 207556797 Zm00001d043693 Zm00001d043693a,Zm00001d043693b simSplit
Zm00001d043693_T002.exon10 3 207553650 207553889 Zm00001d043693a 207551760 207556797 Zm00001d043693 Zm00001d043693a,Zm00001d043693b simSplit
Zm00001d043693_T002.exon10 3 207553650 207553889 Zm00001d043693 207551760 207556797 Zm00001d043693 Zm00001d043693a,Zm00001d043693b simSplit
Zm00001d043693_T001.exon7 3 207553982 207554108 Zm00001d043693a 207551760 207556797 Zm00001d043693 Zm00001d043693a,Zm00001d043693b simSplit
Zm00001d043693_T001.exon7 3 207553982 207554108 Zm00001d043693 207551760 207556797 Zm00001d043693 Zm00001d043693a,Zm00001d043693b simSplit
Zm00001d043693_T001.exon6 3 207554184 207554268 Zm00001d043693a 207551760 207556797 Zm00001d043693 Zm00001d043693a,Zm00001d043693b simSplit
Zm00001d043693_T001.exon6 3 207554184 207554268 Zm00001d043693 207551760 207556797 Zm00001d043693 Zm00001d043693a,Zm00001d043693b simSplit
Zm00001d043693_T001.exon5 3 207554337 207554400 Zm00001d043693a 207551760 207556797 Zm00001d043693 Zm00001d043693a,Zm00001d043693b simSplit
Zm00001d043693_T001.exon5 3 207554337 207554400 Zm00001d043693 207551760 207556797 Zm00001d043693 Zm00001d043693a,Zm00001d043693b simSplit
Zm00001d043693_T001.exon4 3 207554556 207554617 Zm00001d043693a 207551760 207556797 Zm00001d043693 Zm00001d043693a,Zm00001d043693b simSplit
Zm00001d043693_T001.exon4 3 207554556 207554617 Zm00001d043693 207551760 207556797 Zm00001d043693 Zm00001d043693a,Zm00001d043693b simSplit
Zm00001d043693_T002.exon5 3 207555160 207555209 Zm00001d043693a 207551760 207556797 Zm00001d043693 Zm00001d043693a,Zm00001d043693b simSplit
Zm00001d043693_T002.exon5 3 207555160 207555209 Zm00001d043693 207551760 207556797 Zm00001d043693 Zm00001d043693a,Zm00001d043693b simSplit
Zm00001d043693_T002.exon4 3 207555601 207555782 Zm00001d043693a 207551760 207556797 Zm00001d043693 Zm00001d043693a,Zm00001d043693b simSplit
Zm00001d043693_T002.exon4 3 207555601 207555782 Zm00001d043693 207551760 207556797 Zm00001d043693 Zm00001d043693a,Zm00001d043693b simSplit
Zm00001d043693_T002.exon3 3 207555838 207555907 Zm00001d043693a 207551760 207556797 Zm00001d043693 Zm00001d043693a,Zm00001d043693b simSplit
Zm00001d043693_T002.exon3 3 207555838 207555907 Zm00001d043693 207551760 207556797 Zm00001d043693 Zm00001d043693a,Zm00001d043693b simSplit
Zm00001d043693_T002.exon2 3 207556578 207556618 Zm00001d043693b 207551760 207556797 Zm00001d043693 Zm00001d043693a,Zm00001d043693b simSplit
Zm00001d043693_T002.exon2 3 207556578 207556618 Zm00001d043693 207551760 207556797 Zm00001d043693 Zm00001d043693a,Zm00001d043693b simSplit
Zm00001d043693_T002.exon1 3 207556722 207556797 Zm00001d043693b 207551760 207556797 Zm00001d043693 Zm00001d043693a,Zm00001d043693b simSplit
Zm00001d043693_T002.exon1 3 207556722 207556797 Zm00001d043693 207551760 207556797 Zm00001d043693 Zm00001d043693a,Zm00001d043693b simSplit
Zm00001d043694_T001.exon7 3 207563131 207563691 Zm00001d043694a 207563131 207566764 Zm00001d043694 Zm00001d043694a,Zm00001d043694b simSplit
Zm00001d043694_T001.exon7 3 207563131 207563691 Zm00001d043694 207563131 207566764 Zm00001d043694 Zm00001d043694a,Zm00001d043694b simSplit
Zm00001d043694_T001.exon6 3 207564473 207564621 Zm00001d043694a 207563131 207566764 Zm00001d043694 Zm00001d043694a,Zm00001d043694b simSplit
Zm00001d043694_T001.exon6 3 207564473 207564621 Zm00001d043694 207563131 207566764 Zm00001d043694 Zm00001d043694a,Zm00001d043694b simSplit
Zm00001d043694_T001.exon5 3 207565252 207565372 Zm00001d043694a 207563131 207566764 Zm00001d043694 Zm00001d043694a,Zm00001d043694b simSplit
Zm00001d043694_T001.exon5 3 207565252 207565372 Zm00001d043694 207563131 207566764 Zm00001d043694 Zm00001d043694a,Zm00001d043694b simSplit
Zm00001d043694_T001.exon4 3 207565528 207565601 Zm00001d043694a 207563131 207566764 Zm00001d043694 Zm00001d043694a,Zm00001d043694b simSplit
Zm00001d043694_T001.exon4 3 207565528 207565601 Zm00001d043694 207563131 207566764 Zm00001d043694 Zm00001d043694a,Zm00001d043694b simSplit
Zm00001d043694_T001.exon3 3 207565656 207565712 Zm00001d043694a 207563131 207566764 Zm00001d043694 Zm00001d043694a,Zm00001d043694b simSplit
Zm00001d043694_T001.exon3 3 207565656 207565712 Zm00001d043694 207563131 207566764 Zm00001d043694 Zm00001d043694a,Zm00001d043694b simSplit
Zm00001d043694_T001.exon2 3 207565980 207566068 Zm00001d043694a 207563131 207566764 Zm00001d043694 Zm00001d043694a,Zm00001d043694b simSplit
Zm00001d043694_T001.exon2 3 207565980 207566068 Zm00001d043694 207563131 207566764 Zm00001d043694 Zm00001d043694a,Zm00001d043694b simSplit
Zm00001d043694_T001.exon1 3 207566257 207566764 Zm00001d043694b 207563131 207566764 Zm00001d043694 Zm00001d043694a,Zm00001d043694b simSplit
Zm00001d043694_T001.exon1 3 207566257 207566764 Zm00001d043694 207563131 207566764 Zm00001d043694 Zm00001d043694a,Zm00001d043694b simSplit
Zm00001d043705_T003.exon1 3 207917857 207918219 Zm00001d043705a 207917857 207923943 Zm00001d043705 Zm00001d043705a,Zm00001d043705b simSplit
Zm00001d043705_T003.exon1 3 207917857 207918219 Zm00001d043705 207917857 207923943 Zm00001d043705 Zm00001d043705a,Zm00001d043705b simSplit
Zm00001d043705_T003.exon2 3 207918332 207922314 Zm00001d043705b 207917857 207923943 Zm00001d043705 Zm00001d043705a,Zm00001d043705b simSplit
Zm00001d043705_T003.exon2 3 207918332 207922314 Zm00001d043705 207917857 207923943 Zm00001d043705 Zm00001d043705a,Zm00001d043705b simSplit
Zm00001d043705_T005.exon4 3 207922785 207922999 Zm00001d043705b 207917857 207923943 Zm00001d043705 Zm00001d043705a,Zm00001d043705b simSplit
Zm00001d043705_T005.exon4 3 207922785 207922999 Zm00001d043705 207917857 207923943 Zm00001d043705 Zm00001d043705a,Zm00001d043705b simSplit
Zm00001d043705_T003.exon4 3 207923175 207923943 Zm00001d043705b 207917857 207923943 Zm00001d043705 Zm00001d043705a,Zm00001d043705b simSplit
Zm00001d043705_T003.exon4 3 207923175 207923943 Zm00001d043705 207917857 207923943 Zm00001d043705 Zm00001d043705a,Zm00001d043705b simSplit
Zm00001d043731_T001.exon5 3 208601277 208602024 Zm00001d043731a 208601277 208604025 Zm00001d043731 Zm00001d043731a,Zm00001d043731b simSplit
Zm00001d043731_T001.exon5 3 208601277 208602024 Zm00001d043731 208601277 208604025 Zm00001d043731 Zm00001d043731a,Zm00001d043731b simSplit
Zm00001d043731_T001.exon4 3 208602174 208602387 Zm00001d043731a 208601277 208604025 Zm00001d043731 Zm00001d043731a,Zm00001d043731b simSplit
Zm00001d043731_T001.exon4 3 208602174 208602387 Zm00001d043731 208601277 208604025 Zm00001d043731 Zm00001d043731a,Zm00001d043731b simSplit
Zm00001d043731_T001.exon3 3 208602491 208602605 Zm00001d043731a 208601277 208604025 Zm00001d043731 Zm00001d043731a,Zm00001d043731b simSplit
Zm00001d043731_T001.exon3 3 208602491 208602605 Zm00001d043731 208601277 208604025 Zm00001d043731 Zm00001d043731a,Zm00001d043731b simSplit
Zm00001d043731_T001.exon2 3 208602704 208603146 Zm00001d043731b 208601277 208604025 Zm00001d043731 Zm00001d043731a,Zm00001d043731b simSplit
Zm00001d043731_T001.exon2 3 208602704 208603146 Zm00001d043731 208601277 208604025 Zm00001d043731 Zm00001d043731a,Zm00001d043731b simSplit
Zm00001d043731_T001.exon1 3 208603232 208604025 Zm00001d043731b 208601277 208604025 Zm00001d043731 Zm00001d043731a,Zm00001d043731b simSplit
Zm00001d043731_T001.exon1 3 208603232 208604025 Zm00001d043731 208601277 208604025 Zm00001d043731 Zm00001d043731a,Zm00001d043731b simSplit
Zm00001d043733_T003.exon1 3 208651008 208651302 Zm00001d043733a 208651008 208654659 Zm00001d043733 Zm00001d043733a,Zm00001d043733b simSplit
Zm00001d043733_T003.exon1 3 208651008 208651302 Zm00001d043733 208651008 208654659 Zm00001d043733 Zm00001d043733a,Zm00001d043733b simSplit
Zm00001d043733_T003.exon2 3 208651458 208651554 Zm00001d043733a 208651008 208654659 Zm00001d043733 Zm00001d043733a,Zm00001d043733b simSplit
Zm00001d043733_T003.exon2 3 208651458 208651554 Zm00001d043733 208651008 208654659 Zm00001d043733 Zm00001d043733a,Zm00001d043733b simSplit
Zm00001d043733_T003.exon3 3 208651655 208651921 Zm00001d043733a 208651008 208654659 Zm00001d043733 Zm00001d043733a,Zm00001d043733b simSplit
Zm00001d043733_T003.exon3 3 208651655 208651921 Zm00001d043733 208651008 208654659 Zm00001d043733 Zm00001d043733a,Zm00001d043733b simSplit
Zm00001d043733_T003.exon4 3 208652010 208652087 Zm00001d043733b 208651008 208654659 Zm00001d043733 Zm00001d043733a,Zm00001d043733b simSplit
Zm00001d043733_T003.exon4 3 208652010 208652087 Zm00001d043733 208651008 208654659 Zm00001d043733 Zm00001d043733a,Zm00001d043733b simSplit
Zm00001d043733_T003.exon5 3 208652270 208652371 Zm00001d043733b 208651008 208654659 Zm00001d043733 Zm00001d043733a,Zm00001d043733b simSplit
Zm00001d043733_T003.exon5 3 208652270 208652371 Zm00001d043733 208651008 208654659 Zm00001d043733 Zm00001d043733a,Zm00001d043733b simSplit
Zm00001d043733_T003.exon6 3 208652459 208652508 Zm00001d043733b 208651008 208654659 Zm00001d043733 Zm00001d043733a,Zm00001d043733b simSplit
Zm00001d043733_T003.exon6 3 208652459 208652508 Zm00001d043733 208651008 208654659 Zm00001d043733 Zm00001d043733a,Zm00001d043733b simSplit
Zm00001d043733_T003.exon7 3 208652584 208652683 Zm00001d043733b 208651008 208654659 Zm00001d043733 Zm00001d043733a,Zm00001d043733b simSplit
Zm00001d043733_T003.exon7 3 208652584 208652683 Zm00001d043733 208651008 208654659 Zm00001d043733 Zm00001d043733a,Zm00001d043733b simSplit
Zm00001d043733_T003.exon8 3 208652766 208652858 Zm00001d043733b 208651008 208654659 Zm00001d043733 Zm00001d043733a,Zm00001d043733b simSplit
Zm00001d043733_T003.exon8 3 208652766 208652858 Zm00001d043733 208651008 208654659 Zm00001d043733 Zm00001d043733a,Zm00001d043733b simSplit
Zm00001d043733_T003.exon9 3 208652984 208653376 Zm00001d043733b 208651008 208654659 Zm00001d043733 Zm00001d043733a,Zm00001d043733b simSplit
Zm00001d043733_T003.exon9 3 208652984 208653376 Zm00001d043733 208651008 208654659 Zm00001d043733 Zm00001d043733a,Zm00001d043733b simSplit
Zm00001d043733_T003.exon10 3 208653616 208653825 Zm00001d043733b 208651008 208654659 Zm00001d043733 Zm00001d043733a,Zm00001d043733b simSplit
Zm00001d043733_T003.exon10 3 208653616 208653825 Zm00001d043733 208651008 208654659 Zm00001d043733 Zm00001d043733a,Zm00001d043733b simSplit
Zm00001d043733_T003.exon11 3 208654187 208654659 Zm00001d043733b 208651008 208654659 Zm00001d043733 Zm00001d043733a,Zm00001d043733b simSplit
Zm00001d043733_T003.exon11 3 208654187 208654659 Zm00001d043733 208651008 208654659 Zm00001d043733 Zm00001d043733a,Zm00001d043733b simSplit
Zm00001d043735_T001.exon6 3 208692615 208692937 Zm00001d043735a 208692615 208694505 Zm00001d043735 Zm00001d043735a,Zm00001d043735b simSplit
Zm00001d043735_T001.exon6 3 208692615 208692937 Zm00001d043735 208692615 208694505 Zm00001d043735 Zm00001d043735a,Zm00001d043735b simSplit
Zm00001d043735_T001.exon5 3 208693215 208693334 Zm00001d043735a 208692615 208694505 Zm00001d043735 Zm00001d043735a,Zm00001d043735b simSplit
Zm00001d043735_T001.exon5 3 208693215 208693334 Zm00001d043735 208692615 208694505 Zm00001d043735 Zm00001d043735a,Zm00001d043735b simSplit
Zm00001d043735_T001.exon4 3 208693433 208693591 Zm00001d043735a 208692615 208694505 Zm00001d043735 Zm00001d043735a,Zm00001d043735b simSplit
Zm00001d043735_T001.exon4 3 208693433 208693591 Zm00001d043735 208692615 208694505 Zm00001d043735 Zm00001d043735a,Zm00001d043735b simSplit
Zm00001d043735_T001.exon3 3 208693709 208693931 Zm00001d043735a 208692615 208694505 Zm00001d043735 Zm00001d043735a,Zm00001d043735b simSplit
Zm00001d043735_T001.exon3 3 208693709 208693931 Zm00001d043735 208692615 208694505 Zm00001d043735 Zm00001d043735a,Zm00001d043735b simSplit
Zm00001d043735_T001.exon2 3 208694077 208694113 Zm00001d043735a 208692615 208694505 Zm00001d043735 Zm00001d043735a,Zm00001d043735b simSplit
Zm00001d043735_T001.exon2 3 208694077 208694113 Zm00001d043735 208692615 208694505 Zm00001d043735 Zm00001d043735a,Zm00001d043735b simSplit
Zm00001d043735_T001.exon1 3 208694203 208694505 Zm00001d043735b 208692615 208694505 Zm00001d043735 Zm00001d043735a,Zm00001d043735b simSplit
Zm00001d043735_T001.exon1 3 208694203 208694505 Zm00001d043735 208692615 208694505 Zm00001d043735 Zm00001d043735a,Zm00001d043735b simSplit
Zm00001d043785_T005.exon8 3 210178506 210178645 Zm00001d043785a 210178506 210185190 Zm00001d043785 Zm00001d043785a,Zm00001d043785b simSplit
Zm00001d043785_T005.exon8 3 210178506 210178645 Zm00001d043785 210178506 210185190 Zm00001d043785 Zm00001d043785a,Zm00001d043785b simSplit
Zm00001d043785_T003.exon8 3 210178749 210178895 Zm00001d043785a 210178506 210185190 Zm00001d043785 Zm00001d043785a,Zm00001d043785b simSplit
Zm00001d043785_T003.exon8 3 210178749 210178895 Zm00001d043785 210178506 210185190 Zm00001d043785 Zm00001d043785a,Zm00001d043785b simSplit
Zm00001d043785_T003.exon7 3 210178988 210179088 Zm00001d043785b 210178506 210185190 Zm00001d043785 Zm00001d043785a,Zm00001d043785b simSplit
Zm00001d043785_T003.exon7 3 210178988 210179088 Zm00001d043785 210178506 210185190 Zm00001d043785 Zm00001d043785a,Zm00001d043785b simSplit
Zm00001d043785_T003.exon6 3 210179623 210179793 Zm00001d043785b 210178506 210185190 Zm00001d043785 Zm00001d043785a,Zm00001d043785b simSplit
Zm00001d043785_T003.exon6 3 210179623 210179793 Zm00001d043785 210178506 210185190 Zm00001d043785 Zm00001d043785a,Zm00001d043785b simSplit
Zm00001d043785_T003.exon5 3 210180546 210180720 Zm00001d043785b 210178506 210185190 Zm00001d043785 Zm00001d043785a,Zm00001d043785b simSplit
Zm00001d043785_T003.exon5 3 210180546 210180720 Zm00001d043785 210178506 210185190 Zm00001d043785 Zm00001d043785a,Zm00001d043785b simSplit
Zm00001d043785_T006.exon3 3 210180818 210183135 Zm00001d043785b 210178506 210185190 Zm00001d043785 Zm00001d043785a,Zm00001d043785b simSplit
Zm00001d043785_T006.exon3 3 210180818 210183135 Zm00001d043785 210178506 210185190 Zm00001d043785 Zm00001d043785a,Zm00001d043785b simSplit
Zm00001d043785_T006.exon2 3 210184636 210184713 Zm00001d043785b 210178506 210185190 Zm00001d043785 Zm00001d043785a,Zm00001d043785b simSplit
Zm00001d043785_T006.exon2 3 210184636 210184713 Zm00001d043785 210178506 210185190 Zm00001d043785 Zm00001d043785a,Zm00001d043785b simSplit
Zm00001d043785_T005.exon1 3 210184815 210185190 Zm00001d043785b 210178506 210185190 Zm00001d043785 Zm00001d043785a,Zm00001d043785b simSplit
Zm00001d043785_T005.exon1 3 210184815 210185190 Zm00001d043785 210178506 210185190 Zm00001d043785 Zm00001d043785a,Zm00001d043785b simSplit
Zm00001d043797_T001.exon10 3 210378040 210378484 Zm00001d043797a 210378040 210393095 Zm00001d043797 Zm00001d043797a,Zm00001d043797b simSplit
Zm00001d043797_T001.exon10 3 210378040 210378484 Zm00001d043797 210378040 210393095 Zm00001d043797 Zm00001d043797a,Zm00001d043797b simSplit
Zm00001d043797_T001.exon9 3 210379317 210379388 Zm00001d043797a 210378040 210393095 Zm00001d043797 Zm00001d043797a,Zm00001d043797b simSplit
Zm00001d043797_T001.exon9 3 210379317 210379388 Zm00001d043797 210378040 210393095 Zm00001d043797 Zm00001d043797a,Zm00001d043797b simSplit
Zm00001d043797_T010.exon4 3 210380048 210380143 Zm00001d043797a 210378040 210393095 Zm00001d043797 Zm00001d043797a,Zm00001d043797b simSplit
Zm00001d043797_T010.exon4 3 210380048 210380143 Zm00001d043797 210378040 210393095 Zm00001d043797 Zm00001d043797a,Zm00001d043797b simSplit
Zm00001d043797_T002.exon5 3 210380228 210381479 Zm00001d043797a 210378040 210393095 Zm00001d043797 Zm00001d043797a,Zm00001d043797b simSplit
Zm00001d043797_T002.exon5 3 210380228 210381479 Zm00001d043797 210378040 210393095 Zm00001d043797 Zm00001d043797a,Zm00001d043797b simSplit
Zm00001d043797_T013.exon4 3 210381561 210382224 Zm00001d043797a 210378040 210393095 Zm00001d043797 Zm00001d043797a,Zm00001d043797b simSplit
Zm00001d043797_T013.exon4 3 210381561 210382224 Zm00001d043797 210378040 210393095 Zm00001d043797 Zm00001d043797a,Zm00001d043797b simSplit
Zm00001d043797_T010.exon2 3 210382943 210383010 Zm00001d043797a 210378040 210393095 Zm00001d043797 Zm00001d043797a,Zm00001d043797b simSplit
Zm00001d043797_T010.exon2 3 210382943 210383010 Zm00001d043797 210378040 210393095 Zm00001d043797 Zm00001d043797a,Zm00001d043797b simSplit
Zm00001d043797_T002.exon2 3 210383119 210383265 Zm00001d043797a 210378040 210393095 Zm00001d043797 Zm00001d043797a,Zm00001d043797b simSplit
Zm00001d043797_T002.exon2 3 210383119 210383265 Zm00001d043797 210378040 210393095 Zm00001d043797 Zm00001d043797a,Zm00001d043797b simSplit
Zm00001d043797_T026.exon12 3 210385328 210385470 Zm00001d043797a 210378040 210393095 Zm00001d043797 Zm00001d043797a,Zm00001d043797b simSplit
Zm00001d043797_T026.exon12 3 210385328 210385470 Zm00001d043797 210378040 210393095 Zm00001d043797 Zm00001d043797a,Zm00001d043797b simSplit
Zm00001d043797_T026.exon11 3 210385556 210385639 Zm00001d043797a 210378040 210393095 Zm00001d043797 Zm00001d043797a,Zm00001d043797b simSplit
Zm00001d043797_T026.exon11 3 210385556 210385639 Zm00001d043797 210378040 210393095 Zm00001d043797 Zm00001d043797a,Zm00001d043797b simSplit
Zm00001d043797_T026.exon10 3 210385896 210385955 Zm00001d043797a 210378040 210393095 Zm00001d043797 Zm00001d043797a,Zm00001d043797b simSplit
Zm00001d043797_T026.exon10 3 210385896 210385955 Zm00001d043797 210378040 210393095 Zm00001d043797 Zm00001d043797a,Zm00001d043797b simSplit
Zm00001d043797_T026.exon9 3 210386083 210386163 Zm00001d043797a 210378040 210393095 Zm00001d043797 Zm00001d043797a,Zm00001d043797b simSplit
Zm00001d043797_T026.exon9 3 210386083 210386163 Zm00001d043797 210378040 210393095 Zm00001d043797 Zm00001d043797a,Zm00001d043797b simSplit
Zm00001d043797_T026.exon8 3 210387416 210387529 Zm00001d043797a 210378040 210393095 Zm00001d043797 Zm00001d043797a,Zm00001d043797b simSplit
Zm00001d043797_T026.exon8 3 210387416 210387529 Zm00001d043797 210378040 210393095 Zm00001d043797 Zm00001d043797a,Zm00001d043797b simSplit
Zm00001d043797_T004.exon13 3 210387619 210387691 Zm00001d043797a 210378040 210393095 Zm00001d043797 Zm00001d043797a,Zm00001d043797b simSplit
Zm00001d043797_T004.exon13 3 210387619 210387691 Zm00001d043797 210378040 210393095 Zm00001d043797 Zm00001d043797a,Zm00001d043797b simSplit
Zm00001d043797_T004.exon12 3 210387764 210387927 Zm00001d043797a 210378040 210393095 Zm00001d043797 Zm00001d043797a,Zm00001d043797b simSplit
Zm00001d043797_T004.exon12 3 210387764 210387927 Zm00001d043797 210378040 210393095 Zm00001d043797 Zm00001d043797a,Zm00001d043797b simSplit
Zm00001d043797_T004.exon11 3 210388163 210388356 Zm00001d043797a 210378040 210393095 Zm00001d043797 Zm00001d043797a,Zm00001d043797b simSplit
Zm00001d043797_T004.exon11 3 210388163 210388356 Zm00001d043797 210378040 210393095 Zm00001d043797 Zm00001d043797a,Zm00001d043797b simSplit
Zm00001d043797_T004.exon10 3 210388440 210388515 Zm00001d043797a 210378040 210393095 Zm00001d043797 Zm00001d043797a,Zm00001d043797b simSplit
Zm00001d043797_T004.exon10 3 210388440 210388515 Zm00001d043797 210378040 210393095 Zm00001d043797 Zm00001d043797a,Zm00001d043797b simSplit
Zm00001d043797_T004.exon9 3 210388621 210388958 Zm00001d043797a 210378040 210393095 Zm00001d043797 Zm00001d043797a,Zm00001d043797b simSplit
Zm00001d043797_T004.exon9 3 210388621 210388958 Zm00001d043797 210378040 210393095 Zm00001d043797 Zm00001d043797a,Zm00001d043797b simSplit
Zm00001d043797_T004.exon8 3 210389442 210389529 Zm00001d043797a 210378040 210393095 Zm00001d043797 Zm00001d043797a,Zm00001d043797b simSplit
Zm00001d043797_T004.exon8 3 210389442 210389529 Zm00001d043797 210378040 210393095 Zm00001d043797 Zm00001d043797a,Zm00001d043797b simSplit
Zm00001d043797_T004.exon7 3 210390373 210390453 Zm00001d043797a 210378040 210393095 Zm00001d043797 Zm00001d043797a,Zm00001d043797b simSplit
Zm00001d043797_T004.exon7 3 210390373 210390453 Zm00001d043797 210378040 210393095 Zm00001d043797 Zm00001d043797a,Zm00001d043797b simSplit
Zm00001d043797_T004.exon6 3 210390529 210390672 Zm00001d043797a 210378040 210393095 Zm00001d043797 Zm00001d043797a,Zm00001d043797b simSplit
Zm00001d043797_T004.exon6 3 210390529 210390672 Zm00001d043797 210378040 210393095 Zm00001d043797 Zm00001d043797a,Zm00001d043797b simSplit
Zm00001d043797_T004.exon5 3 210391041 210391097 Zm00001d043797a 210378040 210393095 Zm00001d043797 Zm00001d043797a,Zm00001d043797b simSplit
Zm00001d043797_T004.exon5 3 210391041 210391097 Zm00001d043797 210378040 210393095 Zm00001d043797 Zm00001d043797a,Zm00001d043797b simSplit
Zm00001d043797_T004.exon4 3 210391181 210391403 Zm00001d043797a 210378040 210393095 Zm00001d043797 Zm00001d043797a,Zm00001d043797b simSplit
Zm00001d043797_T004.exon4 3 210391181 210391403 Zm00001d043797 210378040 210393095 Zm00001d043797 Zm00001d043797a,Zm00001d043797b simSplit
Zm00001d043797_T004.exon3 3 210392426 210392594 Zm00001d043797a 210378040 210393095 Zm00001d043797 Zm00001d043797a,Zm00001d043797b simSplit
Zm00001d043797_T004.exon3 3 210392426 210392594 Zm00001d043797 210378040 210393095 Zm00001d043797 Zm00001d043797a,Zm00001d043797b simSplit
Zm00001d043797_T004.exon2 3 210392715 210392831 Zm00001d043797b 210378040 210393095 Zm00001d043797 Zm00001d043797a,Zm00001d043797b simSplit
Zm00001d043797_T004.exon2 3 210392715 210392831 Zm00001d043797 210378040 210393095 Zm00001d043797 Zm00001d043797a,Zm00001d043797b simSplit
Zm00001d043797_T004.exon1 3 210392920 210393095 Zm00001d043797b 210378040 210393095 Zm00001d043797 Zm00001d043797a,Zm00001d043797b simSplit
Zm00001d043797_T004.exon1 3 210392920 210393095 Zm00001d043797 210378040 210393095 Zm00001d043797 Zm00001d043797a,Zm00001d043797b simSplit
Zm00001d043803_T001.exon1 3 210519367 210519648 Zm00001d043803a 210519367 210521699 Zm00001d043803 Zm00001d043803a,Zm00001d043803b simSplit
Zm00001d043803_T001.exon1 3 210519367 210519648 Zm00001d043803 210519367 210521699 Zm00001d043803 Zm00001d043803a,Zm00001d043803b simSplit
Zm00001d043803_T001.exon2 3 210520635 210520695 Zm00001d043803a 210519367 210521699 Zm00001d043803 Zm00001d043803a,Zm00001d043803b simSplit
Zm00001d043803_T001.exon2 3 210520635 210520695 Zm00001d043803 210519367 210521699 Zm00001d043803 Zm00001d043803a,Zm00001d043803b simSplit
Zm00001d043803_T001.exon3 3 210521357 210521541 Zm00001d043803a 210519367 210521699 Zm00001d043803 Zm00001d043803a,Zm00001d043803b simSplit
Zm00001d043803_T001.exon3 3 210521357 210521541 Zm00001d043803 210519367 210521699 Zm00001d043803 Zm00001d043803a,Zm00001d043803b simSplit
Zm00001d043803_T004.exon4 3 210521670 210521699 Zm00001d043803b 210519367 210521699 Zm00001d043803 Zm00001d043803a,Zm00001d043803b simSplit
Zm00001d043803_T004.exon4 3 210521670 210521699 Zm00001d043803 210519367 210521699 Zm00001d043803 Zm00001d043803a,Zm00001d043803b simSplit
Zm00001d043817_T001.exon5 3 210958330 210958588 Zm00001d043817a 210958330 210959284 Zm00001d043817 Zm00001d043817a,Zm00001d043817b simSplit
Zm00001d043817_T001.exon5 3 210958330 210958588 Zm00001d043817 210958330 210959284 Zm00001d043817 Zm00001d043817a,Zm00001d043817b simSplit
Zm00001d043817_T001.exon4 3 210958652 210958794 Zm00001d043817a 210958330 210959284 Zm00001d043817 Zm00001d043817a,Zm00001d043817b simSplit
Zm00001d043817_T001.exon4 3 210958652 210958794 Zm00001d043817 210958330 210959284 Zm00001d043817 Zm00001d043817a,Zm00001d043817b simSplit
Zm00001d043817_T001.exon3 3 210958856 210958922 Zm00001d043817a 210958330 210959284 Zm00001d043817 Zm00001d043817a,Zm00001d043817b simSplit
Zm00001d043817_T001.exon3 3 210958856 210958922 Zm00001d043817 210958330 210959284 Zm00001d043817 Zm00001d043817a,Zm00001d043817b simSplit
Zm00001d043817_T001.exon2 3 210959009 210959123 Zm00001d043817b 210958330 210959284 Zm00001d043817 Zm00001d043817a,Zm00001d043817b simSplit
Zm00001d043817_T001.exon2 3 210959009 210959123 Zm00001d043817 210958330 210959284 Zm00001d043817 Zm00001d043817a,Zm00001d043817b simSplit
Zm00001d043817_T001.exon1 3 210959218 210959284 Zm00001d043817b 210958330 210959284 Zm00001d043817 Zm00001d043817a,Zm00001d043817b simSplit
Zm00001d043817_T001.exon1 3 210959218 210959284 Zm00001d043817 210958330 210959284 Zm00001d043817 Zm00001d043817a,Zm00001d043817b simSplit
Zm00001d043832_T001.exon1 3 211095601 211095864 Zm00001d043832a 211095601 211098985 Zm00001d043832 Zm00001d043832a,Zm00001d043832b simSplit
Zm00001d043832_T001.exon1 3 211095601 211095864 Zm00001d043832 211095601 211098985 Zm00001d043832 Zm00001d043832a,Zm00001d043832b simSplit
Zm00001d043832_T001.exon2 3 211095944 211096000 Zm00001d043832b 211095601 211098985 Zm00001d043832 Zm00001d043832a,Zm00001d043832b simSplit
Zm00001d043832_T001.exon2 3 211095944 211096000 Zm00001d043832 211095601 211098985 Zm00001d043832 Zm00001d043832a,Zm00001d043832b simSplit
Zm00001d043832_T001.exon3 3 211096101 211096176 Zm00001d043832b 211095601 211098985 Zm00001d043832 Zm00001d043832a,Zm00001d043832b simSplit
Zm00001d043832_T001.exon3 3 211096101 211096176 Zm00001d043832 211095601 211098985 Zm00001d043832 Zm00001d043832a,Zm00001d043832b simSplit
Zm00001d043832_T001.exon4 3 211096266 211096345 Zm00001d043832b 211095601 211098985 Zm00001d043832 Zm00001d043832a,Zm00001d043832b simSplit
Zm00001d043832_T001.exon4 3 211096266 211096345 Zm00001d043832 211095601 211098985 Zm00001d043832 Zm00001d043832a,Zm00001d043832b simSplit
Zm00001d043832_T001.exon5 3 211096538 211096603 Zm00001d043832b 211095601 211098985 Zm00001d043832 Zm00001d043832a,Zm00001d043832b simSplit
Zm00001d043832_T001.exon5 3 211096538 211096603 Zm00001d043832 211095601 211098985 Zm00001d043832 Zm00001d043832a,Zm00001d043832b simSplit
Zm00001d043832_T001.exon6 3 211096696 211096767 Zm00001d043832b 211095601 211098985 Zm00001d043832 Zm00001d043832a,Zm00001d043832b simSplit
Zm00001d043832_T001.exon6 3 211096696 211096767 Zm00001d043832 211095601 211098985 Zm00001d043832 Zm00001d043832a,Zm00001d043832b simSplit
Zm00001d043832_T001.exon7 3 211096848 211096923 Zm00001d043832b 211095601 211098985 Zm00001d043832 Zm00001d043832a,Zm00001d043832b simSplit
Zm00001d043832_T001.exon7 3 211096848 211096923 Zm00001d043832 211095601 211098985 Zm00001d043832 Zm00001d043832a,Zm00001d043832b simSplit
Zm00001d043832_T001.exon8 3 211097574 211097663 Zm00001d043832b 211095601 211098985 Zm00001d043832 Zm00001d043832a,Zm00001d043832b simSplit
Zm00001d043832_T001.exon8 3 211097574 211097663 Zm00001d043832 211095601 211098985 Zm00001d043832 Zm00001d043832a,Zm00001d043832b simSplit
Zm00001d043832_T001.exon9 3 211097989 211098011 Zm00001d043832b 211095601 211098985 Zm00001d043832 Zm00001d043832a,Zm00001d043832b simSplit
Zm00001d043832_T001.exon9 3 211097989 211098011 Zm00001d043832 211095601 211098985 Zm00001d043832 Zm00001d043832a,Zm00001d043832b simSplit
Zm00001d043832_T001.exon10 3 211098139 211098213 Zm00001d043832b 211095601 211098985 Zm00001d043832 Zm00001d043832a,Zm00001d043832b simSplit
Zm00001d043832_T001.exon10 3 211098139 211098213 Zm00001d043832 211095601 211098985 Zm00001d043832 Zm00001d043832a,Zm00001d043832b simSplit
Zm00001d043832_T001.exon11 3 211098312 211098369 Zm00001d043832b 211095601 211098985 Zm00001d043832 Zm00001d043832a,Zm00001d043832b simSplit
Zm00001d043832_T001.exon11 3 211098312 211098369 Zm00001d043832 211095601 211098985 Zm00001d043832 Zm00001d043832a,Zm00001d043832b simSplit
Zm00001d043832_T001.exon12 3 211098783 211098985 Zm00001d043832b 211095601 211098985 Zm00001d043832 Zm00001d043832a,Zm00001d043832b simSplit
Zm00001d043832_T001.exon12 3 211098783 211098985 Zm00001d043832 211095601 211098985 Zm00001d043832 Zm00001d043832a,Zm00001d043832b simSplit
Zm00001d043843_T002.exon12 3 211643764 211644508 Zm00001d043843a 211643764 211669315 Zm00001d043843 Zm00001d043843a,Zm00001d043843b simSplit
Zm00001d043843_T002.exon12 3 211643764 211644508 Zm00001d043843 211643764 211669315 Zm00001d043843 Zm00001d043843a,Zm00001d043843b simSplit
Zm00001d043843_T001.exon11 3 211646775 211646921 Zm00001d043843a 211643764 211669315 Zm00001d043843 Zm00001d043843a,Zm00001d043843b simSplit
Zm00001d043843_T001.exon11 3 211646775 211646921 Zm00001d043843 211643764 211669315 Zm00001d043843 Zm00001d043843a,Zm00001d043843b simSplit
Zm00001d043843_T001.exon10 3 211647557 211647685 Zm00001d043843a 211643764 211669315 Zm00001d043843 Zm00001d043843a,Zm00001d043843b simSplit
Zm00001d043843_T001.exon10 3 211647557 211647685 Zm00001d043843 211643764 211669315 Zm00001d043843 Zm00001d043843a,Zm00001d043843b simSplit
Zm00001d043843_T001.exon9 3 211652421 211652498 Zm00001d043843a 211643764 211669315 Zm00001d043843 Zm00001d043843a,Zm00001d043843b simSplit
Zm00001d043843_T001.exon9 3 211652421 211652498 Zm00001d043843 211643764 211669315 Zm00001d043843 Zm00001d043843a,Zm00001d043843b simSplit
Zm00001d043843_T001.exon8 3 211653432 211653596 Zm00001d043843a 211643764 211669315 Zm00001d043843 Zm00001d043843a,Zm00001d043843b simSplit
Zm00001d043843_T001.exon8 3 211653432 211653596 Zm00001d043843 211643764 211669315 Zm00001d043843 Zm00001d043843a,Zm00001d043843b simSplit
Zm00001d043843_T001.exon7 3 211653691 211653762 Zm00001d043843a 211643764 211669315 Zm00001d043843 Zm00001d043843a,Zm00001d043843b simSplit
Zm00001d043843_T001.exon7 3 211653691 211653762 Zm00001d043843 211643764 211669315 Zm00001d043843 Zm00001d043843a,Zm00001d043843b simSplit
Zm00001d043843_T001.exon6 3 211653876 211654022 Zm00001d043843a 211643764 211669315 Zm00001d043843 Zm00001d043843a,Zm00001d043843b simSplit
Zm00001d043843_T001.exon6 3 211653876 211654022 Zm00001d043843 211643764 211669315 Zm00001d043843 Zm00001d043843a,Zm00001d043843b simSplit
Zm00001d043843_T001.exon5 3 211654253 211654349 Zm00001d043843b 211643764 211669315 Zm00001d043843 Zm00001d043843a,Zm00001d043843b simSplit
Zm00001d043843_T001.exon5 3 211654253 211654349 Zm00001d043843 211643764 211669315 Zm00001d043843 Zm00001d043843a,Zm00001d043843b simSplit
Zm00001d043843_T001.exon4 3 211654697 211654839 Zm00001d043843b 211643764 211669315 Zm00001d043843 Zm00001d043843a,Zm00001d043843b simSplit
Zm00001d043843_T001.exon4 3 211654697 211654839 Zm00001d043843 211643764 211669315 Zm00001d043843 Zm00001d043843a,Zm00001d043843b simSplit
Zm00001d043843_T001.exon3 3 211655706 211655810 Zm00001d043843b 211643764 211669315 Zm00001d043843 Zm00001d043843a,Zm00001d043843b simSplit
Zm00001d043843_T001.exon3 3 211655706 211655810 Zm00001d043843 211643764 211669315 Zm00001d043843 Zm00001d043843a,Zm00001d043843b simSplit
Zm00001d043843_T001.exon2 3 211668408 211668518 Zm00001d043843b 211643764 211669315 Zm00001d043843 Zm00001d043843a,Zm00001d043843b simSplit
Zm00001d043843_T001.exon2 3 211668408 211668518 Zm00001d043843 211643764 211669315 Zm00001d043843 Zm00001d043843a,Zm00001d043843b simSplit
Zm00001d043843_T002.exon1 3 211668975 211669315 Zm00001d043843b 211643764 211669315 Zm00001d043843 Zm00001d043843a,Zm00001d043843b simSplit
Zm00001d043843_T002.exon1 3 211668975 211669315 Zm00001d043843 211643764 211669315 Zm00001d043843 Zm00001d043843a,Zm00001d043843b simSplit
Zm00001d043851_T001.exon1 3 212034975 212035246 Zm00001d043851a 212034975 212041814 Zm00001d043851 Zm00001d043851a,Zm00001d043851b simSplit
Zm00001d043851_T001.exon1 3 212034975 212035246 Zm00001d043851 212034975 212041814 Zm00001d043851 Zm00001d043851a,Zm00001d043851b simSplit
Zm00001d043851_T001.exon2 3 212035525 212035588 Zm00001d043851a 212034975 212041814 Zm00001d043851 Zm00001d043851a,Zm00001d043851b simSplit
Zm00001d043851_T001.exon2 3 212035525 212035588 Zm00001d043851 212034975 212041814 Zm00001d043851 Zm00001d043851a,Zm00001d043851b simSplit
Zm00001d043851_T001.exon3 3 212035727 212035816 Zm00001d043851a 212034975 212041814 Zm00001d043851 Zm00001d043851a,Zm00001d043851b simSplit
Zm00001d043851_T001.exon3 3 212035727 212035816 Zm00001d043851 212034975 212041814 Zm00001d043851 Zm00001d043851a,Zm00001d043851b simSplit
Zm00001d043851_T001.exon4 3 212035952 212036008 Zm00001d043851a 212034975 212041814 Zm00001d043851 Zm00001d043851a,Zm00001d043851b simSplit
Zm00001d043851_T001.exon4 3 212035952 212036008 Zm00001d043851 212034975 212041814 Zm00001d043851 Zm00001d043851a,Zm00001d043851b simSplit
Zm00001d043851_T001.exon5 3 212036442 212036490 Zm00001d043851a 212034975 212041814 Zm00001d043851 Zm00001d043851a,Zm00001d043851b simSplit
Zm00001d043851_T001.exon5 3 212036442 212036490 Zm00001d043851 212034975 212041814 Zm00001d043851 Zm00001d043851a,Zm00001d043851b simSplit
Zm00001d043851_T001.exon6 3 212036668 212036744 Zm00001d043851a 212034975 212041814 Zm00001d043851 Zm00001d043851a,Zm00001d043851b simSplit
Zm00001d043851_T001.exon6 3 212036668 212036744 Zm00001d043851 212034975 212041814 Zm00001d043851 Zm00001d043851a,Zm00001d043851b simSplit
Zm00001d043851_T001.exon7 3 212037129 212037168 Zm00001d043851a 212034975 212041814 Zm00001d043851 Zm00001d043851a,Zm00001d043851b simSplit
Zm00001d043851_T001.exon7 3 212037129 212037168 Zm00001d043851 212034975 212041814 Zm00001d043851 Zm00001d043851a,Zm00001d043851b simSplit
Zm00001d043851_T001.exon8 3 212037254 212037348 Zm00001d043851a 212034975 212041814 Zm00001d043851 Zm00001d043851a,Zm00001d043851b simSplit
Zm00001d043851_T001.exon8 3 212037254 212037348 Zm00001d043851 212034975 212041814 Zm00001d043851 Zm00001d043851a,Zm00001d043851b simSplit
Zm00001d043851_T001.exon9 3 212037532 212037699 Zm00001d043851a 212034975 212041814 Zm00001d043851 Zm00001d043851a,Zm00001d043851b simSplit
Zm00001d043851_T001.exon9 3 212037532 212037699 Zm00001d043851 212034975 212041814 Zm00001d043851 Zm00001d043851a,Zm00001d043851b simSplit
Zm00001d043851_T001.exon10 3 212037791 212037901 Zm00001d043851a 212034975 212041814 Zm00001d043851 Zm00001d043851a,Zm00001d043851b simSplit
Zm00001d043851_T001.exon10 3 212037791 212037901 Zm00001d043851 212034975 212041814 Zm00001d043851 Zm00001d043851a,Zm00001d043851b simSplit
Zm00001d043851_T001.exon11 3 212039364 212039451 Zm00001d043851a 212034975 212041814 Zm00001d043851 Zm00001d043851a,Zm00001d043851b simSplit
Zm00001d043851_T001.exon11 3 212039364 212039451 Zm00001d043851 212034975 212041814 Zm00001d043851 Zm00001d043851a,Zm00001d043851b simSplit
Zm00001d043851_T001.exon12 3 212039568 212039634 Zm00001d043851a 212034975 212041814 Zm00001d043851 Zm00001d043851a,Zm00001d043851b simSplit
Zm00001d043851_T001.exon12 3 212039568 212039634 Zm00001d043851 212034975 212041814 Zm00001d043851 Zm00001d043851a,Zm00001d043851b simSplit
Zm00001d043851_T001.exon13 3 212039727 212039802 Zm00001d043851a 212034975 212041814 Zm00001d043851 Zm00001d043851a,Zm00001d043851b simSplit
Zm00001d043851_T001.exon13 3 212039727 212039802 Zm00001d043851 212034975 212041814 Zm00001d043851 Zm00001d043851a,Zm00001d043851b simSplit
Zm00001d043851_T001.exon14 3 212039900 212040017 Zm00001d043851a 212034975 212041814 Zm00001d043851 Zm00001d043851a,Zm00001d043851b simSplit
Zm00001d043851_T001.exon14 3 212039900 212040017 Zm00001d043851 212034975 212041814 Zm00001d043851 Zm00001d043851a,Zm00001d043851b simSplit
Zm00001d043851_T001.exon15 3 212040132 212040380 Zm00001d043851a 212034975 212041814 Zm00001d043851 Zm00001d043851a,Zm00001d043851b simSplit
Zm00001d043851_T001.exon15 3 212040132 212040380 Zm00001d043851 212034975 212041814 Zm00001d043851 Zm00001d043851a,Zm00001d043851b simSplit
Zm00001d043851_T001.exon16 3 212040654 212040793 Zm00001d043851b 212034975 212041814 Zm00001d043851 Zm00001d043851a,Zm00001d043851b simSplit
Zm00001d043851_T001.exon16 3 212040654 212040793 Zm00001d043851 212034975 212041814 Zm00001d043851 Zm00001d043851a,Zm00001d043851b simSplit
Zm00001d043851_T001.exon17 3 212040898 212041080 Zm00001d043851b 212034975 212041814 Zm00001d043851 Zm00001d043851a,Zm00001d043851b simSplit
Zm00001d043851_T001.exon17 3 212040898 212041080 Zm00001d043851 212034975 212041814 Zm00001d043851 Zm00001d043851a,Zm00001d043851b simSplit
Zm00001d043851_T001.exon18 3 212041198 212041317 Zm00001d043851b 212034975 212041814 Zm00001d043851 Zm00001d043851a,Zm00001d043851b simSplit
Zm00001d043851_T001.exon18 3 212041198 212041317 Zm00001d043851 212034975 212041814 Zm00001d043851 Zm00001d043851a,Zm00001d043851b simSplit
Zm00001d043851_T001.exon19 3 212041408 212041814 Zm00001d043851b 212034975 212041814 Zm00001d043851 Zm00001d043851a,Zm00001d043851b simSplit
Zm00001d043851_T001.exon19 3 212041408 212041814 Zm00001d043851 212034975 212041814 Zm00001d043851 Zm00001d043851a,Zm00001d043851b simSplit
Zm00001d043855_T001.exon1 3 212182979 212183285 Zm00001d043855a 212182979 212187895 Zm00001d043855 Zm00001d043855a,Zm00001d043855b simSplit
Zm00001d043855_T001.exon1 3 212182979 212183285 Zm00001d043855 212182979 212187895 Zm00001d043855 Zm00001d043855a,Zm00001d043855b simSplit
Zm00001d043855_T001.exon2 3 212184169 212184780 Zm00001d043855a 212182979 212187895 Zm00001d043855 Zm00001d043855a,Zm00001d043855b simSplit
Zm00001d043855_T001.exon2 3 212184169 212184780 Zm00001d043855 212182979 212187895 Zm00001d043855 Zm00001d043855a,Zm00001d043855b simSplit
Zm00001d043855_T001.exon3 3 212185811 212186096 Zm00001d043855b 212182979 212187895 Zm00001d043855 Zm00001d043855a,Zm00001d043855b simSplit
Zm00001d043855_T001.exon3 3 212185811 212186096 Zm00001d043855 212182979 212187895 Zm00001d043855 Zm00001d043855a,Zm00001d043855b simSplit
Zm00001d043855_T003.exon3 3 212186213 212186290 Zm00001d043855b 212182979 212187895 Zm00001d043855 Zm00001d043855a,Zm00001d043855b simSplit
Zm00001d043855_T003.exon3 3 212186213 212186290 Zm00001d043855 212182979 212187895 Zm00001d043855 Zm00001d043855a,Zm00001d043855b simSplit
Zm00001d043855_T001.exon5 3 212187474 212187895 Zm00001d043855b 212182979 212187895 Zm00001d043855 Zm00001d043855a,Zm00001d043855b simSplit
Zm00001d043855_T001.exon5 3 212187474 212187895 Zm00001d043855 212182979 212187895 Zm00001d043855 Zm00001d043855a,Zm00001d043855b simSplit
Zm00001d043892_T001.exon1 3 213241550 213241780 Zm00001d043892a 213241550 213245155 Zm00001d043892 Zm00001d043892a,Zm00001d043892b simSplit
Zm00001d043892_T001.exon1 3 213241550 213241780 Zm00001d043892 213241550 213245155 Zm00001d043892 Zm00001d043892a,Zm00001d043892b simSplit
Zm00001d043892_T001.exon2 3 213243506 213243572 Zm00001d043892b 213241550 213245155 Zm00001d043892 Zm00001d043892a,Zm00001d043892b simSplit
Zm00001d043892_T001.exon2 3 213243506 213243572 Zm00001d043892 213241550 213245155 Zm00001d043892 Zm00001d043892a,Zm00001d043892b simSplit
Zm00001d043892_T001.exon3 3 213243656 213243797 Zm00001d043892b 213241550 213245155 Zm00001d043892 Zm00001d043892a,Zm00001d043892b simSplit
Zm00001d043892_T001.exon3 3 213243656 213243797 Zm00001d043892 213241550 213245155 Zm00001d043892 Zm00001d043892a,Zm00001d043892b simSplit
Zm00001d043892_T001.exon4 3 213243883 213244159 Zm00001d043892b 213241550 213245155 Zm00001d043892 Zm00001d043892a,Zm00001d043892b simSplit
Zm00001d043892_T001.exon4 3 213243883 213244159 Zm00001d043892 213241550 213245155 Zm00001d043892 Zm00001d043892a,Zm00001d043892b simSplit
Zm00001d043892_T001.exon5 3 213244246 213244291 Zm00001d043892b 213241550 213245155 Zm00001d043892 Zm00001d043892a,Zm00001d043892b simSplit
Zm00001d043892_T001.exon5 3 213244246 213244291 Zm00001d043892 213241550 213245155 Zm00001d043892 Zm00001d043892a,Zm00001d043892b simSplit
Zm00001d043892_T001.exon6 3 213244409 213244533 Zm00001d043892b 213241550 213245155 Zm00001d043892 Zm00001d043892a,Zm00001d043892b simSplit
Zm00001d043892_T001.exon6 3 213244409 213244533 Zm00001d043892 213241550 213245155 Zm00001d043892 Zm00001d043892a,Zm00001d043892b simSplit
Zm00001d043892_T001.exon7 3 213244625 213244696 Zm00001d043892b 213241550 213245155 Zm00001d043892 Zm00001d043892a,Zm00001d043892b simSplit
Zm00001d043892_T001.exon7 3 213244625 213244696 Zm00001d043892 213241550 213245155 Zm00001d043892 Zm00001d043892a,Zm00001d043892b simSplit
Zm00001d043892_T001.exon8 3 213244796 213245155 Zm00001d043892b 213241550 213245155 Zm00001d043892 Zm00001d043892a,Zm00001d043892b simSplit
Zm00001d043892_T001.exon8 3 213244796 213245155 Zm00001d043892 213241550 213245155 Zm00001d043892 Zm00001d043892a,Zm00001d043892b simSplit
Zm00001d043946_T002.exon5 3 214388200 214388472 Zm00001d043946a 214388200 214392378 Zm00001d043946 Zm00001d043946a,Zm00001d043946b simSplit
Zm00001d043946_T002.exon5 3 214388200 214388472 Zm00001d043946 214388200 214392378 Zm00001d043946 Zm00001d043946a,Zm00001d043946b simSplit
Zm00001d043946_T002.exon4 3 214388572 214388652 Zm00001d043946a 214388200 214392378 Zm00001d043946 Zm00001d043946a,Zm00001d043946b simSplit
Zm00001d043946_T002.exon4 3 214388572 214388652 Zm00001d043946 214388200 214392378 Zm00001d043946 Zm00001d043946a,Zm00001d043946b simSplit
Zm00001d043946_T001.exon3 3 214389534 214389650 Zm00001d043946a 214388200 214392378 Zm00001d043946 Zm00001d043946a,Zm00001d043946b simSplit
Zm00001d043946_T001.exon3 3 214389534 214389650 Zm00001d043946 214388200 214392378 Zm00001d043946 Zm00001d043946a,Zm00001d043946b simSplit
Zm00001d043946_T002.exon2 3 214389721 214389778 Zm00001d043946a 214388200 214392378 Zm00001d043946 Zm00001d043946a,Zm00001d043946b simSplit
Zm00001d043946_T002.exon2 3 214389721 214389778 Zm00001d043946 214388200 214392378 Zm00001d043946 Zm00001d043946a,Zm00001d043946b simSplit
Zm00001d043946_T002.exon1 3 214392045 214392378 Zm00001d043946b 214388200 214392378 Zm00001d043946 Zm00001d043946a,Zm00001d043946b simSplit
Zm00001d043946_T002.exon1 3 214392045 214392378 Zm00001d043946 214388200 214392378 Zm00001d043946 Zm00001d043946a,Zm00001d043946b simSplit
Zm00001d043947_T001.exon1 3 214418090 214418308 Zm00001d043947a 214418090 214419685 Zm00001d043947 Zm00001d043947a,Zm00001d043947b simSplit
Zm00001d043947_T001.exon1 3 214418090 214418308 Zm00001d043947 214418090 214419685 Zm00001d043947 Zm00001d043947a,Zm00001d043947b simSplit
Zm00001d043947_T001.exon2 3 214418392 214418547 Zm00001d043947a 214418090 214419685 Zm00001d043947 Zm00001d043947a,Zm00001d043947b simSplit
Zm00001d043947_T001.exon2 3 214418392 214418547 Zm00001d043947 214418090 214419685 Zm00001d043947 Zm00001d043947a,Zm00001d043947b simSplit
Zm00001d043947_T001.exon3 3 214418869 214418962 Zm00001d043947a 214418090 214419685 Zm00001d043947 Zm00001d043947a,Zm00001d043947b simSplit
Zm00001d043947_T001.exon3 3 214418869 214418962 Zm00001d043947 214418090 214419685 Zm00001d043947 Zm00001d043947a,Zm00001d043947b simSplit
Zm00001d043947_T001.exon4 3 214419196 214419384 Zm00001d043947a 214418090 214419685 Zm00001d043947 Zm00001d043947a,Zm00001d043947b simSplit
Zm00001d043947_T001.exon4 3 214419196 214419384 Zm00001d043947 214418090 214419685 Zm00001d043947 Zm00001d043947a,Zm00001d043947b simSplit
Zm00001d043947_T001.exon5 3 214419491 214419550 Zm00001d043947b 214418090 214419685 Zm00001d043947 Zm00001d043947a,Zm00001d043947b simSplit
Zm00001d043947_T001.exon5 3 214419491 214419550 Zm00001d043947 214418090 214419685 Zm00001d043947 Zm00001d043947a,Zm00001d043947b simSplit
Zm00001d043947_T001.exon6 3 214419681 214419685 Zm00001d043947b 214418090 214419685 Zm00001d043947 Zm00001d043947a,Zm00001d043947b simSplit
Zm00001d043947_T001.exon6 3 214419681 214419685 Zm00001d043947 214418090 214419685 Zm00001d043947 Zm00001d043947a,Zm00001d043947b simSplit
Zm00001d043962_T001.exon1 3 214949006 214949509 Zm00001d043962a 214949006 214956897 Zm00001d043962 Zm00001d043962a,Zm00001d043962b simSplit
Zm00001d043962_T001.exon1 3 214949006 214949509 Zm00001d043962 214949006 214956897 Zm00001d043962 Zm00001d043962a,Zm00001d043962b simSplit
Zm00001d043962_T003.exon2 3 214951602 214951645 Zm00001d043962a 214949006 214956897 Zm00001d043962 Zm00001d043962a,Zm00001d043962b simSplit
Zm00001d043962_T003.exon2 3 214951602 214951645 Zm00001d043962 214949006 214956897 Zm00001d043962 Zm00001d043962a,Zm00001d043962b simSplit
Zm00001d043962_T003.exon3 3 214951993 214952110 Zm00001d043962a 214949006 214956897 Zm00001d043962 Zm00001d043962a,Zm00001d043962b simSplit
Zm00001d043962_T003.exon3 3 214951993 214952110 Zm00001d043962 214949006 214956897 Zm00001d043962 Zm00001d043962a,Zm00001d043962b simSplit
Zm00001d043962_T001.exon4 3 214952200 214952278 Zm00001d043962a 214949006 214956897 Zm00001d043962 Zm00001d043962a,Zm00001d043962b simSplit
Zm00001d043962_T001.exon4 3 214952200 214952278 Zm00001d043962 214949006 214956897 Zm00001d043962 Zm00001d043962a,Zm00001d043962b simSplit
Zm00001d043962_T001.exon5 3 214952368 214953011 Zm00001d043962a 214949006 214956897 Zm00001d043962 Zm00001d043962a,Zm00001d043962b simSplit
Zm00001d043962_T001.exon5 3 214952368 214953011 Zm00001d043962 214949006 214956897 Zm00001d043962 Zm00001d043962a,Zm00001d043962b simSplit
Zm00001d043962_T001.exon6 3 214953567 214953852 Zm00001d043962a 214949006 214956897 Zm00001d043962 Zm00001d043962a,Zm00001d043962b simSplit
Zm00001d043962_T001.exon6 3 214953567 214953852 Zm00001d043962 214949006 214956897 Zm00001d043962 Zm00001d043962a,Zm00001d043962b simSplit
Zm00001d043962_T001.exon7 3 214953927 214954194 Zm00001d043962a 214949006 214956897 Zm00001d043962 Zm00001d043962a,Zm00001d043962b simSplit
Zm00001d043962_T001.exon7 3 214953927 214954194 Zm00001d043962 214949006 214956897 Zm00001d043962 Zm00001d043962a,Zm00001d043962b simSplit
Zm00001d043962_T001.exon8 3 214955095 214955244 Zm00001d043962a 214949006 214956897 Zm00001d043962 Zm00001d043962a,Zm00001d043962b simSplit
Zm00001d043962_T001.exon8 3 214955095 214955244 Zm00001d043962 214949006 214956897 Zm00001d043962 Zm00001d043962a,Zm00001d043962b simSplit
Zm00001d043962_T001.exon9 3 214955704 214956180 Zm00001d043962b 214949006 214956897 Zm00001d043962 Zm00001d043962a,Zm00001d043962b simSplit
Zm00001d043962_T001.exon9 3 214955704 214956180 Zm00001d043962 214949006 214956897 Zm00001d043962 Zm00001d043962a,Zm00001d043962b simSplit
Zm00001d043962_T001.exon10 3 214956324 214956897 Zm00001d043962b 214949006 214956897 Zm00001d043962 Zm00001d043962a,Zm00001d043962b simSplit
Zm00001d043962_T001.exon10 3 214956324 214956897 Zm00001d043962 214949006 214956897 Zm00001d043962 Zm00001d043962a,Zm00001d043962b simSplit
Zm00001d043992_T001.exon1 3 215850507 215850547 Zm00001d043992a 215850507 215866477 Zm00001d043992 Zm00001d043992a,Zm00001d043992b simSplit
Zm00001d043992_T001.exon1 3 215850507 215850547 Zm00001d043992 215850507 215866477 Zm00001d043992 Zm00001d043992a,Zm00001d043992b simSplit
Zm00001d043992_T001.exon2 3 215854212 215854287 Zm00001d043992a 215850507 215866477 Zm00001d043992 Zm00001d043992a,Zm00001d043992b simSplit
Zm00001d043992_T001.exon2 3 215854212 215854287 Zm00001d043992 215850507 215866477 Zm00001d043992 Zm00001d043992a,Zm00001d043992b simSplit
Zm00001d043992_T001.exon3 3 215854604 215854648 Zm00001d043992a 215850507 215866477 Zm00001d043992 Zm00001d043992a,Zm00001d043992b simSplit
Zm00001d043992_T001.exon3 3 215854604 215854648 Zm00001d043992 215850507 215866477 Zm00001d043992 Zm00001d043992a,Zm00001d043992b simSplit
Zm00001d043992_T001.exon4 3 215854747 215854839 Zm00001d043992a 215850507 215866477 Zm00001d043992 Zm00001d043992a,Zm00001d043992b simSplit
Zm00001d043992_T001.exon4 3 215854747 215854839 Zm00001d043992 215850507 215866477 Zm00001d043992 Zm00001d043992a,Zm00001d043992b simSplit
Zm00001d043992_T001.exon5 3 215854928 215855011 Zm00001d043992a 215850507 215866477 Zm00001d043992 Zm00001d043992a,Zm00001d043992b simSplit
Zm00001d043992_T001.exon5 3 215854928 215855011 Zm00001d043992 215850507 215866477 Zm00001d043992 Zm00001d043992a,Zm00001d043992b simSplit
Zm00001d043992_T001.exon6 3 215855139 215855260 Zm00001d043992a 215850507 215866477 Zm00001d043992 Zm00001d043992a,Zm00001d043992b simSplit
Zm00001d043992_T001.exon6 3 215855139 215855260 Zm00001d043992 215850507 215866477 Zm00001d043992 Zm00001d043992a,Zm00001d043992b simSplit
Zm00001d043992_T001.exon7 3 215864669 215864714 Zm00001d043992a 215850507 215866477 Zm00001d043992 Zm00001d043992a,Zm00001d043992b simSplit
Zm00001d043992_T001.exon7 3 215864669 215864714 Zm00001d043992 215850507 215866477 Zm00001d043992 Zm00001d043992a,Zm00001d043992b simSplit
Zm00001d043992_T001.exon8 3 215864802 215864850 Zm00001d043992b 215850507 215866477 Zm00001d043992 Zm00001d043992a,Zm00001d043992b simSplit
Zm00001d043992_T001.exon8 3 215864802 215864850 Zm00001d043992 215850507 215866477 Zm00001d043992 Zm00001d043992a,Zm00001d043992b simSplit
Zm00001d043992_T001.exon9 3 215865086 215865219 Zm00001d043992b 215850507 215866477 Zm00001d043992 Zm00001d043992a,Zm00001d043992b simSplit
Zm00001d043992_T001.exon9 3 215865086 215865219 Zm00001d043992 215850507 215866477 Zm00001d043992 Zm00001d043992a,Zm00001d043992b simSplit
Zm00001d043992_T001.exon10 3 215865453 215865530 Zm00001d043992b 215850507 215866477 Zm00001d043992 Zm00001d043992a,Zm00001d043992b simSplit
Zm00001d043992_T001.exon10 3 215865453 215865530 Zm00001d043992 215850507 215866477 Zm00001d043992 Zm00001d043992a,Zm00001d043992b simSplit
Zm00001d043992_T001.exon11 3 215865731 215865856 Zm00001d043992b 215850507 215866477 Zm00001d043992 Zm00001d043992a,Zm00001d043992b simSplit
Zm00001d043992_T001.exon11 3 215865731 215865856 Zm00001d043992 215850507 215866477 Zm00001d043992 Zm00001d043992a,Zm00001d043992b simSplit
Zm00001d043992_T001.exon12 3 215865965 215866477 Zm00001d043992b 215850507 215866477 Zm00001d043992 Zm00001d043992a,Zm00001d043992b simSplit
Zm00001d043992_T001.exon12 3 215865965 215866477 Zm00001d043992 215850507 215866477 Zm00001d043992 Zm00001d043992a,Zm00001d043992b simSplit
Zm00001d043997_T005.exon1 3 216107792 216110257 Zm00001d043997a 216107792 216119792 Zm00001d043997 Zm00001d043997a,Zm00001d043997b simSplit
Zm00001d043997_T005.exon1 3 216107792 216110257 Zm00001d043997 216107792 216119792 Zm00001d043997 Zm00001d043997a,Zm00001d043997b simSplit
Zm00001d043997_T004.exon4 3 216110392 216110481 Zm00001d043997a 216107792 216119792 Zm00001d043997 Zm00001d043997a,Zm00001d043997b simSplit
Zm00001d043997_T004.exon4 3 216110392 216110481 Zm00001d043997 216107792 216119792 Zm00001d043997 Zm00001d043997a,Zm00001d043997b simSplit
Zm00001d043997_T005.exon3 3 216118325 216118761 Zm00001d043997a 216107792 216119792 Zm00001d043997 Zm00001d043997a,Zm00001d043997b simSplit
Zm00001d043997_T005.exon3 3 216118325 216118761 Zm00001d043997 216107792 216119792 Zm00001d043997 Zm00001d043997a,Zm00001d043997b simSplit
Zm00001d043997_T006.exon6 3 216118897 216118985 Zm00001d043997a 216107792 216119792 Zm00001d043997 Zm00001d043997a,Zm00001d043997b simSplit
Zm00001d043997_T006.exon6 3 216118897 216118985 Zm00001d043997 216107792 216119792 Zm00001d043997 Zm00001d043997a,Zm00001d043997b simSplit
Zm00001d043997_T006.exon7 3 216119083 216119152 Zm00001d043997a 216107792 216119792 Zm00001d043997 Zm00001d043997a,Zm00001d043997b simSplit
Zm00001d043997_T006.exon7 3 216119083 216119152 Zm00001d043997 216107792 216119792 Zm00001d043997 Zm00001d043997a,Zm00001d043997b simSplit
Zm00001d043997_T005.exon6 3 216119388 216119792 Zm00001d043997b 216107792 216119792 Zm00001d043997 Zm00001d043997a,Zm00001d043997b simSplit
Zm00001d043997_T005.exon6 3 216119388 216119792 Zm00001d043997 216107792 216119792 Zm00001d043997 Zm00001d043997a,Zm00001d043997b simSplit
Zm00001d044019_T003.exon1 3 216874944 216876178 Zm00001d044019a 216874944 216881572 Zm00001d044019 Zm00001d044019a,Zm00001d044019b simSplit
Zm00001d044019_T003.exon1 3 216874944 216876178 Zm00001d044019 216874944 216881572 Zm00001d044019 Zm00001d044019a,Zm00001d044019b simSplit
Zm00001d044019_T008.exon4 3 216876742 216877360 Zm00001d044019a 216874944 216881572 Zm00001d044019 Zm00001d044019a,Zm00001d044019b simSplit
Zm00001d044019_T008.exon4 3 216876742 216877360 Zm00001d044019 216874944 216881572 Zm00001d044019 Zm00001d044019a,Zm00001d044019b simSplit
Zm00001d044019_T008.exon5 3 216878309 216879704 Zm00001d044019a 216874944 216881572 Zm00001d044019 Zm00001d044019a,Zm00001d044019b simSplit
Zm00001d044019_T008.exon5 3 216878309 216879704 Zm00001d044019 216874944 216881572 Zm00001d044019 Zm00001d044019a,Zm00001d044019b simSplit
Zm00001d044019_T004.exon4 3 216879796 216879936 Zm00001d044019b 216874944 216881572 Zm00001d044019 Zm00001d044019a,Zm00001d044019b simSplit
Zm00001d044019_T004.exon4 3 216879796 216879936 Zm00001d044019 216874944 216881572 Zm00001d044019 Zm00001d044019a,Zm00001d044019b simSplit
Zm00001d044019_T004.exon5 3 216880051 216881572 Zm00001d044019b 216874944 216881572 Zm00001d044019 Zm00001d044019a,Zm00001d044019b simSplit
Zm00001d044019_T004.exon5 3 216880051 216881572 Zm00001d044019 216874944 216881572 Zm00001d044019 Zm00001d044019a,Zm00001d044019b simSplit
Zm00001d044020_T001.exon7 3 216927985 216928288 Zm00001d044020a 216927985 216932381 Zm00001d044020 Zm00001d044020a,Zm00001d044020b simSplit
Zm00001d044020_T001.exon7 3 216927985 216928288 Zm00001d044020 216927985 216932381 Zm00001d044020 Zm00001d044020a,Zm00001d044020b simSplit
Zm00001d044020_T001.exon6 3 216928609 216928709 Zm00001d044020a 216927985 216932381 Zm00001d044020 Zm00001d044020a,Zm00001d044020b simSplit
Zm00001d044020_T001.exon6 3 216928609 216928709 Zm00001d044020 216927985 216932381 Zm00001d044020 Zm00001d044020a,Zm00001d044020b simSplit
Zm00001d044020_T001.exon5 3 216928789 216928863 Zm00001d044020a 216927985 216932381 Zm00001d044020 Zm00001d044020a,Zm00001d044020b simSplit
Zm00001d044020_T001.exon5 3 216928789 216928863 Zm00001d044020 216927985 216932381 Zm00001d044020 Zm00001d044020a,Zm00001d044020b simSplit
Zm00001d044020_T001.exon4 3 216929138 216929206 Zm00001d044020b 216927985 216932381 Zm00001d044020 Zm00001d044020a,Zm00001d044020b simSplit
Zm00001d044020_T001.exon4 3 216929138 216929206 Zm00001d044020 216927985 216932381 Zm00001d044020 Zm00001d044020a,Zm00001d044020b simSplit
Zm00001d044020_T001.exon3 3 216929634 216929723 Zm00001d044020b 216927985 216932381 Zm00001d044020 Zm00001d044020a,Zm00001d044020b simSplit
Zm00001d044020_T001.exon3 3 216929634 216929723 Zm00001d044020 216927985 216932381 Zm00001d044020 Zm00001d044020a,Zm00001d044020b simSplit
Zm00001d044020_T001.exon2 3 216929815 216929871 Zm00001d044020b 216927985 216932381 Zm00001d044020 Zm00001d044020a,Zm00001d044020b simSplit
Zm00001d044020_T001.exon2 3 216929815 216929871 Zm00001d044020 216927985 216932381 Zm00001d044020 Zm00001d044020a,Zm00001d044020b simSplit
Zm00001d044020_T001.exon1 3 216932094 216932381 Zm00001d044020b 216927985 216932381 Zm00001d044020 Zm00001d044020a,Zm00001d044020b simSplit
Zm00001d044020_T001.exon1 3 216932094 216932381 Zm00001d044020 216927985 216932381 Zm00001d044020 Zm00001d044020a,Zm00001d044020b simSplit
Zm00001d044035_T001.exon10 3 217296337 217296879 Zm00001d044035a 217296337 217300142 Zm00001d044035 Zm00001d044035a,Zm00001d044035b simSplit
Zm00001d044035_T001.exon10 3 217296337 217296879 Zm00001d044035 217296337 217300142 Zm00001d044035 Zm00001d044035a,Zm00001d044035b simSplit
Zm00001d044035_T001.exon9 3 217296968 217297123 Zm00001d044035a 217296337 217300142 Zm00001d044035 Zm00001d044035a,Zm00001d044035b simSplit
Zm00001d044035_T001.exon9 3 217296968 217297123 Zm00001d044035 217296337 217300142 Zm00001d044035 Zm00001d044035a,Zm00001d044035b simSplit
Zm00001d044035_T001.exon8 3 217297225 217297392 Zm00001d044035a 217296337 217300142 Zm00001d044035 Zm00001d044035a,Zm00001d044035b simSplit
Zm00001d044035_T001.exon8 3 217297225 217297392 Zm00001d044035 217296337 217300142 Zm00001d044035 Zm00001d044035a,Zm00001d044035b simSplit
Zm00001d044035_T001.exon7 3 217297467 217297606 Zm00001d044035a 217296337 217300142 Zm00001d044035 Zm00001d044035a,Zm00001d044035b simSplit
Zm00001d044035_T001.exon7 3 217297467 217297606 Zm00001d044035 217296337 217300142 Zm00001d044035 Zm00001d044035a,Zm00001d044035b simSplit
Zm00001d044035_T001.exon6 3 217297689 217297806 Zm00001d044035a 217296337 217300142 Zm00001d044035 Zm00001d044035a,Zm00001d044035b simSplit
Zm00001d044035_T001.exon6 3 217297689 217297806 Zm00001d044035 217296337 217300142 Zm00001d044035 Zm00001d044035a,Zm00001d044035b simSplit
Zm00001d044035_T001.exon5 3 217297966 217298193 Zm00001d044035a 217296337 217300142 Zm00001d044035 Zm00001d044035a,Zm00001d044035b simSplit
Zm00001d044035_T001.exon5 3 217297966 217298193 Zm00001d044035 217296337 217300142 Zm00001d044035 Zm00001d044035a,Zm00001d044035b simSplit
Zm00001d044035_T001.exon4 3 217298377 217298517 Zm00001d044035b 217296337 217300142 Zm00001d044035 Zm00001d044035a,Zm00001d044035b simSplit
Zm00001d044035_T001.exon4 3 217298377 217298517 Zm00001d044035 217296337 217300142 Zm00001d044035 Zm00001d044035a,Zm00001d044035b simSplit
Zm00001d044035_T001.exon3 3 217298711 217298776 Zm00001d044035b 217296337 217300142 Zm00001d044035 Zm00001d044035a,Zm00001d044035b simSplit
Zm00001d044035_T001.exon3 3 217298711 217298776 Zm00001d044035 217296337 217300142 Zm00001d044035 Zm00001d044035a,Zm00001d044035b simSplit
Zm00001d044035_T001.exon2 3 217299492 217299584 Zm00001d044035b 217296337 217300142 Zm00001d044035 Zm00001d044035a,Zm00001d044035b simSplit
Zm00001d044035_T001.exon2 3 217299492 217299584 Zm00001d044035 217296337 217300142 Zm00001d044035 Zm00001d044035a,Zm00001d044035b simSplit
Zm00001d044035_T001.exon1 3 217299697 217300142 Zm00001d044035b 217296337 217300142 Zm00001d044035 Zm00001d044035a,Zm00001d044035b simSplit
Zm00001d044035_T001.exon1 3 217299697 217300142 Zm00001d044035 217296337 217300142 Zm00001d044035 Zm00001d044035a,Zm00001d044035b simSplit
Zm00001d044042_T001.exon1 3 217573164 217573414 Zm00001d044042a 217573164 217581039 Zm00001d044042 Zm00001d044042a,Zm00001d044042b simSplit
Zm00001d044042_T001.exon1 3 217573164 217573414 Zm00001d044042 217573164 217581039 Zm00001d044042 Zm00001d044042a,Zm00001d044042b simSplit
Zm00001d044042_T001.exon2 3 217573506 217573679 Zm00001d044042a 217573164 217581039 Zm00001d044042 Zm00001d044042a,Zm00001d044042b simSplit
Zm00001d044042_T001.exon2 3 217573506 217573679 Zm00001d044042 217573164 217581039 Zm00001d044042 Zm00001d044042a,Zm00001d044042b simSplit
Zm00001d044042_T001.exon3 3 217574183 217574351 Zm00001d044042a 217573164 217581039 Zm00001d044042 Zm00001d044042a,Zm00001d044042b simSplit
Zm00001d044042_T001.exon3 3 217574183 217574351 Zm00001d044042 217573164 217581039 Zm00001d044042 Zm00001d044042a,Zm00001d044042b simSplit
Zm00001d044042_T001.exon4 3 217574455 217574516 Zm00001d044042b 217573164 217581039 Zm00001d044042 Zm00001d044042a,Zm00001d044042b simSplit
Zm00001d044042_T001.exon4 3 217574455 217574516 Zm00001d044042 217573164 217581039 Zm00001d044042 Zm00001d044042a,Zm00001d044042b simSplit
Zm00001d044042_T001.exon5 3 217575098 217575222 Zm00001d044042b 217573164 217581039 Zm00001d044042 Zm00001d044042a,Zm00001d044042b simSplit
Zm00001d044042_T001.exon5 3 217575098 217575222 Zm00001d044042 217573164 217581039 Zm00001d044042 Zm00001d044042a,Zm00001d044042b simSplit
Zm00001d044042_T001.exon6 3 217575338 217575455 Zm00001d044042b 217573164 217581039 Zm00001d044042 Zm00001d044042a,Zm00001d044042b simSplit
Zm00001d044042_T001.exon6 3 217575338 217575455 Zm00001d044042 217573164 217581039 Zm00001d044042 Zm00001d044042a,Zm00001d044042b simSplit
Zm00001d044042_T001.exon7 3 217580534 217581039 Zm00001d044042b 217573164 217581039 Zm00001d044042 Zm00001d044042a,Zm00001d044042b simSplit
Zm00001d044042_T001.exon7 3 217580534 217581039 Zm00001d044042 217573164 217581039 Zm00001d044042 Zm00001d044042a,Zm00001d044042b simSplit
Zm00001d044049_T001.exon1 3 217799499 217799745 Zm00001d044049a 217799499 217800980 Zm00001d044049 Zm00001d044049a,Zm00001d044049b simSplit
Zm00001d044049_T001.exon1 3 217799499 217799745 Zm00001d044049 217799499 217800980 Zm00001d044049 Zm00001d044049a,Zm00001d044049b simSplit
Zm00001d044049_T001.exon2 3 217799840 217800055 Zm00001d044049b 217799499 217800980 Zm00001d044049 Zm00001d044049a,Zm00001d044049b simSplit
Zm00001d044049_T001.exon2 3 217799840 217800055 Zm00001d044049 217799499 217800980 Zm00001d044049 Zm00001d044049a,Zm00001d044049b simSplit
Zm00001d044049_T001.exon3 3 217800143 217800571 Zm00001d044049b 217799499 217800980 Zm00001d044049 Zm00001d044049a,Zm00001d044049b simSplit
Zm00001d044049_T001.exon3 3 217800143 217800571 Zm00001d044049 217799499 217800980 Zm00001d044049 Zm00001d044049a,Zm00001d044049b simSplit
Zm00001d044049_T001.exon4 3 217800677 217800980 Zm00001d044049b 217799499 217800980 Zm00001d044049 Zm00001d044049a,Zm00001d044049b simSplit
Zm00001d044049_T001.exon4 3 217800677 217800980 Zm00001d044049 217799499 217800980 Zm00001d044049 Zm00001d044049a,Zm00001d044049b simSplit
Zm00001d044050_T001.exon1 3 217850686 217850972 Zm00001d044050a 217850686 217852266 Zm00001d044050 Zm00001d044050a,Zm00001d044050b simSplit
Zm00001d044050_T001.exon1 3 217850686 217850972 Zm00001d044050 217850686 217852266 Zm00001d044050 Zm00001d044050a,Zm00001d044050b simSplit
Zm00001d044050_T001.exon2 3 217851079 217851288 Zm00001d044050a 217850686 217852266 Zm00001d044050 Zm00001d044050a,Zm00001d044050b simSplit
Zm00001d044050_T001.exon2 3 217851079 217851288 Zm00001d044050 217850686 217852266 Zm00001d044050 Zm00001d044050a,Zm00001d044050b simSplit
Zm00001d044050_T001.exon3 3 217851384 217851535 Zm00001d044050b 217850686 217852266 Zm00001d044050 Zm00001d044050a,Zm00001d044050b simSplit
Zm00001d044050_T001.exon3 3 217851384 217851535 Zm00001d044050 217850686 217852266 Zm00001d044050 Zm00001d044050a,Zm00001d044050b simSplit
Zm00001d044050_T001.exon4 3 217851633 217852266 Zm00001d044050b 217850686 217852266 Zm00001d044050 Zm00001d044050a,Zm00001d044050b simSplit
Zm00001d044050_T001.exon4 3 217851633 217852266 Zm00001d044050 217850686 217852266 Zm00001d044050 Zm00001d044050a,Zm00001d044050b simSplit
Zm00001d044056_T001.exon1 3 218044053 218044694 Zm00001d044056a 218044053 218050489 Zm00001d044056 Zm00001d044056a,Zm00001d044056b simSplit
Zm00001d044056_T001.exon1 3 218044053 218044694 Zm00001d044056 218044053 218050489 Zm00001d044056 Zm00001d044056a,Zm00001d044056b simSplit
Zm00001d044056_T001.exon2 3 218045934 218046299 Zm00001d044056a 218044053 218050489 Zm00001d044056 Zm00001d044056a,Zm00001d044056b simSplit
Zm00001d044056_T001.exon2 3 218045934 218046299 Zm00001d044056 218044053 218050489 Zm00001d044056 Zm00001d044056a,Zm00001d044056b simSplit
Zm00001d044056_T010.exon2 3 218046441 218046498 Zm00001d044056b 218044053 218050489 Zm00001d044056 Zm00001d044056a,Zm00001d044056b simSplit
Zm00001d044056_T010.exon2 3 218046441 218046498 Zm00001d044056 218044053 218050489 Zm00001d044056 Zm00001d044056a,Zm00001d044056b simSplit
Zm00001d044056_T010.exon3 3 218046586 218046903 Zm00001d044056b 218044053 218050489 Zm00001d044056 Zm00001d044056a,Zm00001d044056b simSplit
Zm00001d044056_T010.exon3 3 218046586 218046903 Zm00001d044056 218044053 218050489 Zm00001d044056 Zm00001d044056a,Zm00001d044056b simSplit
Zm00001d044056_T010.exon4 3 218047011 218047256 Zm00001d044056b 218044053 218050489 Zm00001d044056 Zm00001d044056a,Zm00001d044056b simSplit
Zm00001d044056_T010.exon4 3 218047011 218047256 Zm00001d044056 218044053 218050489 Zm00001d044056 Zm00001d044056a,Zm00001d044056b simSplit
Zm00001d044056_T010.exon5 3 218047350 218047448 Zm00001d044056b 218044053 218050489 Zm00001d044056 Zm00001d044056a,Zm00001d044056b simSplit
Zm00001d044056_T010.exon5 3 218047350 218047448 Zm00001d044056 218044053 218050489 Zm00001d044056 Zm00001d044056a,Zm00001d044056b simSplit
Zm00001d044056_T003.exon7 3 218047560 218047604 Zm00001d044056b 218044053 218050489 Zm00001d044056 Zm00001d044056a,Zm00001d044056b simSplit
Zm00001d044056_T003.exon7 3 218047560 218047604 Zm00001d044056 218044053 218050489 Zm00001d044056 Zm00001d044056a,Zm00001d044056b simSplit
Zm00001d044056_T010.exon7 3 218047671 218047856 Zm00001d044056b 218044053 218050489 Zm00001d044056 Zm00001d044056a,Zm00001d044056b simSplit
Zm00001d044056_T010.exon7 3 218047671 218047856 Zm00001d044056 218044053 218050489 Zm00001d044056 Zm00001d044056a,Zm00001d044056b simSplit
Zm00001d044056_T010.exon8 3 218048199 218048396 Zm00001d044056b 218044053 218050489 Zm00001d044056 Zm00001d044056a,Zm00001d044056b simSplit
Zm00001d044056_T010.exon8 3 218048199 218048396 Zm00001d044056 218044053 218050489 Zm00001d044056 Zm00001d044056a,Zm00001d044056b simSplit
Zm00001d044056_T010.exon9 3 218048479 218048554 Zm00001d044056b 218044053 218050489 Zm00001d044056 Zm00001d044056a,Zm00001d044056b simSplit
Zm00001d044056_T010.exon9 3 218048479 218048554 Zm00001d044056 218044053 218050489 Zm00001d044056 Zm00001d044056a,Zm00001d044056b simSplit
Zm00001d044056_T003.exon11 3 218048726 218050489 Zm00001d044056b 218044053 218050489 Zm00001d044056 Zm00001d044056a,Zm00001d044056b simSplit
Zm00001d044056_T003.exon11 3 218048726 218050489 Zm00001d044056 218044053 218050489 Zm00001d044056 Zm00001d044056a,Zm00001d044056b simSplit
Zm00001d044059_T001.exon7 3 218074823 218075272 Zm00001d044059a 218074823 218079681 Zm00001d044059 Zm00001d044059a,Zm00001d044059b simSplit
Zm00001d044059_T001.exon7 3 218074823 218075272 Zm00001d044059 218074823 218079681 Zm00001d044059 Zm00001d044059a,Zm00001d044059b simSplit
Zm00001d044059_T001.exon6 3 218075385 218075585 Zm00001d044059a 218074823 218079681 Zm00001d044059 Zm00001d044059a,Zm00001d044059b simSplit
Zm00001d044059_T001.exon6 3 218075385 218075585 Zm00001d044059 218074823 218079681 Zm00001d044059 Zm00001d044059a,Zm00001d044059b simSplit
Zm00001d044059_T001.exon5 3 218076497 218076700 Zm00001d044059a 218074823 218079681 Zm00001d044059 Zm00001d044059a,Zm00001d044059b simSplit
Zm00001d044059_T001.exon5 3 218076497 218076700 Zm00001d044059 218074823 218079681 Zm00001d044059 Zm00001d044059a,Zm00001d044059b simSplit
Zm00001d044059_T001.exon4 3 218076806 218076934 Zm00001d044059a 218074823 218079681 Zm00001d044059 Zm00001d044059a,Zm00001d044059b simSplit
Zm00001d044059_T001.exon4 3 218076806 218076934 Zm00001d044059 218074823 218079681 Zm00001d044059 Zm00001d044059a,Zm00001d044059b simSplit
Zm00001d044059_T001.exon3 3 218077428 218078150 Zm00001d044059a 218074823 218079681 Zm00001d044059 Zm00001d044059a,Zm00001d044059b simSplit
Zm00001d044059_T001.exon3 3 218077428 218078150 Zm00001d044059 218074823 218079681 Zm00001d044059 Zm00001d044059a,Zm00001d044059b simSplit
Zm00001d044059_T001.exon2 3 218078306 218078613 Zm00001d044059b 218074823 218079681 Zm00001d044059 Zm00001d044059a,Zm00001d044059b simSplit
Zm00001d044059_T001.exon2 3 218078306 218078613 Zm00001d044059 218074823 218079681 Zm00001d044059 Zm00001d044059a,Zm00001d044059b simSplit
Zm00001d044059_T001.exon1 3 218079105 218079681 Zm00001d044059b 218074823 218079681 Zm00001d044059 Zm00001d044059a,Zm00001d044059b simSplit
Zm00001d044059_T001.exon1 3 218079105 218079681 Zm00001d044059 218074823 218079681 Zm00001d044059 Zm00001d044059a,Zm00001d044059b simSplit
Zm00001d044109_T002.exon1 3 219505680 219506203 Zm00001d044109a 219505680 219508544 Zm00001d044109 Zm00001d044109a,Zm00001d044109b simSplit
Zm00001d044109_T002.exon1 3 219505680 219506203 Zm00001d044109 219505680 219508544 Zm00001d044109 Zm00001d044109a,Zm00001d044109b simSplit
Zm00001d044109_T003.exon2 3 219506293 219506785 Zm00001d044109a 219505680 219508544 Zm00001d044109 Zm00001d044109a,Zm00001d044109b simSplit
Zm00001d044109_T003.exon2 3 219506293 219506785 Zm00001d044109 219505680 219508544 Zm00001d044109 Zm00001d044109a,Zm00001d044109b simSplit
Zm00001d044109_T002.exon3 3 219507025 219507110 Zm00001d044109a 219505680 219508544 Zm00001d044109 Zm00001d044109a,Zm00001d044109b simSplit
Zm00001d044109_T002.exon3 3 219507025 219507110 Zm00001d044109 219505680 219508544 Zm00001d044109 Zm00001d044109a,Zm00001d044109b simSplit
Zm00001d044109_T001.exon5 3 219507266 219507361 Zm00001d044109a 219505680 219508544 Zm00001d044109 Zm00001d044109a,Zm00001d044109b simSplit
Zm00001d044109_T001.exon5 3 219507266 219507361 Zm00001d044109 219505680 219508544 Zm00001d044109 Zm00001d044109a,Zm00001d044109b simSplit
Zm00001d044109_T001.exon6 3 219507431 219507941 Zm00001d044109a 219505680 219508544 Zm00001d044109 Zm00001d044109a,Zm00001d044109b simSplit
Zm00001d044109_T001.exon6 3 219507431 219507941 Zm00001d044109 219505680 219508544 Zm00001d044109 Zm00001d044109a,Zm00001d044109b simSplit
Zm00001d044109_T003.exon6 3 219508024 219508544 Zm00001d044109b 219505680 219508544 Zm00001d044109 Zm00001d044109a,Zm00001d044109b simSplit
Zm00001d044109_T003.exon6 3 219508024 219508544 Zm00001d044109 219505680 219508544 Zm00001d044109 Zm00001d044109a,Zm00001d044109b simSplit
Zm00001d044116_T001.exon11 3 219691690 219691996 Zm00001d044116a 219691690 219699173 Zm00001d044116 Zm00001d044116a,Zm00001d044116b simSplit
Zm00001d044116_T001.exon11 3 219691690 219691996 Zm00001d044116 219691690 219699173 Zm00001d044116 Zm00001d044116a,Zm00001d044116b simSplit
Zm00001d044116_T001.exon10 3 219692257 219692337 Zm00001d044116a 219691690 219699173 Zm00001d044116 Zm00001d044116a,Zm00001d044116b simSplit
Zm00001d044116_T001.exon10 3 219692257 219692337 Zm00001d044116 219691690 219699173 Zm00001d044116 Zm00001d044116a,Zm00001d044116b simSplit
Zm00001d044116_T001.exon9 3 219693283 219693354 Zm00001d044116b 219691690 219699173 Zm00001d044116 Zm00001d044116a,Zm00001d044116b simSplit
Zm00001d044116_T001.exon9 3 219693283 219693354 Zm00001d044116 219691690 219699173 Zm00001d044116 Zm00001d044116a,Zm00001d044116b simSplit
Zm00001d044116_T001.exon8 3 219693703 219693780 Zm00001d044116b 219691690 219699173 Zm00001d044116 Zm00001d044116a,Zm00001d044116b simSplit
Zm00001d044116_T001.exon8 3 219693703 219693780 Zm00001d044116 219691690 219699173 Zm00001d044116 Zm00001d044116a,Zm00001d044116b simSplit
Zm00001d044116_T001.exon7 3 219693989 219694117 Zm00001d044116b 219691690 219699173 Zm00001d044116 Zm00001d044116a,Zm00001d044116b simSplit
Zm00001d044116_T001.exon7 3 219693989 219694117 Zm00001d044116 219691690 219699173 Zm00001d044116 Zm00001d044116a,Zm00001d044116b simSplit
Zm00001d044116_T001.exon6 3 219694807 219694887 Zm00001d044116b 219691690 219699173 Zm00001d044116 Zm00001d044116a,Zm00001d044116b simSplit
Zm00001d044116_T001.exon6 3 219694807 219694887 Zm00001d044116 219691690 219699173 Zm00001d044116 Zm00001d044116a,Zm00001d044116b simSplit
Zm00001d044116_T001.exon5 3 219697869 219698010 Zm00001d044116b 219691690 219699173 Zm00001d044116 Zm00001d044116a,Zm00001d044116b simSplit
Zm00001d044116_T001.exon5 3 219697869 219698010 Zm00001d044116 219691690 219699173 Zm00001d044116 Zm00001d044116a,Zm00001d044116b simSplit
Zm00001d044116_T001.exon4 3 219698344 219698537 Zm00001d044116b 219691690 219699173 Zm00001d044116 Zm00001d044116a,Zm00001d044116b simSplit
Zm00001d044116_T001.exon4 3 219698344 219698537 Zm00001d044116 219691690 219699173 Zm00001d044116 Zm00001d044116a,Zm00001d044116b simSplit
Zm00001d044116_T001.exon3 3 219698677 219698745 Zm00001d044116b 219691690 219699173 Zm00001d044116 Zm00001d044116a,Zm00001d044116b simSplit
Zm00001d044116_T001.exon3 3 219698677 219698745 Zm00001d044116 219691690 219699173 Zm00001d044116 Zm00001d044116a,Zm00001d044116b simSplit
Zm00001d044116_T001.exon2 3 219698854 219698940 Zm00001d044116b 219691690 219699173 Zm00001d044116 Zm00001d044116a,Zm00001d044116b simSplit
Zm00001d044116_T001.exon2 3 219698854 219698940 Zm00001d044116 219691690 219699173 Zm00001d044116 Zm00001d044116a,Zm00001d044116b simSplit
Zm00001d044116_T001.exon1 3 219699032 219699173 Zm00001d044116b 219691690 219699173 Zm00001d044116 Zm00001d044116a,Zm00001d044116b simSplit
Zm00001d044116_T001.exon1 3 219699032 219699173 Zm00001d044116 219691690 219699173 Zm00001d044116 Zm00001d044116a,Zm00001d044116b simSplit
Zm00001d044121_T002.exon1 3 219830952 219831361 Zm00001d044121a 219830952 219839227 Zm00001d044121 Zm00001d044121a,Zm00001d044121b simSplit
Zm00001d044121_T002.exon1 3 219830952 219831361 Zm00001d044121 219830952 219839227 Zm00001d044121 Zm00001d044121a,Zm00001d044121b simSplit
Zm00001d044121_T003.exon2 3 219832629 219836205 Zm00001d044121b 219830952 219839227 Zm00001d044121 Zm00001d044121a,Zm00001d044121b simSplit
Zm00001d044121_T003.exon2 3 219832629 219836205 Zm00001d044121 219830952 219839227 Zm00001d044121 Zm00001d044121a,Zm00001d044121b simSplit
Zm00001d044121_T002.exon3 3 219836285 219836398 Zm00001d044121b 219830952 219839227 Zm00001d044121 Zm00001d044121a,Zm00001d044121b simSplit
Zm00001d044121_T002.exon3 3 219836285 219836398 Zm00001d044121 219830952 219839227 Zm00001d044121 Zm00001d044121a,Zm00001d044121b simSplit
Zm00001d044121_T002.exon4 3 219836616 219836714 Zm00001d044121b 219830952 219839227 Zm00001d044121 Zm00001d044121a,Zm00001d044121b simSplit
Zm00001d044121_T002.exon4 3 219836616 219836714 Zm00001d044121 219830952 219839227 Zm00001d044121 Zm00001d044121a,Zm00001d044121b simSplit
Zm00001d044121_T003.exon6 3 219836805 219836894 Zm00001d044121b 219830952 219839227 Zm00001d044121 Zm00001d044121a,Zm00001d044121b simSplit
Zm00001d044121_T003.exon6 3 219836805 219836894 Zm00001d044121 219830952 219839227 Zm00001d044121 Zm00001d044121a,Zm00001d044121b simSplit
Zm00001d044121_T003.exon7 3 219837760 219837936 Zm00001d044121b 219830952 219839227 Zm00001d044121 Zm00001d044121a,Zm00001d044121b simSplit
Zm00001d044121_T003.exon7 3 219837760 219837936 Zm00001d044121 219830952 219839227 Zm00001d044121 Zm00001d044121a,Zm00001d044121b simSplit
Zm00001d044121_T002.exon7 3 219838109 219838302 Zm00001d044121b 219830952 219839227 Zm00001d044121 Zm00001d044121a,Zm00001d044121b simSplit
Zm00001d044121_T002.exon7 3 219838109 219838302 Zm00001d044121 219830952 219839227 Zm00001d044121 Zm00001d044121a,Zm00001d044121b simSplit
Zm00001d044121_T002.exon8 3 219838777 219839227 Zm00001d044121b 219830952 219839227 Zm00001d044121 Zm00001d044121a,Zm00001d044121b simSplit
Zm00001d044121_T002.exon8 3 219838777 219839227 Zm00001d044121 219830952 219839227 Zm00001d044121 Zm00001d044121a,Zm00001d044121b simSplit
Zm00001d044146_T001.exon4 3 220480167 220481088 Zm00001d044146a 220480167 220482238 Zm00001d044146 Zm00001d044146a,Zm00001d044146b simSplit
Zm00001d044146_T001.exon4 3 220480167 220481088 Zm00001d044146 220480167 220482238 Zm00001d044146 Zm00001d044146a,Zm00001d044146b simSplit
Zm00001d044146_T001.exon3 3 220481186 220481430 Zm00001d044146b 220480167 220482238 Zm00001d044146 Zm00001d044146a,Zm00001d044146b simSplit
Zm00001d044146_T001.exon3 3 220481186 220481430 Zm00001d044146 220480167 220482238 Zm00001d044146 Zm00001d044146a,Zm00001d044146b simSplit
Zm00001d044146_T001.exon2 3 220481541 220481761 Zm00001d044146b 220480167 220482238 Zm00001d044146 Zm00001d044146a,Zm00001d044146b simSplit
Zm00001d044146_T001.exon2 3 220481541 220481761 Zm00001d044146 220480167 220482238 Zm00001d044146 Zm00001d044146a,Zm00001d044146b simSplit
Zm00001d044146_T001.exon1 3 220481882 220482238 Zm00001d044146b 220480167 220482238 Zm00001d044146 Zm00001d044146a,Zm00001d044146b simSplit
Zm00001d044146_T001.exon1 3 220481882 220482238 Zm00001d044146 220480167 220482238 Zm00001d044146 Zm00001d044146a,Zm00001d044146b simSplit
Zm00001d044149_T001.exon1 3 220503434 220503569 Zm00001d044149a 220503434 220508820 Zm00001d044149 Zm00001d044149a,Zm00001d044149b simSplit
Zm00001d044149_T001.exon1 3 220503434 220503569 Zm00001d044149 220503434 220508820 Zm00001d044149 Zm00001d044149a,Zm00001d044149b simSplit
Zm00001d044149_T001.exon2 3 220503649 220503759 Zm00001d044149a 220503434 220508820 Zm00001d044149 Zm00001d044149a,Zm00001d044149b simSplit
Zm00001d044149_T001.exon2 3 220503649 220503759 Zm00001d044149 220503434 220508820 Zm00001d044149 Zm00001d044149a,Zm00001d044149b simSplit
Zm00001d044149_T001.exon3 3 220503839 220504417 Zm00001d044149a 220503434 220508820 Zm00001d044149 Zm00001d044149a,Zm00001d044149b simSplit
Zm00001d044149_T001.exon3 3 220503839 220504417 Zm00001d044149 220503434 220508820 Zm00001d044149 Zm00001d044149a,Zm00001d044149b simSplit
Zm00001d044149_T001.exon4 3 220504511 220504582 Zm00001d044149a 220503434 220508820 Zm00001d044149 Zm00001d044149a,Zm00001d044149b simSplit
Zm00001d044149_T001.exon4 3 220504511 220504582 Zm00001d044149 220503434 220508820 Zm00001d044149 Zm00001d044149a,Zm00001d044149b simSplit
Zm00001d044149_T001.exon5 3 220504664 220505614 Zm00001d044149b 220503434 220508820 Zm00001d044149 Zm00001d044149a,Zm00001d044149b simSplit
Zm00001d044149_T001.exon5 3 220504664 220505614 Zm00001d044149 220503434 220508820 Zm00001d044149 Zm00001d044149a,Zm00001d044149b simSplit
Zm00001d044149_T001.exon6 3 220505702 220505727 Zm00001d044149b 220503434 220508820 Zm00001d044149 Zm00001d044149a,Zm00001d044149b simSplit
Zm00001d044149_T001.exon6 3 220505702 220505727 Zm00001d044149 220503434 220508820 Zm00001d044149 Zm00001d044149a,Zm00001d044149b simSplit
Zm00001d044149_T001.exon7 3 220505758 220506030 Zm00001d044149b 220503434 220508820 Zm00001d044149 Zm00001d044149a,Zm00001d044149b simSplit
Zm00001d044149_T001.exon7 3 220505758 220506030 Zm00001d044149 220503434 220508820 Zm00001d044149 Zm00001d044149a,Zm00001d044149b simSplit
Zm00001d044149_T001.exon8 3 220506088 220508820 Zm00001d044149b 220503434 220508820 Zm00001d044149 Zm00001d044149a,Zm00001d044149b simSplit
Zm00001d044149_T001.exon8 3 220506088 220508820 Zm00001d044149 220503434 220508820 Zm00001d044149 Zm00001d044149a,Zm00001d044149b simSplit
Zm00001d044187_T001.exon1 3 221415480 221415525 Zm00001d044187a 221415480 221417384 Zm00001d044187 Zm00001d044187a,Zm00001d044187b simSplit
Zm00001d044187_T001.exon1 3 221415480 221415525 Zm00001d044187 221415480 221417384 Zm00001d044187 Zm00001d044187a,Zm00001d044187b simSplit
Zm00001d044187_T001.exon2 3 221416098 221416188 Zm00001d044187a 221415480 221417384 Zm00001d044187 Zm00001d044187a,Zm00001d044187b simSplit
Zm00001d044187_T001.exon2 3 221416098 221416188 Zm00001d044187 221415480 221417384 Zm00001d044187 Zm00001d044187a,Zm00001d044187b simSplit
Zm00001d044187_T001.exon3 3 221416700 221417090 Zm00001d044187a 221415480 221417384 Zm00001d044187 Zm00001d044187a,Zm00001d044187b simSplit
Zm00001d044187_T001.exon3 3 221416700 221417090 Zm00001d044187 221415480 221417384 Zm00001d044187 Zm00001d044187a,Zm00001d044187b simSplit
Zm00001d044187_T001.exon4 3 221417175 221417384 Zm00001d044187b 221415480 221417384 Zm00001d044187 Zm00001d044187a,Zm00001d044187b simSplit
Zm00001d044187_T001.exon4 3 221417175 221417384 Zm00001d044187 221415480 221417384 Zm00001d044187 Zm00001d044187a,Zm00001d044187b simSplit
Zm00001d044188_T027.exon1 3 221431981 221432853 Zm00001d044188a 221431981 221440248 Zm00001d044188 Zm00001d044188a,Zm00001d044188b simSplit
Zm00001d044188_T027.exon1 3 221431981 221432853 Zm00001d044188 221431981 221440248 Zm00001d044188 Zm00001d044188a,Zm00001d044188b simSplit
Zm00001d044188_T014.exon8 3 221432964 221433452 Zm00001d044188b 221431981 221440248 Zm00001d044188 Zm00001d044188a,Zm00001d044188b simSplit
Zm00001d044188_T014.exon8 3 221432964 221433452 Zm00001d044188 221431981 221440248 Zm00001d044188 Zm00001d044188a,Zm00001d044188b simSplit
Zm00001d044188_T014.exon9 3 221433577 221433786 Zm00001d044188b 221431981 221440248 Zm00001d044188 Zm00001d044188a,Zm00001d044188b simSplit
Zm00001d044188_T014.exon9 3 221433577 221433786 Zm00001d044188 221431981 221440248 Zm00001d044188 Zm00001d044188a,Zm00001d044188b simSplit
Zm00001d044188_T014.exon10 3 221434199 221434387 Zm00001d044188b 221431981 221440248 Zm00001d044188 Zm00001d044188a,Zm00001d044188b simSplit
Zm00001d044188_T014.exon10 3 221434199 221434387 Zm00001d044188 221431981 221440248 Zm00001d044188 Zm00001d044188a,Zm00001d044188b simSplit
Zm00001d044188_T027.exon5 3 221434741 221439218 Zm00001d044188b 221431981 221440248 Zm00001d044188 Zm00001d044188a,Zm00001d044188b simSplit
Zm00001d044188_T027.exon5 3 221434741 221439218 Zm00001d044188 221431981 221440248 Zm00001d044188 Zm00001d044188a,Zm00001d044188b simSplit
Zm00001d044188_T027.exon6 3 221439527 221440248 Zm00001d044188b 221431981 221440248 Zm00001d044188 Zm00001d044188a,Zm00001d044188b simSplit
Zm00001d044188_T027.exon6 3 221439527 221440248 Zm00001d044188 221431981 221440248 Zm00001d044188 Zm00001d044188a,Zm00001d044188b simSplit
Zm00001d044193_T003.exon1 3 221614876 221615056 Zm00001d044193a 221614876 221628227 Zm00001d044193 Zm00001d044193a,Zm00001d044193b simSplit
Zm00001d044193_T003.exon1 3 221614876 221615056 Zm00001d044193 221614876 221628227 Zm00001d044193 Zm00001d044193a,Zm00001d044193b simSplit
Zm00001d044193_T001.exon2 3 221615875 221615986 Zm00001d044193a 221614876 221628227 Zm00001d044193 Zm00001d044193a,Zm00001d044193b simSplit
Zm00001d044193_T001.exon2 3 221615875 221615986 Zm00001d044193 221614876 221628227 Zm00001d044193 Zm00001d044193a,Zm00001d044193b simSplit
Zm00001d044193_T001.exon3 3 221620879 221620979 Zm00001d044193a 221614876 221628227 Zm00001d044193 Zm00001d044193a,Zm00001d044193b simSplit
Zm00001d044193_T001.exon3 3 221620879 221620979 Zm00001d044193 221614876 221628227 Zm00001d044193 Zm00001d044193a,Zm00001d044193b simSplit
Zm00001d044193_T001.exon4 3 221621426 221621503 Zm00001d044193a 221614876 221628227 Zm00001d044193 Zm00001d044193a,Zm00001d044193b simSplit
Zm00001d044193_T001.exon4 3 221621426 221621503 Zm00001d044193 221614876 221628227 Zm00001d044193 Zm00001d044193a,Zm00001d044193b simSplit
Zm00001d044193_T001.exon5 3 221621673 221621828 Zm00001d044193a 221614876 221628227 Zm00001d044193 Zm00001d044193a,Zm00001d044193b simSplit
Zm00001d044193_T001.exon5 3 221621673 221621828 Zm00001d044193 221614876 221628227 Zm00001d044193 Zm00001d044193a,Zm00001d044193b simSplit
Zm00001d044193_T003.exon6 3 221622250 221627088 Zm00001d044193a 221614876 221628227 Zm00001d044193 Zm00001d044193a,Zm00001d044193b simSplit
Zm00001d044193_T003.exon6 3 221622250 221627088 Zm00001d044193 221614876 221628227 Zm00001d044193 Zm00001d044193a,Zm00001d044193b simSplit
Zm00001d044193_T003.exon7 3 221627882 221628227 Zm00001d044193b 221614876 221628227 Zm00001d044193 Zm00001d044193a,Zm00001d044193b simSplit
Zm00001d044193_T003.exon7 3 221627882 221628227 Zm00001d044193 221614876 221628227 Zm00001d044193 Zm00001d044193a,Zm00001d044193b simSplit
Zm00001d044211_T001.exon1 3 221916358 221916672 Zm00001d044211a 221916358 221923940 Zm00001d044211 Zm00001d044211a,Zm00001d044211b simSplit
Zm00001d044211_T001.exon1 3 221916358 221916672 Zm00001d044211 221916358 221923940 Zm00001d044211 Zm00001d044211a,Zm00001d044211b simSplit
Zm00001d044211_T001.exon2 3 221917726 221917791 Zm00001d044211a 221916358 221923940 Zm00001d044211 Zm00001d044211a,Zm00001d044211b simSplit
Zm00001d044211_T001.exon2 3 221917726 221917791 Zm00001d044211 221916358 221923940 Zm00001d044211 Zm00001d044211a,Zm00001d044211b simSplit
Zm00001d044211_T001.exon3 3 221917925 221917969 Zm00001d044211a 221916358 221923940 Zm00001d044211 Zm00001d044211a,Zm00001d044211b simSplit
Zm00001d044211_T001.exon3 3 221917925 221917969 Zm00001d044211 221916358 221923940 Zm00001d044211 Zm00001d044211a,Zm00001d044211b simSplit
Zm00001d044211_T001.exon4 3 221918047 221918139 Zm00001d044211a 221916358 221923940 Zm00001d044211 Zm00001d044211a,Zm00001d044211b simSplit
Zm00001d044211_T001.exon4 3 221918047 221918139 Zm00001d044211 221916358 221923940 Zm00001d044211 Zm00001d044211a,Zm00001d044211b simSplit
Zm00001d044211_T001.exon5 3 221918230 221918282 Zm00001d044211b 221916358 221923940 Zm00001d044211 Zm00001d044211a,Zm00001d044211b simSplit
Zm00001d044211_T001.exon5 3 221918230 221918282 Zm00001d044211 221916358 221923940 Zm00001d044211 Zm00001d044211a,Zm00001d044211b simSplit
Zm00001d044211_T001.exon6 3 221918656 221918707 Zm00001d044211b 221916358 221923940 Zm00001d044211 Zm00001d044211a,Zm00001d044211b simSplit
Zm00001d044211_T001.exon6 3 221918656 221918707 Zm00001d044211 221916358 221923940 Zm00001d044211 Zm00001d044211a,Zm00001d044211b simSplit
Zm00001d044211_T001.exon7 3 221918801 221918869 Zm00001d044211b 221916358 221923940 Zm00001d044211 Zm00001d044211a,Zm00001d044211b simSplit
Zm00001d044211_T001.exon7 3 221918801 221918869 Zm00001d044211 221916358 221923940 Zm00001d044211 Zm00001d044211a,Zm00001d044211b simSplit
Zm00001d044211_T001.exon8 3 221919243 221919311 Zm00001d044211b 221916358 221923940 Zm00001d044211 Zm00001d044211a,Zm00001d044211b simSplit
Zm00001d044211_T001.exon8 3 221919243 221919311 Zm00001d044211 221916358 221923940 Zm00001d044211 Zm00001d044211a,Zm00001d044211b simSplit
Zm00001d044211_T001.exon9 3 221919417 221919539 Zm00001d044211b 221916358 221923940 Zm00001d044211 Zm00001d044211a,Zm00001d044211b simSplit
Zm00001d044211_T001.exon9 3 221919417 221919539 Zm00001d044211 221916358 221923940 Zm00001d044211 Zm00001d044211a,Zm00001d044211b simSplit
Zm00001d044211_T001.exon10 3 221919611 221919663 Zm00001d044211b 221916358 221923940 Zm00001d044211 Zm00001d044211a,Zm00001d044211b simSplit
Zm00001d044211_T001.exon10 3 221919611 221919663 Zm00001d044211 221916358 221923940 Zm00001d044211 Zm00001d044211a,Zm00001d044211b simSplit
Zm00001d044211_T001.exon11 3 221919927 221920005 Zm00001d044211b 221916358 221923940 Zm00001d044211 Zm00001d044211a,Zm00001d044211b simSplit
Zm00001d044211_T001.exon11 3 221919927 221920005 Zm00001d044211 221916358 221923940 Zm00001d044211 Zm00001d044211a,Zm00001d044211b simSplit
Zm00001d044211_T001.exon12 3 221920088 221920170 Zm00001d044211b 221916358 221923940 Zm00001d044211 Zm00001d044211a,Zm00001d044211b simSplit
Zm00001d044211_T001.exon12 3 221920088 221920170 Zm00001d044211 221916358 221923940 Zm00001d044211 Zm00001d044211a,Zm00001d044211b simSplit
Zm00001d044211_T001.exon13 3 221920405 221920472 Zm00001d044211b 221916358 221923940 Zm00001d044211 Zm00001d044211a,Zm00001d044211b simSplit
Zm00001d044211_T001.exon13 3 221920405 221920472 Zm00001d044211 221916358 221923940 Zm00001d044211 Zm00001d044211a,Zm00001d044211b simSplit
Zm00001d044211_T001.exon14 3 221922324 221922442 Zm00001d044211b 221916358 221923940 Zm00001d044211 Zm00001d044211a,Zm00001d044211b simSplit
Zm00001d044211_T001.exon14 3 221922324 221922442 Zm00001d044211 221916358 221923940 Zm00001d044211 Zm00001d044211a,Zm00001d044211b simSplit
Zm00001d044211_T001.exon15 3 221922522 221922596 Zm00001d044211b 221916358 221923940 Zm00001d044211 Zm00001d044211a,Zm00001d044211b simSplit
Zm00001d044211_T001.exon15 3 221922522 221922596 Zm00001d044211 221916358 221923940 Zm00001d044211 Zm00001d044211a,Zm00001d044211b simSplit
Zm00001d044211_T001.exon16 3 221922707 221922822 Zm00001d044211b 221916358 221923940 Zm00001d044211 Zm00001d044211a,Zm00001d044211b simSplit
Zm00001d044211_T001.exon16 3 221922707 221922822 Zm00001d044211 221916358 221923940 Zm00001d044211 Zm00001d044211a,Zm00001d044211b simSplit
Zm00001d044211_T001.exon17 3 221922976 221923117 Zm00001d044211b 221916358 221923940 Zm00001d044211 Zm00001d044211a,Zm00001d044211b simSplit
Zm00001d044211_T001.exon17 3 221922976 221923117 Zm00001d044211 221916358 221923940 Zm00001d044211 Zm00001d044211a,Zm00001d044211b simSplit
Zm00001d044211_T001.exon18 3 221923321 221923402 Zm00001d044211b 221916358 221923940 Zm00001d044211 Zm00001d044211a,Zm00001d044211b simSplit
Zm00001d044211_T001.exon18 3 221923321 221923402 Zm00001d044211 221916358 221923940 Zm00001d044211 Zm00001d044211a,Zm00001d044211b simSplit
Zm00001d044211_T001.exon19 3 221923497 221923543 Zm00001d044211b 221916358 221923940 Zm00001d044211 Zm00001d044211a,Zm00001d044211b simSplit
Zm00001d044211_T001.exon19 3 221923497 221923543 Zm00001d044211 221916358 221923940 Zm00001d044211 Zm00001d044211a,Zm00001d044211b simSplit
Zm00001d044211_T001.exon20 3 221923624 221923701 Zm00001d044211b 221916358 221923940 Zm00001d044211 Zm00001d044211a,Zm00001d044211b simSplit
Zm00001d044211_T001.exon20 3 221923624 221923701 Zm00001d044211 221916358 221923940 Zm00001d044211 Zm00001d044211a,Zm00001d044211b simSplit
Zm00001d044211_T001.exon21 3 221923788 221923940 Zm00001d044211b 221916358 221923940 Zm00001d044211 Zm00001d044211a,Zm00001d044211b simSplit
Zm00001d044211_T001.exon21 3 221923788 221923940 Zm00001d044211 221916358 221923940 Zm00001d044211 Zm00001d044211a,Zm00001d044211b simSplit
Zm00001d044212_T001.exon1 3 221942241 221942473 Zm00001d044212a 221942241 221944571 Zm00001d044212 Zm00001d044212a,Zm00001d044212b simSplit
Zm00001d044212_T001.exon1 3 221942241 221942473 Zm00001d044212 221942241 221944571 Zm00001d044212 Zm00001d044212a,Zm00001d044212b simSplit
Zm00001d044212_T001.exon2 3 221942611 221942979 Zm00001d044212a 221942241 221944571 Zm00001d044212 Zm00001d044212a,Zm00001d044212b simSplit
Zm00001d044212_T001.exon2 3 221942611 221942979 Zm00001d044212 221942241 221944571 Zm00001d044212 Zm00001d044212a,Zm00001d044212b simSplit
Zm00001d044212_T001.exon3 3 221943068 221943240 Zm00001d044212a 221942241 221944571 Zm00001d044212 Zm00001d044212a,Zm00001d044212b simSplit
Zm00001d044212_T001.exon3 3 221943068 221943240 Zm00001d044212 221942241 221944571 Zm00001d044212 Zm00001d044212a,Zm00001d044212b simSplit
Zm00001d044212_T001.exon4 3 221943350 221943446 Zm00001d044212a 221942241 221944571 Zm00001d044212 Zm00001d044212a,Zm00001d044212b simSplit
Zm00001d044212_T001.exon4 3 221943350 221943446 Zm00001d044212 221942241 221944571 Zm00001d044212 Zm00001d044212a,Zm00001d044212b simSplit
Zm00001d044212_T001.exon5 3 221943561 221943714 Zm00001d044212a 221942241 221944571 Zm00001d044212 Zm00001d044212a,Zm00001d044212b simSplit
Zm00001d044212_T001.exon5 3 221943561 221943714 Zm00001d044212 221942241 221944571 Zm00001d044212 Zm00001d044212a,Zm00001d044212b simSplit
Zm00001d044212_T001.exon6 3 221944219 221944571 Zm00001d044212b 221942241 221944571 Zm00001d044212 Zm00001d044212a,Zm00001d044212b simSplit
Zm00001d044212_T001.exon6 3 221944219 221944571 Zm00001d044212 221942241 221944571 Zm00001d044212 Zm00001d044212a,Zm00001d044212b simSplit
Zm00001d044222_T034.exon1 3 222353674 222355355 Zm00001d044222a 222353674 222371634 Zm00001d044222 Zm00001d044222a,Zm00001d044222b simSplit
Zm00001d044222_T034.exon1 3 222353674 222355355 Zm00001d044222 222353674 222371634 Zm00001d044222 Zm00001d044222a,Zm00001d044222b simSplit
Zm00001d044222_T034.exon2 3 222355443 222355525 Zm00001d044222a 222353674 222371634 Zm00001d044222 Zm00001d044222a,Zm00001d044222b simSplit
Zm00001d044222_T034.exon2 3 222355443 222355525 Zm00001d044222 222353674 222371634 Zm00001d044222 Zm00001d044222a,Zm00001d044222b simSplit
Zm00001d044222_T023.exon4 3 222355625 222355774 Zm00001d044222a 222353674 222371634 Zm00001d044222 Zm00001d044222a,Zm00001d044222b simSplit
Zm00001d044222_T023.exon4 3 222355625 222355774 Zm00001d044222 222353674 222371634 Zm00001d044222 Zm00001d044222a,Zm00001d044222b simSplit
Zm00001d044222_T001.exon4 3 222356387 222356502 Zm00001d044222a 222353674 222371634 Zm00001d044222 Zm00001d044222a,Zm00001d044222b simSplit
Zm00001d044222_T001.exon4 3 222356387 222356502 Zm00001d044222 222353674 222371634 Zm00001d044222 Zm00001d044222a,Zm00001d044222b simSplit
Zm00001d044222_T001.exon5 3 222357120 222357225 Zm00001d044222a 222353674 222371634 Zm00001d044222 Zm00001d044222a,Zm00001d044222b simSplit
Zm00001d044222_T001.exon5 3 222357120 222357225 Zm00001d044222 222353674 222371634 Zm00001d044222 Zm00001d044222a,Zm00001d044222b simSplit
Zm00001d044222_T001.exon6 3 222357794 222357865 Zm00001d044222a 222353674 222371634 Zm00001d044222 Zm00001d044222a,Zm00001d044222b simSplit
Zm00001d044222_T001.exon6 3 222357794 222357865 Zm00001d044222 222353674 222371634 Zm00001d044222 Zm00001d044222a,Zm00001d044222b simSplit
Zm00001d044222_T001.exon7 3 222357981 222358096 Zm00001d044222a 222353674 222371634 Zm00001d044222 Zm00001d044222a,Zm00001d044222b simSplit
Zm00001d044222_T001.exon7 3 222357981 222358096 Zm00001d044222 222353674 222371634 Zm00001d044222 Zm00001d044222a,Zm00001d044222b simSplit
Zm00001d044222_T001.exon8 3 222359947 222360079 Zm00001d044222a 222353674 222371634 Zm00001d044222 Zm00001d044222a,Zm00001d044222b simSplit
Zm00001d044222_T001.exon8 3 222359947 222360079 Zm00001d044222 222353674 222371634 Zm00001d044222 Zm00001d044222a,Zm00001d044222b simSplit
Zm00001d044222_T001.exon9 3 222360305 222360382 Zm00001d044222a 222353674 222371634 Zm00001d044222 Zm00001d044222a,Zm00001d044222b simSplit
Zm00001d044222_T001.exon9 3 222360305 222360382 Zm00001d044222 222353674 222371634 Zm00001d044222 Zm00001d044222a,Zm00001d044222b simSplit
Zm00001d044222_T001.exon10 3 222360514 222360567 Zm00001d044222a 222353674 222371634 Zm00001d044222 Zm00001d044222a,Zm00001d044222b simSplit
Zm00001d044222_T001.exon10 3 222360514 222360567 Zm00001d044222 222353674 222371634 Zm00001d044222 Zm00001d044222a,Zm00001d044222b simSplit
Zm00001d044222_T001.exon11 3 222360654 222360724 Zm00001d044222a 222353674 222371634 Zm00001d044222 Zm00001d044222a,Zm00001d044222b simSplit
Zm00001d044222_T001.exon11 3 222360654 222360724 Zm00001d044222 222353674 222371634 Zm00001d044222 Zm00001d044222a,Zm00001d044222b simSplit
Zm00001d044222_T001.exon12 3 222361161 222361215 Zm00001d044222a 222353674 222371634 Zm00001d044222 Zm00001d044222a,Zm00001d044222b simSplit
Zm00001d044222_T001.exon12 3 222361161 222361215 Zm00001d044222 222353674 222371634 Zm00001d044222 Zm00001d044222a,Zm00001d044222b simSplit
Zm00001d044222_T001.exon13 3 222361328 222361423 Zm00001d044222a 222353674 222371634 Zm00001d044222 Zm00001d044222a,Zm00001d044222b simSplit
Zm00001d044222_T001.exon13 3 222361328 222361423 Zm00001d044222 222353674 222371634 Zm00001d044222 Zm00001d044222a,Zm00001d044222b simSplit
Zm00001d044222_T023.exon15 3 222361717 222361845 Zm00001d044222a 222353674 222371634 Zm00001d044222 Zm00001d044222a,Zm00001d044222b simSplit
Zm00001d044222_T023.exon15 3 222361717 222361845 Zm00001d044222 222353674 222371634 Zm00001d044222 Zm00001d044222a,Zm00001d044222b simSplit
```
