## Supplemental File 7 for "Using multiple reference genomes to identify and resolve annotation inconsistencies" (part 1 of 72)

```
exon chrom pos.exon end.exon gene pos.gene end.gene parent prog source
exon.749 chr1 1219047 1219352 Zm00004b000021a 1219047 1229871 Zm00004b000021 Zm00004b000021a,Zm00004b000021b simSplit
exon.749 chr1 1219047 1219352 Zm00004b000021 1219047 1229871 Zm00004b000021 Zm00004b000021a,Zm00004b000021b simSplit
exon.750 chr1 1219462 1219546 Zm00004b000021a 1219047 1229871 Zm00004b000021 Zm00004b000021a,Zm00004b000021b simSplit
exon.750 chr1 1219462 1219546 Zm00004b000021 1219047 1229871 Zm00004b000021 Zm00004b000021a,Zm00004b000021b simSplit
exon.751 chr1 1219648 1219699 Zm00004b000021a 1219047 1229871 Zm00004b000021 Zm00004b000021a,Zm00004b000021b simSplit
exon.751 chr1 1219648 1219699 Zm00004b000021 1219047 1229871 Zm00004b000021 Zm00004b000021a,Zm00004b000021b simSplit
exon.752 chr1 1219792 1219812 Zm00004b000021a 1219047 1229871 Zm00004b000021 Zm00004b000021a,Zm00004b000021b simSplit
exon.752 chr1 1219792 1219812 Zm00004b000021 1219047 1229871 Zm00004b000021 Zm00004b000021a,Zm00004b000021b simSplit
exon.753 chr1 1219890 1219943 Zm00004b000021a 1219047 1229871 Zm00004b000021 Zm00004b000021a,Zm00004b000021b simSplit
exon.753 chr1 1219890 1219943 Zm00004b000021 1219047 1229871 Zm00004b000021 Zm00004b000021a,Zm00004b000021b simSplit
exon.754 chr1 1225367 1225417 Zm00004b000021a 1219047 1229871 Zm00004b000021 Zm00004b000021a,Zm00004b000021b simSplit
exon.754 chr1 1225367 1225417 Zm00004b000021 1219047 1229871 Zm00004b000021 Zm00004b000021a,Zm00004b000021b simSplit
exon.755 chr1 1225577 1225639 Zm00004b000021a 1219047 1229871 Zm00004b000021 Zm00004b000021a,Zm00004b000021b simSplit
exon.755 chr1 1225577 1225639 Zm00004b000021 1219047 1229871 Zm00004b000021 Zm00004b000021a,Zm00004b000021b simSplit
exon.756 chr1 1225923 1225988 Zm00004b000021a 1219047 1229871 Zm00004b000021 Zm00004b000021a,Zm00004b000021b simSplit
exon.756 chr1 1225923 1225988 Zm00004b000021 1219047 1229871 Zm00004b000021 Zm00004b000021a,Zm00004b000021b simSplit
exon.757 chr1 1226096 1226134 Zm00004b000021a 1219047 1229871 Zm00004b000021 Zm00004b000021a,Zm00004b000021b simSplit
exon.757 chr1 1226096 1226134 Zm00004b000021 1219047 1229871 Zm00004b000021 Zm00004b000021a,Zm00004b000021b simSplit
exon.758 chr1 1226532 1226654 Zm00004b000021a 1219047 1229871 Zm00004b000021 Zm00004b000021a,Zm00004b000021b simSplit
exon.758 chr1 1226532 1226654 Zm00004b000021 1219047 1229871 Zm00004b000021 Zm00004b000021a,Zm00004b000021b simSplit
exon.759 chr1 1226743 1226835 Zm00004b000021a 1219047 1229871 Zm00004b000021 Zm00004b000021a,Zm00004b000021b simSplit
exon.759 chr1 1226743 1226835 Zm00004b000021 1219047 1229871 Zm00004b000021 Zm00004b000021a,Zm00004b000021b simSplit
exon.760 chr1 1226914 1228889 Zm00004b000021b 1219047 1229871 Zm00004b000021 Zm00004b000021a,Zm00004b000021b simSplit
exon.760 chr1 1226914 1228889 Zm00004b000021 1219047 1229871 Zm00004b000021 Zm00004b000021a,Zm00004b000021b simSplit
exon.761 chr1 1229390 1229871 Zm00004b000021b 1219047 1229871 Zm00004b000021 Zm00004b000021a,Zm00004b000021b simSplit
exon.761 chr1 1229390 1229871 Zm00004b000021 1219047 1229871 Zm00004b000021 Zm00004b000021a,Zm00004b000021b simSplit
exon.864 chr1 1445232 1445291 Zm00004b000028a 1445232 1446770 Zm00004b000028 Zm00004b000028a,Zm00004b000028b simSplit
exon.864 chr1 1445232 1445291 Zm00004b000028 1445232 1446770 Zm00004b000028 Zm00004b000028a,Zm00004b000028b simSplit
exon.863 chr1 1445846 1445940 Zm00004b000028a 1445232 1446770 Zm00004b000028 Zm00004b000028a,Zm00004b000028b simSplit
exon.863 chr1 1445846 1445940 Zm00004b000028 1445232 1446770 Zm00004b000028 Zm00004b000028a,Zm00004b000028b simSplit
exon.862 chr1 1446252 1446360 Zm00004b000028b 1445232 1446770 Zm00004b000028 Zm00004b000028a,Zm00004b000028b simSplit
exon.862 chr1 1446252 1446360 Zm00004b000028 1445232 1446770 Zm00004b000028 Zm00004b000028a,Zm00004b000028b simSplit
exon.861 chr1 1446675 1446770 Zm00004b000028b 1445232 1446770 Zm00004b000028 Zm00004b000028a,Zm00004b000028b simSplit
exon.861 chr1 1446675 1446770 Zm00004b000028 1445232 1446770 Zm00004b000028 Zm00004b000028a,Zm00004b000028b simSplit
exon.1452 chr1 2724710 2725549 Zm00004b000055a 2724710 2732810 Zm00004b000055 Zm00004b000055a,Zm00004b000055b simSplit
exon.1452 chr1 2724710 2725549 Zm00004b000055 2724710 2732810 Zm00004b000055 Zm00004b000055a,Zm00004b000055b simSplit
exon.1453 chr1 2726013 2726210 Zm00004b000055a 2724710 2732810 Zm00004b000055 Zm00004b000055a,Zm00004b000055b simSplit
exon.1453 chr1 2726013 2726210 Zm00004b000055 2724710 2732810 Zm00004b000055 Zm00004b000055a,Zm00004b000055b simSplit
exon.1454 chr1 2726329 2726451 Zm00004b000055b 2724710 2732810 Zm00004b000055 Zm00004b000055a,Zm00004b000055b simSplit
exon.1454 chr1 2726329 2726451 Zm00004b000055 2724710 2732810 Zm00004b000055 Zm00004b000055a,Zm00004b000055b simSplit
exon.1455 chr1 2726674 2726711 Zm00004b000055b 2724710 2732810 Zm00004b000055 Zm00004b000055a,Zm00004b000055b simSplit
exon.1455 chr1 2726674 2726711 Zm00004b000055 2724710 2732810 Zm00004b000055 Zm00004b000055a,Zm00004b000055b simSplit
exon.1456 chr1 2726853 2727027 Zm00004b000055b 2724710 2732810 Zm00004b000055 Zm00004b000055a,Zm00004b000055b simSplit
exon.1456 chr1 2726853 2727027 Zm00004b000055 2724710 2732810 Zm00004b000055 Zm00004b000055a,Zm00004b000055b simSplit
exon.1457 chr1 2727786 2729750 Zm00004b000055b 2724710 2732810 Zm00004b000055 Zm00004b000055a,Zm00004b000055b simSplit
exon.1457 chr1 2727786 2729750 Zm00004b000055 2724710 2732810 Zm00004b000055 Zm00004b000055a,Zm00004b000055b simSplit
exon.1458 chr1 2730027 2730974 Zm00004b000055b 2724710 2732810 Zm00004b000055 Zm00004b000055a,Zm00004b000055b simSplit
exon.1458 chr1 2730027 2730974 Zm00004b000055 2724710 2732810 Zm00004b000055 Zm00004b000055a,Zm00004b000055b simSplit
exon.1459 chr1 2731073 2731182 Zm00004b000055b 2724710 2732810 Zm00004b000055 Zm00004b000055a,Zm00004b000055b simSplit
exon.1459 chr1 2731073 2731182 Zm00004b000055 2724710 2732810 Zm00004b000055 Zm00004b000055a,Zm00004b000055b simSplit
exon.1460 chr1 2731827 2732079 Zm00004b000055b 2724710 2732810 Zm00004b000055 Zm00004b000055a,Zm00004b000055b simSplit
exon.1460 chr1 2731827 2732079 Zm00004b000055 2724710 2732810 Zm00004b000055 Zm00004b000055a,Zm00004b000055b simSplit
exon.1461 chr1 2732229 2732810 Zm00004b000055b 2724710 2732810 Zm00004b000055 Zm00004b000055a,Zm00004b000055b simSplit
exon.1461 chr1 2732229 2732810 Zm00004b000055 2724710 2732810 Zm00004b000055 Zm00004b000055a,Zm00004b000055b simSplit
exon.2085 chr1 2930189 2930876 Zm00004b000067a 2930189 2939725 Zm00004b000067 Zm00004b000067a,Zm00004b000067b simSplit
exon.2085 chr1 2930189 2930876 Zm00004b000067 2930189 2939725 Zm00004b000067 Zm00004b000067a,Zm00004b000067b simSplit
exon.2086 chr1 2931215 2931531 Zm00004b000067a 2930189 2939725 Zm00004b000067 Zm00004b000067a,Zm00004b000067b simSplit
exon.2086 chr1 2931215 2931531 Zm00004b000067 2930189 2939725 Zm00004b000067 Zm00004b000067a,Zm00004b000067b simSplit
exon.2087 chr1 2931612 2931771 Zm00004b000067a 2930189 2939725 Zm00004b000067 Zm00004b000067a,Zm00004b000067b simSplit
exon.2087 chr1 2931612 2931771 Zm00004b000067 2930189 2939725 Zm00004b000067 Zm00004b000067a,Zm00004b000067b simSplit
exon.2088 chr1 2932109 2932191 Zm00004b000067a 2930189 2939725 Zm00004b000067 Zm00004b000067a,Zm00004b000067b simSplit
exon.2088 chr1 2932109 2932191 Zm00004b000067 2930189 2939725 Zm00004b000067 Zm00004b000067a,Zm00004b000067b simSplit
exon.2089 chr1 2932291 2932381 Zm00004b000067b 2930189 2939725 Zm00004b000067 Zm00004b000067a,Zm00004b000067b simSplit
exon.2089 chr1 2932291 2932381 Zm00004b000067 2930189 2939725 Zm00004b000067 Zm00004b000067a,Zm00004b000067b simSplit
exon.2090 chr1 2932477 2932572 Zm00004b000067b 2930189 2939725 Zm00004b000067 Zm00004b000067a,Zm00004b000067b simSplit
exon.2090 chr1 2932477 2932572 Zm00004b000067 2930189 2939725 Zm00004b000067 Zm00004b000067a,Zm00004b000067b simSplit
exon.2091 chr1 2932896 2933009 Zm00004b000067b 2930189 2939725 Zm00004b000067 Zm00004b000067a,Zm00004b000067b simSplit
exon.2091 chr1 2932896 2933009 Zm00004b000067 2930189 2939725 Zm00004b000067 Zm00004b000067a,Zm00004b000067b simSplit
exon.2092 chr1 2933106 2933189 Zm00004b000067b 2930189 2939725 Zm00004b000067 Zm00004b000067a,Zm00004b000067b simSplit
exon.2092 chr1 2933106 2933189 Zm00004b000067 2930189 2939725 Zm00004b000067 Zm00004b000067a,Zm00004b000067b simSplit
exon.2093 chr1 2933283 2933438 Zm00004b000067b 2930189 2939725 Zm00004b000067 Zm00004b000067a,Zm00004b000067b simSplit
exon.2093 chr1 2933283 2933438 Zm00004b000067 2930189 2939725 Zm00004b000067 Zm00004b000067a,Zm00004b000067b simSplit
exon.2094 chr1 2933531 2933605 Zm00004b000067b 2930189 2939725 Zm00004b000067 Zm00004b000067a,Zm00004b000067b simSplit
exon.2094 chr1 2933531 2933605 Zm00004b000067 2930189 2939725 Zm00004b000067 Zm00004b000067a,Zm00004b000067b simSplit
exon.2095 chr1 2933839 2933945 Zm00004b000067b 2930189 2939725 Zm00004b000067 Zm00004b000067a,Zm00004b000067b simSplit
exon.2095 chr1 2933839 2933945 Zm00004b000067 2930189 2939725 Zm00004b000067 Zm00004b000067a,Zm00004b000067b simSplit
exon.2096 chr1 2934034 2934217 Zm00004b000067b 2930189 2939725 Zm00004b000067 Zm00004b000067a,Zm00004b000067b simSplit
exon.2096 chr1 2934034 2934217 Zm00004b000067 2930189 2939725 Zm00004b000067 Zm00004b000067a,Zm00004b000067b simSplit
exon.2097 chr1 2934788 2934976 Zm00004b000067b 2930189 2939725 Zm00004b000067 Zm00004b000067a,Zm00004b000067b simSplit
exon.2097 chr1 2934788 2934976 Zm00004b000067 2930189 2939725 Zm00004b000067 Zm00004b000067a,Zm00004b000067b simSplit
exon.2098 chr1 2935125 2935205 Zm00004b000067b 2930189 2939725 Zm00004b000067 Zm00004b000067a,Zm00004b000067b simSplit
exon.2098 chr1 2935125 2935205 Zm00004b000067 2930189 2939725 Zm00004b000067 Zm00004b000067a,Zm00004b000067b simSplit
exon.2099 chr1 2935612 2935746 Zm00004b000067b 2930189 2939725 Zm00004b000067 Zm00004b000067a,Zm00004b000067b simSplit
exon.2099 chr1 2935612 2935746 Zm00004b000067 2930189 2939725 Zm00004b000067 Zm00004b000067a,Zm00004b000067b simSplit
exon.2100 chr1 2936283 2936608 Zm00004b000067b 2930189 2939725 Zm00004b000067 Zm00004b000067a,Zm00004b000067b simSplit
exon.2100 chr1 2936283 2936608 Zm00004b000067 2930189 2939725 Zm00004b000067 Zm00004b000067a,Zm00004b000067b simSplit
exon.2101 chr1 2936725 2936830 Zm00004b000067b 2930189 2939725 Zm00004b000067 Zm00004b000067a,Zm00004b000067b simSplit
exon.2101 chr1 2936725 2936830 Zm00004b000067 2930189 2939725 Zm00004b000067 Zm00004b000067a,Zm00004b000067b simSplit
exon.2102 chr1 2937079 2937228 Zm00004b000067b 2930189 2939725 Zm00004b000067 Zm00004b000067a,Zm00004b000067b simSplit
exon.2102 chr1 2937079 2937228 Zm00004b000067 2930189 2939725 Zm00004b000067 Zm00004b000067a,Zm00004b000067b simSplit
exon.2103 chr1 2937311 2937621 Zm00004b000067b 2930189 2939725 Zm00004b000067 Zm00004b000067a,Zm00004b000067b simSplit
exon.2103 chr1 2937311 2937621 Zm00004b000067 2930189 2939725 Zm00004b000067 Zm00004b000067a,Zm00004b000067b simSplit
exon.2104 chr1 2937707 2937816 Zm00004b000067b 2930189 2939725 Zm00004b000067 Zm00004b000067a,Zm00004b000067b simSplit
exon.2104 chr1 2937707 2937816 Zm00004b000067 2930189 2939725 Zm00004b000067 Zm00004b000067a,Zm00004b000067b simSplit
exon.2105 chr1 2938051 2938257 Zm00004b000067b 2930189 2939725 Zm00004b000067 Zm00004b000067a,Zm00004b000067b simSplit
exon.2105 chr1 2938051 2938257 Zm00004b000067 2930189 2939725 Zm00004b000067 Zm00004b000067a,Zm00004b000067b simSplit
exon.2106 chr1 2938303 2938367 Zm00004b000067b 2930189 2939725 Zm00004b000067 Zm00004b000067a,Zm00004b000067b simSplit
exon.2106 chr1 2938303 2938367 Zm00004b000067 2930189 2939725 Zm00004b000067 Zm00004b000067a,Zm00004b000067b simSplit
exon.2107 chr1 2938390 2938619 Zm00004b000067b 2930189 2939725 Zm00004b000067 Zm00004b000067a,Zm00004b000067b simSplit
exon.2107 chr1 2938390 2938619 Zm00004b000067 2930189 2939725 Zm00004b000067 Zm00004b000067a,Zm00004b000067b simSplit
exon.2108 chr1 2938696 2938730 Zm00004b000067b 2930189 2939725 Zm00004b000067 Zm00004b000067a,Zm00004b000067b simSplit
exon.2108 chr1 2938696 2938730 Zm00004b000067 2930189 2939725 Zm00004b000067 Zm00004b000067a,Zm00004b000067b simSplit
exon.2109 chr1 2939438 2939500 Zm00004b000067b 2930189 2939725 Zm00004b000067 Zm00004b000067a,Zm00004b000067b simSplit
exon.2109 chr1 2939438 2939500 Zm00004b000067 2930189 2939725 Zm00004b000067 Zm00004b000067a,Zm00004b000067b simSplit
exon.2110 chr1 2939583 2939725 Zm00004b000067b 2930189 2939725 Zm00004b000067 Zm00004b000067a,Zm00004b000067b simSplit
exon.2110 chr1 2939583 2939725 Zm00004b000067 2930189 2939725 Zm00004b000067 Zm00004b000067a,Zm00004b000067b simSplit
exon.2591 chr1 2991050 2991804 Zm00004b000070a 2991050 2995961 Zm00004b000070 Zm00004b000070a,Zm00004b000070b simSplit
exon.2591 chr1 2991050 2991804 Zm00004b000070 2991050 2995961 Zm00004b000070 Zm00004b000070a,Zm00004b000070b simSplit
exon.2590 chr1 2992161 2992296 Zm00004b000070b 2991050 2995961 Zm00004b000070 Zm00004b000070a,Zm00004b000070b simSplit
exon.2590 chr1 2992161 2992296 Zm00004b000070 2991050 2995961 Zm00004b000070 Zm00004b000070a,Zm00004b000070b simSplit
exon.2589 chr1 2993056 2993153 Zm00004b000070b 2991050 2995961 Zm00004b000070 Zm00004b000070a,Zm00004b000070b simSplit
exon.2589 chr1 2993056 2993153 Zm00004b000070 2991050 2995961 Zm00004b000070 Zm00004b000070a,Zm00004b000070b simSplit
exon.2588 chr1 2993993 2994107 Zm00004b000070b 2991050 2995961 Zm00004b000070 Zm00004b000070a,Zm00004b000070b simSplit
exon.2588 chr1 2993993 2994107 Zm00004b000070 2991050 2995961 Zm00004b000070 Zm00004b000070a,Zm00004b000070b simSplit
exon.2587 chr1 2994283 2994456 Zm00004b000070b 2991050 2995961 Zm00004b000070 Zm00004b000070a,Zm00004b000070b simSplit
exon.2587 chr1 2994283 2994456 Zm00004b000070 2991050 2995961 Zm00004b000070 Zm00004b000070a,Zm00004b000070b simSplit
exon.2586 chr1 2994614 2994699 Zm00004b000070b 2991050 2995961 Zm00004b000070 Zm00004b000070a,Zm00004b000070b simSplit
exon.2586 chr1 2994614 2994699 Zm00004b000070 2991050 2995961 Zm00004b000070 Zm00004b000070a,Zm00004b000070b simSplit
exon.2585 chr1 2995023 2995961 Zm00004b000070b 2991050 2995961 Zm00004b000070 Zm00004b000070a,Zm00004b000070b simSplit
exon.2585 chr1 2995023 2995961 Zm00004b000070 2991050 2995961 Zm00004b000070 Zm00004b000070a,Zm00004b000070b simSplit
exon.2839 chr1 3044617 3044758 Zm00004b000076a 3044617 3055075 Zm00004b000076 Zm00004b000076a,Zm00004b000076b simSplit
exon.2839 chr1 3044617 3044758 Zm00004b000076 3044617 3055075 Zm00004b000076 Zm00004b000076a,Zm00004b000076b simSplit
exon.2838 chr1 3044848 3045947 Zm00004b000076a 3044617 3055075 Zm00004b000076 Zm00004b000076a,Zm00004b000076b simSplit
exon.2838 chr1 3044848 3045947 Zm00004b000076 3044617 3055075 Zm00004b000076 Zm00004b000076a,Zm00004b000076b simSplit
exon.2837 chr1 3046032 3046100 Zm00004b000076a 3044617 3055075 Zm00004b000076 Zm00004b000076a,Zm00004b000076b simSplit
exon.2837 chr1 3046032 3046100 Zm00004b000076 3044617 3055075 Zm00004b000076 Zm00004b000076a,Zm00004b000076b simSplit
exon.2836 chr1 3046183 3046247 Zm00004b000076a 3044617 3055075 Zm00004b000076 Zm00004b000076a,Zm00004b000076b simSplit
exon.2836 chr1 3046183 3046247 Zm00004b000076 3044617 3055075 Zm00004b000076 Zm00004b000076a,Zm00004b000076b simSplit
exon.2835 chr1 3046617 3046679 Zm00004b000076a 3044617 3055075 Zm00004b000076 Zm00004b000076a,Zm00004b000076b simSplit
exon.2835 chr1 3046617 3046679 Zm00004b000076 3044617 3055075 Zm00004b000076 Zm00004b000076a,Zm00004b000076b simSplit
exon.2834 chr1 3046780 3046842 Zm00004b000076a 3044617 3055075 Zm00004b000076 Zm00004b000076a,Zm00004b000076b simSplit
exon.2834 chr1 3046780 3046842 Zm00004b000076 3044617 3055075 Zm00004b000076 Zm00004b000076a,Zm00004b000076b simSplit
exon.2833 chr1 3046939 3046998 Zm00004b000076a 3044617 3055075 Zm00004b000076 Zm00004b000076a,Zm00004b000076b simSplit
exon.2833 chr1 3046939 3046998 Zm00004b000076 3044617 3055075 Zm00004b000076 Zm00004b000076a,Zm00004b000076b simSplit
exon.2832 chr1 3047679 3047745 Zm00004b000076a 3044617 3055075 Zm00004b000076 Zm00004b000076a,Zm00004b000076b simSplit
exon.2832 chr1 3047679 3047745 Zm00004b000076 3044617 3055075 Zm00004b000076 Zm00004b000076a,Zm00004b000076b simSplit
exon.2831 chr1 3048149 3048200 Zm00004b000076a 3044617 3055075 Zm00004b000076 Zm00004b000076a,Zm00004b000076b simSplit
exon.2831 chr1 3048149 3048200 Zm00004b000076 3044617 3055075 Zm00004b000076 Zm00004b000076a,Zm00004b000076b simSplit
exon.2830 chr1 3048410 3048470 Zm00004b000076a 3044617 3055075 Zm00004b000076 Zm00004b000076a,Zm00004b000076b simSplit
exon.2830 chr1 3048410 3048470 Zm00004b000076 3044617 3055075 Zm00004b000076 Zm00004b000076a,Zm00004b000076b simSplit
exon.2829 chr1 3048556 3048609 Zm00004b000076a 3044617 3055075 Zm00004b000076 Zm00004b000076a,Zm00004b000076b simSplit
exon.2829 chr1 3048556 3048609 Zm00004b000076 3044617 3055075 Zm00004b000076 Zm00004b000076a,Zm00004b000076b simSplit
exon.2828 chr1 3049872 3049925 Zm00004b000076a 3044617 3055075 Zm00004b000076 Zm00004b000076a,Zm00004b000076b simSplit
exon.2828 chr1 3049872 3049925 Zm00004b000076 3044617 3055075 Zm00004b000076 Zm00004b000076a,Zm00004b000076b simSplit
exon.2827 chr1 3050010 3050087 Zm00004b000076a 3044617 3055075 Zm00004b000076 Zm00004b000076a,Zm00004b000076b simSplit
exon.2827 chr1 3050010 3050087 Zm00004b000076 3044617 3055075 Zm00004b000076 Zm00004b000076a,Zm00004b000076b simSplit
exon.2826 chr1 3050277 3050331 Zm00004b000076a 3044617 3055075 Zm00004b000076 Zm00004b000076a,Zm00004b000076b simSplit
exon.2826 chr1 3050277 3050331 Zm00004b000076 3044617 3055075 Zm00004b000076 Zm00004b000076a,Zm00004b000076b simSplit
exon.2825 chr1 3051028 3051077 Zm00004b000076a 3044617 3055075 Zm00004b000076 Zm00004b000076a,Zm00004b000076b simSplit
exon.2825 chr1 3051028 3051077 Zm00004b000076 3044617 3055075 Zm00004b000076 Zm00004b000076a,Zm00004b000076b simSplit
exon.2824 chr1 3051156 3051216 Zm00004b000076a 3044617 3055075 Zm00004b000076 Zm00004b000076a,Zm00004b000076b simSplit
exon.2824 chr1 3051156 3051216 Zm00004b000076 3044617 3055075 Zm00004b000076 Zm00004b000076a,Zm00004b000076b simSplit
exon.2823 chr1 3051881 3051961 Zm00004b000076a 3044617 3055075 Zm00004b000076 Zm00004b000076a,Zm00004b000076b simSplit
exon.2823 chr1 3051881 3051961 Zm00004b000076 3044617 3055075 Zm00004b000076 Zm00004b000076a,Zm00004b000076b simSplit
exon.2822 chr1 3052336 3052409 Zm00004b000076a 3044617 3055075 Zm00004b000076 Zm00004b000076a,Zm00004b000076b simSplit
exon.2822 chr1 3052336 3052409 Zm00004b000076 3044617 3055075 Zm00004b000076 Zm00004b000076a,Zm00004b000076b simSplit
exon.2821 chr1 3052502 3052675 Zm00004b000076a 3044617 3055075 Zm00004b000076 Zm00004b000076a,Zm00004b000076b simSplit
exon.2821 chr1 3052502 3052675 Zm00004b000076 3044617 3055075 Zm00004b000076 Zm00004b000076a,Zm00004b000076b simSplit
exon.2820 chr1 3054726 3054817 Zm00004b000076b 3044617 3055075 Zm00004b000076 Zm00004b000076a,Zm00004b000076b simSplit
exon.2820 chr1 3054726 3054817 Zm00004b000076 3044617 3055075 Zm00004b000076 Zm00004b000076a,Zm00004b000076b simSplit
exon.2819 chr1 3054894 3055075 Zm00004b000076b 3044617 3055075 Zm00004b000076 Zm00004b000076a,Zm00004b000076b simSplit
exon.2819 chr1 3054894 3055075 Zm00004b000076 3044617 3055075 Zm00004b000076 Zm00004b000076a,Zm00004b000076b simSplit
exon.2868 chr1 3104793 3105218 Zm00004b000077a 3104793 3109738 Zm00004b000077 Zm00004b000077a,Zm00004b000077b simSplit
exon.2868 chr1 3104793 3105218 Zm00004b000077 3104793 3109738 Zm00004b000077 Zm00004b000077a,Zm00004b000077b simSplit
exon.2869 chr1 3105519 3105665 Zm00004b000077a 3104793 3109738 Zm00004b000077 Zm00004b000077a,Zm00004b000077b simSplit
exon.2869 chr1 3105519 3105665 Zm00004b000077 3104793 3109738 Zm00004b000077 Zm00004b000077a,Zm00004b000077b simSplit
exon.2870 chr1 3105907 3106012 Zm00004b000077a 3104793 3109738 Zm00004b000077 Zm00004b000077a,Zm00004b000077b simSplit
exon.2870 chr1 3105907 3106012 Zm00004b000077 3104793 3109738 Zm00004b000077 Zm00004b000077a,Zm00004b000077b simSplit
exon.2871 chr1 3106091 3106137 Zm00004b000077a 3104793 3109738 Zm00004b000077 Zm00004b000077a,Zm00004b000077b simSplit
exon.2871 chr1 3106091 3106137 Zm00004b000077 3104793 3109738 Zm00004b000077 Zm00004b000077a,Zm00004b000077b simSplit
exon.2872 chr1 3106233 3106400 Zm00004b000077a 3104793 3109738 Zm00004b000077 Zm00004b000077a,Zm00004b000077b simSplit
exon.2872 chr1 3106233 3106400 Zm00004b000077 3104793 3109738 Zm00004b000077 Zm00004b000077a,Zm00004b000077b simSplit
exon.2873 chr1 3107397 3107496 Zm00004b000077a 3104793 3109738 Zm00004b000077 Zm00004b000077a,Zm00004b000077b simSplit
exon.2873 chr1 3107397 3107496 Zm00004b000077 3104793 3109738 Zm00004b000077 Zm00004b000077a,Zm00004b000077b simSplit
exon.2874 chr1 3108212 3108303 Zm00004b000077b 3104793 3109738 Zm00004b000077 Zm00004b000077a,Zm00004b000077b simSplit
exon.2874 chr1 3108212 3108303 Zm00004b000077 3104793 3109738 Zm00004b000077 Zm00004b000077a,Zm00004b000077b simSplit
exon.2875 chr1 3108401 3109738 Zm00004b000077b 3104793 3109738 Zm00004b000077 Zm00004b000077a,Zm00004b000077b simSplit
exon.2875 chr1 3108401 3109738 Zm00004b000077 3104793 3109738 Zm00004b000077 Zm00004b000077a,Zm00004b000077b simSplit
exon.2895 chr1 3156110 3156196 Zm00004b000078a 3156110 3166843 Zm00004b000078 Zm00004b000078a,Zm00004b000078b simSplit
exon.2895 chr1 3156110 3156196 Zm00004b000078 3156110 3166843 Zm00004b000078 Zm00004b000078a,Zm00004b000078b simSplit
exon.2896 chr1 3158310 3158433 Zm00004b000078b 3156110 3166843 Zm00004b000078 Zm00004b000078a,Zm00004b000078b simSplit
exon.2896 chr1 3158310 3158433 Zm00004b000078 3156110 3166843 Zm00004b000078 Zm00004b000078a,Zm00004b000078b simSplit
exon.2897 chr1 3158696 3159048 Zm00004b000078b 3156110 3166843 Zm00004b000078 Zm00004b000078a,Zm00004b000078b simSplit
exon.2897 chr1 3158696 3159048 Zm00004b000078 3156110 3166843 Zm00004b000078 Zm00004b000078a,Zm00004b000078b simSplit
exon.2898 chr1 3159134 3159223 Zm00004b000078b 3156110 3166843 Zm00004b000078 Zm00004b000078a,Zm00004b000078b simSplit
exon.2898 chr1 3159134 3159223 Zm00004b000078 3156110 3166843 Zm00004b000078 Zm00004b000078a,Zm00004b000078b simSplit
exon.2899 chr1 3160546 3160669 Zm00004b000078b 3156110 3166843 Zm00004b000078 Zm00004b000078a,Zm00004b000078b simSplit
exon.2899 chr1 3160546 3160669 Zm00004b000078 3156110 3166843 Zm00004b000078 Zm00004b000078a,Zm00004b000078b simSplit
exon.2900 chr1 3160931 3161283 Zm00004b000078b 3156110 3166843 Zm00004b000078 Zm00004b000078a,Zm00004b000078b simSplit
exon.2900 chr1 3160931 3161283 Zm00004b000078 3156110 3166843 Zm00004b000078 Zm00004b000078a,Zm00004b000078b simSplit
exon.2901 chr1 3161369 3161458 Zm00004b000078b 3156110 3166843 Zm00004b000078 Zm00004b000078a,Zm00004b000078b simSplit
exon.2901 chr1 3161369 3161458 Zm00004b000078 3156110 3166843 Zm00004b000078 Zm00004b000078a,Zm00004b000078b simSplit
exon.2902 chr1 3162781 3162904 Zm00004b000078b 3156110 3166843 Zm00004b000078 Zm00004b000078a,Zm00004b000078b simSplit
exon.2902 chr1 3162781 3162904 Zm00004b000078 3156110 3166843 Zm00004b000078 Zm00004b000078a,Zm00004b000078b simSplit
exon.2903 chr1 3163166 3163518 Zm00004b000078b 3156110 3166843 Zm00004b000078 Zm00004b000078a,Zm00004b000078b simSplit
exon.2903 chr1 3163166 3163518 Zm00004b000078 3156110 3166843 Zm00004b000078 Zm00004b000078a,Zm00004b000078b simSplit
exon.2904 chr1 3163604 3163693 Zm00004b000078b 3156110 3166843 Zm00004b000078 Zm00004b000078a,Zm00004b000078b simSplit
exon.2904 chr1 3163604 3163693 Zm00004b000078 3156110 3166843 Zm00004b000078 Zm00004b000078a,Zm00004b000078b simSplit
exon.2905 chr1 3166067 3166190 Zm00004b000078b 3156110 3166843 Zm00004b000078 Zm00004b000078a,Zm00004b000078b simSplit
exon.2905 chr1 3166067 3166190 Zm00004b000078 3156110 3166843 Zm00004b000078 Zm00004b000078a,Zm00004b000078b simSplit
exon.2906 chr1 3166452 3166843 Zm00004b000078b 3156110 3166843 Zm00004b000078 Zm00004b000078a,Zm00004b000078b simSplit
exon.2906 chr1 3166452 3166843 Zm00004b000078 3156110 3166843 Zm00004b000078 Zm00004b000078a,Zm00004b000078b simSplit
exon.2977 chr1 3205155 3205626 Zm00004b000081a 3205155 3223897 Zm00004b000081 Zm00004b000081a,Zm00004b000081b simSplit
exon.2977 chr1 3205155 3205626 Zm00004b000081 3205155 3223897 Zm00004b000081 Zm00004b000081a,Zm00004b000081b simSplit
exon.2978 chr1 3208039 3208170 Zm00004b000081a 3205155 3223897 Zm00004b000081 Zm00004b000081a,Zm00004b000081b simSplit
exon.2978 chr1 3208039 3208170 Zm00004b000081 3205155 3223897 Zm00004b000081 Zm00004b000081a,Zm00004b000081b simSplit
exon.2979 chr1 3208301 3208426 Zm00004b000081a 3205155 3223897 Zm00004b000081 Zm00004b000081a,Zm00004b000081b simSplit
exon.2979 chr1 3208301 3208426 Zm00004b000081 3205155 3223897 Zm00004b000081 Zm00004b000081a,Zm00004b000081b simSplit
exon.2980 chr1 3209443 3209505 Zm00004b000081a 3205155 3223897 Zm00004b000081 Zm00004b000081a,Zm00004b000081b simSplit
exon.2980 chr1 3209443 3209505 Zm00004b000081 3205155 3223897 Zm00004b000081 Zm00004b000081a,Zm00004b000081b simSplit
exon.2981 chr1 3209588 3209685 Zm00004b000081a 3205155 3223897 Zm00004b000081 Zm00004b000081a,Zm00004b000081b simSplit
exon.2981 chr1 3209588 3209685 Zm00004b000081 3205155 3223897 Zm00004b000081 Zm00004b000081a,Zm00004b000081b simSplit
exon.2982 chr1 3209765 3209972 Zm00004b000081a 3205155 3223897 Zm00004b000081 Zm00004b000081a,Zm00004b000081b simSplit
exon.2982 chr1 3209765 3209972 Zm00004b000081 3205155 3223897 Zm00004b000081 Zm00004b000081a,Zm00004b000081b simSplit
exon.2983 chr1 3210625 3210696 Zm00004b000081b 3205155 3223897 Zm00004b000081 Zm00004b000081a,Zm00004b000081b simSplit
exon.2983 chr1 3210625 3210696 Zm00004b000081 3205155 3223897 Zm00004b000081 Zm00004b000081a,Zm00004b000081b simSplit
exon.2984 chr1 3210774 3210866 Zm00004b000081b 3205155 3223897 Zm00004b000081 Zm00004b000081a,Zm00004b000081b simSplit
exon.2984 chr1 3210774 3210866 Zm00004b000081 3205155 3223897 Zm00004b000081 Zm00004b000081a,Zm00004b000081b simSplit
exon.2985 chr1 3210953 3211054 Zm00004b000081b 3205155 3223897 Zm00004b000081 Zm00004b000081a,Zm00004b000081b simSplit
exon.2985 chr1 3210953 3211054 Zm00004b000081 3205155 3223897 Zm00004b000081 Zm00004b000081a,Zm00004b000081b simSplit
exon.2986 chr1 3211177 3211274 Zm00004b000081b 3205155 3223897 Zm00004b000081 Zm00004b000081a,Zm00004b000081b simSplit
exon.2986 chr1 3211177 3211274 Zm00004b000081 3205155 3223897 Zm00004b000081 Zm00004b000081a,Zm00004b000081b simSplit
exon.2987 chr1 3216820 3216901 Zm00004b000081b 3205155 3223897 Zm00004b000081 Zm00004b000081a,Zm00004b000081b simSplit
exon.2987 chr1 3216820 3216901 Zm00004b000081 3205155 3223897 Zm00004b000081 Zm00004b000081a,Zm00004b000081b simSplit
exon.2988 chr1 3217008 3217096 Zm00004b000081b 3205155 3223897 Zm00004b000081 Zm00004b000081a,Zm00004b000081b simSplit
exon.2988 chr1 3217008 3217096 Zm00004b000081 3205155 3223897 Zm00004b000081 Zm00004b000081a,Zm00004b000081b simSplit
exon.2989 chr1 3219539 3219644 Zm00004b000081b 3205155 3223897 Zm00004b000081 Zm00004b000081a,Zm00004b000081b simSplit
exon.2989 chr1 3219539 3219644 Zm00004b000081 3205155 3223897 Zm00004b000081 Zm00004b000081a,Zm00004b000081b simSplit
exon.2990 chr1 3219726 3219791 Zm00004b000081b 3205155 3223897 Zm00004b000081 Zm00004b000081a,Zm00004b000081b simSplit
exon.2990 chr1 3219726 3219791 Zm00004b000081 3205155 3223897 Zm00004b000081 Zm00004b000081a,Zm00004b000081b simSplit
exon.2991 chr1 3220051 3220157 Zm00004b000081b 3205155 3223897 Zm00004b000081 Zm00004b000081a,Zm00004b000081b simSplit
exon.2991 chr1 3220051 3220157 Zm00004b000081 3205155 3223897 Zm00004b000081 Zm00004b000081a,Zm00004b000081b simSplit
exon.2992 chr1 3220243 3220347 Zm00004b000081b 3205155 3223897 Zm00004b000081 Zm00004b000081a,Zm00004b000081b simSplit
exon.2992 chr1 3220243 3220347 Zm00004b000081 3205155 3223897 Zm00004b000081 Zm00004b000081a,Zm00004b000081b simSplit
exon.2993 chr1 3220441 3220561 Zm00004b000081b 3205155 3223897 Zm00004b000081 Zm00004b000081a,Zm00004b000081b simSplit
exon.2993 chr1 3220441 3220561 Zm00004b000081 3205155 3223897 Zm00004b000081 Zm00004b000081a,Zm00004b000081b simSplit
exon.2994 chr1 3220657 3221160 Zm00004b000081b 3205155 3223897 Zm00004b000081 Zm00004b000081a,Zm00004b000081b simSplit
exon.2994 chr1 3220657 3221160 Zm00004b000081 3205155 3223897 Zm00004b000081 Zm00004b000081a,Zm00004b000081b simSplit
exon.2995 chr1 3221284 3221364 Zm00004b000081b 3205155 3223897 Zm00004b000081 Zm00004b000081a,Zm00004b000081b simSplit
exon.2995 chr1 3221284 3221364 Zm00004b000081 3205155 3223897 Zm00004b000081 Zm00004b000081a,Zm00004b000081b simSplit
exon.2996 chr1 3221467 3221631 Zm00004b000081b 3205155 3223897 Zm00004b000081 Zm00004b000081a,Zm00004b000081b simSplit
exon.2996 chr1 3221467 3221631 Zm00004b000081 3205155 3223897 Zm00004b000081 Zm00004b000081a,Zm00004b000081b simSplit
exon.2997 chr1 3221717 3221803 Zm00004b000081b 3205155 3223897 Zm00004b000081 Zm00004b000081a,Zm00004b000081b simSplit
exon.2997 chr1 3221717 3221803 Zm00004b000081 3205155 3223897 Zm00004b000081 Zm00004b000081a,Zm00004b000081b simSplit
exon.2998 chr1 3221902 3222027 Zm00004b000081b 3205155 3223897 Zm00004b000081 Zm00004b000081a,Zm00004b000081b simSplit
exon.2998 chr1 3221902 3222027 Zm00004b000081 3205155 3223897 Zm00004b000081 Zm00004b000081a,Zm00004b000081b simSplit
exon.2999 chr1 3222184 3222264 Zm00004b000081b 3205155 3223897 Zm00004b000081 Zm00004b000081a,Zm00004b000081b simSplit
exon.2999 chr1 3222184 3222264 Zm00004b000081 3205155 3223897 Zm00004b000081 Zm00004b000081a,Zm00004b000081b simSplit
exon.3000 chr1 3222340 3222411 Zm00004b000081b 3205155 3223897 Zm00004b000081 Zm00004b000081a,Zm00004b000081b simSplit
exon.3000 chr1 3222340 3222411 Zm00004b000081 3205155 3223897 Zm00004b000081 Zm00004b000081a,Zm00004b000081b simSplit
exon.3001 chr1 3222991 3223070 Zm00004b000081b 3205155 3223897 Zm00004b000081 Zm00004b000081a,Zm00004b000081b simSplit
exon.3001 chr1 3222991 3223070 Zm00004b000081 3205155 3223897 Zm00004b000081 Zm00004b000081a,Zm00004b000081b simSplit
exon.3002 chr1 3223160 3223897 Zm00004b000081b 3205155 3223897 Zm00004b000081 Zm00004b000081a,Zm00004b000081b simSplit
exon.3002 chr1 3223160 3223897 Zm00004b000081 3205155 3223897 Zm00004b000081 Zm00004b000081a,Zm00004b000081b simSplit
exon.3251 chr1 3413535 3414008 Zm00004b000085a 3413535 3419850 Zm00004b000085 Zm00004b000085a,Zm00004b000085b simSplit
exon.3251 chr1 3413535 3414008 Zm00004b000085 3413535 3419850 Zm00004b000085 Zm00004b000085a,Zm00004b000085b simSplit
exon.3252 chr1 3414429 3414712 Zm00004b000085a 3413535 3419850 Zm00004b000085 Zm00004b000085a,Zm00004b000085b simSplit
exon.3252 chr1 3414429 3414712 Zm00004b000085 3413535 3419850 Zm00004b000085 Zm00004b000085a,Zm00004b000085b simSplit
exon.3253 chr1 3414821 3414992 Zm00004b000085a 3413535 3419850 Zm00004b000085 Zm00004b000085a,Zm00004b000085b simSplit
exon.3253 chr1 3414821 3414992 Zm00004b000085 3413535 3419850 Zm00004b000085 Zm00004b000085a,Zm00004b000085b simSplit
exon.3254 chr1 3415064 3415134 Zm00004b000085a 3413535 3419850 Zm00004b000085 Zm00004b000085a,Zm00004b000085b simSplit
exon.3254 chr1 3415064 3415134 Zm00004b000085 3413535 3419850 Zm00004b000085 Zm00004b000085a,Zm00004b000085b simSplit
exon.3255 chr1 3415213 3415390 Zm00004b000085a 3413535 3419850 Zm00004b000085 Zm00004b000085a,Zm00004b000085b simSplit
exon.3255 chr1 3415213 3415390 Zm00004b000085 3413535 3419850 Zm00004b000085 Zm00004b000085a,Zm00004b000085b simSplit
exon.3256 chr1 3415473 3415582 Zm00004b000085a 3413535 3419850 Zm00004b000085 Zm00004b000085a,Zm00004b000085b simSplit
exon.3256 chr1 3415473 3415582 Zm00004b000085 3413535 3419850 Zm00004b000085 Zm00004b000085a,Zm00004b000085b simSplit
exon.3257 chr1 3415650 3415749 Zm00004b000085a 3413535 3419850 Zm00004b000085 Zm00004b000085a,Zm00004b000085b simSplit
exon.3257 chr1 3415650 3415749 Zm00004b000085 3413535 3419850 Zm00004b000085 Zm00004b000085a,Zm00004b000085b simSplit
exon.3258 chr1 3415828 3415914 Zm00004b000085a 3413535 3419850 Zm00004b000085 Zm00004b000085a,Zm00004b000085b simSplit
exon.3258 chr1 3415828 3415914 Zm00004b000085 3413535 3419850 Zm00004b000085 Zm00004b000085a,Zm00004b000085b simSplit
exon.3259 chr1 3416021 3416194 Zm00004b000085a 3413535 3419850 Zm00004b000085 Zm00004b000085a,Zm00004b000085b simSplit
exon.3259 chr1 3416021 3416194 Zm00004b000085 3413535 3419850 Zm00004b000085 Zm00004b000085a,Zm00004b000085b simSplit
exon.3260 chr1 3416561 3416831 Zm00004b000085a 3413535 3419850 Zm00004b000085 Zm00004b000085a,Zm00004b000085b simSplit
exon.3260 chr1 3416561 3416831 Zm00004b000085 3413535 3419850 Zm00004b000085 Zm00004b000085a,Zm00004b000085b simSplit
exon.3261 chr1 3416917 3417078 Zm00004b000085a 3413535 3419850 Zm00004b000085 Zm00004b000085a,Zm00004b000085b simSplit
exon.3261 chr1 3416917 3417078 Zm00004b000085 3413535 3419850 Zm00004b000085 Zm00004b000085a,Zm00004b000085b simSplit
exon.3262 chr1 3417179 3417394 Zm00004b000085a 3413535 3419850 Zm00004b000085 Zm00004b000085a,Zm00004b000085b simSplit
exon.3262 chr1 3417179 3417394 Zm00004b000085 3413535 3419850 Zm00004b000085 Zm00004b000085a,Zm00004b000085b simSplit
exon.3263 chr1 3417478 3417515 Zm00004b000085a 3413535 3419850 Zm00004b000085 Zm00004b000085a,Zm00004b000085b simSplit
exon.3263 chr1 3417478 3417515 Zm00004b000085 3413535 3419850 Zm00004b000085 Zm00004b000085a,Zm00004b000085b simSplit
exon.3264 chr1 3417626 3417789 Zm00004b000085a 3413535 3419850 Zm00004b000085 Zm00004b000085a,Zm00004b000085b simSplit
exon.3264 chr1 3417626 3417789 Zm00004b000085 3413535 3419850 Zm00004b000085 Zm00004b000085a,Zm00004b000085b simSplit
exon.3265 chr1 3417918 3418043 Zm00004b000085a 3413535 3419850 Zm00004b000085 Zm00004b000085a,Zm00004b000085b simSplit
exon.3265 chr1 3417918 3418043 Zm00004b000085 3413535 3419850 Zm00004b000085 Zm00004b000085a,Zm00004b000085b simSplit
exon.3266 chr1 3418141 3418266 Zm00004b000085a 3413535 3419850 Zm00004b000085 Zm00004b000085a,Zm00004b000085b simSplit
exon.3266 chr1 3418141 3418266 Zm00004b000085 3413535 3419850 Zm00004b000085 Zm00004b000085a,Zm00004b000085b simSplit
exon.3267 chr1 3418385 3418456 Zm00004b000085a 3413535 3419850 Zm00004b000085 Zm00004b000085a,Zm00004b000085b simSplit
exon.3267 chr1 3418385 3418456 Zm00004b000085 3413535 3419850 Zm00004b000085 Zm00004b000085a,Zm00004b000085b simSplit
exon.3268 chr1 3418540 3418602 Zm00004b000085a 3413535 3419850 Zm00004b000085 Zm00004b000085a,Zm00004b000085b simSplit
exon.3268 chr1 3418540 3418602 Zm00004b000085 3413535 3419850 Zm00004b000085 Zm00004b000085a,Zm00004b000085b simSplit
exon.3269 chr1 3418679 3418741 Zm00004b000085a 3413535 3419850 Zm00004b000085 Zm00004b000085a,Zm00004b000085b simSplit
exon.3269 chr1 3418679 3418741 Zm00004b000085 3413535 3419850 Zm00004b000085 Zm00004b000085a,Zm00004b000085b simSplit
exon.3270 chr1 3418858 3418920 Zm00004b000085a 3413535 3419850 Zm00004b000085 Zm00004b000085a,Zm00004b000085b simSplit
exon.3270 chr1 3418858 3418920 Zm00004b000085 3413535 3419850 Zm00004b000085 Zm00004b000085a,Zm00004b000085b simSplit
exon.3271 chr1 3418989 3419051 Zm00004b000085b 3413535 3419850 Zm00004b000085 Zm00004b000085a,Zm00004b000085b simSplit
exon.3271 chr1 3418989 3419051 Zm00004b000085 3413535 3419850 Zm00004b000085 Zm00004b000085a,Zm00004b000085b simSplit
exon.3272 chr1 3419143 3419850 Zm00004b000085b 3413535 3419850 Zm00004b000085 Zm00004b000085a,Zm00004b000085b simSplit
exon.3272 chr1 3419143 3419850 Zm00004b000085 3413535 3419850 Zm00004b000085 Zm00004b000085a,Zm00004b000085b simSplit
exon.3330 chr1 3464362 3464757 Zm00004b000088a 3464362 3480379 Zm00004b000088 Zm00004b000088a,Zm00004b000088b simSplit
exon.3330 chr1 3464362 3464757 Zm00004b000088 3464362 3480379 Zm00004b000088 Zm00004b000088a,Zm00004b000088b simSplit
exon.3331 chr1 3465567 3465821 Zm00004b000088a 3464362 3480379 Zm00004b000088 Zm00004b000088a,Zm00004b000088b simSplit
exon.3331 chr1 3465567 3465821 Zm00004b000088 3464362 3480379 Zm00004b000088 Zm00004b000088a,Zm00004b000088b simSplit
exon.3332 chr1 3465914 3466038 Zm00004b000088a 3464362 3480379 Zm00004b000088 Zm00004b000088a,Zm00004b000088b simSplit
exon.3332 chr1 3465914 3466038 Zm00004b000088 3464362 3480379 Zm00004b000088 Zm00004b000088a,Zm00004b000088b simSplit
exon.3333 chr1 3466149 3466193 Zm00004b000088a 3464362 3480379 Zm00004b000088 Zm00004b000088a,Zm00004b000088b simSplit
exon.3333 chr1 3466149 3466193 Zm00004b000088 3464362 3480379 Zm00004b000088 Zm00004b000088a,Zm00004b000088b simSplit
exon.3334 chr1 3466577 3466658 Zm00004b000088a 3464362 3480379 Zm00004b000088 Zm00004b000088a,Zm00004b000088b simSplit
exon.3334 chr1 3466577 3466658 Zm00004b000088 3464362 3480379 Zm00004b000088 Zm00004b000088a,Zm00004b000088b simSplit
exon.3335 chr1 3467288 3467356 Zm00004b000088a 3464362 3480379 Zm00004b000088 Zm00004b000088a,Zm00004b000088b simSplit
exon.3335 chr1 3467288 3467356 Zm00004b000088 3464362 3480379 Zm00004b000088 Zm00004b000088a,Zm00004b000088b simSplit
exon.3336 chr1 3467540 3467710 Zm00004b000088a 3464362 3480379 Zm00004b000088 Zm00004b000088a,Zm00004b000088b simSplit
exon.3336 chr1 3467540 3467710 Zm00004b000088 3464362 3480379 Zm00004b000088 Zm00004b000088a,Zm00004b000088b simSplit
exon.3337 chr1 3467796 3467861 Zm00004b000088a 3464362 3480379 Zm00004b000088 Zm00004b000088a,Zm00004b000088b simSplit
exon.3337 chr1 3467796 3467861 Zm00004b000088 3464362 3480379 Zm00004b000088 Zm00004b000088a,Zm00004b000088b simSplit
exon.3338 chr1 3469941 3470009 Zm00004b000088a 3464362 3480379 Zm00004b000088 Zm00004b000088a,Zm00004b000088b simSplit
exon.3338 chr1 3469941 3470009 Zm00004b000088 3464362 3480379 Zm00004b000088 Zm00004b000088a,Zm00004b000088b simSplit
exon.3339 chr1 3470122 3470190 Zm00004b000088a 3464362 3480379 Zm00004b000088 Zm00004b000088a,Zm00004b000088b simSplit
exon.3339 chr1 3470122 3470190 Zm00004b000088 3464362 3480379 Zm00004b000088 Zm00004b000088a,Zm00004b000088b simSplit
exon.3340 chr1 3470841 3470899 Zm00004b000088a 3464362 3480379 Zm00004b000088 Zm00004b000088a,Zm00004b000088b simSplit
exon.3340 chr1 3470841 3470899 Zm00004b000088 3464362 3480379 Zm00004b000088 Zm00004b000088a,Zm00004b000088b simSplit
exon.3341 chr1 3471078 3471356 Zm00004b000088a 3464362 3480379 Zm00004b000088 Zm00004b000088a,Zm00004b000088b simSplit
exon.3341 chr1 3471078 3471356 Zm00004b000088 3464362 3480379 Zm00004b000088 Zm00004b000088a,Zm00004b000088b simSplit
exon.3342 chr1 3471607 3471803 Zm00004b000088a 3464362 3480379 Zm00004b000088 Zm00004b000088a,Zm00004b000088b simSplit
exon.3342 chr1 3471607 3471803 Zm00004b000088 3464362 3480379 Zm00004b000088 Zm00004b000088a,Zm00004b000088b simSplit
exon.3343 chr1 3476825 3476919 Zm00004b000088a 3464362 3480379 Zm00004b000088 Zm00004b000088a,Zm00004b000088b simSplit
exon.3343 chr1 3476825 3476919 Zm00004b000088 3464362 3480379 Zm00004b000088 Zm00004b000088a,Zm00004b000088b simSplit
exon.3344 chr1 3476989 3477033 Zm00004b000088a 3464362 3480379 Zm00004b000088 Zm00004b000088a,Zm00004b000088b simSplit
exon.3344 chr1 3476989 3477033 Zm00004b000088 3464362 3480379 Zm00004b000088 Zm00004b000088a,Zm00004b000088b simSplit
exon.3345 chr1 3477104 3477163 Zm00004b000088a 3464362 3480379 Zm00004b000088 Zm00004b000088a,Zm00004b000088b simSplit
exon.3345 chr1 3477104 3477163 Zm00004b000088 3464362 3480379 Zm00004b000088 Zm00004b000088a,Zm00004b000088b simSplit
exon.3346 chr1 3477371 3477472 Zm00004b000088a 3464362 3480379 Zm00004b000088 Zm00004b000088a,Zm00004b000088b simSplit
exon.3346 chr1 3477371 3477472 Zm00004b000088 3464362 3480379 Zm00004b000088 Zm00004b000088a,Zm00004b000088b simSplit
exon.3347 chr1 3477552 3477603 Zm00004b000088a 3464362 3480379 Zm00004b000088 Zm00004b000088a,Zm00004b000088b simSplit
exon.3347 chr1 3477552 3477603 Zm00004b000088 3464362 3480379 Zm00004b000088 Zm00004b000088a,Zm00004b000088b simSplit
exon.3348 chr1 3477677 3477717 Zm00004b000088a 3464362 3480379 Zm00004b000088 Zm00004b000088a,Zm00004b000088b simSplit
exon.3348 chr1 3477677 3477717 Zm00004b000088 3464362 3480379 Zm00004b000088 Zm00004b000088a,Zm00004b000088b simSplit
exon.3349 chr1 3477819 3477883 Zm00004b000088a 3464362 3480379 Zm00004b000088 Zm00004b000088a,Zm00004b000088b simSplit
exon.3349 chr1 3477819 3477883 Zm00004b000088 3464362 3480379 Zm00004b000088 Zm00004b000088a,Zm00004b000088b simSplit
exon.3350 chr1 3478764 3478815 Zm00004b000088a 3464362 3480379 Zm00004b000088 Zm00004b000088a,Zm00004b000088b simSplit
exon.3350 chr1 3478764 3478815 Zm00004b000088 3464362 3480379 Zm00004b000088 Zm00004b000088a,Zm00004b000088b simSplit
exon.3351 chr1 3479119 3479694 Zm00004b000088a 3464362 3480379 Zm00004b000088 Zm00004b000088a,Zm00004b000088b simSplit
exon.3351 chr1 3479119 3479694 Zm00004b000088 3464362 3480379 Zm00004b000088 Zm00004b000088a,Zm00004b000088b simSplit
exon.3352 chr1 3480291 3480379 Zm00004b000088b 3464362 3480379 Zm00004b000088 Zm00004b000088a,Zm00004b000088b simSplit
exon.3352 chr1 3480291 3480379 Zm00004b000088 3464362 3480379 Zm00004b000088 Zm00004b000088a,Zm00004b000088b simSplit
exon.3588 chr1 3740301 3740524 Zm00004b000099a 3740301 3747342 Zm00004b000099 Zm00004b000099a,Zm00004b000099b simSplit
exon.3588 chr1 3740301 3740524 Zm00004b000099 3740301 3747342 Zm00004b000099 Zm00004b000099a,Zm00004b000099b simSplit
exon.3589 chr1 3740602 3740651 Zm00004b000099a 3740301 3747342 Zm00004b000099 Zm00004b000099a,Zm00004b000099b simSplit
exon.3589 chr1 3740602 3740651 Zm00004b000099 3740301 3747342 Zm00004b000099 Zm00004b000099a,Zm00004b000099b simSplit
exon.3590 chr1 3740753 3740810 Zm00004b000099a 3740301 3747342 Zm00004b000099 Zm00004b000099a,Zm00004b000099b simSplit
exon.3590 chr1 3740753 3740810 Zm00004b000099 3740301 3747342 Zm00004b000099 Zm00004b000099a,Zm00004b000099b simSplit
exon.3591 chr1 3740889 3740921 Zm00004b000099a 3740301 3747342 Zm00004b000099 Zm00004b000099a,Zm00004b000099b simSplit
exon.3591 chr1 3740889 3740921 Zm00004b000099 3740301 3747342 Zm00004b000099 Zm00004b000099a,Zm00004b000099b simSplit
exon.3592 chr1 3741017 3741112 Zm00004b000099a 3740301 3747342 Zm00004b000099 Zm00004b000099a,Zm00004b000099b simSplit
exon.3592 chr1 3741017 3741112 Zm00004b000099 3740301 3747342 Zm00004b000099 Zm00004b000099a,Zm00004b000099b simSplit
exon.3593 chr1 3741427 3741657 Zm00004b000099a 3740301 3747342 Zm00004b000099 Zm00004b000099a,Zm00004b000099b simSplit
exon.3593 chr1 3741427 3741657 Zm00004b000099 3740301 3747342 Zm00004b000099 Zm00004b000099a,Zm00004b000099b simSplit
exon.3594 chr1 3742378 3742816 Zm00004b000099b 3740301 3747342 Zm00004b000099 Zm00004b000099a,Zm00004b000099b simSplit
exon.3594 chr1 3742378 3742816 Zm00004b000099 3740301 3747342 Zm00004b000099 Zm00004b000099a,Zm00004b000099b simSplit
exon.3595 chr1 3742894 3743969 Zm00004b000099b 3740301 3747342 Zm00004b000099 Zm00004b000099a,Zm00004b000099b simSplit
exon.3595 chr1 3742894 3743969 Zm00004b000099 3740301 3747342 Zm00004b000099 Zm00004b000099a,Zm00004b000099b simSplit
exon.3596 chr1 3746613 3747342 Zm00004b000099b 3740301 3747342 Zm00004b000099 Zm00004b000099a,Zm00004b000099b simSplit
exon.3596 chr1 3746613 3747342 Zm00004b000099 3740301 3747342 Zm00004b000099 Zm00004b000099a,Zm00004b000099b simSplit
exon.3636 chr1 3747132 3747784 Zm00004b000100a 3747132 3749426 Zm00004b000100 Zm00004b000100a,Zm00004b000100b simSplit
exon.3636 chr1 3747132 3747784 Zm00004b000100 3747132 3749426 Zm00004b000100 Zm00004b000100a,Zm00004b000100b simSplit
exon.3635 chr1 3747941 3747987 Zm00004b000100a 3747132 3749426 Zm00004b000100 Zm00004b000100a,Zm00004b000100b simSplit
exon.3635 chr1 3747941 3747987 Zm00004b000100 3747132 3749426 Zm00004b000100 Zm00004b000100a,Zm00004b000100b simSplit
exon.3634 chr1 3748081 3748168 Zm00004b000100b 3747132 3749426 Zm00004b000100 Zm00004b000100a,Zm00004b000100b simSplit
exon.3634 chr1 3748081 3748168 Zm00004b000100 3747132 3749426 Zm00004b000100 Zm00004b000100a,Zm00004b000100b simSplit
exon.3633 chr1 3748270 3748351 Zm00004b000100b 3747132 3749426 Zm00004b000100 Zm00004b000100a,Zm00004b000100b simSplit
exon.3633 chr1 3748270 3748351 Zm00004b000100 3747132 3749426 Zm00004b000100 Zm00004b000100a,Zm00004b000100b simSplit
exon.3632 chr1 3748476 3748715 Zm00004b000100b 3747132 3749426 Zm00004b000100 Zm00004b000100a,Zm00004b000100b simSplit
exon.3632 chr1 3748476 3748715 Zm00004b000100 3747132 3749426 Zm00004b000100 Zm00004b000100a,Zm00004b000100b simSplit
exon.3631 chr1 3748813 3749426 Zm00004b000100b 3747132 3749426 Zm00004b000100 Zm00004b000100a,Zm00004b000100b simSplit
exon.3631 chr1 3748813 3749426 Zm00004b000100 3747132 3749426 Zm00004b000100 Zm00004b000100a,Zm00004b000100b simSplit
exon.3768 chr1 4019249 4019568 Zm00004b000109a 4019249 4023070 Zm00004b000109 Zm00004b000109a,Zm00004b000109b simSplit
exon.3768 chr1 4019249 4019568 Zm00004b000109 4019249 4023070 Zm00004b000109 Zm00004b000109a,Zm00004b000109b simSplit
exon.3767 chr1 4019589 4019671 Zm00004b000109b 4019249 4023070 Zm00004b000109 Zm00004b000109a,Zm00004b000109b simSplit
exon.3767 chr1 4019589 4019671 Zm00004b000109 4019249 4023070 Zm00004b000109 Zm00004b000109a,Zm00004b000109b simSplit
exon.3766 chr1 4020302 4020432 Zm00004b000109b 4019249 4023070 Zm00004b000109 Zm00004b000109a,Zm00004b000109b simSplit
exon.3766 chr1 4020302 4020432 Zm00004b000109 4019249 4023070 Zm00004b000109 Zm00004b000109a,Zm00004b000109b simSplit
exon.3765 chr1 4020545 4020631 Zm00004b000109b 4019249 4023070 Zm00004b000109 Zm00004b000109a,Zm00004b000109b simSplit
exon.3765 chr1 4020545 4020631 Zm00004b000109 4019249 4023070 Zm00004b000109 Zm00004b000109a,Zm00004b000109b simSplit
exon.3764 chr1 4020722 4020823 Zm00004b000109b 4019249 4023070 Zm00004b000109 Zm00004b000109a,Zm00004b000109b simSplit
exon.3764 chr1 4020722 4020823 Zm00004b000109 4019249 4023070 Zm00004b000109 Zm00004b000109a,Zm00004b000109b simSplit
exon.3763 chr1 4020944 4021036 Zm00004b000109b 4019249 4023070 Zm00004b000109 Zm00004b000109a,Zm00004b000109b simSplit
exon.3763 chr1 4020944 4021036 Zm00004b000109 4019249 4023070 Zm00004b000109 Zm00004b000109a,Zm00004b000109b simSplit
exon.3762 chr1 4021132 4021248 Zm00004b000109b 4019249 4023070 Zm00004b000109 Zm00004b000109a,Zm00004b000109b simSplit
exon.3762 chr1 4021132 4021248 Zm00004b000109 4019249 4023070 Zm00004b000109 Zm00004b000109a,Zm00004b000109b simSplit
exon.3761 chr1 4021381 4021476 Zm00004b000109b 4019249 4023070 Zm00004b000109 Zm00004b000109a,Zm00004b000109b simSplit
exon.3761 chr1 4021381 4021476 Zm00004b000109 4019249 4023070 Zm00004b000109 Zm00004b000109a,Zm00004b000109b simSplit
exon.3760 chr1 4021900 4021965 Zm00004b000109b 4019249 4023070 Zm00004b000109 Zm00004b000109a,Zm00004b000109b simSplit
exon.3760 chr1 4021900 4021965 Zm00004b000109 4019249 4023070 Zm00004b000109 Zm00004b000109a,Zm00004b000109b simSplit
exon.3759 chr1 4022091 4022165 Zm00004b000109b 4019249 4023070 Zm00004b000109 Zm00004b000109a,Zm00004b000109b simSplit
exon.3759 chr1 4022091 4022165 Zm00004b000109 4019249 4023070 Zm00004b000109 Zm00004b000109a,Zm00004b000109b simSplit
exon.3758 chr1 4022523 4023070 Zm00004b000109b 4019249 4023070 Zm00004b000109 Zm00004b000109a,Zm00004b000109b simSplit
exon.3758 chr1 4022523 4023070 Zm00004b000109 4019249 4023070 Zm00004b000109 Zm00004b000109a,Zm00004b000109b simSplit
exon.4119 chr1 4278331 4278402 Zm00004b000127a 4278331 4282751 Zm00004b000127 Zm00004b000127a,Zm00004b000127b simSplit
exon.4119 chr1 4278331 4278402 Zm00004b000127 4278331 4282751 Zm00004b000127 Zm00004b000127a,Zm00004b000127b simSplit
exon.4120 chr1 4280566 4280724 Zm00004b000127a 4278331 4282751 Zm00004b000127 Zm00004b000127a,Zm00004b000127b simSplit
exon.4120 chr1 4280566 4280724 Zm00004b000127 4278331 4282751 Zm00004b000127 Zm00004b000127a,Zm00004b000127b simSplit
exon.4121 chr1 4280820 4280893 Zm00004b000127a 4278331 4282751 Zm00004b000127 Zm00004b000127a,Zm00004b000127b simSplit
exon.4121 chr1 4280820 4280893 Zm00004b000127 4278331 4282751 Zm00004b000127 Zm00004b000127a,Zm00004b000127b simSplit
exon.4122 chr1 4280975 4281050 Zm00004b000127a 4278331 4282751 Zm00004b000127 Zm00004b000127a,Zm00004b000127b simSplit
exon.4122 chr1 4280975 4281050 Zm00004b000127 4278331 4282751 Zm00004b000127 Zm00004b000127a,Zm00004b000127b simSplit
exon.4123 chr1 4281217 4281272 Zm00004b000127a 4278331 4282751 Zm00004b000127 Zm00004b000127a,Zm00004b000127b simSplit
exon.4123 chr1 4281217 4281272 Zm00004b000127 4278331 4282751 Zm00004b000127 Zm00004b000127a,Zm00004b000127b simSplit
exon.4124 chr1 4281384 4281474 Zm00004b000127a 4278331 4282751 Zm00004b000127 Zm00004b000127a,Zm00004b000127b simSplit
exon.4124 chr1 4281384 4281474 Zm00004b000127 4278331 4282751 Zm00004b000127 Zm00004b000127a,Zm00004b000127b simSplit
exon.4125 chr1 4281556 4281696 Zm00004b000127b 4278331 4282751 Zm00004b000127 Zm00004b000127a,Zm00004b000127b simSplit
exon.4125 chr1 4281556 4281696 Zm00004b000127 4278331 4282751 Zm00004b000127 Zm00004b000127a,Zm00004b000127b simSplit
exon.4126 chr1 4281803 4281952 Zm00004b000127b 4278331 4282751 Zm00004b000127 Zm00004b000127a,Zm00004b000127b simSplit
exon.4126 chr1 4281803 4281952 Zm00004b000127 4278331 4282751 Zm00004b000127 Zm00004b000127a,Zm00004b000127b simSplit
exon.4127 chr1 4282130 4282751 Zm00004b000127b 4278331 4282751 Zm00004b000127 Zm00004b000127a,Zm00004b000127b simSplit
exon.4127 chr1 4282130 4282751 Zm00004b000127 4278331 4282751 Zm00004b000127 Zm00004b000127a,Zm00004b000127b simSplit
exon.6283 chr1 5080703 5081187 Zm00004b000157a 5080703 5087318 Zm00004b000157 Zm00004b000157a,Zm00004b000157b simSplit
exon.6283 chr1 5080703 5081187 Zm00004b000157 5080703 5087318 Zm00004b000157 Zm00004b000157a,Zm00004b000157b simSplit
exon.6282 chr1 5086556 5086619 Zm00004b000157a 5080703 5087318 Zm00004b000157 Zm00004b000157a,Zm00004b000157b simSplit
exon.6282 chr1 5086556 5086619 Zm00004b000157 5080703 5087318 Zm00004b000157 Zm00004b000157a,Zm00004b000157b simSplit
exon.6281 chr1 5086721 5086893 Zm00004b000157b 5080703 5087318 Zm00004b000157 Zm00004b000157a,Zm00004b000157b simSplit
exon.6281 chr1 5086721 5086893 Zm00004b000157 5080703 5087318 Zm00004b000157 Zm00004b000157a,Zm00004b000157b simSplit
exon.6280 chr1 5086992 5087318 Zm00004b000157b 5080703 5087318 Zm00004b000157 Zm00004b000157a,Zm00004b000157b simSplit
exon.6280 chr1 5086992 5087318 Zm00004b000157 5080703 5087318 Zm00004b000157 Zm00004b000157a,Zm00004b000157b simSplit
exon.6422 chr1 5453257 5453833 Zm00004b000165a 5453257 5455400 Zm00004b000165 Zm00004b000165a,Zm00004b000165b simSplit
exon.6422 chr1 5453257 5453833 Zm00004b000165 5453257 5455400 Zm00004b000165 Zm00004b000165a,Zm00004b000165b simSplit
exon.6423 chr1 5453906 5453968 Zm00004b000165a 5453257 5455400 Zm00004b000165 Zm00004b000165a,Zm00004b000165b simSplit
exon.6423 chr1 5453906 5453968 Zm00004b000165 5453257 5455400 Zm00004b000165 Zm00004b000165a,Zm00004b000165b simSplit
exon.6424 chr1 5454384 5454430 Zm00004b000165b 5453257 5455400 Zm00004b000165 Zm00004b000165a,Zm00004b000165b simSplit
exon.6424 chr1 5454384 5454430 Zm00004b000165 5453257 5455400 Zm00004b000165 Zm00004b000165a,Zm00004b000165b simSplit
exon.6425 chr1 5454527 5455400 Zm00004b000165b 5453257 5455400 Zm00004b000165 Zm00004b000165a,Zm00004b000165b simSplit
exon.6425 chr1 5454527 5455400 Zm00004b000165 5453257 5455400 Zm00004b000165 Zm00004b000165a,Zm00004b000165b simSplit
exon.6489 chr1 5457722 5458481 Zm00004b000166a 5457722 5463365 Zm00004b000166 Zm00004b000166a,Zm00004b000166b simSplit
exon.6489 chr1 5457722 5458481 Zm00004b000166 5457722 5463365 Zm00004b000166 Zm00004b000166a,Zm00004b000166b simSplit
exon.6490 chr1 5458703 5458825 Zm00004b000166a 5457722 5463365 Zm00004b000166 Zm00004b000166a,Zm00004b000166b simSplit
exon.6490 chr1 5458703 5458825 Zm00004b000166 5457722 5463365 Zm00004b000166 Zm00004b000166a,Zm00004b000166b simSplit
exon.6491 chr1 5458892 5458996 Zm00004b000166a 5457722 5463365 Zm00004b000166 Zm00004b000166a,Zm00004b000166b simSplit
exon.6491 chr1 5458892 5458996 Zm00004b000166 5457722 5463365 Zm00004b000166 Zm00004b000166a,Zm00004b000166b simSplit
exon.6492 chr1 5459580 5459759 Zm00004b000166a 5457722 5463365 Zm00004b000166 Zm00004b000166a,Zm00004b000166b simSplit
exon.6492 chr1 5459580 5459759 Zm00004b000166 5457722 5463365 Zm00004b000166 Zm00004b000166a,Zm00004b000166b simSplit
exon.6493 chr1 5459918 5459980 Zm00004b000166a 5457722 5463365 Zm00004b000166 Zm00004b000166a,Zm00004b000166b simSplit
exon.6493 chr1 5459918 5459980 Zm00004b000166 5457722 5463365 Zm00004b000166 Zm00004b000166a,Zm00004b000166b simSplit
exon.6494 chr1 5460079 5460273 Zm00004b000166b 5457722 5463365 Zm00004b000166 Zm00004b000166a,Zm00004b000166b simSplit
exon.6494 chr1 5460079 5460273 Zm00004b000166 5457722 5463365 Zm00004b000166 Zm00004b000166a,Zm00004b000166b simSplit
exon.6495 chr1 5460994 5461095 Zm00004b000166b 5457722 5463365 Zm00004b000166 Zm00004b000166a,Zm00004b000166b simSplit
exon.6495 chr1 5460994 5461095 Zm00004b000166 5457722 5463365 Zm00004b000166 Zm00004b000166a,Zm00004b000166b simSplit
exon.6496 chr1 5461175 5461237 Zm00004b000166b 5457722 5463365 Zm00004b000166 Zm00004b000166a,Zm00004b000166b simSplit
exon.6496 chr1 5461175 5461237 Zm00004b000166 5457722 5463365 Zm00004b000166 Zm00004b000166a,Zm00004b000166b simSplit
exon.6497 chr1 5461330 5461398 Zm00004b000166b 5457722 5463365 Zm00004b000166 Zm00004b000166a,Zm00004b000166b simSplit
exon.6497 chr1 5461330 5461398 Zm00004b000166 5457722 5463365 Zm00004b000166 Zm00004b000166a,Zm00004b000166b simSplit
exon.6498 chr1 5461494 5462113 Zm00004b000166b 5457722 5463365 Zm00004b000166 Zm00004b000166a,Zm00004b000166b simSplit
exon.6498 chr1 5461494 5462113 Zm00004b000166 5457722 5463365 Zm00004b000166 Zm00004b000166a,Zm00004b000166b simSplit
exon.6499 chr1 5462464 5463365 Zm00004b000166b 5457722 5463365 Zm00004b000166 Zm00004b000166a,Zm00004b000166b simSplit
exon.6499 chr1 5462464 5463365 Zm00004b000166 5457722 5463365 Zm00004b000166 Zm00004b000166a,Zm00004b000166b simSplit
exon.6541 chr1 5490077 5491011 Zm00004b000168a 5490077 5495886 Zm00004b000168 Zm00004b000168a,Zm00004b000168b simSplit
exon.6541 chr1 5490077 5491011 Zm00004b000168 5490077 5495886 Zm00004b000168 Zm00004b000168a,Zm00004b000168b simSplit
exon.6542 chr1 5491130 5491250 Zm00004b000168b 5490077 5495886 Zm00004b000168 Zm00004b000168a,Zm00004b000168b simSplit
exon.6542 chr1 5491130 5491250 Zm00004b000168 5490077 5495886 Zm00004b000168 Zm00004b000168a,Zm00004b000168b simSplit
exon.6543 chr1 5494482 5494672 Zm00004b000168b 5490077 5495886 Zm00004b000168 Zm00004b000168a,Zm00004b000168b simSplit
exon.6543 chr1 5494482 5494672 Zm00004b000168 5490077 5495886 Zm00004b000168 Zm00004b000168a,Zm00004b000168b simSplit
exon.6544 chr1 5494760 5494891 Zm00004b000168b 5490077 5495886 Zm00004b000168 Zm00004b000168a,Zm00004b000168b simSplit
exon.6544 chr1 5494760 5494891 Zm00004b000168 5490077 5495886 Zm00004b000168 Zm00004b000168a,Zm00004b000168b simSplit
exon.6545 chr1 5495177 5495310 Zm00004b000168b 5490077 5495886 Zm00004b000168 Zm00004b000168a,Zm00004b000168b simSplit
exon.6545 chr1 5495177 5495310 Zm00004b000168 5490077 5495886 Zm00004b000168 Zm00004b000168a,Zm00004b000168b simSplit
exon.6546 chr1 5495422 5495886 Zm00004b000168b 5490077 5495886 Zm00004b000168 Zm00004b000168a,Zm00004b000168b simSplit
exon.6546 chr1 5495422 5495886 Zm00004b000168 5490077 5495886 Zm00004b000168 Zm00004b000168a,Zm00004b000168b simSplit
exon.6712 chr1 5782854 5783335 Zm00004b000177a 5782854 5786071 Zm00004b000177 Zm00004b000177a,Zm00004b000177b simSplit
exon.6712 chr1 5782854 5783335 Zm00004b000177 5782854 5786071 Zm00004b000177 Zm00004b000177a,Zm00004b000177b simSplit
exon.6711 chr1 5783491 5783547 Zm00004b000177a 5782854 5786071 Zm00004b000177 Zm00004b000177a,Zm00004b000177b simSplit
exon.6711 chr1 5783491 5783547 Zm00004b000177 5782854 5786071 Zm00004b000177 Zm00004b000177a,Zm00004b000177b simSplit
exon.6710 chr1 5783642 5783767 Zm00004b000177a 5782854 5786071 Zm00004b000177 Zm00004b000177a,Zm00004b000177b simSplit
exon.6710 chr1 5783642 5783767 Zm00004b000177 5782854 5786071 Zm00004b000177 Zm00004b000177a,Zm00004b000177b simSplit
exon.6709 chr1 5784285 5784491 Zm00004b000177a 5782854 5786071 Zm00004b000177 Zm00004b000177a,Zm00004b000177b simSplit
exon.6709 chr1 5784285 5784491 Zm00004b000177 5782854 5786071 Zm00004b000177 Zm00004b000177a,Zm00004b000177b simSplit
exon.6708 chr1 5784647 5784709 Zm00004b000177b 5782854 5786071 Zm00004b000177 Zm00004b000177a,Zm00004b000177b simSplit
exon.6708 chr1 5784647 5784709 Zm00004b000177 5782854 5786071 Zm00004b000177 Zm00004b000177a,Zm00004b000177b simSplit
exon.6707 chr1 5785604 5786071 Zm00004b000177b 5782854 5786071 Zm00004b000177 Zm00004b000177a,Zm00004b000177b simSplit
exon.6707 chr1 5785604 5786071 Zm00004b000177 5782854 5786071 Zm00004b000177 Zm00004b000177a,Zm00004b000177b simSplit
exon.6885 chr1 5867112 5867631 Zm00004b000181a 5867112 5871943 Zm00004b000181 Zm00004b000181a,Zm00004b000181b simSplit
exon.6885 chr1 5867112 5867631 Zm00004b000181 5867112 5871943 Zm00004b000181 Zm00004b000181a,Zm00004b000181b simSplit
exon.6884 chr1 5867731 5867792 Zm00004b000181a 5867112 5871943 Zm00004b000181 Zm00004b000181a,Zm00004b000181b simSplit
exon.6884 chr1 5867731 5867792 Zm00004b000181 5867112 5871943 Zm00004b000181 Zm00004b000181a,Zm00004b000181b simSplit
exon.6883 chr1 5870715 5870772 Zm00004b000181a 5867112 5871943 Zm00004b000181 Zm00004b000181a,Zm00004b000181b simSplit
exon.6883 chr1 5870715 5870772 Zm00004b000181 5867112 5871943 Zm00004b000181 Zm00004b000181a,Zm00004b000181b simSplit
exon.6882 chr1 5871653 5871943 Zm00004b000181b 5867112 5871943 Zm00004b000181 Zm00004b000181a,Zm00004b000181b simSplit
exon.6882 chr1 5871653 5871943 Zm00004b000181 5867112 5871943 Zm00004b000181 Zm00004b000181a,Zm00004b000181b simSplit
exon.7003 chr1 5903049 5903849 Zm00004b000184a 5903049 5906897 Zm00004b000184 Zm00004b000184a,Zm00004b000184b simSplit
exon.7003 chr1 5903049 5903849 Zm00004b000184 5903049 5906897 Zm00004b000184 Zm00004b000184a,Zm00004b000184b simSplit
exon.7002 chr1 5904264 5904394 Zm00004b000184b 5903049 5906897 Zm00004b000184 Zm00004b000184a,Zm00004b000184b simSplit
exon.7002 chr1 5904264 5904394 Zm00004b000184 5903049 5906897 Zm00004b000184 Zm00004b000184a,Zm00004b000184b simSplit
exon.7001 chr1 5904540 5904708 Zm00004b000184b 5903049 5906897 Zm00004b000184 Zm00004b000184a,Zm00004b000184b simSplit
exon.7001 chr1 5904540 5904708 Zm00004b000184 5903049 5906897 Zm00004b000184 Zm00004b000184a,Zm00004b000184b simSplit
exon.7000 chr1 5906115 5906897 Zm00004b000184b 5903049 5906897 Zm00004b000184 Zm00004b000184a,Zm00004b000184b simSplit
exon.7000 chr1 5906115 5906897 Zm00004b000184 5903049 5906897 Zm00004b000184 Zm00004b000184a,Zm00004b000184b simSplit
exon.7022 chr1 5908291 5909101 Zm00004b000185a 5908291 5912294 Zm00004b000185 Zm00004b000185a,Zm00004b000185b simSplit
exon.7022 chr1 5908291 5909101 Zm00004b000185 5908291 5912294 Zm00004b000185 Zm00004b000185a,Zm00004b000185b simSplit
exon.7021 chr1 5909685 5909891 Zm00004b000185a 5908291 5912294 Zm00004b000185 Zm00004b000185a,Zm00004b000185b simSplit
exon.7021 chr1 5909685 5909891 Zm00004b000185 5908291 5912294 Zm00004b000185 Zm00004b000185a,Zm00004b000185b simSplit
exon.7020 chr1 5910087 5910139 Zm00004b000185a 5908291 5912294 Zm00004b000185 Zm00004b000185a,Zm00004b000185b simSplit
exon.7020 chr1 5910087 5910139 Zm00004b000185 5908291 5912294 Zm00004b000185 Zm00004b000185a,Zm00004b000185b simSplit
exon.7019 chr1 5910258 5910387 Zm00004b000185a 5908291 5912294 Zm00004b000185 Zm00004b000185a,Zm00004b000185b simSplit
exon.7019 chr1 5910258 5910387 Zm00004b000185 5908291 5912294 Zm00004b000185 Zm00004b000185a,Zm00004b000185b simSplit
exon.7018 chr1 5910621 5910698 Zm00004b000185a 5908291 5912294 Zm00004b000185 Zm00004b000185a,Zm00004b000185b simSplit
exon.7018 chr1 5910621 5910698 Zm00004b000185 5908291 5912294 Zm00004b000185 Zm00004b000185a,Zm00004b000185b simSplit
exon.7017 chr1 5911037 5911096 Zm00004b000185a 5908291 5912294 Zm00004b000185 Zm00004b000185a,Zm00004b000185b simSplit
exon.7017 chr1 5911037 5911096 Zm00004b000185 5908291 5912294 Zm00004b000185 Zm00004b000185a,Zm00004b000185b simSplit
exon.7016 chr1 5911745 5911797 Zm00004b000185b 5908291 5912294 Zm00004b000185 Zm00004b000185a,Zm00004b000185b simSplit
exon.7016 chr1 5911745 5911797 Zm00004b000185 5908291 5912294 Zm00004b000185 Zm00004b000185a,Zm00004b000185b simSplit
exon.7015 chr1 5911903 5912294 Zm00004b000185b 5908291 5912294 Zm00004b000185 Zm00004b000185a,Zm00004b000185b simSplit
exon.7015 chr1 5911903 5912294 Zm00004b000185 5908291 5912294 Zm00004b000185 Zm00004b000185a,Zm00004b000185b simSplit
exon.7376 chr1 6196957 6198290 Zm00004b000196a 6196957 6207020 Zm00004b000196 Zm00004b000196a,Zm00004b000196b simSplit
exon.7376 chr1 6196957 6198290 Zm00004b000196 6196957 6207020 Zm00004b000196 Zm00004b000196a,Zm00004b000196b simSplit
exon.7375 chr1 6198410 6198531 Zm00004b000196a 6196957 6207020 Zm00004b000196 Zm00004b000196a,Zm00004b000196b simSplit
exon.7375 chr1 6198410 6198531 Zm00004b000196 6196957 6207020 Zm00004b000196 Zm00004b000196a,Zm00004b000196b simSplit
exon.7374 chr1 6198619 6198678 Zm00004b000196a 6196957 6207020 Zm00004b000196 Zm00004b000196a,Zm00004b000196b simSplit
exon.7374 chr1 6198619 6198678 Zm00004b000196 6196957 6207020 Zm00004b000196 Zm00004b000196a,Zm00004b000196b simSplit
exon.7373 chr1 6198791 6198889 Zm00004b000196a 6196957 6207020 Zm00004b000196 Zm00004b000196a,Zm00004b000196b simSplit
exon.7373 chr1 6198791 6198889 Zm00004b000196 6196957 6207020 Zm00004b000196 Zm00004b000196a,Zm00004b000196b simSplit
exon.7372 chr1 6198973 6199023 Zm00004b000196b 6196957 6207020 Zm00004b000196 Zm00004b000196a,Zm00004b000196b simSplit
exon.7372 chr1 6198973 6199023 Zm00004b000196 6196957 6207020 Zm00004b000196 Zm00004b000196a,Zm00004b000196b simSplit
exon.7371 chr1 6199108 6199309 Zm00004b000196b 6196957 6207020 Zm00004b000196 Zm00004b000196a,Zm00004b000196b simSplit
exon.7371 chr1 6199108 6199309 Zm00004b000196 6196957 6207020 Zm00004b000196 Zm00004b000196a,Zm00004b000196b simSplit
exon.7370 chr1 6199426 6199565 Zm00004b000196b 6196957 6207020 Zm00004b000196 Zm00004b000196a,Zm00004b000196b simSplit
exon.7370 chr1 6199426 6199565 Zm00004b000196 6196957 6207020 Zm00004b000196 Zm00004b000196a,Zm00004b000196b simSplit
exon.7369 chr1 6204761 6204847 Zm00004b000196b 6196957 6207020 Zm00004b000196 Zm00004b000196a,Zm00004b000196b simSplit
exon.7369 chr1 6204761 6204847 Zm00004b000196 6196957 6207020 Zm00004b000196 Zm00004b000196a,Zm00004b000196b simSplit
exon.7368 chr1 6204924 6205027 Zm00004b000196b 6196957 6207020 Zm00004b000196 Zm00004b000196a,Zm00004b000196b simSplit
exon.7368 chr1 6204924 6205027 Zm00004b000196 6196957 6207020 Zm00004b000196 Zm00004b000196a,Zm00004b000196b simSplit
exon.7367 chr1 6205447 6205530 Zm00004b000196b 6196957 6207020 Zm00004b000196 Zm00004b000196a,Zm00004b000196b simSplit
exon.7367 chr1 6205447 6205530 Zm00004b000196 6196957 6207020 Zm00004b000196 Zm00004b000196a,Zm00004b000196b simSplit
exon.7366 chr1 6205720 6205823 Zm00004b000196b 6196957 6207020 Zm00004b000196 Zm00004b000196a,Zm00004b000196b simSplit
exon.7366 chr1 6205720 6205823 Zm00004b000196 6196957 6207020 Zm00004b000196 Zm00004b000196a,Zm00004b000196b simSplit
exon.7365 chr1 6205906 6206078 Zm00004b000196b 6196957 6207020 Zm00004b000196 Zm00004b000196a,Zm00004b000196b simSplit
exon.7365 chr1 6205906 6206078 Zm00004b000196 6196957 6207020 Zm00004b000196 Zm00004b000196a,Zm00004b000196b simSplit
exon.7364 chr1 6206528 6207020 Zm00004b000196b 6196957 6207020 Zm00004b000196 Zm00004b000196a,Zm00004b000196b simSplit
exon.7364 chr1 6206528 6207020 Zm00004b000196 6196957 6207020 Zm00004b000196 Zm00004b000196a,Zm00004b000196b simSplit
exon.7684 chr1 6546698 6546793 Zm00004b000208a 6546698 6554085 Zm00004b000208 Zm00004b000208a,Zm00004b000208b simSplit
exon.7684 chr1 6546698 6546793 Zm00004b000208 6546698 6554085 Zm00004b000208 Zm00004b000208a,Zm00004b000208b simSplit
exon.7683 chr1 6546920 6547012 Zm00004b000208a 6546698 6554085 Zm00004b000208 Zm00004b000208a,Zm00004b000208b simSplit
exon.7683 chr1 6546920 6547012 Zm00004b000208 6546698 6554085 Zm00004b000208 Zm00004b000208a,Zm00004b000208b simSplit
exon.7682 chr1 6547097 6547213 Zm00004b000208a 6546698 6554085 Zm00004b000208 Zm00004b000208a,Zm00004b000208b simSplit
exon.7682 chr1 6547097 6547213 Zm00004b000208 6546698 6554085 Zm00004b000208 Zm00004b000208a,Zm00004b000208b simSplit
exon.7681 chr1 6547309 6547419 Zm00004b000208a 6546698 6554085 Zm00004b000208 Zm00004b000208a,Zm00004b000208b simSplit
exon.7681 chr1 6547309 6547419 Zm00004b000208 6546698 6554085 Zm00004b000208 Zm00004b000208a,Zm00004b000208b simSplit
exon.7680 chr1 6551785 6551866 Zm00004b000208a 6546698 6554085 Zm00004b000208 Zm00004b000208a,Zm00004b000208b simSplit
exon.7680 chr1 6551785 6551866 Zm00004b000208 6546698 6554085 Zm00004b000208 Zm00004b000208a,Zm00004b000208b simSplit
exon.7679 chr1 6551950 6552074 Zm00004b000208a 6546698 6554085 Zm00004b000208 Zm00004b000208a,Zm00004b000208b simSplit
exon.7679 chr1 6551950 6552074 Zm00004b000208 6546698 6554085 Zm00004b000208 Zm00004b000208a,Zm00004b000208b simSplit
exon.7678 chr1 6552525 6552625 Zm00004b000208a 6546698 6554085 Zm00004b000208 Zm00004b000208a,Zm00004b000208b simSplit
exon.7678 chr1 6552525 6552625 Zm00004b000208 6546698 6554085 Zm00004b000208 Zm00004b000208a,Zm00004b000208b simSplit
exon.7677 chr1 6552769 6553006 Zm00004b000208a 6546698 6554085 Zm00004b000208 Zm00004b000208a,Zm00004b000208b simSplit
exon.7677 chr1 6552769 6553006 Zm00004b000208 6546698 6554085 Zm00004b000208 Zm00004b000208a,Zm00004b000208b simSplit
exon.7676 chr1 6553086 6553248 Zm00004b000208b 6546698 6554085 Zm00004b000208 Zm00004b000208a,Zm00004b000208b simSplit
exon.7676 chr1 6553086 6553248 Zm00004b000208 6546698 6554085 Zm00004b000208 Zm00004b000208a,Zm00004b000208b simSplit
exon.7675 chr1 6553727 6554085 Zm00004b000208b 6546698 6554085 Zm00004b000208 Zm00004b000208a,Zm00004b000208b simSplit
exon.7675 chr1 6553727 6554085 Zm00004b000208 6546698 6554085 Zm00004b000208 Zm00004b000208a,Zm00004b000208b simSplit
exon.7751 chr1 6678375 6678662 Zm00004b000213a 6678375 6687452 Zm00004b000213 Zm00004b000213a,Zm00004b000213b simSplit
exon.7751 chr1 6678375 6678662 Zm00004b000213 6678375 6687452 Zm00004b000213 Zm00004b000213a,Zm00004b000213b simSplit
exon.7752 chr1 6682607 6682935 Zm00004b000213a 6678375 6687452 Zm00004b000213 Zm00004b000213a,Zm00004b000213b simSplit
exon.7752 chr1 6682607 6682935 Zm00004b000213 6678375 6687452 Zm00004b000213 Zm00004b000213a,Zm00004b000213b simSplit
exon.7753 chr1 6683097 6683943 Zm00004b000213a 6678375 6687452 Zm00004b000213 Zm00004b000213a,Zm00004b000213b simSplit
exon.7753 chr1 6683097 6683943 Zm00004b000213 6678375 6687452 Zm00004b000213 Zm00004b000213a,Zm00004b000213b simSplit
exon.7754 chr1 6684621 6684766 Zm00004b000213a 6678375 6687452 Zm00004b000213 Zm00004b000213a,Zm00004b000213b simSplit
exon.7754 chr1 6684621 6684766 Zm00004b000213 6678375 6687452 Zm00004b000213 Zm00004b000213a,Zm00004b000213b simSplit
exon.7755 chr1 6685588 6685755 Zm00004b000213a 6678375 6687452 Zm00004b000213 Zm00004b000213a,Zm00004b000213b simSplit
exon.7755 chr1 6685588 6685755 Zm00004b000213 6678375 6687452 Zm00004b000213 Zm00004b000213a,Zm00004b000213b simSplit
exon.7756 chr1 6686019 6686243 Zm00004b000213a 6678375 6687452 Zm00004b000213 Zm00004b000213a,Zm00004b000213b simSplit
exon.7756 chr1 6686019 6686243 Zm00004b000213 6678375 6687452 Zm00004b000213 Zm00004b000213a,Zm00004b000213b simSplit
exon.7757 chr1 6686801 6687452 Zm00004b000213b 6678375 6687452 Zm00004b000213 Zm00004b000213a,Zm00004b000213b simSplit
exon.7757 chr1 6686801 6687452 Zm00004b000213 6678375 6687452 Zm00004b000213 Zm00004b000213a,Zm00004b000213b simSplit
exon.7796 chr1 6697393 6697941 Zm00004b000216a 6697393 6702260 Zm00004b000216 Zm00004b000216a,Zm00004b000216b simSplit
exon.7796 chr1 6697393 6697941 Zm00004b000216 6697393 6702260 Zm00004b000216 Zm00004b000216a,Zm00004b000216b simSplit
exon.7795 chr1 6698086 6698310 Zm00004b000216a 6697393 6702260 Zm00004b000216 Zm00004b000216a,Zm00004b000216b simSplit
exon.7795 chr1 6698086 6698310 Zm00004b000216 6697393 6702260 Zm00004b000216 Zm00004b000216a,Zm00004b000216b simSplit
exon.7794 chr1 6698967 6699125 Zm00004b000216a 6697393 6702260 Zm00004b000216 Zm00004b000216a,Zm00004b000216b simSplit
exon.7794 chr1 6698967 6699125 Zm00004b000216 6697393 6702260 Zm00004b000216 Zm00004b000216a,Zm00004b000216b simSplit
exon.7793 chr1 6699438 6699527 Zm00004b000216a 6697393 6702260 Zm00004b000216 Zm00004b000216a,Zm00004b000216b simSplit
exon.7793 chr1 6699438 6699527 Zm00004b000216 6697393 6702260 Zm00004b000216 Zm00004b000216a,Zm00004b000216b simSplit
exon.7792 chr1 6699607 6699675 Zm00004b000216a 6697393 6702260 Zm00004b000216 Zm00004b000216a,Zm00004b000216b simSplit
exon.7792 chr1 6699607 6699675 Zm00004b000216 6697393 6702260 Zm00004b000216 Zm00004b000216a,Zm00004b000216b simSplit
exon.7791 chr1 6699925 6700101 Zm00004b000216a 6697393 6702260 Zm00004b000216 Zm00004b000216a,Zm00004b000216b simSplit
exon.7791 chr1 6699925 6700101 Zm00004b000216 6697393 6702260 Zm00004b000216 Zm00004b000216a,Zm00004b000216b simSplit
exon.7790 chr1 6700180 6700327 Zm00004b000216a 6697393 6702260 Zm00004b000216 Zm00004b000216a,Zm00004b000216b simSplit
exon.7790 chr1 6700180 6700327 Zm00004b000216 6697393 6702260 Zm00004b000216 Zm00004b000216a,Zm00004b000216b simSplit
exon.7789 chr1 6700431 6701059 Zm00004b000216a 6697393 6702260 Zm00004b000216 Zm00004b000216a,Zm00004b000216b simSplit
exon.7789 chr1 6700431 6701059 Zm00004b000216 6697393 6702260 Zm00004b000216 Zm00004b000216a,Zm00004b000216b simSplit
exon.7788 chr1 6701811 6701855 Zm00004b000216b 6697393 6702260 Zm00004b000216 Zm00004b000216a,Zm00004b000216b simSplit
exon.7788 chr1 6701811 6701855 Zm00004b000216 6697393 6702260 Zm00004b000216 Zm00004b000216a,Zm00004b000216b simSplit
exon.7787 chr1 6701965 6702260 Zm00004b000216b 6697393 6702260 Zm00004b000216 Zm00004b000216a,Zm00004b000216b simSplit
exon.7787 chr1 6701965 6702260 Zm00004b000216 6697393 6702260 Zm00004b000216 Zm00004b000216a,Zm00004b000216b simSplit
exon.8714 chr1 7706415 7707011 Zm00004b000254a 7706415 7711083 Zm00004b000254 Zm00004b000254a,Zm00004b000254b simSplit
exon.8714 chr1 7706415 7707011 Zm00004b000254 7706415 7711083 Zm00004b000254 Zm00004b000254a,Zm00004b000254b simSplit
exon.8715 chr1 7707152 7707287 Zm00004b000254a 7706415 7711083 Zm00004b000254 Zm00004b000254a,Zm00004b000254b simSplit
exon.8715 chr1 7707152 7707287 Zm00004b000254 7706415 7711083 Zm00004b000254 Zm00004b000254a,Zm00004b000254b simSplit
exon.8716 chr1 7708309 7708442 Zm00004b000254a 7706415 7711083 Zm00004b000254 Zm00004b000254a,Zm00004b000254b simSplit
exon.8716 chr1 7708309 7708442 Zm00004b000254 7706415 7711083 Zm00004b000254 Zm00004b000254a,Zm00004b000254b simSplit
exon.8717 chr1 7708978 7709083 Zm00004b000254a 7706415 7711083 Zm00004b000254 Zm00004b000254a,Zm00004b000254b simSplit
exon.8717 chr1 7708978 7709083 Zm00004b000254 7706415 7711083 Zm00004b000254 Zm00004b000254a,Zm00004b000254b simSplit
exon.8718 chr1 7709244 7709329 Zm00004b000254b 7706415 7711083 Zm00004b000254 Zm00004b000254a,Zm00004b000254b simSplit
exon.8718 chr1 7709244 7709329 Zm00004b000254 7706415 7711083 Zm00004b000254 Zm00004b000254a,Zm00004b000254b simSplit
exon.8719 chr1 7710133 7710306 Zm00004b000254b 7706415 7711083 Zm00004b000254 Zm00004b000254a,Zm00004b000254b simSplit
exon.8719 chr1 7710133 7710306 Zm00004b000254 7706415 7711083 Zm00004b000254 Zm00004b000254a,Zm00004b000254b simSplit
exon.8720 chr1 7710397 7710510 Zm00004b000254b 7706415 7711083 Zm00004b000254 Zm00004b000254a,Zm00004b000254b simSplit
exon.8720 chr1 7710397 7710510 Zm00004b000254 7706415 7711083 Zm00004b000254 Zm00004b000254a,Zm00004b000254b simSplit
exon.8721 chr1 7710607 7711083 Zm00004b000254b 7706415 7711083 Zm00004b000254 Zm00004b000254a,Zm00004b000254b simSplit
exon.8721 chr1 7710607 7711083 Zm00004b000254 7706415 7711083 Zm00004b000254 Zm00004b000254a,Zm00004b000254b simSplit
exon.9553 chr1 8693357 8693521 Zm00004b000288a 8693357 8697981 Zm00004b000288 Zm00004b000288a,Zm00004b000288b simSplit
exon.9553 chr1 8693357 8693521 Zm00004b000288 8693357 8697981 Zm00004b000288 Zm00004b000288a,Zm00004b000288b simSplit
exon.9554 chr1 8693545 8693760 Zm00004b000288b 8693357 8697981 Zm00004b000288 Zm00004b000288a,Zm00004b000288b simSplit
exon.9554 chr1 8693545 8693760 Zm00004b000288 8693357 8697981 Zm00004b000288 Zm00004b000288a,Zm00004b000288b simSplit
exon.9555 chr1 8694019 8694454 Zm00004b000288b 8693357 8697981 Zm00004b000288 Zm00004b000288a,Zm00004b000288b simSplit
exon.9555 chr1 8694019 8694454 Zm00004b000288 8693357 8697981 Zm00004b000288 Zm00004b000288a,Zm00004b000288b simSplit
exon.9556 chr1 8694714 8694830 Zm00004b000288b 8693357 8697981 Zm00004b000288 Zm00004b000288a,Zm00004b000288b simSplit
exon.9556 chr1 8694714 8694830 Zm00004b000288 8693357 8697981 Zm00004b000288 Zm00004b000288a,Zm00004b000288b simSplit
exon.9557 chr1 8695024 8695391 Zm00004b000288b 8693357 8697981 Zm00004b000288 Zm00004b000288a,Zm00004b000288b simSplit
exon.9557 chr1 8695024 8695391 Zm00004b000288 8693357 8697981 Zm00004b000288 Zm00004b000288a,Zm00004b000288b simSplit
exon.9558 chr1 8696487 8696723 Zm00004b000288b 8693357 8697981 Zm00004b000288 Zm00004b000288a,Zm00004b000288b simSplit
exon.9558 chr1 8696487 8696723 Zm00004b000288 8693357 8697981 Zm00004b000288 Zm00004b000288a,Zm00004b000288b simSplit
exon.9559 chr1 8697245 8697981 Zm00004b000288b 8693357 8697981 Zm00004b000288 Zm00004b000288a,Zm00004b000288b simSplit
exon.9559 chr1 8697245 8697981 Zm00004b000288 8693357 8697981 Zm00004b000288 Zm00004b000288a,Zm00004b000288b simSplit
exon.9855 chr1 8851872 8852865 Zm00004b000298a 8851872 8855369 Zm00004b000298 Zm00004b000298a,Zm00004b000298b simSplit
exon.9855 chr1 8851872 8852865 Zm00004b000298 8851872 8855369 Zm00004b000298 Zm00004b000298a,Zm00004b000298b simSplit
exon.9856 chr1 8852939 8853190 Zm00004b000298b 8851872 8855369 Zm00004b000298 Zm00004b000298a,Zm00004b000298b simSplit
exon.9856 chr1 8852939 8853190 Zm00004b000298 8851872 8855369 Zm00004b000298 Zm00004b000298a,Zm00004b000298b simSplit
exon.9857 chr1 8853256 8853327 Zm00004b000298b 8851872 8855369 Zm00004b000298 Zm00004b000298a,Zm00004b000298b simSplit
exon.9857 chr1 8853256 8853327 Zm00004b000298 8851872 8855369 Zm00004b000298 Zm00004b000298a,Zm00004b000298b simSplit
exon.9858 chr1 8853464 8853591 Zm00004b000298b 8851872 8855369 Zm00004b000298 Zm00004b000298a,Zm00004b000298b simSplit
exon.9858 chr1 8853464 8853591 Zm00004b000298 8851872 8855369 Zm00004b000298 Zm00004b000298a,Zm00004b000298b simSplit
exon.9859 chr1 8853708 8853942 Zm00004b000298b 8851872 8855369 Zm00004b000298 Zm00004b000298a,Zm00004b000298b simSplit
exon.9859 chr1 8853708 8853942 Zm00004b000298 8851872 8855369 Zm00004b000298 Zm00004b000298a,Zm00004b000298b simSplit
exon.9860 chr1 8855358 8855369 Zm00004b000298b 8851872 8855369 Zm00004b000298 Zm00004b000298a,Zm00004b000298b simSplit
exon.9860 chr1 8855358 8855369 Zm00004b000298 8851872 8855369 Zm00004b000298 Zm00004b000298a,Zm00004b000298b simSplit
exon.10292 chr1 9610656 9611416 Zm00004b000325a 9610656 9620398 Zm00004b000325 Zm00004b000325a,Zm00004b000325b simSplit
exon.10292 chr1 9610656 9611416 Zm00004b000325 9610656 9620398 Zm00004b000325 Zm00004b000325a,Zm00004b000325b simSplit
exon.10291 chr1 9611528 9611620 Zm00004b000325b 9610656 9620398 Zm00004b000325 Zm00004b000325a,Zm00004b000325b simSplit
exon.10291 chr1 9611528 9611620 Zm00004b000325 9610656 9620398 Zm00004b000325 Zm00004b000325a,Zm00004b000325b simSplit
exon.10290 chr1 9612182 9612780 Zm00004b000325b 9610656 9620398 Zm00004b000325 Zm00004b000325a,Zm00004b000325b simSplit
exon.10290 chr1 9612182 9612780 Zm00004b000325 9610656 9620398 Zm00004b000325 Zm00004b000325a,Zm00004b000325b simSplit
exon.10289 chr1 9612855 9612959 Zm00004b000325b 9610656 9620398 Zm00004b000325 Zm00004b000325a,Zm00004b000325b simSplit
exon.10289 chr1 9612855 9612959 Zm00004b000325 9610656 9620398 Zm00004b000325 Zm00004b000325a,Zm00004b000325b simSplit
exon.10288 chr1 9613047 9613103 Zm00004b000325b 9610656 9620398 Zm00004b000325 Zm00004b000325a,Zm00004b000325b simSplit
exon.10288 chr1 9613047 9613103 Zm00004b000325 9610656 9620398 Zm00004b000325 Zm00004b000325a,Zm00004b000325b simSplit
exon.10287 chr1 9613771 9613876 Zm00004b000325b 9610656 9620398 Zm00004b000325 Zm00004b000325a,Zm00004b000325b simSplit
exon.10287 chr1 9613771 9613876 Zm00004b000325 9610656 9620398 Zm00004b000325 Zm00004b000325a,Zm00004b000325b simSplit
exon.10286 chr1 9613981 9614054 Zm00004b000325b 9610656 9620398 Zm00004b000325 Zm00004b000325a,Zm00004b000325b simSplit
exon.10286 chr1 9613981 9614054 Zm00004b000325 9610656 9620398 Zm00004b000325 Zm00004b000325a,Zm00004b000325b simSplit
exon.10285 chr1 9614241 9614384 Zm00004b000325b 9610656 9620398 Zm00004b000325 Zm00004b000325a,Zm00004b000325b simSplit
exon.10285 chr1 9614241 9614384 Zm00004b000325 9610656 9620398 Zm00004b000325 Zm00004b000325a,Zm00004b000325b simSplit
exon.10284 chr1 9616157 9616255 Zm00004b000325b 9610656 9620398 Zm00004b000325 Zm00004b000325a,Zm00004b000325b simSplit
exon.10284 chr1 9616157 9616255 Zm00004b000325 9610656 9620398 Zm00004b000325 Zm00004b000325a,Zm00004b000325b simSplit
exon.10283 chr1 9617478 9617533 Zm00004b000325b 9610656 9620398 Zm00004b000325 Zm00004b000325a,Zm00004b000325b simSplit
exon.10283 chr1 9617478 9617533 Zm00004b000325 9610656 9620398 Zm00004b000325 Zm00004b000325a,Zm00004b000325b simSplit
exon.10282 chr1 9619192 9619233 Zm00004b000325b 9610656 9620398 Zm00004b000325 Zm00004b000325a,Zm00004b000325b simSplit
exon.10282 chr1 9619192 9619233 Zm00004b000325 9610656 9620398 Zm00004b000325 Zm00004b000325a,Zm00004b000325b simSplit
exon.10281 chr1 9620014 9620398 Zm00004b000325b 9610656 9620398 Zm00004b000325 Zm00004b000325a,Zm00004b000325b simSplit
exon.10281 chr1 9620014 9620398 Zm00004b000325 9610656 9620398 Zm00004b000325 Zm00004b000325a,Zm00004b000325b simSplit
exon.10416 chr1 9890700 9891667 Zm00004b000332a 9890700 9897248 Zm00004b000332 Zm00004b000332a,Zm00004b000332b simSplit
exon.10416 chr1 9890700 9891667 Zm00004b000332 9890700 9897248 Zm00004b000332 Zm00004b000332a,Zm00004b000332b simSplit
exon.10415 chr1 9893648 9893843 Zm00004b000332a 9890700 9897248 Zm00004b000332 Zm00004b000332a,Zm00004b000332b simSplit
exon.10415 chr1 9893648 9893843 Zm00004b000332 9890700 9897248 Zm00004b000332 Zm00004b000332a,Zm00004b000332b simSplit
exon.10414 chr1 9893923 9894047 Zm00004b000332a 9890700 9897248 Zm00004b000332 Zm00004b000332a,Zm00004b000332b simSplit
exon.10414 chr1 9893923 9894047 Zm00004b000332 9890700 9897248 Zm00004b000332 Zm00004b000332a,Zm00004b000332b simSplit
exon.10413 chr1 9894182 9894244 Zm00004b000332a 9890700 9897248 Zm00004b000332 Zm00004b000332a,Zm00004b000332b simSplit
exon.10413 chr1 9894182 9894244 Zm00004b000332 9890700 9897248 Zm00004b000332 Zm00004b000332a,Zm00004b000332b simSplit
exon.10412 chr1 9894823 9894873 Zm00004b000332a 9890700 9897248 Zm00004b000332 Zm00004b000332a,Zm00004b000332b simSplit
exon.10412 chr1 9894823 9894873 Zm00004b000332 9890700 9897248 Zm00004b000332 Zm00004b000332a,Zm00004b000332b simSplit
exon.10411 chr1 9894964 9895035 Zm00004b000332a 9890700 9897248 Zm00004b000332 Zm00004b000332a,Zm00004b000332b simSplit
exon.10411 chr1 9894964 9895035 Zm00004b000332 9890700 9897248 Zm00004b000332 Zm00004b000332a,Zm00004b000332b simSplit
exon.10410 chr1 9895142 9895249 Zm00004b000332a 9890700 9897248 Zm00004b000332 Zm00004b000332a,Zm00004b000332b simSplit
exon.10410 chr1 9895142 9895249 Zm00004b000332 9890700 9897248 Zm00004b000332 Zm00004b000332a,Zm00004b000332b simSplit
exon.10409 chr1 9895341 9895445 Zm00004b000332a 9890700 9897248 Zm00004b000332 Zm00004b000332a,Zm00004b000332b simSplit
exon.10409 chr1 9895341 9895445 Zm00004b000332 9890700 9897248 Zm00004b000332 Zm00004b000332a,Zm00004b000332b simSplit
exon.10408 chr1 9895841 9895873 Zm00004b000332a 9890700 9897248 Zm00004b000332 Zm00004b000332a,Zm00004b000332b simSplit
exon.10408 chr1 9895841 9895873 Zm00004b000332 9890700 9897248 Zm00004b000332 Zm00004b000332a,Zm00004b000332b simSplit
exon.10407 chr1 9895968 9896018 Zm00004b000332a 9890700 9897248 Zm00004b000332 Zm00004b000332a,Zm00004b000332b simSplit
exon.10407 chr1 9895968 9896018 Zm00004b000332 9890700 9897248 Zm00004b000332 Zm00004b000332a,Zm00004b000332b simSplit
exon.10406 chr1 9896830 9896891 Zm00004b000332b 9890700 9897248 Zm00004b000332 Zm00004b000332a,Zm00004b000332b simSplit
exon.10406 chr1 9896830 9896891 Zm00004b000332 9890700 9897248 Zm00004b000332 Zm00004b000332a,Zm00004b000332b simSplit
exon.10405 chr1 9896966 9897248 Zm00004b000332b 9890700 9897248 Zm00004b000332 Zm00004b000332a,Zm00004b000332b simSplit
exon.10405 chr1 9896966 9897248 Zm00004b000332 9890700 9897248 Zm00004b000332 Zm00004b000332a,Zm00004b000332b simSplit
exon.10688 chr1 10506652 10507354 Zm00004b000347a 10506652 10517322 Zm00004b000347 Zm00004b000347a,Zm00004b000347b simSplit
exon.10688 chr1 10506652 10507354 Zm00004b000347 10506652 10517322 Zm00004b000347 Zm00004b000347a,Zm00004b000347b simSplit
exon.10689 chr1 10508287 10508362 Zm00004b000347a 10506652 10517322 Zm00004b000347 Zm00004b000347a,Zm00004b000347b simSplit
exon.10689 chr1 10508287 10508362 Zm00004b000347 10506652 10517322 Zm00004b000347 Zm00004b000347a,Zm00004b000347b simSplit
exon.10690 chr1 10508448 10508563 Zm00004b000347a 10506652 10517322 Zm00004b000347 Zm00004b000347a,Zm00004b000347b simSplit
exon.10690 chr1 10508448 10508563 Zm00004b000347 10506652 10517322 Zm00004b000347 Zm00004b000347a,Zm00004b000347b simSplit
exon.10691 chr1 10516549 10517322 Zm00004b000347b 10506652 10517322 Zm00004b000347 Zm00004b000347a,Zm00004b000347b simSplit
exon.10691 chr1 10516549 10517322 Zm00004b000347 10506652 10517322 Zm00004b000347 Zm00004b000347a,Zm00004b000347b simSplit
exon.10787 chr1 10789256 10789966 Zm00004b000354a 10789256 10793865 Zm00004b000354 Zm00004b000354a,Zm00004b000354b simSplit
exon.10787 chr1 10789256 10789966 Zm00004b000354 10789256 10793865 Zm00004b000354 Zm00004b000354a,Zm00004b000354b simSplit
exon.10788 chr1 10790056 10790291 Zm00004b000354a 10789256 10793865 Zm00004b000354 Zm00004b000354a,Zm00004b000354b simSplit
exon.10788 chr1 10790056 10790291 Zm00004b000354 10789256 10793865 Zm00004b000354 Zm00004b000354a,Zm00004b000354b simSplit
exon.10789 chr1 10790380 10790506 Zm00004b000354b 10789256 10793865 Zm00004b000354 Zm00004b000354a,Zm00004b000354b simSplit
exon.10789 chr1 10790380 10790506 Zm00004b000354 10789256 10793865 Zm00004b000354 Zm00004b000354a,Zm00004b000354b simSplit
exon.10790 chr1 10791680 10791816 Zm00004b000354b 10789256 10793865 Zm00004b000354 Zm00004b000354a,Zm00004b000354b simSplit
exon.10790 chr1 10791680 10791816 Zm00004b000354 10789256 10793865 Zm00004b000354 Zm00004b000354a,Zm00004b000354b simSplit
exon.10791 chr1 10791929 10792088 Zm00004b000354b 10789256 10793865 Zm00004b000354 Zm00004b000354a,Zm00004b000354b simSplit
exon.10791 chr1 10791929 10792088 Zm00004b000354 10789256 10793865 Zm00004b000354 Zm00004b000354a,Zm00004b000354b simSplit
exon.10792 chr1 10792319 10792597 Zm00004b000354b 10789256 10793865 Zm00004b000354 Zm00004b000354a,Zm00004b000354b simSplit
exon.10792 chr1 10792319 10792597 Zm00004b000354 10789256 10793865 Zm00004b000354 Zm00004b000354a,Zm00004b000354b simSplit
exon.10793 chr1 10793123 10793669 Zm00004b000354b 10789256 10793865 Zm00004b000354 Zm00004b000354a,Zm00004b000354b simSplit
exon.10793 chr1 10793123 10793669 Zm00004b000354 10789256 10793865 Zm00004b000354 Zm00004b000354a,Zm00004b000354b simSplit
exon.10794 chr1 10793706 10793865 Zm00004b000354b 10789256 10793865 Zm00004b000354 Zm00004b000354a,Zm00004b000354b simSplit
exon.10794 chr1 10793706 10793865 Zm00004b000354 10789256 10793865 Zm00004b000354 Zm00004b000354a,Zm00004b000354b simSplit
exon.11006 chr1 11142636 11143059 Zm00004b000362a 11142636 11148350 Zm00004b000362 Zm00004b000362a,Zm00004b000362b simSplit
exon.11006 chr1 11142636 11143059 Zm00004b000362 11142636 11148350 Zm00004b000362 Zm00004b000362a,Zm00004b000362b simSplit
exon.11005 chr1 11143141 11143292 Zm00004b000362a 11142636 11148350 Zm00004b000362 Zm00004b000362a,Zm00004b000362b simSplit
exon.11005 chr1 11143141 11143292 Zm00004b000362 11142636 11148350 Zm00004b000362 Zm00004b000362a,Zm00004b000362b simSplit
exon.11004 chr1 11144083 11144191 Zm00004b000362b 11142636 11148350 Zm00004b000362 Zm00004b000362a,Zm00004b000362b simSplit
exon.11004 chr1 11144083 11144191 Zm00004b000362 11142636 11148350 Zm00004b000362 Zm00004b000362a,Zm00004b000362b simSplit
exon.11003 chr1 11144308 11144412 Zm00004b000362b 11142636 11148350 Zm00004b000362 Zm00004b000362a,Zm00004b000362b simSplit
exon.11003 chr1 11144308 11144412 Zm00004b000362 11142636 11148350 Zm00004b000362 Zm00004b000362a,Zm00004b000362b simSplit
exon.11002 chr1 11144696 11144779 Zm00004b000362b 11142636 11148350 Zm00004b000362 Zm00004b000362a,Zm00004b000362b simSplit
exon.11002 chr1 11144696 11144779 Zm00004b000362 11142636 11148350 Zm00004b000362 Zm00004b000362a,Zm00004b000362b simSplit
exon.11001 chr1 11144868 11146782 Zm00004b000362b 11142636 11148350 Zm00004b000362 Zm00004b000362a,Zm00004b000362b simSplit
exon.11001 chr1 11144868 11146782 Zm00004b000362 11142636 11148350 Zm00004b000362 Zm00004b000362a,Zm00004b000362b simSplit
exon.11000 chr1 11147819 11148350 Zm00004b000362b 11142636 11148350 Zm00004b000362 Zm00004b000362a,Zm00004b000362b simSplit
exon.11000 chr1 11147819 11148350 Zm00004b000362 11142636 11148350 Zm00004b000362 Zm00004b000362a,Zm00004b000362b simSplit
exon.11017 chr1 11149014 11149189 Zm00004b000363a 11149014 11151629 Zm00004b000363 Zm00004b000363a,Zm00004b000363b simSplit
exon.11017 chr1 11149014 11149189 Zm00004b000363 11149014 11151629 Zm00004b000363 Zm00004b000363a,Zm00004b000363b simSplit
exon.11018 chr1 11149270 11149356 Zm00004b000363a 11149014 11151629 Zm00004b000363 Zm00004b000363a,Zm00004b000363b simSplit
exon.11018 chr1 11149270 11149356 Zm00004b000363 11149014 11151629 Zm00004b000363 Zm00004b000363a,Zm00004b000363b simSplit
exon.11019 chr1 11149445 11149610 Zm00004b000363a 11149014 11151629 Zm00004b000363 Zm00004b000363a,Zm00004b000363b simSplit
exon.11019 chr1 11149445 11149610 Zm00004b000363 11149014 11151629 Zm00004b000363 Zm00004b000363a,Zm00004b000363b simSplit
exon.11020 chr1 11151287 11151629 Zm00004b000363b 11149014 11151629 Zm00004b000363 Zm00004b000363a,Zm00004b000363b simSplit
exon.11020 chr1 11151287 11151629 Zm00004b000363 11149014 11151629 Zm00004b000363 Zm00004b000363a,Zm00004b000363b simSplit
exon.11212 chr1 11738570 11739062 Zm00004b000380a 11738570 11752484 Zm00004b000380 Zm00004b000380a,Zm00004b000380b simSplit
exon.11212 chr1 11738570 11739062 Zm00004b000380 11738570 11752484 Zm00004b000380 Zm00004b000380a,Zm00004b000380b simSplit
exon.11211 chr1 11739142 11739192 Zm00004b000380a 11738570 11752484 Zm00004b000380 Zm00004b000380a,Zm00004b000380b simSplit
exon.11211 chr1 11739142 11739192 Zm00004b000380 11738570 11752484 Zm00004b000380 Zm00004b000380a,Zm00004b000380b simSplit
exon.11210 chr1 11739874 11739976 Zm00004b000380b 11738570 11752484 Zm00004b000380 Zm00004b000380a,Zm00004b000380b simSplit
exon.11210 chr1 11739874 11739976 Zm00004b000380 11738570 11752484 Zm00004b000380 Zm00004b000380a,Zm00004b000380b simSplit
exon.11209 chr1 11748419 11748426 Zm00004b000380b 11738570 11752484 Zm00004b000380 Zm00004b000380a,Zm00004b000380b simSplit
exon.11209 chr1 11748419 11748426 Zm00004b000380 11738570 11752484 Zm00004b000380 Zm00004b000380a,Zm00004b000380b simSplit
exon.11208 chr1 11748512 11748625 Zm00004b000380b 11738570 11752484 Zm00004b000380 Zm00004b000380a,Zm00004b000380b simSplit
exon.11208 chr1 11748512 11748625 Zm00004b000380 11738570 11752484 Zm00004b000380 Zm00004b000380a,Zm00004b000380b simSplit
exon.11207 chr1 11749188 11749268 Zm00004b000380b 11738570 11752484 Zm00004b000380 Zm00004b000380a,Zm00004b000380b simSplit
exon.11207 chr1 11749188 11749268 Zm00004b000380 11738570 11752484 Zm00004b000380 Zm00004b000380a,Zm00004b000380b simSplit
exon.11206 chr1 11751940 11752021 Zm00004b000380b 11738570 11752484 Zm00004b000380 Zm00004b000380a,Zm00004b000380b simSplit
exon.11206 chr1 11751940 11752021 Zm00004b000380 11738570 11752484 Zm00004b000380 Zm00004b000380a,Zm00004b000380b simSplit
exon.11205 chr1 11752142 11752196 Zm00004b000380b 11738570 11752484 Zm00004b000380 Zm00004b000380a,Zm00004b000380b simSplit
exon.11205 chr1 11752142 11752196 Zm00004b000380 11738570 11752484 Zm00004b000380 Zm00004b000380a,Zm00004b000380b simSplit
exon.11204 chr1 11752236 11752317 Zm00004b000380b 11738570 11752484 Zm00004b000380 Zm00004b000380a,Zm00004b000380b simSplit
exon.11204 chr1 11752236 11752317 Zm00004b000380 11738570 11752484 Zm00004b000380 Zm00004b000380a,Zm00004b000380b simSplit
exon.11203 chr1 11752339 11752484 Zm00004b000380b 11738570 11752484 Zm00004b000380 Zm00004b000380a,Zm00004b000380b simSplit
exon.11203 chr1 11752339 11752484 Zm00004b000380 11738570 11752484 Zm00004b000380 Zm00004b000380a,Zm00004b000380b simSplit
exon.11229 chr1 11857571 11857963 Zm00004b000381a 11857571 11861834 Zm00004b000381 Zm00004b000381a,Zm00004b000381b simSplit
exon.11229 chr1 11857571 11857963 Zm00004b000381 11857571 11861834 Zm00004b000381 Zm00004b000381a,Zm00004b000381b simSplit
exon.11230 chr1 11858070 11858206 Zm00004b000381a 11857571 11861834 Zm00004b000381 Zm00004b000381a,Zm00004b000381b simSplit
exon.11230 chr1 11858070 11858206 Zm00004b000381 11857571 11861834 Zm00004b000381 Zm00004b000381a,Zm00004b000381b simSplit
exon.11231 chr1 11859524 11859651 Zm00004b000381a 11857571 11861834 Zm00004b000381 Zm00004b000381a,Zm00004b000381b simSplit
exon.11231 chr1 11859524 11859651 Zm00004b000381 11857571 11861834 Zm00004b000381 Zm00004b000381a,Zm00004b000381b simSplit
exon.11232 chr1 11859743 11859846 Zm00004b000381b 11857571 11861834 Zm00004b000381 Zm00004b000381a,Zm00004b000381b simSplit
exon.11232 chr1 11859743 11859846 Zm00004b000381 11857571 11861834 Zm00004b000381 Zm00004b000381a,Zm00004b000381b simSplit
exon.11233 chr1 11860502 11860629 Zm00004b000381b 11857571 11861834 Zm00004b000381 Zm00004b000381a,Zm00004b000381b simSplit
exon.11233 chr1 11860502 11860629 Zm00004b000381 11857571 11861834 Zm00004b000381 Zm00004b000381a,Zm00004b000381b simSplit
exon.11234 chr1 11860718 11861727 Zm00004b000381b 11857571 11861834 Zm00004b000381 Zm00004b000381a,Zm00004b000381b simSplit
exon.11234 chr1 11860718 11861727 Zm00004b000381 11857571 11861834 Zm00004b000381 Zm00004b000381a,Zm00004b000381b simSplit
exon.11235 chr1 11861751 11861834 Zm00004b000381b 11857571 11861834 Zm00004b000381 Zm00004b000381a,Zm00004b000381b simSplit
exon.11235 chr1 11861751 11861834 Zm00004b000381 11857571 11861834 Zm00004b000381 Zm00004b000381a,Zm00004b000381b simSplit
exon.11495 chr1 12343778 12343846 Zm00004b000394a 12343778 12352306 Zm00004b000394 Zm00004b000394a,Zm00004b000394b simSplit
exon.11495 chr1 12343778 12343846 Zm00004b000394 12343778 12352306 Zm00004b000394 Zm00004b000394a,Zm00004b000394b simSplit
exon.11496 chr1 12344004 12344045 Zm00004b000394a 12343778 12352306 Zm00004b000394 Zm00004b000394a,Zm00004b000394b simSplit
exon.11496 chr1 12344004 12344045 Zm00004b000394 12343778 12352306 Zm00004b000394 Zm00004b000394a,Zm00004b000394b simSplit
exon.11497 chr1 12344138 12344290 Zm00004b000394a 12343778 12352306 Zm00004b000394 Zm00004b000394a,Zm00004b000394b simSplit
exon.11497 chr1 12344138 12344290 Zm00004b000394 12343778 12352306 Zm00004b000394 Zm00004b000394a,Zm00004b000394b simSplit
exon.11498 chr1 12351209 12351293 Zm00004b000394a 12343778 12352306 Zm00004b000394 Zm00004b000394a,Zm00004b000394b simSplit
exon.11498 chr1 12351209 12351293 Zm00004b000394 12343778 12352306 Zm00004b000394 Zm00004b000394a,Zm00004b000394b simSplit
exon.11499 chr1 12351678 12351726 Zm00004b000394a 12343778 12352306 Zm00004b000394 Zm00004b000394a,Zm00004b000394b simSplit
exon.11499 chr1 12351678 12351726 Zm00004b000394 12343778 12352306 Zm00004b000394 Zm00004b000394a,Zm00004b000394b simSplit
exon.11500 chr1 12351860 12351935 Zm00004b000394b 12343778 12352306 Zm00004b000394 Zm00004b000394a,Zm00004b000394b simSplit
exon.11500 chr1 12351860 12351935 Zm00004b000394 12343778 12352306 Zm00004b000394 Zm00004b000394a,Zm00004b000394b simSplit
exon.11501 chr1 12352018 12352306 Zm00004b000394b 12343778 12352306 Zm00004b000394 Zm00004b000394a,Zm00004b000394b simSplit
exon.11501 chr1 12352018 12352306 Zm00004b000394 12343778 12352306 Zm00004b000394 Zm00004b000394a,Zm00004b000394b simSplit
exon.11703 chr1 12893381 12894137 Zm00004b000406a 12893381 12900239 Zm00004b000406 Zm00004b000406a,Zm00004b000406b simSplit
exon.11703 chr1 12893381 12894137 Zm00004b000406 12893381 12900239 Zm00004b000406 Zm00004b000406a,Zm00004b000406b simSplit
exon.11702 chr1 12894223 12894330 Zm00004b000406a 12893381 12900239 Zm00004b000406 Zm00004b000406a,Zm00004b000406b simSplit
exon.11702 chr1 12894223 12894330 Zm00004b000406 12893381 12900239 Zm00004b000406 Zm00004b000406a,Zm00004b000406b simSplit
exon.11701 chr1 12895565 12895852 Zm00004b000406a 12893381 12900239 Zm00004b000406 Zm00004b000406a,Zm00004b000406b simSplit
exon.11701 chr1 12895565 12895852 Zm00004b000406 12893381 12900239 Zm00004b000406 Zm00004b000406a,Zm00004b000406b simSplit
exon.11700 chr1 12895939 12896259 Zm00004b000406a 12893381 12900239 Zm00004b000406 Zm00004b000406a,Zm00004b000406b simSplit
exon.11700 chr1 12895939 12896259 Zm00004b000406 12893381 12900239 Zm00004b000406 Zm00004b000406a,Zm00004b000406b simSplit
exon.11699 chr1 12896337 12896520 Zm00004b000406a 12893381 12900239 Zm00004b000406 Zm00004b000406a,Zm00004b000406b simSplit
exon.11699 chr1 12896337 12896520 Zm00004b000406 12893381 12900239 Zm00004b000406 Zm00004b000406a,Zm00004b000406b simSplit
exon.11698 chr1 12896603 12896758 Zm00004b000406a 12893381 12900239 Zm00004b000406 Zm00004b000406a,Zm00004b000406b simSplit
exon.11698 chr1 12896603 12896758 Zm00004b000406 12893381 12900239 Zm00004b000406 Zm00004b000406a,Zm00004b000406b simSplit
exon.11697 chr1 12899052 12899436 Zm00004b000406a 12893381 12900239 Zm00004b000406 Zm00004b000406a,Zm00004b000406b simSplit
exon.11697 chr1 12899052 12899436 Zm00004b000406 12893381 12900239 Zm00004b000406 Zm00004b000406a,Zm00004b000406b simSplit
exon.11696 chr1 12899543 12900239 Zm00004b000406b 12893381 12900239 Zm00004b000406 Zm00004b000406a,Zm00004b000406b simSplit
exon.11696 chr1 12899543 12900239 Zm00004b000406 12893381 12900239 Zm00004b000406 Zm00004b000406a,Zm00004b000406b simSplit
exon.11734 chr1 13015880 13016629 Zm00004b000408a 13015880 13025029 Zm00004b000408 Zm00004b000408a,Zm00004b000408b simSplit
exon.11734 chr1 13015880 13016629 Zm00004b000408 13015880 13025029 Zm00004b000408 Zm00004b000408a,Zm00004b000408b simSplit
exon.11735 chr1 13017258 13017413 Zm00004b000408a 13015880 13025029 Zm00004b000408 Zm00004b000408a,Zm00004b000408b simSplit
exon.11735 chr1 13017258 13017413 Zm00004b000408 13015880 13025029 Zm00004b000408 Zm00004b000408a,Zm00004b000408b simSplit
exon.11736 chr1 13017953 13018111 Zm00004b000408a 13015880 13025029 Zm00004b000408 Zm00004b000408a,Zm00004b000408b simSplit
exon.11736 chr1 13017953 13018111 Zm00004b000408 13015880 13025029 Zm00004b000408 Zm00004b000408a,Zm00004b000408b simSplit
exon.11737 chr1 13018188 13018271 Zm00004b000408a 13015880 13025029 Zm00004b000408 Zm00004b000408a,Zm00004b000408b simSplit
exon.11737 chr1 13018188 13018271 Zm00004b000408 13015880 13025029 Zm00004b000408 Zm00004b000408a,Zm00004b000408b simSplit
exon.11738 chr1 13018409 13018488 Zm00004b000408a 13015880 13025029 Zm00004b000408 Zm00004b000408a,Zm00004b000408b simSplit
exon.11738 chr1 13018409 13018488 Zm00004b000408 13015880 13025029 Zm00004b000408 Zm00004b000408a,Zm00004b000408b simSplit
exon.11739 chr1 13018594 13018644 Zm00004b000408a 13015880 13025029 Zm00004b000408 Zm00004b000408a,Zm00004b000408b simSplit
exon.11739 chr1 13018594 13018644 Zm00004b000408 13015880 13025029 Zm00004b000408 Zm00004b000408a,Zm00004b000408b simSplit
exon.11740 chr1 13019100 13019199 Zm00004b000408a 13015880 13025029 Zm00004b000408 Zm00004b000408a,Zm00004b000408b simSplit
exon.11740 chr1 13019100 13019199 Zm00004b000408 13015880 13025029 Zm00004b000408 Zm00004b000408a,Zm00004b000408b simSplit
exon.11741 chr1 13019424 13019506 Zm00004b000408a 13015880 13025029 Zm00004b000408 Zm00004b000408a,Zm00004b000408b simSplit
exon.11741 chr1 13019424 13019506 Zm00004b000408 13015880 13025029 Zm00004b000408 Zm00004b000408a,Zm00004b000408b simSplit
exon.11742 chr1 13019642 13019687 Zm00004b000408a 13015880 13025029 Zm00004b000408 Zm00004b000408a,Zm00004b000408b simSplit
exon.11742 chr1 13019642 13019687 Zm00004b000408 13015880 13025029 Zm00004b000408 Zm00004b000408a,Zm00004b000408b simSplit
exon.11743 chr1 13020140 13020301 Zm00004b000408a 13015880 13025029 Zm00004b000408 Zm00004b000408a,Zm00004b000408b simSplit
exon.11743 chr1 13020140 13020301 Zm00004b000408 13015880 13025029 Zm00004b000408 Zm00004b000408a,Zm00004b000408b simSplit
exon.11744 chr1 13020411 13020680 Zm00004b000408b 13015880 13025029 Zm00004b000408 Zm00004b000408a,Zm00004b000408b simSplit
exon.11744 chr1 13020411 13020680 Zm00004b000408 13015880 13025029 Zm00004b000408 Zm00004b000408a,Zm00004b000408b simSplit
exon.11745 chr1 13020756 13020830 Zm00004b000408b 13015880 13025029 Zm00004b000408 Zm00004b000408a,Zm00004b000408b simSplit
exon.11745 chr1 13020756 13020830 Zm00004b000408 13015880 13025029 Zm00004b000408 Zm00004b000408a,Zm00004b000408b simSplit
exon.11746 chr1 13022887 13023382 Zm00004b000408b 13015880 13025029 Zm00004b000408 Zm00004b000408a,Zm00004b000408b simSplit
exon.11746 chr1 13022887 13023382 Zm00004b000408 13015880 13025029 Zm00004b000408 Zm00004b000408a,Zm00004b000408b simSplit
exon.11747 chr1 13023478 13023662 Zm00004b000408b 13015880 13025029 Zm00004b000408 Zm00004b000408a,Zm00004b000408b simSplit
exon.11747 chr1 13023478 13023662 Zm00004b000408 13015880 13025029 Zm00004b000408 Zm00004b000408a,Zm00004b000408b simSplit
exon.11748 chr1 13024248 13025029 Zm00004b000408b 13015880 13025029 Zm00004b000408 Zm00004b000408a,Zm00004b000408b simSplit
exon.11748 chr1 13024248 13025029 Zm00004b000408 13015880 13025029 Zm00004b000408 Zm00004b000408a,Zm00004b000408b simSplit
exon.11854 chr1 13111139 13111481 Zm00004b000412a 13111139 13113017 Zm00004b000412 Zm00004b000412a,Zm00004b000412b simSplit
exon.11854 chr1 13111139 13111481 Zm00004b000412 13111139 13113017 Zm00004b000412 Zm00004b000412a,Zm00004b000412b simSplit
exon.11853 chr1 13111575 13111782 Zm00004b000412b 13111139 13113017 Zm00004b000412 Zm00004b000412a,Zm00004b000412b simSplit
exon.11853 chr1 13111575 13111782 Zm00004b000412 13111139 13113017 Zm00004b000412 Zm00004b000412a,Zm00004b000412b simSplit
exon.11852 chr1 13111862 13112302 Zm00004b000412b 13111139 13113017 Zm00004b000412 Zm00004b000412a,Zm00004b000412b simSplit
exon.11852 chr1 13111862 13112302 Zm00004b000412 13111139 13113017 Zm00004b000412 Zm00004b000412a,Zm00004b000412b simSplit
exon.11851 chr1 13112430 13112872 Zm00004b000412b 13111139 13113017 Zm00004b000412 Zm00004b000412a,Zm00004b000412b simSplit
exon.11851 chr1 13112430 13112872 Zm00004b000412 13111139 13113017 Zm00004b000412 Zm00004b000412a,Zm00004b000412b simSplit
exon.11850 chr1 13112908 13113017 Zm00004b000412b 13111139 13113017 Zm00004b000412 Zm00004b000412a,Zm00004b000412b simSplit
exon.11850 chr1 13112908 13113017 Zm00004b000412 13111139 13113017 Zm00004b000412 Zm00004b000412a,Zm00004b000412b simSplit
exon.12145 chr1 13343063 13343717 Zm00004b000422a 13343063 13350942 Zm00004b000422 Zm00004b000422a,Zm00004b000422b simSplit
exon.12145 chr1 13343063 13343717 Zm00004b000422 13343063 13350942 Zm00004b000422 Zm00004b000422a,Zm00004b000422b simSplit
exon.12146 chr1 13344978 13345397 Zm00004b000422b 13343063 13350942 Zm00004b000422 Zm00004b000422a,Zm00004b000422b simSplit
exon.12146 chr1 13344978 13345397 Zm00004b000422 13343063 13350942 Zm00004b000422 Zm00004b000422a,Zm00004b000422b simSplit
exon.12147 chr1 13345713 13345819 Zm00004b000422b 13343063 13350942 Zm00004b000422 Zm00004b000422a,Zm00004b000422b simSplit
exon.12147 chr1 13345713 13345819 Zm00004b000422 13343063 13350942 Zm00004b000422 Zm00004b000422a,Zm00004b000422b simSplit
exon.12148 chr1 13346019 13347223 Zm00004b000422b 13343063 13350942 Zm00004b000422 Zm00004b000422a,Zm00004b000422b simSplit
exon.12148 chr1 13346019 13347223 Zm00004b000422 13343063 13350942 Zm00004b000422 Zm00004b000422a,Zm00004b000422b simSplit
exon.12149 chr1 13347447 13347487 Zm00004b000422b 13343063 13350942 Zm00004b000422 Zm00004b000422a,Zm00004b000422b simSplit
exon.12149 chr1 13347447 13347487 Zm00004b000422 13343063 13350942 Zm00004b000422 Zm00004b000422a,Zm00004b000422b simSplit
exon.12150 chr1 13347645 13347713 Zm00004b000422b 13343063 13350942 Zm00004b000422 Zm00004b000422a,Zm00004b000422b simSplit
exon.12150 chr1 13347645 13347713 Zm00004b000422 13343063 13350942 Zm00004b000422 Zm00004b000422a,Zm00004b000422b simSplit
exon.12151 chr1 13347836 13347936 Zm00004b000422b 13343063 13350942 Zm00004b000422 Zm00004b000422a,Zm00004b000422b simSplit
exon.12151 chr1 13347836 13347936 Zm00004b000422 13343063 13350942 Zm00004b000422 Zm00004b000422a,Zm00004b000422b simSplit
exon.12152 chr1 13348508 13348586 Zm00004b000422b 13343063 13350942 Zm00004b000422 Zm00004b000422a,Zm00004b000422b simSplit
exon.12152 chr1 13348508 13348586 Zm00004b000422 13343063 13350942 Zm00004b000422 Zm00004b000422a,Zm00004b000422b simSplit
exon.12153 chr1 13348666 13348764 Zm00004b000422b 13343063 13350942 Zm00004b000422 Zm00004b000422a,Zm00004b000422b simSplit
exon.12153 chr1 13348666 13348764 Zm00004b000422 13343063 13350942 Zm00004b000422 Zm00004b000422a,Zm00004b000422b simSplit
exon.12154 chr1 13348836 13348904 Zm00004b000422b 13343063 13350942 Zm00004b000422 Zm00004b000422a,Zm00004b000422b simSplit
exon.12154 chr1 13348836 13348904 Zm00004b000422 13343063 13350942 Zm00004b000422 Zm00004b000422a,Zm00004b000422b simSplit
exon.12155 chr1 13349010 13349059 Zm00004b000422b 13343063 13350942 Zm00004b000422 Zm00004b000422a,Zm00004b000422b simSplit
exon.12155 chr1 13349010 13349059 Zm00004b000422 13343063 13350942 Zm00004b000422 Zm00004b000422a,Zm00004b000422b simSplit
exon.12156 chr1 13350078 13350254 Zm00004b000422b 13343063 13350942 Zm00004b000422 Zm00004b000422a,Zm00004b000422b simSplit
exon.12156 chr1 13350078 13350254 Zm00004b000422 13343063 13350942 Zm00004b000422 Zm00004b000422a,Zm00004b000422b simSplit
exon.12157 chr1 13350352 13350942 Zm00004b000422b 13343063 13350942 Zm00004b000422 Zm00004b000422a,Zm00004b000422b simSplit
exon.12157 chr1 13350352 13350942 Zm00004b000422 13343063 13350942 Zm00004b000422 Zm00004b000422a,Zm00004b000422b simSplit
exon.12326 chr1 13434014 13434639 Zm00004b000425a 13434014 13439917 Zm00004b000425 Zm00004b000425a,Zm00004b000425b simSplit
exon.12326 chr1 13434014 13434639 Zm00004b000425 13434014 13439917 Zm00004b000425 Zm00004b000425a,Zm00004b000425b simSplit
exon.12325 chr1 13434754 13434830 Zm00004b000425a 13434014 13439917 Zm00004b000425 Zm00004b000425a,Zm00004b000425b simSplit
exon.12325 chr1 13434754 13434830 Zm00004b000425 13434014 13439917 Zm00004b000425 Zm00004b000425a,Zm00004b000425b simSplit
exon.12324 chr1 13434937 13435022 Zm00004b000425a 13434014 13439917 Zm00004b000425 Zm00004b000425a,Zm00004b000425b simSplit
exon.12324 chr1 13434937 13435022 Zm00004b000425 13434014 13439917 Zm00004b000425 Zm00004b000425a,Zm00004b000425b simSplit
exon.12323 chr1 13435111 13435715 Zm00004b000425a 13434014 13439917 Zm00004b000425 Zm00004b000425a,Zm00004b000425b simSplit
exon.12323 chr1 13435111 13435715 Zm00004b000425 13434014 13439917 Zm00004b000425 Zm00004b000425a,Zm00004b000425b simSplit
exon.12322 chr1 13435823 13435939 Zm00004b000425a 13434014 13439917 Zm00004b000425 Zm00004b000425a,Zm00004b000425b simSplit
exon.12322 chr1 13435823 13435939 Zm00004b000425 13434014 13439917 Zm00004b000425 Zm00004b000425a,Zm00004b000425b simSplit
exon.12321 chr1 13436079 13436192 Zm00004b000425a 13434014 13439917 Zm00004b000425 Zm00004b000425a,Zm00004b000425b simSplit
exon.12321 chr1 13436079 13436192 Zm00004b000425 13434014 13439917 Zm00004b000425 Zm00004b000425a,Zm00004b000425b simSplit
exon.12320 chr1 13438039 13438104 Zm00004b000425a 13434014 13439917 Zm00004b000425 Zm00004b000425a,Zm00004b000425b simSplit
exon.12320 chr1 13438039 13438104 Zm00004b000425 13434014 13439917 Zm00004b000425 Zm00004b000425a,Zm00004b000425b simSplit
exon.12319 chr1 13438463 13438634 Zm00004b000425a 13434014 13439917 Zm00004b000425 Zm00004b000425a,Zm00004b000425b simSplit
exon.12319 chr1 13438463 13438634 Zm00004b000425 13434014 13439917 Zm00004b000425 Zm00004b000425a,Zm00004b000425b simSplit
exon.12318 chr1 13438828 13439035 Zm00004b000425a 13434014 13439917 Zm00004b000425 Zm00004b000425a,Zm00004b000425b simSplit
exon.12318 chr1 13438828 13439035 Zm00004b000425 13434014 13439917 Zm00004b000425 Zm00004b000425a,Zm00004b000425b simSplit
exon.12317 chr1 13439189 13439524 Zm00004b000425a 13434014 13439917 Zm00004b000425 Zm00004b000425a,Zm00004b000425b simSplit
exon.12317 chr1 13439189 13439524 Zm00004b000425 13434014 13439917 Zm00004b000425 Zm00004b000425a,Zm00004b000425b simSplit
exon.12316 chr1 13439569 13439917 Zm00004b000425b 13434014 13439917 Zm00004b000425 Zm00004b000425a,Zm00004b000425b simSplit
exon.12316 chr1 13439569 13439917 Zm00004b000425 13434014 13439917 Zm00004b000425 Zm00004b000425a,Zm00004b000425b simSplit
exon.12397 chr1 13527563 13527596 Zm00004b000428a 13527563 13538687 Zm00004b000428 Zm00004b000428a,Zm00004b000428b simSplit
exon.12397 chr1 13527563 13527596 Zm00004b000428 13527563 13538687 Zm00004b000428 Zm00004b000428a,Zm00004b000428b simSplit
exon.12396 chr1 13527677 13527742 Zm00004b000428a 13527563 13538687 Zm00004b000428 Zm00004b000428a,Zm00004b000428b simSplit
exon.12396 chr1 13527677 13527742 Zm00004b000428 13527563 13538687 Zm00004b000428 Zm00004b000428a,Zm00004b000428b simSplit
exon.12395 chr1 13527828 13528174 Zm00004b000428a 13527563 13538687 Zm00004b000428 Zm00004b000428a,Zm00004b000428b simSplit
exon.12395 chr1 13527828 13528174 Zm00004b000428 13527563 13538687 Zm00004b000428 Zm00004b000428a,Zm00004b000428b simSplit
exon.12394 chr1 13528277 13528439 Zm00004b000428a 13527563 13538687 Zm00004b000428 Zm00004b000428a,Zm00004b000428b simSplit
exon.12394 chr1 13528277 13528439 Zm00004b000428 13527563 13538687 Zm00004b000428 Zm00004b000428a,Zm00004b000428b simSplit
exon.12393 chr1 13528521 13528807 Zm00004b000428a 13527563 13538687 Zm00004b000428 Zm00004b000428a,Zm00004b000428b simSplit
exon.12393 chr1 13528521 13528807 Zm00004b000428 13527563 13538687 Zm00004b000428 Zm00004b000428a,Zm00004b000428b simSplit
exon.12392 chr1 13528900 13529217 Zm00004b000428a 13527563 13538687 Zm00004b000428 Zm00004b000428a,Zm00004b000428b simSplit
exon.12392 chr1 13528900 13529217 Zm00004b000428 13527563 13538687 Zm00004b000428 Zm00004b000428a,Zm00004b000428b simSplit
exon.12391 chr1 13536454 13536621 Zm00004b000428a 13527563 13538687 Zm00004b000428 Zm00004b000428a,Zm00004b000428b simSplit
exon.12391 chr1 13536454 13536621 Zm00004b000428 13527563 13538687 Zm00004b000428 Zm00004b000428a,Zm00004b000428b simSplit
exon.12390 chr1 13536706 13536780 Zm00004b000428a 13527563 13538687 Zm00004b000428 Zm00004b000428a,Zm00004b000428b simSplit
exon.12390 chr1 13536706 13536780 Zm00004b000428 13527563 13538687 Zm00004b000428 Zm00004b000428a,Zm00004b000428b simSplit
exon.12389 chr1 13537012 13537101 Zm00004b000428b 13527563 13538687 Zm00004b000428 Zm00004b000428a,Zm00004b000428b simSplit
exon.12389 chr1 13537012 13537101 Zm00004b000428 13527563 13538687 Zm00004b000428 Zm00004b000428a,Zm00004b000428b simSplit
exon.12388 chr1 13537182 13537382 Zm00004b000428b 13527563 13538687 Zm00004b000428 Zm00004b000428a,Zm00004b000428b simSplit
exon.12388 chr1 13537182 13537382 Zm00004b000428 13527563 13538687 Zm00004b000428 Zm00004b000428a,Zm00004b000428b simSplit
exon.12387 chr1 13537650 13537841 Zm00004b000428b 13527563 13538687 Zm00004b000428 Zm00004b000428a,Zm00004b000428b simSplit
exon.12387 chr1 13537650 13537841 Zm00004b000428 13527563 13538687 Zm00004b000428 Zm00004b000428a,Zm00004b000428b simSplit
exon.12386 chr1 13538270 13538687 Zm00004b000428b 13527563 13538687 Zm00004b000428 Zm00004b000428a,Zm00004b000428b simSplit
exon.12386 chr1 13538270 13538687 Zm00004b000428 13527563 13538687 Zm00004b000428 Zm00004b000428a,Zm00004b000428b simSplit
exon.12780 chr1 14248769 14249265 Zm00004b000444a 14248769 14265726 Zm00004b000444 Zm00004b000444a,Zm00004b000444b simSplit
exon.12780 chr1 14248769 14249265 Zm00004b000444 14248769 14265726 Zm00004b000444 Zm00004b000444a,Zm00004b000444b simSplit
exon.12779 chr1 14249353 14249426 Zm00004b000444a 14248769 14265726 Zm00004b000444 Zm00004b000444a,Zm00004b000444b simSplit
exon.12779 chr1 14249353 14249426 Zm00004b000444 14248769 14265726 Zm00004b000444 Zm00004b000444a,Zm00004b000444b simSplit
exon.12778 chr1 14249677 14249776 Zm00004b000444b 14248769 14265726 Zm00004b000444 Zm00004b000444a,Zm00004b000444b simSplit
exon.12778 chr1 14249677 14249776 Zm00004b000444 14248769 14265726 Zm00004b000444 Zm00004b000444a,Zm00004b000444b simSplit
exon.12777 chr1 14251171 14251257 Zm00004b000444b 14248769 14265726 Zm00004b000444 Zm00004b000444a,Zm00004b000444b simSplit
exon.12777 chr1 14251171 14251257 Zm00004b000444 14248769 14265726 Zm00004b000444 Zm00004b000444a,Zm00004b000444b simSplit
exon.12776 chr1 14251738 14251831 Zm00004b000444b 14248769 14265726 Zm00004b000444 Zm00004b000444a,Zm00004b000444b simSplit
exon.12776 chr1 14251738 14251831 Zm00004b000444 14248769 14265726 Zm00004b000444 Zm00004b000444a,Zm00004b000444b simSplit
exon.12775 chr1 14252240 14252294 Zm00004b000444b 14248769 14265726 Zm00004b000444 Zm00004b000444a,Zm00004b000444b simSplit
exon.12775 chr1 14252240 14252294 Zm00004b000444 14248769 14265726 Zm00004b000444 Zm00004b000444a,Zm00004b000444b simSplit
exon.12774 chr1 14252551 14252646 Zm00004b000444b 14248769 14265726 Zm00004b000444 Zm00004b000444a,Zm00004b000444b simSplit
exon.12774 chr1 14252551 14252646 Zm00004b000444 14248769 14265726 Zm00004b000444 Zm00004b000444a,Zm00004b000444b simSplit
exon.12773 chr1 14252733 14252784 Zm00004b000444b 14248769 14265726 Zm00004b000444 Zm00004b000444a,Zm00004b000444b simSplit
exon.12773 chr1 14252733 14252784 Zm00004b000444 14248769 14265726 Zm00004b000444 Zm00004b000444a,Zm00004b000444b simSplit
exon.12772 chr1 14264361 14264461 Zm00004b000444b 14248769 14265726 Zm00004b000444 Zm00004b000444a,Zm00004b000444b simSplit
exon.12772 chr1 14264361 14264461 Zm00004b000444 14248769 14265726 Zm00004b000444 Zm00004b000444a,Zm00004b000444b simSplit
exon.12771 chr1 14264545 14264580 Zm00004b000444b 14248769 14265726 Zm00004b000444 Zm00004b000444a,Zm00004b000444b simSplit
exon.12771 chr1 14264545 14264580 Zm00004b000444 14248769 14265726 Zm00004b000444 Zm00004b000444a,Zm00004b000444b simSplit
exon.12770 chr1 14264849 14264939 Zm00004b000444b 14248769 14265726 Zm00004b000444 Zm00004b000444a,Zm00004b000444b simSplit
exon.12770 chr1 14264849 14264939 Zm00004b000444 14248769 14265726 Zm00004b000444 Zm00004b000444a,Zm00004b000444b simSplit
exon.12769 chr1 14265563 14265726 Zm00004b000444b 14248769 14265726 Zm00004b000444 Zm00004b000444a,Zm00004b000444b simSplit
exon.12769 chr1 14265563 14265726 Zm00004b000444 14248769 14265726 Zm00004b000444 Zm00004b000444a,Zm00004b000444b simSplit
exon.12814 chr1 14478164 14478667 Zm00004b000447a 14478164 14486264 Zm00004b000447 Zm00004b000447a,Zm00004b000447b simSplit
exon.12814 chr1 14478164 14478667 Zm00004b000447 14478164 14486264 Zm00004b000447 Zm00004b000447a,Zm00004b000447b simSplit
exon.12815 chr1 14478758 14479258 Zm00004b000447a 14478164 14486264 Zm00004b000447 Zm00004b000447a,Zm00004b000447b simSplit
exon.12815 chr1 14478758 14479258 Zm00004b000447 14478164 14486264 Zm00004b000447 Zm00004b000447a,Zm00004b000447b simSplit
exon.12816 chr1 14480496 14480554 Zm00004b000447a 14478164 14486264 Zm00004b000447 Zm00004b000447a,Zm00004b000447b simSplit
exon.12816 chr1 14480496 14480554 Zm00004b000447 14478164 14486264 Zm00004b000447 Zm00004b000447a,Zm00004b000447b simSplit
exon.12817 chr1 14481116 14481200 Zm00004b000447a 14478164 14486264 Zm00004b000447 Zm00004b000447a,Zm00004b000447b simSplit
exon.12817 chr1 14481116 14481200 Zm00004b000447 14478164 14486264 Zm00004b000447 Zm00004b000447a,Zm00004b000447b simSplit
exon.12818 chr1 14481352 14482179 Zm00004b000447a 14478164 14486264 Zm00004b000447 Zm00004b000447a,Zm00004b000447b simSplit
exon.12818 chr1 14481352 14482179 Zm00004b000447 14478164 14486264 Zm00004b000447 Zm00004b000447a,Zm00004b000447b simSplit
exon.12819 chr1 14484069 14484123 Zm00004b000447a 14478164 14486264 Zm00004b000447 Zm00004b000447a,Zm00004b000447b simSplit
exon.12819 chr1 14484069 14484123 Zm00004b000447 14478164 14486264 Zm00004b000447 Zm00004b000447a,Zm00004b000447b simSplit
exon.12820 chr1 14484419 14484497 Zm00004b000447a 14478164 14486264 Zm00004b000447 Zm00004b000447a,Zm00004b000447b simSplit
exon.12820 chr1 14484419 14484497 Zm00004b000447 14478164 14486264 Zm00004b000447 Zm00004b000447a,Zm00004b000447b simSplit
exon.12821 chr1 14485292 14485404 Zm00004b000447b 14478164 14486264 Zm00004b000447 Zm00004b000447a,Zm00004b000447b simSplit
exon.12821 chr1 14485292 14485404 Zm00004b000447 14478164 14486264 Zm00004b000447 Zm00004b000447a,Zm00004b000447b simSplit
exon.12822 chr1 14485857 14486264 Zm00004b000447b 14478164 14486264 Zm00004b000447 Zm00004b000447a,Zm00004b000447b simSplit
exon.12822 chr1 14485857 14486264 Zm00004b000447 14478164 14486264 Zm00004b000447 Zm00004b000447a,Zm00004b000447b simSplit
exon.12835 chr1 14531380 14531435 Zm00004b000448a 14531380 14536544 Zm00004b000448 Zm00004b000448a,Zm00004b000448b simSplit
exon.12835 chr1 14531380 14531435 Zm00004b000448 14531380 14536544 Zm00004b000448 Zm00004b000448a,Zm00004b000448b simSplit
exon.12836 chr1 14532587 14532719 Zm00004b000448b 14531380 14536544 Zm00004b000448 Zm00004b000448a,Zm00004b000448b simSplit
exon.12836 chr1 14532587 14532719 Zm00004b000448 14531380 14536544 Zm00004b000448 Zm00004b000448a,Zm00004b000448b simSplit
exon.12837 chr1 14536048 14536133 Zm00004b000448b 14531380 14536544 Zm00004b000448 Zm00004b000448a,Zm00004b000448b simSplit
exon.12837 chr1 14536048 14536133 Zm00004b000448 14531380 14536544 Zm00004b000448 Zm00004b000448a,Zm00004b000448b simSplit
exon.12838 chr1 14536295 14536544 Zm00004b000448b 14531380 14536544 Zm00004b000448 Zm00004b000448a,Zm00004b000448b simSplit
exon.12838 chr1 14536295 14536544 Zm00004b000448 14531380 14536544 Zm00004b000448 Zm00004b000448a,Zm00004b000448b simSplit
exon.12848 chr1 14580885 14581094 Zm00004b000449a 14580885 14584926 Zm00004b000449 Zm00004b000449a,Zm00004b000449b simSplit
exon.12848 chr1 14580885 14581094 Zm00004b000449 14580885 14584926 Zm00004b000449 Zm00004b000449a,Zm00004b000449b simSplit
exon.12849 chr1 14582236 14582541 Zm00004b000449a 14580885 14584926 Zm00004b000449 Zm00004b000449a,Zm00004b000449b simSplit
exon.12849 chr1 14582236 14582541 Zm00004b000449 14580885 14584926 Zm00004b000449 Zm00004b000449a,Zm00004b000449b simSplit
exon.12850 chr1 14583127 14583208 Zm00004b000449a 14580885 14584926 Zm00004b000449 Zm00004b000449a,Zm00004b000449b simSplit
exon.12850 chr1 14583127 14583208 Zm00004b000449 14580885 14584926 Zm00004b000449 Zm00004b000449a,Zm00004b000449b simSplit
exon.12851 chr1 14583607 14583744 Zm00004b000449a 14580885 14584926 Zm00004b000449 Zm00004b000449a,Zm00004b000449b simSplit
exon.12851 chr1 14583607 14583744 Zm00004b000449 14580885 14584926 Zm00004b000449 Zm00004b000449a,Zm00004b000449b simSplit
exon.12852 chr1 14584420 14584598 Zm00004b000449a 14580885 14584926 Zm00004b000449 Zm00004b000449a,Zm00004b000449b simSplit
exon.12852 chr1 14584420 14584598 Zm00004b000449 14580885 14584926 Zm00004b000449 Zm00004b000449a,Zm00004b000449b simSplit
exon.12853 chr1 14584683 14584926 Zm00004b000449b 14580885 14584926 Zm00004b000449 Zm00004b000449a,Zm00004b000449b simSplit
exon.12853 chr1 14584683 14584926 Zm00004b000449 14580885 14584926 Zm00004b000449 Zm00004b000449a,Zm00004b000449b simSplit
exon.13540 chr1 15175302 15175327 Zm00004b000465a 15175302 15180335 Zm00004b000465 Zm00004b000465a,Zm00004b000465b simSplit
exon.13540 chr1 15175302 15175327 Zm00004b000465 15175302 15180335 Zm00004b000465 Zm00004b000465a,Zm00004b000465b simSplit
exon.13539 chr1 15175510 15176486 Zm00004b000465a 15175302 15180335 Zm00004b000465 Zm00004b000465a,Zm00004b000465b simSplit
exon.13539 chr1 15175510 15176486 Zm00004b000465 15175302 15180335 Zm00004b000465 Zm00004b000465a,Zm00004b000465b simSplit
exon.13538 chr1 15176584 15176952 Zm00004b000465a 15175302 15180335 Zm00004b000465 Zm00004b000465a,Zm00004b000465b simSplit
exon.13538 chr1 15176584 15176952 Zm00004b000465 15175302 15180335 Zm00004b000465 Zm00004b000465a,Zm00004b000465b simSplit
exon.13537 chr1 15177355 15177607 Zm00004b000465b 15175302 15180335 Zm00004b000465 Zm00004b000465a,Zm00004b000465b simSplit
exon.13537 chr1 15177355 15177607 Zm00004b000465 15175302 15180335 Zm00004b000465 Zm00004b000465a,Zm00004b000465b simSplit
exon.13536 chr1 15177728 15180335 Zm00004b000465b 15175302 15180335 Zm00004b000465 Zm00004b000465a,Zm00004b000465b simSplit
exon.13536 chr1 15177728 15180335 Zm00004b000465 15175302 15180335 Zm00004b000465 Zm00004b000465a,Zm00004b000465b simSplit
exon.13937 chr1 16148790 16149464 Zm00004b000495a 16148790 16153850 Zm00004b000495 Zm00004b000495a,Zm00004b000495b simSplit
exon.13937 chr1 16148790 16149464 Zm00004b000495 16148790 16153850 Zm00004b000495 Zm00004b000495a,Zm00004b000495b simSplit
exon.13936 chr1 16149560 16149660 Zm00004b000495b 16148790 16153850 Zm00004b000495 Zm00004b000495a,Zm00004b000495b simSplit
exon.13936 chr1 16149560 16149660 Zm00004b000495 16148790 16153850 Zm00004b000495 Zm00004b000495a,Zm00004b000495b simSplit
exon.13935 chr1 16152539 16152774 Zm00004b000495b 16148790 16153850 Zm00004b000495 Zm00004b000495a,Zm00004b000495b simSplit
exon.13935 chr1 16152539 16152774 Zm00004b000495 16148790 16153850 Zm00004b000495 Zm00004b000495a,Zm00004b000495b simSplit
exon.13934 chr1 16153099 16153137 Zm00004b000495b 16148790 16153850 Zm00004b000495 Zm00004b000495a,Zm00004b000495b simSplit
exon.13934 chr1 16153099 16153137 Zm00004b000495 16148790 16153850 Zm00004b000495 Zm00004b000495a,Zm00004b000495b simSplit
exon.13933 chr1 16153469 16153850 Zm00004b000495b 16148790 16153850 Zm00004b000495 Zm00004b000495a,Zm00004b000495b simSplit
exon.13933 chr1 16153469 16153850 Zm00004b000495 16148790 16153850 Zm00004b000495 Zm00004b000495a,Zm00004b000495b simSplit
exon.14216 chr1 16786476 16786829 Zm00004b000505a 16786476 16790505 Zm00004b000505 Zm00004b000505a,Zm00004b000505b simSplit
exon.14216 chr1 16786476 16786829 Zm00004b000505 16786476 16790505 Zm00004b000505 Zm00004b000505a,Zm00004b000505b simSplit
exon.14215 chr1 16786963 16787068 Zm00004b000505a 16786476 16790505 Zm00004b000505 Zm00004b000505a,Zm00004b000505b simSplit
exon.14215 chr1 16786963 16787068 Zm00004b000505 16786476 16790505 Zm00004b000505 Zm00004b000505a,Zm00004b000505b simSplit
exon.14214 chr1 16787191 16787235 Zm00004b000505a 16786476 16790505 Zm00004b000505 Zm00004b000505a,Zm00004b000505b simSplit
exon.14214 chr1 16787191 16787235 Zm00004b000505 16786476 16790505 Zm00004b000505 Zm00004b000505a,Zm00004b000505b simSplit
exon.14213 chr1 16787383 16787481 Zm00004b000505a 16786476 16790505 Zm00004b000505 Zm00004b000505a,Zm00004b000505b simSplit
exon.14213 chr1 16787383 16787481 Zm00004b000505 16786476 16790505 Zm00004b000505 Zm00004b000505a,Zm00004b000505b simSplit
exon.14212 chr1 16787621 16787692 Zm00004b000505a 16786476 16790505 Zm00004b000505 Zm00004b000505a,Zm00004b000505b simSplit
exon.14212 chr1 16787621 16787692 Zm00004b000505 16786476 16790505 Zm00004b000505 Zm00004b000505a,Zm00004b000505b simSplit
exon.14211 chr1 16787833 16787892 Zm00004b000505a 16786476 16790505 Zm00004b000505 Zm00004b000505a,Zm00004b000505b simSplit
exon.14211 chr1 16787833 16787892 Zm00004b000505 16786476 16790505 Zm00004b000505 Zm00004b000505a,Zm00004b000505b simSplit
exon.14210 chr1 16788296 16788389 Zm00004b000505a 16786476 16790505 Zm00004b000505 Zm00004b000505a,Zm00004b000505b simSplit
exon.14210 chr1 16788296 16788389 Zm00004b000505 16786476 16790505 Zm00004b000505 Zm00004b000505a,Zm00004b000505b simSplit
exon.14209 chr1 16788502 16788576 Zm00004b000505a 16786476 16790505 Zm00004b000505 Zm00004b000505a,Zm00004b000505b simSplit
exon.14209 chr1 16788502 16788576 Zm00004b000505 16786476 16790505 Zm00004b000505 Zm00004b000505a,Zm00004b000505b simSplit
exon.14208 chr1 16788808 16788926 Zm00004b000505a 16786476 16790505 Zm00004b000505 Zm00004b000505a,Zm00004b000505b simSplit
exon.14208 chr1 16788808 16788926 Zm00004b000505 16786476 16790505 Zm00004b000505 Zm00004b000505a,Zm00004b000505b simSplit
exon.14207 chr1 16789017 16789184 Zm00004b000505a 16786476 16790505 Zm00004b000505 Zm00004b000505a,Zm00004b000505b simSplit
exon.14207 chr1 16789017 16789184 Zm00004b000505 16786476 16790505 Zm00004b000505 Zm00004b000505a,Zm00004b000505b simSplit
exon.14206 chr1 16789871 16790189 Zm00004b000505b 16786476 16790505 Zm00004b000505 Zm00004b000505a,Zm00004b000505b simSplit
exon.14206 chr1 16789871 16790189 Zm00004b000505 16786476 16790505 Zm00004b000505 Zm00004b000505a,Zm00004b000505b simSplit
exon.14205 chr1 16790393 16790505 Zm00004b000505b 16786476 16790505 Zm00004b000505 Zm00004b000505a,Zm00004b000505b simSplit
exon.14205 chr1 16790393 16790505 Zm00004b000505 16786476 16790505 Zm00004b000505 Zm00004b000505a,Zm00004b000505b simSplit
exon.14608 chr1 17576723 17576985 Zm00004b000525a 17576723 17578867 Zm00004b000525 Zm00004b000525a,Zm00004b000525b simSplit
exon.14608 chr1 17576723 17576985 Zm00004b000525 17576723 17578867 Zm00004b000525 Zm00004b000525a,Zm00004b000525b simSplit
exon.14607 chr1 17577094 17577285 Zm00004b000525a 17576723 17578867 Zm00004b000525 Zm00004b000525a,Zm00004b000525b simSplit
exon.14607 chr1 17577094 17577285 Zm00004b000525 17576723 17578867 Zm00004b000525 Zm00004b000525a,Zm00004b000525b simSplit
exon.14606 chr1 17577372 17577439 Zm00004b000525a 17576723 17578867 Zm00004b000525 Zm00004b000525a,Zm00004b000525b simSplit
exon.14606 chr1 17577372 17577439 Zm00004b000525 17576723 17578867 Zm00004b000525 Zm00004b000525a,Zm00004b000525b simSplit
exon.14605 chr1 17577609 17577703 Zm00004b000525a 17576723 17578867 Zm00004b000525 Zm00004b000525a,Zm00004b000525b simSplit
exon.14605 chr1 17577609 17577703 Zm00004b000525 17576723 17578867 Zm00004b000525 Zm00004b000525a,Zm00004b000525b simSplit
exon.14604 chr1 17578029 17578099 Zm00004b000525a 17576723 17578867 Zm00004b000525 Zm00004b000525a,Zm00004b000525b simSplit
exon.14604 chr1 17578029 17578099 Zm00004b000525 17576723 17578867 Zm00004b000525 Zm00004b000525a,Zm00004b000525b simSplit
exon.14603 chr1 17578223 17578262 Zm00004b000525a 17576723 17578867 Zm00004b000525 Zm00004b000525a,Zm00004b000525b simSplit
exon.14603 chr1 17578223 17578262 Zm00004b000525 17576723 17578867 Zm00004b000525 Zm00004b000525a,Zm00004b000525b simSplit
exon.14602 chr1 17578388 17578732 Zm00004b000525a 17576723 17578867 Zm00004b000525 Zm00004b000525a,Zm00004b000525b simSplit
exon.14602 chr1 17578388 17578732 Zm00004b000525 17576723 17578867 Zm00004b000525 Zm00004b000525a,Zm00004b000525b simSplit
exon.14601 chr1 17578823 17578867 Zm00004b000525b 17576723 17578867 Zm00004b000525 Zm00004b000525a,Zm00004b000525b simSplit
exon.14601 chr1 17578823 17578867 Zm00004b000525 17576723 17578867 Zm00004b000525 Zm00004b000525a,Zm00004b000525b simSplit
exon.14688 chr1 17615306 17615353 Zm00004b000526a 17615306 17620654 Zm00004b000526 Zm00004b000526a,Zm00004b000526b simSplit
exon.14688 chr1 17615306 17615353 Zm00004b000526 17615306 17620654 Zm00004b000526 Zm00004b000526a,Zm00004b000526b simSplit
exon.14687 chr1 17615374 17615529 Zm00004b000526a 17615306 17620654 Zm00004b000526 Zm00004b000526a,Zm00004b000526b simSplit
exon.14687 chr1 17615374 17615529 Zm00004b000526 17615306 17620654 Zm00004b000526 Zm00004b000526a,Zm00004b000526b simSplit
exon.14686 chr1 17616364 17616504 Zm00004b000526a 17615306 17620654 Zm00004b000526 Zm00004b000526a,Zm00004b000526b simSplit
exon.14686 chr1 17616364 17616504 Zm00004b000526 17615306 17620654 Zm00004b000526 Zm00004b000526a,Zm00004b000526b simSplit
exon.14685 chr1 17616908 17617001 Zm00004b000526a 17615306 17620654 Zm00004b000526 Zm00004b000526a,Zm00004b000526b simSplit
exon.14685 chr1 17616908 17617001 Zm00004b000526 17615306 17620654 Zm00004b000526 Zm00004b000526a,Zm00004b000526b simSplit
exon.14684 chr1 17617236 17617292 Zm00004b000526a 17615306 17620654 Zm00004b000526 Zm00004b000526a,Zm00004b000526b simSplit
exon.14684 chr1 17617236 17617292 Zm00004b000526 17615306 17620654 Zm00004b000526 Zm00004b000526a,Zm00004b000526b simSplit
exon.14683 chr1 17617421 17617476 Zm00004b000526a 17615306 17620654 Zm00004b000526 Zm00004b000526a,Zm00004b000526b simSplit
exon.14683 chr1 17617421 17617476 Zm00004b000526 17615306 17620654 Zm00004b000526 Zm00004b000526a,Zm00004b000526b simSplit
exon.14682 chr1 17617567 17617782 Zm00004b000526a 17615306 17620654 Zm00004b000526 Zm00004b000526a,Zm00004b000526b simSplit
exon.14682 chr1 17617567 17617782 Zm00004b000526 17615306 17620654 Zm00004b000526 Zm00004b000526a,Zm00004b000526b simSplit
exon.14681 chr1 17617871 17617924 Zm00004b000526a 17615306 17620654 Zm00004b000526 Zm00004b000526a,Zm00004b000526b simSplit
exon.14681 chr1 17617871 17617924 Zm00004b000526 17615306 17620654 Zm00004b000526 Zm00004b000526a,Zm00004b000526b simSplit
exon.14680 chr1 17618010 17618067 Zm00004b000526a 17615306 17620654 Zm00004b000526 Zm00004b000526a,Zm00004b000526b simSplit
exon.14680 chr1 17618010 17618067 Zm00004b000526 17615306 17620654 Zm00004b000526 Zm00004b000526a,Zm00004b000526b simSplit
exon.14679 chr1 17618157 17618253 Zm00004b000526a 17615306 17620654 Zm00004b000526 Zm00004b000526a,Zm00004b000526b simSplit
exon.14679 chr1 17618157 17618253 Zm00004b000526 17615306 17620654 Zm00004b000526 Zm00004b000526a,Zm00004b000526b simSplit
exon.14678 chr1 17619016 17619161 Zm00004b000526a 17615306 17620654 Zm00004b000526 Zm00004b000526a,Zm00004b000526b simSplit
exon.14678 chr1 17619016 17619161 Zm00004b000526 17615306 17620654 Zm00004b000526 Zm00004b000526a,Zm00004b000526b simSplit
exon.14677 chr1 17619330 17619382 Zm00004b000526a 17615306 17620654 Zm00004b000526 Zm00004b000526a,Zm00004b000526b simSplit
exon.14677 chr1 17619330 17619382 Zm00004b000526 17615306 17620654 Zm00004b000526 Zm00004b000526a,Zm00004b000526b simSplit
exon.14676 chr1 17619483 17619542 Zm00004b000526b 17615306 17620654 Zm00004b000526 Zm00004b000526a,Zm00004b000526b simSplit
exon.14676 chr1 17619483 17619542 Zm00004b000526 17615306 17620654 Zm00004b000526 Zm00004b000526a,Zm00004b000526b simSplit
exon.14675 chr1 17619638 17619722 Zm00004b000526b 17615306 17620654 Zm00004b000526 Zm00004b000526a,Zm00004b000526b simSplit
exon.14675 chr1 17619638 17619722 Zm00004b000526 17615306 17620654 Zm00004b000526 Zm00004b000526a,Zm00004b000526b simSplit
exon.14674 chr1 17619850 17620305 Zm00004b000526b 17615306 17620654 Zm00004b000526 Zm00004b000526a,Zm00004b000526b simSplit
exon.14674 chr1 17619850 17620305 Zm00004b000526 17615306 17620654 Zm00004b000526 Zm00004b000526a,Zm00004b000526b simSplit
exon.14673 chr1 17620424 17620654 Zm00004b000526b 17615306 17620654 Zm00004b000526 Zm00004b000526a,Zm00004b000526b simSplit
exon.14673 chr1 17620424 17620654 Zm00004b000526 17615306 17620654 Zm00004b000526 Zm00004b000526a,Zm00004b000526b simSplit
exon.14792 chr1 17782088 17783452 Zm00004b000529a 17782088 17790971 Zm00004b000529 Zm00004b000529a,Zm00004b000529b simSplit
exon.14792 chr1 17782088 17783452 Zm00004b000529 17782088 17790971 Zm00004b000529 Zm00004b000529a,Zm00004b000529b simSplit
exon.14791 chr1 17783553 17783703 Zm00004b000529a 17782088 17790971 Zm00004b000529 Zm00004b000529a,Zm00004b000529b simSplit
exon.14791 chr1 17783553 17783703 Zm00004b000529 17782088 17790971 Zm00004b000529 Zm00004b000529a,Zm00004b000529b simSplit
exon.14790 chr1 17783788 17783919 Zm00004b000529a 17782088 17790971 Zm00004b000529 Zm00004b000529a,Zm00004b000529b simSplit
exon.14790 chr1 17783788 17783919 Zm00004b000529 17782088 17790971 Zm00004b000529 Zm00004b000529a,Zm00004b000529b simSplit
exon.14789 chr1 17784161 17784335 Zm00004b000529a 17782088 17790971 Zm00004b000529 Zm00004b000529a,Zm00004b000529b simSplit
exon.14789 chr1 17784161 17784335 Zm00004b000529 17782088 17790971 Zm00004b000529 Zm00004b000529a,Zm00004b000529b simSplit
exon.14788 chr1 17784944 17785398 Zm00004b000529a 17782088 17790971 Zm00004b000529 Zm00004b000529a,Zm00004b000529b simSplit
exon.14788 chr1 17784944 17785398 Zm00004b000529 17782088 17790971 Zm00004b000529 Zm00004b000529a,Zm00004b000529b simSplit
exon.14787 chr1 17785488 17785567 Zm00004b000529a 17782088 17790971 Zm00004b000529 Zm00004b000529a,Zm00004b000529b simSplit
exon.14787 chr1 17785488 17785567 Zm00004b000529 17782088 17790971 Zm00004b000529 Zm00004b000529a,Zm00004b000529b simSplit
exon.14786 chr1 17785774 17785840 Zm00004b000529a 17782088 17790971 Zm00004b000529 Zm00004b000529a,Zm00004b000529b simSplit
exon.14786 chr1 17785774 17785840 Zm00004b000529 17782088 17790971 Zm00004b000529 Zm00004b000529a,Zm00004b000529b simSplit
exon.14785 chr1 17786073 17786178 Zm00004b000529a 17782088 17790971 Zm00004b000529 Zm00004b000529a,Zm00004b000529b simSplit
exon.14785 chr1 17786073 17786178 Zm00004b000529 17782088 17790971 Zm00004b000529 Zm00004b000529a,Zm00004b000529b simSplit
exon.14784 chr1 17786261 17786370 Zm00004b000529a 17782088 17790971 Zm00004b000529 Zm00004b000529a,Zm00004b000529b simSplit
exon.14784 chr1 17786261 17786370 Zm00004b000529 17782088 17790971 Zm00004b000529 Zm00004b000529a,Zm00004b000529b simSplit
exon.14783 chr1 17788298 17788408 Zm00004b000529a 17782088 17790971 Zm00004b000529 Zm00004b000529a,Zm00004b000529b simSplit
exon.14783 chr1 17788298 17788408 Zm00004b000529 17782088 17790971 Zm00004b000529 Zm00004b000529a,Zm00004b000529b simSplit
exon.14782 chr1 17788494 17788658 Zm00004b000529a 17782088 17790971 Zm00004b000529 Zm00004b000529a,Zm00004b000529b simSplit
exon.14782 chr1 17788494 17788658 Zm00004b000529 17782088 17790971 Zm00004b000529 Zm00004b000529a,Zm00004b000529b simSplit
exon.14781 chr1 17788832 17788918 Zm00004b000529a 17782088 17790971 Zm00004b000529 Zm00004b000529a,Zm00004b000529b simSplit
exon.14781 chr1 17788832 17788918 Zm00004b000529 17782088 17790971 Zm00004b000529 Zm00004b000529a,Zm00004b000529b simSplit
exon.14780 chr1 17789172 17789225 Zm00004b000529a 17782088 17790971 Zm00004b000529 Zm00004b000529a,Zm00004b000529b simSplit
exon.14780 chr1 17789172 17789225 Zm00004b000529 17782088 17790971 Zm00004b000529 Zm00004b000529a,Zm00004b000529b simSplit
exon.14779 chr1 17789300 17789397 Zm00004b000529a 17782088 17790971 Zm00004b000529 Zm00004b000529a,Zm00004b000529b simSplit
exon.14779 chr1 17789300 17789397 Zm00004b000529 17782088 17790971 Zm00004b000529 Zm00004b000529a,Zm00004b000529b simSplit
exon.14778 chr1 17789688 17789765 Zm00004b000529b 17782088 17790971 Zm00004b000529 Zm00004b000529a,Zm00004b000529b simSplit
exon.14778 chr1 17789688 17789765 Zm00004b000529 17782088 17790971 Zm00004b000529 Zm00004b000529a,Zm00004b000529b simSplit
exon.14777 chr1 17789873 17790971 Zm00004b000529b 17782088 17790971 Zm00004b000529 Zm00004b000529a,Zm00004b000529b simSplit
exon.14777 chr1 17789873 17790971 Zm00004b000529 17782088 17790971 Zm00004b000529 Zm00004b000529a,Zm00004b000529b simSplit
exon.14966 chr1 17999587 18000229 Zm00004b000537a 17999587 18006229 Zm00004b000537 Zm00004b000537a,Zm00004b000537b simSplit
exon.14966 chr1 17999587 18000229 Zm00004b000537 17999587 18006229 Zm00004b000537 Zm00004b000537a,Zm00004b000537b simSplit
exon.14967 chr1 18001059 18001342 Zm00004b000537a 17999587 18006229 Zm00004b000537 Zm00004b000537a,Zm00004b000537b simSplit
exon.14967 chr1 18001059 18001342 Zm00004b000537 17999587 18006229 Zm00004b000537 Zm00004b000537a,Zm00004b000537b simSplit
exon.14968 chr1 18002192 18002429 Zm00004b000537a 17999587 18006229 Zm00004b000537 Zm00004b000537a,Zm00004b000537b simSplit
exon.14968 chr1 18002192 18002429 Zm00004b000537 17999587 18006229 Zm00004b000537 Zm00004b000537a,Zm00004b000537b simSplit
exon.14969 chr1 18003471 18003794 Zm00004b000537b 17999587 18006229 Zm00004b000537 Zm00004b000537a,Zm00004b000537b simSplit
exon.14969 chr1 18003471 18003794 Zm00004b000537 17999587 18006229 Zm00004b000537 Zm00004b000537a,Zm00004b000537b simSplit
exon.14970 chr1 18003907 18003992 Zm00004b000537b 17999587 18006229 Zm00004b000537 Zm00004b000537a,Zm00004b000537b simSplit
exon.14970 chr1 18003907 18003992 Zm00004b000537 17999587 18006229 Zm00004b000537 Zm00004b000537a,Zm00004b000537b simSplit
exon.14971 chr1 18004113 18004220 Zm00004b000537b 17999587 18006229 Zm00004b000537 Zm00004b000537a,Zm00004b000537b simSplit
exon.14971 chr1 18004113 18004220 Zm00004b000537 17999587 18006229 Zm00004b000537 Zm00004b000537a,Zm00004b000537b simSplit
exon.14972 chr1 18004307 18004611 Zm00004b000537b 17999587 18006229 Zm00004b000537 Zm00004b000537a,Zm00004b000537b simSplit
exon.14972 chr1 18004307 18004611 Zm00004b000537 17999587 18006229 Zm00004b000537 Zm00004b000537a,Zm00004b000537b simSplit
exon.14973 chr1 18004939 18006229 Zm00004b000537b 17999587 18006229 Zm00004b000537 Zm00004b000537a,Zm00004b000537b simSplit
exon.14973 chr1 18004939 18006229 Zm00004b000537 17999587 18006229 Zm00004b000537 Zm00004b000537a,Zm00004b000537b simSplit
exon.15544 chr1 18637276 18637340 Zm00004b000554a 18637276 18649070 Zm00004b000554 Zm00004b000554a,Zm00004b000554b simSplit
exon.15544 chr1 18637276 18637340 Zm00004b000554 18637276 18649070 Zm00004b000554 Zm00004b000554a,Zm00004b000554b simSplit
exon.15545 chr1 18637726 18638311 Zm00004b000554a 18637276 18649070 Zm00004b000554 Zm00004b000554a,Zm00004b000554b simSplit
exon.15545 chr1 18637726 18638311 Zm00004b000554 18637276 18649070 Zm00004b000554 Zm00004b000554a,Zm00004b000554b simSplit
exon.15546 chr1 18645536 18646080 Zm00004b000554a 18637276 18649070 Zm00004b000554 Zm00004b000554a,Zm00004b000554b simSplit
exon.15546 chr1 18645536 18646080 Zm00004b000554 18637276 18649070 Zm00004b000554 Zm00004b000554a,Zm00004b000554b simSplit
exon.15547 chr1 18646266 18646352 Zm00004b000554a 18637276 18649070 Zm00004b000554 Zm00004b000554a,Zm00004b000554b simSplit
exon.15547 chr1 18646266 18646352 Zm00004b000554 18637276 18649070 Zm00004b000554 Zm00004b000554a,Zm00004b000554b simSplit
exon.15548 chr1 18646431 18646487 Zm00004b000554a 18637276 18649070 Zm00004b000554 Zm00004b000554a,Zm00004b000554b simSplit
exon.15548 chr1 18646431 18646487 Zm00004b000554 18637276 18649070 Zm00004b000554 Zm00004b000554a,Zm00004b000554b simSplit
exon.15549 chr1 18646587 18646825 Zm00004b000554b 18637276 18649070 Zm00004b000554 Zm00004b000554a,Zm00004b000554b simSplit
exon.15549 chr1 18646587 18646825 Zm00004b000554 18637276 18649070 Zm00004b000554 Zm00004b000554a,Zm00004b000554b simSplit
exon.15550 chr1 18646924 18647081 Zm00004b000554b 18637276 18649070 Zm00004b000554 Zm00004b000554a,Zm00004b000554b simSplit
exon.15550 chr1 18646924 18647081 Zm00004b000554 18637276 18649070 Zm00004b000554 Zm00004b000554a,Zm00004b000554b simSplit
exon.15551 chr1 18648373 18648623 Zm00004b000554b 18637276 18649070 Zm00004b000554 Zm00004b000554a,Zm00004b000554b simSplit
exon.15551 chr1 18648373 18648623 Zm00004b000554 18637276 18649070 Zm00004b000554 Zm00004b000554a,Zm00004b000554b simSplit
exon.15552 chr1 18648723 18649070 Zm00004b000554b 18637276 18649070 Zm00004b000554 Zm00004b000554a,Zm00004b000554b simSplit
exon.15552 chr1 18648723 18649070 Zm00004b000554 18637276 18649070 Zm00004b000554 Zm00004b000554a,Zm00004b000554b simSplit
exon.15783 chr1 18881930 18881992 Zm00004b000567a 18881930 18884419 Zm00004b000567 Zm00004b000567a,Zm00004b000567b simSplit
exon.15783 chr1 18881930 18881992 Zm00004b000567 18881930 18884419 Zm00004b000567 Zm00004b000567a,Zm00004b000567b simSplit
exon.15784 chr1 18882142 18882556 Zm00004b000567a 18881930 18884419 Zm00004b000567 Zm00004b000567a,Zm00004b000567b simSplit
exon.15784 chr1 18882142 18882556 Zm00004b000567 18881930 18884419 Zm00004b000567 Zm00004b000567a,Zm00004b000567b simSplit
exon.15785 chr1 18882914 18883350 Zm00004b000567b 18881930 18884419 Zm00004b000567 Zm00004b000567a,Zm00004b000567b simSplit
exon.15785 chr1 18882914 18883350 Zm00004b000567 18881930 18884419 Zm00004b000567 Zm00004b000567a,Zm00004b000567b simSplit
exon.15786 chr1 18884375 18884419 Zm00004b000567b 18881930 18884419 Zm00004b000567 Zm00004b000567a,Zm00004b000567b simSplit
exon.15786 chr1 18884375 18884419 Zm00004b000567 18881930 18884419 Zm00004b000567 Zm00004b000567a,Zm00004b000567b simSplit
exon.16003 chr1 19237286 19239561 Zm00004b000581a 19237286 19240543 Zm00004b000581 Zm00004b000581a,Zm00004b000581b simSplit
exon.16003 chr1 19237286 19239561 Zm00004b000581 19237286 19240543 Zm00004b000581 Zm00004b000581a,Zm00004b000581b simSplit
exon.16002 chr1 19239671 19239763 Zm00004b000581b 19237286 19240543 Zm00004b000581 Zm00004b000581a,Zm00004b000581b simSplit
exon.16002 chr1 19239671 19239763 Zm00004b000581 19237286 19240543 Zm00004b000581 Zm00004b000581a,Zm00004b000581b simSplit
exon.16001 chr1 19239854 19240008 Zm00004b000581b 19237286 19240543 Zm00004b000581 Zm00004b000581a,Zm00004b000581b simSplit
exon.16001 chr1 19239854 19240008 Zm00004b000581 19237286 19240543 Zm00004b000581 Zm00004b000581a,Zm00004b000581b simSplit
exon.16000 chr1 19240348 19240543 Zm00004b000581b 19237286 19240543 Zm00004b000581 Zm00004b000581a,Zm00004b000581b simSplit
exon.16000 chr1 19240348 19240543 Zm00004b000581 19237286 19240543 Zm00004b000581 Zm00004b000581a,Zm00004b000581b simSplit
exon.16801 chr1 20448249 20448382 Zm00004b000611a 20448249 20454059 Zm00004b000611 Zm00004b000611a,Zm00004b000611b simSplit
exon.16801 chr1 20448249 20448382 Zm00004b000611 20448249 20454059 Zm00004b000611 Zm00004b000611a,Zm00004b000611b simSplit
exon.16800 chr1 20448697 20448966 Zm00004b000611a 20448249 20454059 Zm00004b000611 Zm00004b000611a,Zm00004b000611b simSplit
exon.16800 chr1 20448697 20448966 Zm00004b000611 20448249 20454059 Zm00004b000611 Zm00004b000611a,Zm00004b000611b simSplit
exon.16799 chr1 20450351 20450427 Zm00004b000611a 20448249 20454059 Zm00004b000611 Zm00004b000611a,Zm00004b000611b simSplit
exon.16799 chr1 20450351 20450427 Zm00004b000611 20448249 20454059 Zm00004b000611 Zm00004b000611a,Zm00004b000611b simSplit
exon.16798 chr1 20450759 20450816 Zm00004b000611a 20448249 20454059 Zm00004b000611 Zm00004b000611a,Zm00004b000611b simSplit
exon.16798 chr1 20450759 20450816 Zm00004b000611 20448249 20454059 Zm00004b000611 Zm00004b000611a,Zm00004b000611b simSplit
exon.16797 chr1 20452405 20452510 Zm00004b000611a 20448249 20454059 Zm00004b000611 Zm00004b000611a,Zm00004b000611b simSplit
exon.16797 chr1 20452405 20452510 Zm00004b000611 20448249 20454059 Zm00004b000611 Zm00004b000611a,Zm00004b000611b simSplit
exon.16796 chr1 20452778 20453028 Zm00004b000611a 20448249 20454059 Zm00004b000611 Zm00004b000611a,Zm00004b000611b simSplit
exon.16796 chr1 20452778 20453028 Zm00004b000611 20448249 20454059 Zm00004b000611 Zm00004b000611a,Zm00004b000611b simSplit
exon.16795 chr1 20453669 20454059 Zm00004b000611b 20448249 20454059 Zm00004b000611 Zm00004b000611a,Zm00004b000611b simSplit
exon.16795 chr1 20453669 20454059 Zm00004b000611 20448249 20454059 Zm00004b000611 Zm00004b000611a,Zm00004b000611b simSplit
exon.17152 chr1 20965096 20965838 Zm00004b000631a 20965096 20970186 Zm00004b000631 Zm00004b000631a,Zm00004b000631b simSplit
exon.17152 chr1 20965096 20965838 Zm00004b000631 20965096 20970186 Zm00004b000631 Zm00004b000631a,Zm00004b000631b simSplit
exon.17151 chr1 20966022 20966206 Zm00004b000631a 20965096 20970186 Zm00004b000631 Zm00004b000631a,Zm00004b000631b simSplit
exon.17151 chr1 20966022 20966206 Zm00004b000631 20965096 20970186 Zm00004b000631 Zm00004b000631a,Zm00004b000631b simSplit
exon.17150 chr1 20966323 20966461 Zm00004b000631a 20965096 20970186 Zm00004b000631 Zm00004b000631a,Zm00004b000631b simSplit
exon.17150 chr1 20966323 20966461 Zm00004b000631 20965096 20970186 Zm00004b000631 Zm00004b000631a,Zm00004b000631b simSplit
exon.17149 chr1 20966652 20966706 Zm00004b000631a 20965096 20970186 Zm00004b000631 Zm00004b000631a,Zm00004b000631b simSplit
exon.17149 chr1 20966652 20966706 Zm00004b000631 20965096 20970186 Zm00004b000631 Zm00004b000631a,Zm00004b000631b simSplit
exon.17148 chr1 20966788 20966855 Zm00004b000631a 20965096 20970186 Zm00004b000631 Zm00004b000631a,Zm00004b000631b simSplit
exon.17148 chr1 20966788 20966855 Zm00004b000631 20965096 20970186 Zm00004b000631 Zm00004b000631a,Zm00004b000631b simSplit
exon.17147 chr1 20966964 20967260 Zm00004b000631a 20965096 20970186 Zm00004b000631 Zm00004b000631a,Zm00004b000631b simSplit
exon.17147 chr1 20966964 20967260 Zm00004b000631 20965096 20970186 Zm00004b000631 Zm00004b000631a,Zm00004b000631b simSplit
exon.17146 chr1 20967647 20967721 Zm00004b000631a 20965096 20970186 Zm00004b000631 Zm00004b000631a,Zm00004b000631b simSplit
exon.17146 chr1 20967647 20967721 Zm00004b000631 20965096 20970186 Zm00004b000631 Zm00004b000631a,Zm00004b000631b simSplit
exon.17145 chr1 20967898 20967991 Zm00004b000631a 20965096 20970186 Zm00004b000631 Zm00004b000631a,Zm00004b000631b simSplit
exon.17145 chr1 20967898 20967991 Zm00004b000631 20965096 20970186 Zm00004b000631 Zm00004b000631a,Zm00004b000631b simSplit
exon.17144 chr1 20968070 20968147 Zm00004b000631a 20965096 20970186 Zm00004b000631 Zm00004b000631a,Zm00004b000631b simSplit
exon.17144 chr1 20968070 20968147 Zm00004b000631 20965096 20970186 Zm00004b000631 Zm00004b000631a,Zm00004b000631b simSplit
exon.17143 chr1 20968301 20968449 Zm00004b000631a 20965096 20970186 Zm00004b000631 Zm00004b000631a,Zm00004b000631b simSplit
exon.17143 chr1 20968301 20968449 Zm00004b000631 20965096 20970186 Zm00004b000631 Zm00004b000631a,Zm00004b000631b simSplit
exon.17142 chr1 20969707 20969859 Zm00004b000631b 20965096 20970186 Zm00004b000631 Zm00004b000631a,Zm00004b000631b simSplit
exon.17142 chr1 20969707 20969859 Zm00004b000631 20965096 20970186 Zm00004b000631 Zm00004b000631a,Zm00004b000631b simSplit
exon.17141 chr1 20969943 20970186 Zm00004b000631b 20965096 20970186 Zm00004b000631 Zm00004b000631a,Zm00004b000631b simSplit
exon.17141 chr1 20969943 20970186 Zm00004b000631 20965096 20970186 Zm00004b000631 Zm00004b000631a,Zm00004b000631b simSplit
exon.17184 chr1 21019731 21020283 Zm00004b000634a 21019731 21030341 Zm00004b000634 Zm00004b000634a,Zm00004b000634b simSplit
exon.17184 chr1 21019731 21020283 Zm00004b000634 21019731 21030341 Zm00004b000634 Zm00004b000634a,Zm00004b000634b simSplit
exon.17183 chr1 21026237 21026400 Zm00004b000634a 21019731 21030341 Zm00004b000634 Zm00004b000634a,Zm00004b000634b simSplit
exon.17183 chr1 21026237 21026400 Zm00004b000634 21019731 21030341 Zm00004b000634 Zm00004b000634a,Zm00004b000634b simSplit
exon.17182 chr1 21028406 21028568 Zm00004b000634a 21019731 21030341 Zm00004b000634 Zm00004b000634a,Zm00004b000634b simSplit
exon.17182 chr1 21028406 21028568 Zm00004b000634 21019731 21030341 Zm00004b000634 Zm00004b000634a,Zm00004b000634b simSplit
exon.17181 chr1 21028954 21030341 Zm00004b000634b 21019731 21030341 Zm00004b000634 Zm00004b000634a,Zm00004b000634b simSplit
exon.17181 chr1 21028954 21030341 Zm00004b000634 21019731 21030341 Zm00004b000634 Zm00004b000634a,Zm00004b000634b simSplit
exon.17231 chr1 21137386 21138787 Zm00004b000639a 21137386 21143050 Zm00004b000639 Zm00004b000639a,Zm00004b000639b simSplit
exon.17231 chr1 21137386 21138787 Zm00004b000639 21137386 21143050 Zm00004b000639 Zm00004b000639a,Zm00004b000639b simSplit
exon.17230 chr1 21138947 21139116 Zm00004b000639b 21137386 21143050 Zm00004b000639 Zm00004b000639a,Zm00004b000639b simSplit
exon.17230 chr1 21138947 21139116 Zm00004b000639 21137386 21143050 Zm00004b000639 Zm00004b000639a,Zm00004b000639b simSplit
exon.17229 chr1 21139201 21139562 Zm00004b000639b 21137386 21143050 Zm00004b000639 Zm00004b000639a,Zm00004b000639b simSplit
exon.17229 chr1 21139201 21139562 Zm00004b000639 21137386 21143050 Zm00004b000639 Zm00004b000639a,Zm00004b000639b simSplit
exon.17228 chr1 21140764 21140884 Zm00004b000639b 21137386 21143050 Zm00004b000639 Zm00004b000639a,Zm00004b000639b simSplit
exon.17228 chr1 21140764 21140884 Zm00004b000639 21137386 21143050 Zm00004b000639 Zm00004b000639a,Zm00004b000639b simSplit
exon.17227 chr1 21141253 21141377 Zm00004b000639b 21137386 21143050 Zm00004b000639 Zm00004b000639a,Zm00004b000639b simSplit
exon.17227 chr1 21141253 21141377 Zm00004b000639 21137386 21143050 Zm00004b000639 Zm00004b000639a,Zm00004b000639b simSplit
exon.17226 chr1 21142646 21143050 Zm00004b000639b 21137386 21143050 Zm00004b000639 Zm00004b000639a,Zm00004b000639b simSplit
exon.17226 chr1 21142646 21143050 Zm00004b000639 21137386 21143050 Zm00004b000639 Zm00004b000639a,Zm00004b000639b simSplit
exon.18960 chr1 23738948 23739492 Zm00004b000700a 23738948 23741651 Zm00004b000700 Zm00004b000700a,Zm00004b000700b simSplit
exon.18960 chr1 23738948 23739492 Zm00004b000700 23738948 23741651 Zm00004b000700 Zm00004b000700a,Zm00004b000700b simSplit
exon.18959 chr1 23739875 23739968 Zm00004b000700b 23738948 23741651 Zm00004b000700 Zm00004b000700a,Zm00004b000700b simSplit
exon.18959 chr1 23739875 23739968 Zm00004b000700 23738948 23741651 Zm00004b000700 Zm00004b000700a,Zm00004b000700b simSplit
exon.18958 chr1 23740482 23740685 Zm00004b000700b 23738948 23741651 Zm00004b000700 Zm00004b000700a,Zm00004b000700b simSplit
exon.18958 chr1 23740482 23740685 Zm00004b000700 23738948 23741651 Zm00004b000700 Zm00004b000700a,Zm00004b000700b simSplit
exon.18957 chr1 23741478 23741651 Zm00004b000700b 23738948 23741651 Zm00004b000700 Zm00004b000700a,Zm00004b000700b simSplit
exon.18957 chr1 23741478 23741651 Zm00004b000700 23738948 23741651 Zm00004b000700 Zm00004b000700a,Zm00004b000700b simSplit
exon.19061 chr1 23932297 23934054 Zm00004b000704a 23932297 23937313 Zm00004b000704 Zm00004b000704a,Zm00004b000704b simSplit
exon.19061 chr1 23932297 23934054 Zm00004b000704 23932297 23937313 Zm00004b000704 Zm00004b000704a,Zm00004b000704b simSplit
exon.19062 chr1 23934141 23934417 Zm00004b000704a 23932297 23937313 Zm00004b000704 Zm00004b000704a,Zm00004b000704b simSplit
exon.19062 chr1 23934141 23934417 Zm00004b000704 23932297 23937313 Zm00004b000704 Zm00004b000704a,Zm00004b000704b simSplit
exon.19063 chr1 23934682 23935898 Zm00004b000704b 23932297 23937313 Zm00004b000704 Zm00004b000704a,Zm00004b000704b simSplit
exon.19063 chr1 23934682 23935898 Zm00004b000704 23932297 23937313 Zm00004b000704 Zm00004b000704a,Zm00004b000704b simSplit
exon.19064 chr1 23935981 23936128 Zm00004b000704b 23932297 23937313 Zm00004b000704 Zm00004b000704a,Zm00004b000704b simSplit
exon.19064 chr1 23935981 23936128 Zm00004b000704 23932297 23937313 Zm00004b000704 Zm00004b000704a,Zm00004b000704b simSplit
exon.19065 chr1 23936495 23937313 Zm00004b000704b 23932297 23937313 Zm00004b000704 Zm00004b000704a,Zm00004b000704b simSplit
exon.19065 chr1 23936495 23937313 Zm00004b000704 23932297 23937313 Zm00004b000704 Zm00004b000704a,Zm00004b000704b simSplit
exon.19781 chr1 25463017 25463908 Zm00004b000741a 25463017 25468244 Zm00004b000741 Zm00004b000741a,Zm00004b000741b simSplit
exon.19781 chr1 25463017 25463908 Zm00004b000741 25463017 25468244 Zm00004b000741 Zm00004b000741a,Zm00004b000741b simSplit
exon.19780 chr1 25464041 25464117 Zm00004b000741a 25463017 25468244 Zm00004b000741 Zm00004b000741a,Zm00004b000741b simSplit
exon.19780 chr1 25464041 25464117 Zm00004b000741 25463017 25468244 Zm00004b000741 Zm00004b000741a,Zm00004b000741b simSplit
exon.19779 chr1 25464207 25464292 Zm00004b000741a 25463017 25468244 Zm00004b000741 Zm00004b000741a,Zm00004b000741b simSplit
exon.19779 chr1 25464207 25464292 Zm00004b000741 25463017 25468244 Zm00004b000741 Zm00004b000741a,Zm00004b000741b simSplit
exon.19778 chr1 25464555 25464745 Zm00004b000741a 25463017 25468244 Zm00004b000741 Zm00004b000741a,Zm00004b000741b simSplit
exon.19778 chr1 25464555 25464745 Zm00004b000741 25463017 25468244 Zm00004b000741 Zm00004b000741a,Zm00004b000741b simSplit
exon.19777 chr1 25465100 25465386 Zm00004b000741a 25463017 25468244 Zm00004b000741 Zm00004b000741a,Zm00004b000741b simSplit
exon.19777 chr1 25465100 25465386 Zm00004b000741 25463017 25468244 Zm00004b000741 Zm00004b000741a,Zm00004b000741b simSplit
exon.19776 chr1 25465470 25465596 Zm00004b000741a 25463017 25468244 Zm00004b000741 Zm00004b000741a,Zm00004b000741b simSplit
exon.19776 chr1 25465470 25465596 Zm00004b000741 25463017 25468244 Zm00004b000741 Zm00004b000741a,Zm00004b000741b simSplit
exon.19775 chr1 25465722 25465838 Zm00004b000741a 25463017 25468244 Zm00004b000741 Zm00004b000741a,Zm00004b000741b simSplit
exon.19775 chr1 25465722 25465838 Zm00004b000741 25463017 25468244 Zm00004b000741 Zm00004b000741a,Zm00004b000741b simSplit
exon.19774 chr1 25465949 25466062 Zm00004b000741b 25463017 25468244 Zm00004b000741 Zm00004b000741a,Zm00004b000741b simSplit
exon.19774 chr1 25465949 25466062 Zm00004b000741 25463017 25468244 Zm00004b000741 Zm00004b000741a,Zm00004b000741b simSplit
exon.19773 chr1 25466157 25466222 Zm00004b000741b 25463017 25468244 Zm00004b000741 Zm00004b000741a,Zm00004b000741b simSplit
exon.19773 chr1 25466157 25466222 Zm00004b000741 25463017 25468244 Zm00004b000741 Zm00004b000741a,Zm00004b000741b simSplit
exon.19772 chr1 25466327 25466501 Zm00004b000741b 25463017 25468244 Zm00004b000741 Zm00004b000741a,Zm00004b000741b simSplit
exon.19772 chr1 25466327 25466501 Zm00004b000741 25463017 25468244 Zm00004b000741 Zm00004b000741a,Zm00004b000741b simSplit
exon.19771 chr1 25466598 25466805 Zm00004b000741b 25463017 25468244 Zm00004b000741 Zm00004b000741a,Zm00004b000741b simSplit
exon.19771 chr1 25466598 25466805 Zm00004b000741 25463017 25468244 Zm00004b000741 Zm00004b000741a,Zm00004b000741b simSplit
exon.19770 chr1 25466900 25466948 Zm00004b000741b 25463017 25468244 Zm00004b000741 Zm00004b000741a,Zm00004b000741b simSplit
exon.19770 chr1 25466900 25466948 Zm00004b000741 25463017 25468244 Zm00004b000741 Zm00004b000741a,Zm00004b000741b simSplit
exon.19769 chr1 25467018 25468244 Zm00004b000741b 25463017 25468244 Zm00004b000741 Zm00004b000741a,Zm00004b000741b simSplit
exon.19769 chr1 25467018 25468244 Zm00004b000741 25463017 25468244 Zm00004b000741 Zm00004b000741a,Zm00004b000741b simSplit
exon.20497 chr1 26563037 26563335 Zm00004b000765a 26563037 26568590 Zm00004b000765 Zm00004b000765a,Zm00004b000765b simSplit
exon.20497 chr1 26563037 26563335 Zm00004b000765 26563037 26568590 Zm00004b000765 Zm00004b000765a,Zm00004b000765b simSplit
exon.20496 chr1 26565836 26565991 Zm00004b000765a 26563037 26568590 Zm00004b000765 Zm00004b000765a,Zm00004b000765b simSplit
exon.20496 chr1 26565836 26565991 Zm00004b000765 26563037 26568590 Zm00004b000765 Zm00004b000765a,Zm00004b000765b simSplit
exon.20495 chr1 26566104 26566162 Zm00004b000765b 26563037 26568590 Zm00004b000765 Zm00004b000765a,Zm00004b000765b simSplit
exon.20495 chr1 26566104 26566162 Zm00004b000765 26563037 26568590 Zm00004b000765 Zm00004b000765a,Zm00004b000765b simSplit
exon.20494 chr1 26568338 26568590 Zm00004b000765b 26563037 26568590 Zm00004b000765 Zm00004b000765a,Zm00004b000765b simSplit
exon.20494 chr1 26568338 26568590 Zm00004b000765 26563037 26568590 Zm00004b000765 Zm00004b000765a,Zm00004b000765b simSplit
exon.20812 chr1 26982900 26983147 Zm00004b000778a 26982900 26990545 Zm00004b000778 Zm00004b000778a,Zm00004b000778b simSplit
exon.20812 chr1 26982900 26983147 Zm00004b000778 26982900 26990545 Zm00004b000778 Zm00004b000778a,Zm00004b000778b simSplit
exon.20813 chr1 26983988 26984088 Zm00004b000778a 26982900 26990545 Zm00004b000778 Zm00004b000778a,Zm00004b000778b simSplit
exon.20813 chr1 26983988 26984088 Zm00004b000778 26982900 26990545 Zm00004b000778 Zm00004b000778a,Zm00004b000778b simSplit
exon.20814 chr1 26985013 26985970 Zm00004b000778a 26982900 26990545 Zm00004b000778 Zm00004b000778a,Zm00004b000778b simSplit
exon.20814 chr1 26985013 26985970 Zm00004b000778 26982900 26990545 Zm00004b000778 Zm00004b000778a,Zm00004b000778b simSplit
exon.20815 chr1 26986054 26986171 Zm00004b000778a 26982900 26990545 Zm00004b000778 Zm00004b000778a,Zm00004b000778b simSplit
exon.20815 chr1 26986054 26986171 Zm00004b000778 26982900 26990545 Zm00004b000778 Zm00004b000778a,Zm00004b000778b simSplit
exon.20816 chr1 26986665 26986761 Zm00004b000778a 26982900 26990545 Zm00004b000778 Zm00004b000778a,Zm00004b000778b simSplit
exon.20816 chr1 26986665 26986761 Zm00004b000778 26982900 26990545 Zm00004b000778 Zm00004b000778a,Zm00004b000778b simSplit
exon.20817 chr1 26987308 26987529 Zm00004b000778a 26982900 26990545 Zm00004b000778 Zm00004b000778a,Zm00004b000778b simSplit
exon.20817 chr1 26987308 26987529 Zm00004b000778 26982900 26990545 Zm00004b000778 Zm00004b000778a,Zm00004b000778b simSplit
exon.20818 chr1 26987817 26987938 Zm00004b000778a 26982900 26990545 Zm00004b000778 Zm00004b000778a,Zm00004b000778b simSplit
exon.20818 chr1 26987817 26987938 Zm00004b000778 26982900 26990545 Zm00004b000778 Zm00004b000778a,Zm00004b000778b simSplit
exon.20819 chr1 26988572 26989018 Zm00004b000778b 26982900 26990545 Zm00004b000778 Zm00004b000778a,Zm00004b000778b simSplit
exon.20819 chr1 26988572 26989018 Zm00004b000778 26982900 26990545 Zm00004b000778 Zm00004b000778a,Zm00004b000778b simSplit
exon.20820 chr1 26989105 26989583 Zm00004b000778b 26982900 26990545 Zm00004b000778 Zm00004b000778a,Zm00004b000778b simSplit
exon.20820 chr1 26989105 26989583 Zm00004b000778 26982900 26990545 Zm00004b000778 Zm00004b000778a,Zm00004b000778b simSplit
exon.20821 chr1 26989862 26990545 Zm00004b000778b 26982900 26990545 Zm00004b000778 Zm00004b000778a,Zm00004b000778b simSplit
exon.20821 chr1 26989862 26990545 Zm00004b000778 26982900 26990545 Zm00004b000778 Zm00004b000778a,Zm00004b000778b simSplit
exon.20933 chr1 27148482 27148855 Zm00004b000782a 27148482 27161256 Zm00004b000782 Zm00004b000782a,Zm00004b000782b simSplit
exon.20933 chr1 27148482 27148855 Zm00004b000782 27148482 27161256 Zm00004b000782 Zm00004b000782a,Zm00004b000782b simSplit
exon.20934 chr1 27149135 27149169 Zm00004b000782a 27148482 27161256 Zm00004b000782 Zm00004b000782a,Zm00004b000782b simSplit
exon.20934 chr1 27149135 27149169 Zm00004b000782 27148482 27161256 Zm00004b000782 Zm00004b000782a,Zm00004b000782b simSplit
exon.20935 chr1 27149581 27149733 Zm00004b000782a 27148482 27161256 Zm00004b000782 Zm00004b000782a,Zm00004b000782b simSplit
exon.20935 chr1 27149581 27149733 Zm00004b000782 27148482 27161256 Zm00004b000782 Zm00004b000782a,Zm00004b000782b simSplit
exon.20936 chr1 27150378 27150491 Zm00004b000782b 27148482 27161256 Zm00004b000782 Zm00004b000782a,Zm00004b000782b simSplit
exon.20936 chr1 27150378 27150491 Zm00004b000782 27148482 27161256 Zm00004b000782 Zm00004b000782a,Zm00004b000782b simSplit
exon.20937 chr1 27150578 27150705 Zm00004b000782b 27148482 27161256 Zm00004b000782 Zm00004b000782a,Zm00004b000782b simSplit
exon.20937 chr1 27150578 27150705 Zm00004b000782 27148482 27161256 Zm00004b000782 Zm00004b000782a,Zm00004b000782b simSplit
exon.20938 chr1 27153934 27154029 Zm00004b000782b 27148482 27161256 Zm00004b000782 Zm00004b000782a,Zm00004b000782b simSplit
exon.20938 chr1 27153934 27154029 Zm00004b000782 27148482 27161256 Zm00004b000782 Zm00004b000782a,Zm00004b000782b simSplit
exon.20939 chr1 27159909 27160031 Zm00004b000782b 27148482 27161256 Zm00004b000782 Zm00004b000782a,Zm00004b000782b simSplit
exon.20939 chr1 27159909 27160031 Zm00004b000782 27148482 27161256 Zm00004b000782 Zm00004b000782a,Zm00004b000782b simSplit
exon.20940 chr1 27160130 27160249 Zm00004b000782b 27148482 27161256 Zm00004b000782 Zm00004b000782a,Zm00004b000782b simSplit
exon.20940 chr1 27160130 27160249 Zm00004b000782 27148482 27161256 Zm00004b000782 Zm00004b000782a,Zm00004b000782b simSplit
exon.20941 chr1 27160476 27160597 Zm00004b000782b 27148482 27161256 Zm00004b000782 Zm00004b000782a,Zm00004b000782b simSplit
exon.20941 chr1 27160476 27160597 Zm00004b000782 27148482 27161256 Zm00004b000782 Zm00004b000782a,Zm00004b000782b simSplit
exon.20942 chr1 27160729 27161256 Zm00004b000782b 27148482 27161256 Zm00004b000782 Zm00004b000782a,Zm00004b000782b simSplit
exon.20942 chr1 27160729 27161256 Zm00004b000782 27148482 27161256 Zm00004b000782 Zm00004b000782a,Zm00004b000782b simSplit
exon.21243 chr1 27681345 27681738 Zm00004b000791a 27681345 27686616 Zm00004b000791 Zm00004b000791a,Zm00004b000791b simSplit
exon.21243 chr1 27681345 27681738 Zm00004b000791 27681345 27686616 Zm00004b000791 Zm00004b000791a,Zm00004b000791b simSplit
exon.21244 chr1 27683562 27683647 Zm00004b000791a 27681345 27686616 Zm00004b000791 Zm00004b000791a,Zm00004b000791b simSplit
exon.21244 chr1 27683562 27683647 Zm00004b000791 27681345 27686616 Zm00004b000791 Zm00004b000791a,Zm00004b000791b simSplit
exon.21245 chr1 27684070 27684135 Zm00004b000791b 27681345 27686616 Zm00004b000791 Zm00004b000791a,Zm00004b000791b simSplit
exon.21245 chr1 27684070 27684135 Zm00004b000791 27681345 27686616 Zm00004b000791 Zm00004b000791a,Zm00004b000791b simSplit
exon.21246 chr1 27684224 27684394 Zm00004b000791b 27681345 27686616 Zm00004b000791 Zm00004b000791a,Zm00004b000791b simSplit
exon.21246 chr1 27684224 27684394 Zm00004b000791 27681345 27686616 Zm00004b000791 Zm00004b000791a,Zm00004b000791b simSplit
exon.21247 chr1 27684521 27684691 Zm00004b000791b 27681345 27686616 Zm00004b000791 Zm00004b000791a,Zm00004b000791b simSplit
exon.21247 chr1 27684521 27684691 Zm00004b000791 27681345 27686616 Zm00004b000791 Zm00004b000791a,Zm00004b000791b simSplit
exon.21248 chr1 27684776 27684931 Zm00004b000791b 27681345 27686616 Zm00004b000791 Zm00004b000791a,Zm00004b000791b simSplit
exon.21248 chr1 27684776 27684931 Zm00004b000791 27681345 27686616 Zm00004b000791 Zm00004b000791a,Zm00004b000791b simSplit
exon.21249 chr1 27685014 27685160 Zm00004b000791b 27681345 27686616 Zm00004b000791 Zm00004b000791a,Zm00004b000791b simSplit
exon.21249 chr1 27685014 27685160 Zm00004b000791 27681345 27686616 Zm00004b000791 Zm00004b000791a,Zm00004b000791b simSplit
exon.21250 chr1 27685261 27685332 Zm00004b000791b 27681345 27686616 Zm00004b000791 Zm00004b000791a,Zm00004b000791b simSplit
exon.21250 chr1 27685261 27685332 Zm00004b000791 27681345 27686616 Zm00004b000791 Zm00004b000791a,Zm00004b000791b simSplit
exon.21251 chr1 27685431 27686074 Zm00004b000791b 27681345 27686616 Zm00004b000791 Zm00004b000791a,Zm00004b000791b simSplit
exon.21251 chr1 27685431 27686074 Zm00004b000791 27681345 27686616 Zm00004b000791 Zm00004b000791a,Zm00004b000791b simSplit
exon.21252 chr1 27686272 27686616 Zm00004b000791b 27681345 27686616 Zm00004b000791 Zm00004b000791a,Zm00004b000791b simSplit
exon.21252 chr1 27686272 27686616 Zm00004b000791 27681345 27686616 Zm00004b000791 Zm00004b000791a,Zm00004b000791b simSplit
exon.21912 chr1 29055339 29055788 Zm00004b000823a 29055339 29057991 Zm00004b000823 Zm00004b000823a,Zm00004b000823b simSplit
exon.21912 chr1 29055339 29055788 Zm00004b000823 29055339 29057991 Zm00004b000823 Zm00004b000823a,Zm00004b000823b simSplit
exon.21911 chr1 29055878 29055931 Zm00004b000823a 29055339 29057991 Zm00004b000823 Zm00004b000823a,Zm00004b000823b simSplit
exon.21911 chr1 29055878 29055931 Zm00004b000823 29055339 29057991 Zm00004b000823 Zm00004b000823a,Zm00004b000823b simSplit
exon.21910 chr1 29056052 29056126 Zm00004b000823a 29055339 29057991 Zm00004b000823 Zm00004b000823a,Zm00004b000823b simSplit
exon.21910 chr1 29056052 29056126 Zm00004b000823 29055339 29057991 Zm00004b000823 Zm00004b000823a,Zm00004b000823b simSplit
exon.21909 chr1 29056256 29056384 Zm00004b000823a 29055339 29057991 Zm00004b000823 Zm00004b000823a,Zm00004b000823b simSplit
exon.21909 chr1 29056256 29056384 Zm00004b000823 29055339 29057991 Zm00004b000823 Zm00004b000823a,Zm00004b000823b simSplit
exon.21908 chr1 29056669 29056762 Zm00004b000823a 29055339 29057991 Zm00004b000823 Zm00004b000823a,Zm00004b000823b simSplit
exon.21908 chr1 29056669 29056762 Zm00004b000823 29055339 29057991 Zm00004b000823 Zm00004b000823a,Zm00004b000823b simSplit
exon.21907 chr1 29056853 29056959 Zm00004b000823a 29055339 29057991 Zm00004b000823 Zm00004b000823a,Zm00004b000823b simSplit
exon.21907 chr1 29056853 29056959 Zm00004b000823 29055339 29057991 Zm00004b000823 Zm00004b000823a,Zm00004b000823b simSplit
exon.21906 chr1 29057092 29057140 Zm00004b000823a 29055339 29057991 Zm00004b000823 Zm00004b000823a,Zm00004b000823b simSplit
exon.21906 chr1 29057092 29057140 Zm00004b000823 29055339 29057991 Zm00004b000823 Zm00004b000823a,Zm00004b000823b simSplit
exon.21905 chr1 29057283 29057386 Zm00004b000823a 29055339 29057991 Zm00004b000823 Zm00004b000823a,Zm00004b000823b simSplit
exon.21905 chr1 29057283 29057386 Zm00004b000823 29055339 29057991 Zm00004b000823 Zm00004b000823a,Zm00004b000823b simSplit
exon.21904 chr1 29057496 29057535 Zm00004b000823a 29055339 29057991 Zm00004b000823 Zm00004b000823a,Zm00004b000823b simSplit
exon.21904 chr1 29057496 29057535 Zm00004b000823 29055339 29057991 Zm00004b000823 Zm00004b000823a,Zm00004b000823b simSplit
exon.21903 chr1 29057699 29057991 Zm00004b000823b 29055339 29057991 Zm00004b000823 Zm00004b000823a,Zm00004b000823b simSplit
exon.21903 chr1 29057699 29057991 Zm00004b000823 29055339 29057991 Zm00004b000823 Zm00004b000823a,Zm00004b000823b simSplit
exon.22338 chr1 29455910 29456065 Zm00004b000827a 29455910 29465152 Zm00004b000827 Zm00004b000827a,Zm00004b000827b simSplit
exon.22338 chr1 29455910 29456065 Zm00004b000827 29455910 29465152 Zm00004b000827 Zm00004b000827a,Zm00004b000827b simSplit
exon.22339 chr1 29456137 29456448 Zm00004b000827a 29455910 29465152 Zm00004b000827 Zm00004b000827a,Zm00004b000827b simSplit
exon.22339 chr1 29456137 29456448 Zm00004b000827 29455910 29465152 Zm00004b000827 Zm00004b000827a,Zm00004b000827b simSplit
exon.22340 chr1 29460823 29460921 Zm00004b000827a 29455910 29465152 Zm00004b000827 Zm00004b000827a,Zm00004b000827b simSplit
exon.22340 chr1 29460823 29460921 Zm00004b000827 29455910 29465152 Zm00004b000827 Zm00004b000827a,Zm00004b000827b simSplit
exon.22341 chr1 29461499 29461563 Zm00004b000827a 29455910 29465152 Zm00004b000827 Zm00004b000827a,Zm00004b000827b simSplit
exon.22341 chr1 29461499 29461563 Zm00004b000827 29455910 29465152 Zm00004b000827 Zm00004b000827a,Zm00004b000827b simSplit
exon.22342 chr1 29463637 29463781 Zm00004b000827b 29455910 29465152 Zm00004b000827 Zm00004b000827a,Zm00004b000827b simSplit
exon.22342 chr1 29463637 29463781 Zm00004b000827 29455910 29465152 Zm00004b000827 Zm00004b000827a,Zm00004b000827b simSplit
exon.22343 chr1 29464597 29465152 Zm00004b000827b 29455910 29465152 Zm00004b000827 Zm00004b000827a,Zm00004b000827b simSplit
exon.22343 chr1 29464597 29465152 Zm00004b000827 29455910 29465152 Zm00004b000827 Zm00004b000827a,Zm00004b000827b simSplit
exon.22563 chr1 29748690 29749130 Zm00004b000840a 29748690 29755685 Zm00004b000840 Zm00004b000840a,Zm00004b000840b simSplit
exon.22563 chr1 29748690 29749130 Zm00004b000840 29748690 29755685 Zm00004b000840 Zm00004b000840a,Zm00004b000840b simSplit
exon.22564 chr1 29749214 29749266 Zm00004b000840a 29748690 29755685 Zm00004b000840 Zm00004b000840a,Zm00004b000840b simSplit
exon.22564 chr1 29749214 29749266 Zm00004b000840 29748690 29755685 Zm00004b000840 Zm00004b000840a,Zm00004b000840b simSplit
exon.22565 chr1 29749535 29749682 Zm00004b000840a 29748690 29755685 Zm00004b000840 Zm00004b000840a,Zm00004b000840b simSplit
exon.22565 chr1 29749535 29749682 Zm00004b000840 29748690 29755685 Zm00004b000840 Zm00004b000840a,Zm00004b000840b simSplit
exon.22566 chr1 29749819 29749926 Zm00004b000840a 29748690 29755685 Zm00004b000840 Zm00004b000840a,Zm00004b000840b simSplit
exon.22566 chr1 29749819 29749926 Zm00004b000840 29748690 29755685 Zm00004b000840 Zm00004b000840a,Zm00004b000840b simSplit
exon.22567 chr1 29750193 29750312 Zm00004b000840a 29748690 29755685 Zm00004b000840 Zm00004b000840a,Zm00004b000840b simSplit
exon.22567 chr1 29750193 29750312 Zm00004b000840 29748690 29755685 Zm00004b000840 Zm00004b000840a,Zm00004b000840b simSplit
exon.22568 chr1 29750475 29750536 Zm00004b000840b 29748690 29755685 Zm00004b000840 Zm00004b000840a,Zm00004b000840b simSplit
exon.22568 chr1 29750475 29750536 Zm00004b000840 29748690 29755685 Zm00004b000840 Zm00004b000840a,Zm00004b000840b simSplit
exon.22569 chr1 29750668 29750791 Zm00004b000840b 29748690 29755685 Zm00004b000840 Zm00004b000840a,Zm00004b000840b simSplit
exon.22569 chr1 29750668 29750791 Zm00004b000840 29748690 29755685 Zm00004b000840 Zm00004b000840a,Zm00004b000840b simSplit
exon.22570 chr1 29750866 29751012 Zm00004b000840b 29748690 29755685 Zm00004b000840 Zm00004b000840a,Zm00004b000840b simSplit
exon.22570 chr1 29750866 29751012 Zm00004b000840 29748690 29755685 Zm00004b000840 Zm00004b000840a,Zm00004b000840b simSplit
exon.22571 chr1 29751143 29751403 Zm00004b000840b 29748690 29755685 Zm00004b000840 Zm00004b000840a,Zm00004b000840b simSplit
exon.22571 chr1 29751143 29751403 Zm00004b000840 29748690 29755685 Zm00004b000840 Zm00004b000840a,Zm00004b000840b simSplit
exon.22572 chr1 29751483 29751767 Zm00004b000840b 29748690 29755685 Zm00004b000840 Zm00004b000840a,Zm00004b000840b simSplit
exon.22572 chr1 29751483 29751767 Zm00004b000840 29748690 29755685 Zm00004b000840 Zm00004b000840a,Zm00004b000840b simSplit
exon.22573 chr1 29753201 29753344 Zm00004b000840b 29748690 29755685 Zm00004b000840 Zm00004b000840a,Zm00004b000840b simSplit
exon.22573 chr1 29753201 29753344 Zm00004b000840 29748690 29755685 Zm00004b000840 Zm00004b000840a,Zm00004b000840b simSplit
exon.22574 chr1 29754265 29755685 Zm00004b000840b 29748690 29755685 Zm00004b000840 Zm00004b000840a,Zm00004b000840b simSplit
exon.22574 chr1 29754265 29755685 Zm00004b000840 29748690 29755685 Zm00004b000840 Zm00004b000840a,Zm00004b000840b simSplit
exon.22674 chr1 29888335 29888396 Zm00004b000844a 29888335 29896440 Zm00004b000844 Zm00004b000844a,Zm00004b000844b simSplit
exon.22674 chr1 29888335 29888396 Zm00004b000844 29888335 29896440 Zm00004b000844 Zm00004b000844a,Zm00004b000844b simSplit
exon.22673 chr1 29888421 29888931 Zm00004b000844b 29888335 29896440 Zm00004b000844 Zm00004b000844a,Zm00004b000844b simSplit
exon.22673 chr1 29888421 29888931 Zm00004b000844 29888335 29896440 Zm00004b000844 Zm00004b000844a,Zm00004b000844b simSplit
exon.22672 chr1 29889064 29889236 Zm00004b000844b 29888335 29896440 Zm00004b000844 Zm00004b000844a,Zm00004b000844b simSplit
exon.22672 chr1 29889064 29889236 Zm00004b000844 29888335 29896440 Zm00004b000844 Zm00004b000844a,Zm00004b000844b simSplit
exon.22671 chr1 29889319 29889867 Zm00004b000844b 29888335 29896440 Zm00004b000844 Zm00004b000844a,Zm00004b000844b simSplit
exon.22671 chr1 29889319 29889867 Zm00004b000844 29888335 29896440 Zm00004b000844 Zm00004b000844a,Zm00004b000844b simSplit
exon.22670 chr1 29890483 29890521 Zm00004b000844b 29888335 29896440 Zm00004b000844 Zm00004b000844a,Zm00004b000844b simSplit
exon.22670 chr1 29890483 29890521 Zm00004b000844 29888335 29896440 Zm00004b000844 Zm00004b000844a,Zm00004b000844b simSplit
exon.22669 chr1 29894199 29894679 Zm00004b000844b 29888335 29896440 Zm00004b000844 Zm00004b000844a,Zm00004b000844b simSplit
exon.22669 chr1 29894199 29894679 Zm00004b000844 29888335 29896440 Zm00004b000844 Zm00004b000844a,Zm00004b000844b simSplit
exon.22668 chr1 29895408 29895684 Zm00004b000844b 29888335 29896440 Zm00004b000844 Zm00004b000844a,Zm00004b000844b simSplit
exon.22668 chr1 29895408 29895684 Zm00004b000844 29888335 29896440 Zm00004b000844 Zm00004b000844a,Zm00004b000844b simSplit
exon.22667 chr1 29895808 29895840 Zm00004b000844b 29888335 29896440 Zm00004b000844 Zm00004b000844a,Zm00004b000844b simSplit
exon.22667 chr1 29895808 29895840 Zm00004b000844 29888335 29896440 Zm00004b000844 Zm00004b000844a,Zm00004b000844b simSplit
exon.22666 chr1 29895938 29896440 Zm00004b000844b 29888335 29896440 Zm00004b000844 Zm00004b000844a,Zm00004b000844b simSplit
exon.22666 chr1 29895938 29896440 Zm00004b000844 29888335 29896440 Zm00004b000844 Zm00004b000844a,Zm00004b000844b simSplit
exon.23082 chr1 30858310 30858561 Zm00004b000866a 30858310 30879110 Zm00004b000866 Zm00004b000866a,Zm00004b000866b simSplit
exon.23082 chr1 30858310 30858561 Zm00004b000866 30858310 30879110 Zm00004b000866 Zm00004b000866a,Zm00004b000866b simSplit
exon.23083 chr1 30858658 30858717 Zm00004b000866a 30858310 30879110 Zm00004b000866 Zm00004b000866a,Zm00004b000866b simSplit
exon.23083 chr1 30858658 30858717 Zm00004b000866 30858310 30879110 Zm00004b000866 Zm00004b000866a,Zm00004b000866b simSplit
exon.23084 chr1 30858807 30859301 Zm00004b000866b 30858310 30879110 Zm00004b000866 Zm00004b000866a,Zm00004b000866b simSplit
exon.23084 chr1 30858807 30859301 Zm00004b000866 30858310 30879110 Zm00004b000866 Zm00004b000866a,Zm00004b000866b simSplit
exon.23085 chr1 30878645 30879110 Zm00004b000866b 30858310 30879110 Zm00004b000866 Zm00004b000866a,Zm00004b000866b simSplit
exon.23085 chr1 30878645 30879110 Zm00004b000866 30858310 30879110 Zm00004b000866 Zm00004b000866a,Zm00004b000866b simSplit
exon.23395 chr1 31594930 31595422 Zm00004b000879a 31594930 31597399 Zm00004b000879 Zm00004b000879a,Zm00004b000879b simSplit
exon.23395 chr1 31594930 31595422 Zm00004b000879 31594930 31597399 Zm00004b000879 Zm00004b000879a,Zm00004b000879b simSplit
exon.23396 chr1 31595753 31596186 Zm00004b000879a 31594930 31597399 Zm00004b000879 Zm00004b000879a,Zm00004b000879b simSplit
exon.23396 chr1 31595753 31596186 Zm00004b000879 31594930 31597399 Zm00004b000879 Zm00004b000879a,Zm00004b000879b simSplit
exon.23397 chr1 31596277 31596906 Zm00004b000879a 31594930 31597399 Zm00004b000879 Zm00004b000879a,Zm00004b000879b simSplit
exon.23397 chr1 31596277 31596906 Zm00004b000879 31594930 31597399 Zm00004b000879 Zm00004b000879a,Zm00004b000879b simSplit
exon.23398 chr1 31596997 31597399 Zm00004b000879b 31594930 31597399 Zm00004b000879 Zm00004b000879a,Zm00004b000879b simSplit
exon.23398 chr1 31596997 31597399 Zm00004b000879 31594930 31597399 Zm00004b000879 Zm00004b000879a,Zm00004b000879b simSplit
exon.23582 chr1 31631281 31632758 Zm00004b000882a 31631281 31637418 Zm00004b000882 Zm00004b000882a,Zm00004b000882b simSplit
exon.23582 chr1 31631281 31632758 Zm00004b000882 31631281 31637418 Zm00004b000882 Zm00004b000882a,Zm00004b000882b simSplit
exon.23581 chr1 31632946 31634566 Zm00004b000882a 31631281 31637418 Zm00004b000882 Zm00004b000882a,Zm00004b000882b simSplit
exon.23581 chr1 31632946 31634566 Zm00004b000882 31631281 31637418 Zm00004b000882 Zm00004b000882a,Zm00004b000882b simSplit
exon.23580 chr1 31634672 31634784 Zm00004b000882b 31631281 31637418 Zm00004b000882 Zm00004b000882a,Zm00004b000882b simSplit
exon.23580 chr1 31634672 31634784 Zm00004b000882 31631281 31637418 Zm00004b000882 Zm00004b000882a,Zm00004b000882b simSplit
exon.23579 chr1 31635051 31635334 Zm00004b000882b 31631281 31637418 Zm00004b000882 Zm00004b000882a,Zm00004b000882b simSplit
exon.23579 chr1 31635051 31635334 Zm00004b000882 31631281 31637418 Zm00004b000882 Zm00004b000882a,Zm00004b000882b simSplit
exon.23578 chr1 31635430 31636072 Zm00004b000882b 31631281 31637418 Zm00004b000882 Zm00004b000882a,Zm00004b000882b simSplit
exon.23578 chr1 31635430 31636072 Zm00004b000882 31631281 31637418 Zm00004b000882 Zm00004b000882a,Zm00004b000882b simSplit
exon.23577 chr1 31636165 31636242 Zm00004b000882b 31631281 31637418 Zm00004b000882 Zm00004b000882a,Zm00004b000882b simSplit
exon.23577 chr1 31636165 31636242 Zm00004b000882 31631281 31637418 Zm00004b000882 Zm00004b000882a,Zm00004b000882b simSplit
exon.23576 chr1 31636320 31636457 Zm00004b000882b 31631281 31637418 Zm00004b000882 Zm00004b000882a,Zm00004b000882b simSplit
exon.23576 chr1 31636320 31636457 Zm00004b000882 31631281 31637418 Zm00004b000882 Zm00004b000882a,Zm00004b000882b simSplit
exon.23575 chr1 31636532 31636675 Zm00004b000882b 31631281 31637418 Zm00004b000882 Zm00004b000882a,Zm00004b000882b simSplit
exon.23575 chr1 31636532 31636675 Zm00004b000882 31631281 31637418 Zm00004b000882 Zm00004b000882a,Zm00004b000882b simSplit
exon.23574 chr1 31637075 31637227 Zm00004b000882b 31631281 31637418 Zm00004b000882 Zm00004b000882a,Zm00004b000882b simSplit
exon.23574 chr1 31637075 31637227 Zm00004b000882 31631281 31637418 Zm00004b000882 Zm00004b000882a,Zm00004b000882b simSplit
exon.23573 chr1 31637325 31637418 Zm00004b000882b 31631281 31637418 Zm00004b000882 Zm00004b000882a,Zm00004b000882b simSplit
exon.23573 chr1 31637325 31637418 Zm00004b000882 31631281 31637418 Zm00004b000882 Zm00004b000882a,Zm00004b000882b simSplit
exon.23693 chr1 31765845 31768215 Zm00004b000885a 31765845 31776242 Zm00004b000885 Zm00004b000885a,Zm00004b000885b simSplit
exon.23693 chr1 31765845 31768215 Zm00004b000885 31765845 31776242 Zm00004b000885 Zm00004b000885a,Zm00004b000885b simSplit
exon.23692 chr1 31768301 31768429 Zm00004b000885a 31765845 31776242 Zm00004b000885 Zm00004b000885a,Zm00004b000885b simSplit
exon.23692 chr1 31768301 31768429 Zm00004b000885 31765845 31776242 Zm00004b000885 Zm00004b000885a,Zm00004b000885b simSplit
exon.23691 chr1 31772299 31772430 Zm00004b000885a 31765845 31776242 Zm00004b000885 Zm00004b000885a,Zm00004b000885b simSplit
exon.23691 chr1 31772299 31772430 Zm00004b000885 31765845 31776242 Zm00004b000885 Zm00004b000885a,Zm00004b000885b simSplit
exon.23690 chr1 31772547 31772918 Zm00004b000885a 31765845 31776242 Zm00004b000885 Zm00004b000885a,Zm00004b000885b simSplit
exon.23690 chr1 31772547 31772918 Zm00004b000885 31765845 31776242 Zm00004b000885 Zm00004b000885a,Zm00004b000885b simSplit
exon.23689 chr1 31773028 31773169 Zm00004b000885a 31765845 31776242 Zm00004b000885 Zm00004b000885a,Zm00004b000885b simSplit
exon.23689 chr1 31773028 31773169 Zm00004b000885 31765845 31776242 Zm00004b000885 Zm00004b000885a,Zm00004b000885b simSplit
exon.23688 chr1 31773695 31773951 Zm00004b000885a 31765845 31776242 Zm00004b000885 Zm00004b000885a,Zm00004b000885b simSplit
exon.23688 chr1 31773695 31773951 Zm00004b000885 31765845 31776242 Zm00004b000885 Zm00004b000885a,Zm00004b000885b simSplit
exon.23687 chr1 31774171 31774512 Zm00004b000885b 31765845 31776242 Zm00004b000885 Zm00004b000885a,Zm00004b000885b simSplit
exon.23687 chr1 31774171 31774512 Zm00004b000885 31765845 31776242 Zm00004b000885 Zm00004b000885a,Zm00004b000885b simSplit
exon.23686 chr1 31775780 31776242 Zm00004b000885b 31765845 31776242 Zm00004b000885 Zm00004b000885a,Zm00004b000885b simSplit
exon.23686 chr1 31775780 31776242 Zm00004b000885 31765845 31776242 Zm00004b000885 Zm00004b000885a,Zm00004b000885b simSplit
exon.23732 chr1 32076705 32076932 Zm00004b000889a 32076705 32078235 Zm00004b000889 Zm00004b000889a,Zm00004b000889b simSplit
exon.23732 chr1 32076705 32076932 Zm00004b000889 32076705 32078235 Zm00004b000889 Zm00004b000889a,Zm00004b000889b simSplit
exon.23733 chr1 32077046 32077237 Zm00004b000889a 32076705 32078235 Zm00004b000889 Zm00004b000889a,Zm00004b000889b simSplit
exon.23733 chr1 32077046 32077237 Zm00004b000889 32076705 32078235 Zm00004b000889 Zm00004b000889a,Zm00004b000889b simSplit
exon.23734 chr1 32077379 32077541 Zm00004b000889a 32076705 32078235 Zm00004b000889 Zm00004b000889a,Zm00004b000889b simSplit
exon.23734 chr1 32077379 32077541 Zm00004b000889 32076705 32078235 Zm00004b000889 Zm00004b000889a,Zm00004b000889b simSplit
exon.23735 chr1 32077656 32078235 Zm00004b000889b 32076705 32078235 Zm00004b000889 Zm00004b000889a,Zm00004b000889b simSplit
exon.23735 chr1 32077656 32078235 Zm00004b000889 32076705 32078235 Zm00004b000889 Zm00004b000889a,Zm00004b000889b simSplit
exon.23746 chr1 32111816 32112680 Zm00004b000890a 32111816 32114248 Zm00004b000890 Zm00004b000890a,Zm00004b000890b simSplit
exon.23746 chr1 32111816 32112680 Zm00004b000890 32111816 32114248 Zm00004b000890 Zm00004b000890a,Zm00004b000890b simSplit
exon.23745 chr1 32112786 32112948 Zm00004b000890b 32111816 32114248 Zm00004b000890 Zm00004b000890a,Zm00004b000890b simSplit
exon.23745 chr1 32112786 32112948 Zm00004b000890 32111816 32114248 Zm00004b000890 Zm00004b000890a,Zm00004b000890b simSplit
exon.23744 chr1 32113506 32113697 Zm00004b000890b 32111816 32114248 Zm00004b000890 Zm00004b000890a,Zm00004b000890b simSplit
exon.23744 chr1 32113506 32113697 Zm00004b000890 32111816 32114248 Zm00004b000890 Zm00004b000890a,Zm00004b000890b simSplit
exon.23743 chr1 32113835 32114248 Zm00004b000890b 32111816 32114248 Zm00004b000890 Zm00004b000890a,Zm00004b000890b simSplit
exon.23743 chr1 32113835 32114248 Zm00004b000890 32111816 32114248 Zm00004b000890 Zm00004b000890a,Zm00004b000890b simSplit
exon.23831 chr1 32319286 32320329 Zm00004b000896a 32319286 32323980 Zm00004b000896 Zm00004b000896a,Zm00004b000896b simSplit
exon.23831 chr1 32319286 32320329 Zm00004b000896 32319286 32323980 Zm00004b000896 Zm00004b000896a,Zm00004b000896b simSplit
exon.23830 chr1 32321115 32321671 Zm00004b000896a 32319286 32323980 Zm00004b000896 Zm00004b000896a,Zm00004b000896b simSplit
exon.23830 chr1 32321115 32321671 Zm00004b000896 32319286 32323980 Zm00004b000896 Zm00004b000896a,Zm00004b000896b simSplit
exon.23829 chr1 32321962 32322179 Zm00004b000896a 32319286 32323980 Zm00004b000896 Zm00004b000896a,Zm00004b000896b simSplit
exon.23829 chr1 32321962 32322179 Zm00004b000896 32319286 32323980 Zm00004b000896 Zm00004b000896a,Zm00004b000896b simSplit
exon.23828 chr1 32322925 32323024 Zm00004b000896a 32319286 32323980 Zm00004b000896 Zm00004b000896a,Zm00004b000896b simSplit
exon.23828 chr1 32322925 32323024 Zm00004b000896 32319286 32323980 Zm00004b000896 Zm00004b000896a,Zm00004b000896b simSplit
exon.23827 chr1 32323627 32323980 Zm00004b000896b 32319286 32323980 Zm00004b000896 Zm00004b000896a,Zm00004b000896b simSplit
exon.23827 chr1 32323627 32323980 Zm00004b000896 32319286 32323980 Zm00004b000896 Zm00004b000896a,Zm00004b000896b simSplit
exon.23980 chr1 32641203 32641583 Zm00004b000902a 32641203 32643840 Zm00004b000902 Zm00004b000902a,Zm00004b000902b simSplit
exon.23980 chr1 32641203 32641583 Zm00004b000902 32641203 32643840 Zm00004b000902 Zm00004b000902a,Zm00004b000902b simSplit
exon.23981 chr1 32642959 32643202 Zm00004b000902b 32641203 32643840 Zm00004b000902 Zm00004b000902a,Zm00004b000902b simSplit
exon.23981 chr1 32642959 32643202 Zm00004b000902 32641203 32643840 Zm00004b000902 Zm00004b000902a,Zm00004b000902b simSplit
exon.23982 chr1 32643369 32643539 Zm00004b000902b 32641203 32643840 Zm00004b000902 Zm00004b000902a,Zm00004b000902b simSplit
exon.23982 chr1 32643369 32643539 Zm00004b000902 32641203 32643840 Zm00004b000902 Zm00004b000902a,Zm00004b000902b simSplit
exon.23983 chr1 32643616 32643840 Zm00004b000902b 32641203 32643840 Zm00004b000902 Zm00004b000902a,Zm00004b000902b simSplit
exon.23983 chr1 32643616 32643840 Zm00004b000902 32641203 32643840 Zm00004b000902 Zm00004b000902a,Zm00004b000902b simSplit
exon.24025 chr1 32770332 32770968 Zm00004b000906a 32770332 32776138 Zm00004b000906 Zm00004b000906a,Zm00004b000906b simSplit
exon.24025 chr1 32770332 32770968 Zm00004b000906 32770332 32776138 Zm00004b000906 Zm00004b000906a,Zm00004b000906b simSplit
exon.24024 chr1 32771057 32771409 Zm00004b000906b 32770332 32776138 Zm00004b000906 Zm00004b000906a,Zm00004b000906b simSplit
exon.24024 chr1 32771057 32771409 Zm00004b000906 32770332 32776138 Zm00004b000906 Zm00004b000906a,Zm00004b000906b simSplit
exon.24023 chr1 32771501 32771575 Zm00004b000906b 32770332 32776138 Zm00004b000906 Zm00004b000906a,Zm00004b000906b simSplit
exon.24023 chr1 32771501 32771575 Zm00004b000906 32770332 32776138 Zm00004b000906 Zm00004b000906a,Zm00004b000906b simSplit
exon.24022 chr1 32771670 32771743 Zm00004b000906b 32770332 32776138 Zm00004b000906 Zm00004b000906a,Zm00004b000906b simSplit
exon.24022 chr1 32771670 32771743 Zm00004b000906 32770332 32776138 Zm00004b000906 Zm00004b000906a,Zm00004b000906b simSplit
exon.24021 chr1 32771925 32772012 Zm00004b000906b 32770332 32776138 Zm00004b000906 Zm00004b000906a,Zm00004b000906b simSplit
exon.24021 chr1 32771925 32772012 Zm00004b000906 32770332 32776138 Zm00004b000906 Zm00004b000906a,Zm00004b000906b simSplit
exon.24020 chr1 32772185 32772336 Zm00004b000906b 32770332 32776138 Zm00004b000906 Zm00004b000906a,Zm00004b000906b simSplit
exon.24020 chr1 32772185 32772336 Zm00004b000906 32770332 32776138 Zm00004b000906 Zm00004b000906a,Zm00004b000906b simSplit
exon.24019 chr1 32772417 32772576 Zm00004b000906b 32770332 32776138 Zm00004b000906 Zm00004b000906a,Zm00004b000906b simSplit
exon.24019 chr1 32772417 32772576 Zm00004b000906 32770332 32776138 Zm00004b000906 Zm00004b000906a,Zm00004b000906b simSplit
exon.24018 chr1 32772660 32772815 Zm00004b000906b 32770332 32776138 Zm00004b000906 Zm00004b000906a,Zm00004b000906b simSplit
exon.24018 chr1 32772660 32772815 Zm00004b000906 32770332 32776138 Zm00004b000906 Zm00004b000906a,Zm00004b000906b simSplit
exon.24017 chr1 32772897 32773112 Zm00004b000906b 32770332 32776138 Zm00004b000906 Zm00004b000906a,Zm00004b000906b simSplit
exon.24017 chr1 32772897 32773112 Zm00004b000906 32770332 32776138 Zm00004b000906 Zm00004b000906a,Zm00004b000906b simSplit
exon.24016 chr1 32773319 32773579 Zm00004b000906b 32770332 32776138 Zm00004b000906 Zm00004b000906a,Zm00004b000906b simSplit
exon.24016 chr1 32773319 32773579 Zm00004b000906 32770332 32776138 Zm00004b000906 Zm00004b000906a,Zm00004b000906b simSplit
exon.24015 chr1 32774264 32774467 Zm00004b000906b 32770332 32776138 Zm00004b000906 Zm00004b000906a,Zm00004b000906b simSplit
exon.24015 chr1 32774264 32774467 Zm00004b000906 32770332 32776138 Zm00004b000906 Zm00004b000906a,Zm00004b000906b simSplit
exon.24014 chr1 32775656 32776138 Zm00004b000906b 32770332 32776138 Zm00004b000906 Zm00004b000906a,Zm00004b000906b simSplit
exon.24014 chr1 32775656 32776138 Zm00004b000906 32770332 32776138 Zm00004b000906 Zm00004b000906a,Zm00004b000906b simSplit
exon.24398 chr1 33268903 33269316 Zm00004b000919a 33268903 33269811 Zm00004b000919 Zm00004b000919a,Zm00004b000919b simSplit
exon.24398 chr1 33268903 33269316 Zm00004b000919 33268903 33269811 Zm00004b000919 Zm00004b000919a,Zm00004b000919b simSplit
exon.24399 chr1 33269416 33269468 Zm00004b000919b 33268903 33269811 Zm00004b000919 Zm00004b000919a,Zm00004b000919b simSplit
exon.24399 chr1 33269416 33269468 Zm00004b000919 33268903 33269811 Zm00004b000919 Zm00004b000919a,Zm00004b000919b simSplit
exon.24400 chr1 33269569 33269635 Zm00004b000919b 33268903 33269811 Zm00004b000919 Zm00004b000919a,Zm00004b000919b simSplit
exon.24400 chr1 33269569 33269635 Zm00004b000919 33268903 33269811 Zm00004b000919 Zm00004b000919a,Zm00004b000919b simSplit
exon.24401 chr1 33269731 33269811 Zm00004b000919b 33268903 33269811 Zm00004b000919 Zm00004b000919a,Zm00004b000919b simSplit
exon.24401 chr1 33269731 33269811 Zm00004b000919 33268903 33269811 Zm00004b000919 Zm00004b000919a,Zm00004b000919b simSplit
exon.25045 chr1 34841405 34841844 Zm00004b000953a 34841405 34846341 Zm00004b000953 Zm00004b000953a,Zm00004b000953b simSplit
exon.25045 chr1 34841405 34841844 Zm00004b000953 34841405 34846341 Zm00004b000953 Zm00004b000953a,Zm00004b000953b simSplit
exon.25044 chr1 34841935 34842062 Zm00004b000953b 34841405 34846341 Zm00004b000953 Zm00004b000953a,Zm00004b000953b simSplit
exon.25044 chr1 34841935 34842062 Zm00004b000953 34841405 34846341 Zm00004b000953 Zm00004b000953a,Zm00004b000953b simSplit
exon.25043 chr1 34843618 34843797 Zm00004b000953b 34841405 34846341 Zm00004b000953 Zm00004b000953a,Zm00004b000953b simSplit
exon.25043 chr1 34843618 34843797 Zm00004b000953 34841405 34846341 Zm00004b000953 Zm00004b000953a,Zm00004b000953b simSplit
exon.25042 chr1 34845586 34845695 Zm00004b000953b 34841405 34846341 Zm00004b000953 Zm00004b000953a,Zm00004b000953b simSplit
exon.25042 chr1 34845586 34845695 Zm00004b000953 34841405 34846341 Zm00004b000953 Zm00004b000953a,Zm00004b000953b simSplit
exon.25041 chr1 34845775 34845810 Zm00004b000953b 34841405 34846341 Zm00004b000953 Zm00004b000953a,Zm00004b000953b simSplit
exon.25041 chr1 34845775 34845810 Zm00004b000953 34841405 34846341 Zm00004b000953 Zm00004b000953a,Zm00004b000953b simSplit
exon.25040 chr1 34845971 34846341 Zm00004b000953b 34841405 34846341 Zm00004b000953 Zm00004b000953a,Zm00004b000953b simSplit
exon.25040 chr1 34845971 34846341 Zm00004b000953 34841405 34846341 Zm00004b000953 Zm00004b000953a,Zm00004b000953b simSplit
exon.25077 chr1 34894290 34894723 Zm00004b000955a 34894290 34897150 Zm00004b000955 Zm00004b000955a,Zm00004b000955b simSplit
exon.25077 chr1 34894290 34894723 Zm00004b000955 34894290 34897150 Zm00004b000955 Zm00004b000955a,Zm00004b000955b simSplit
exon.25078 chr1 34894853 34895654 Zm00004b000955a 34894290 34897150 Zm00004b000955 Zm00004b000955a,Zm00004b000955b simSplit
exon.25078 chr1 34894853 34895654 Zm00004b000955 34894290 34897150 Zm00004b000955 Zm00004b000955a,Zm00004b000955b simSplit
exon.25079 chr1 34896078 34896182 Zm00004b000955a 34894290 34897150 Zm00004b000955 Zm00004b000955a,Zm00004b000955b simSplit
exon.25079 chr1 34896078 34896182 Zm00004b000955 34894290 34897150 Zm00004b000955 Zm00004b000955a,Zm00004b000955b simSplit
exon.25080 chr1 34896279 34897150 Zm00004b000955b 34894290 34897150 Zm00004b000955 Zm00004b000955a,Zm00004b000955b simSplit
exon.25080 chr1 34896279 34897150 Zm00004b000955 34894290 34897150 Zm00004b000955 Zm00004b000955a,Zm00004b000955b simSplit
exon.25101 chr1 34898737 34899980 Zm00004b000956a 34898737 34906292 Zm00004b000956 Zm00004b000956a,Zm00004b000956b simSplit
exon.25101 chr1 34898737 34899980 Zm00004b000956 34898737 34906292 Zm00004b000956 Zm00004b000956a,Zm00004b000956b simSplit
exon.25100 chr1 34901021 34901292 Zm00004b000956a 34898737 34906292 Zm00004b000956 Zm00004b000956a,Zm00004b000956b simSplit
exon.25100 chr1 34901021 34901292 Zm00004b000956 34898737 34906292 Zm00004b000956 Zm00004b000956a,Zm00004b000956b simSplit
exon.25099 chr1 34901372 34901449 Zm00004b000956a 34898737 34906292 Zm00004b000956 Zm00004b000956a,Zm00004b000956b simSplit
exon.25099 chr1 34901372 34901449 Zm00004b000956 34898737 34906292 Zm00004b000956 Zm00004b000956a,Zm00004b000956b simSplit
exon.25098 chr1 34902195 34902401 Zm00004b000956a 34898737 34906292 Zm00004b000956 Zm00004b000956a,Zm00004b000956b simSplit
exon.25098 chr1 34902195 34902401 Zm00004b000956 34898737 34906292 Zm00004b000956 Zm00004b000956a,Zm00004b000956b simSplit
exon.25097 chr1 34902928 34903107 Zm00004b000956a 34898737 34906292 Zm00004b000956 Zm00004b000956a,Zm00004b000956b simSplit
exon.25097 chr1 34902928 34903107 Zm00004b000956 34898737 34906292 Zm00004b000956 Zm00004b000956a,Zm00004b000956b simSplit
exon.25096 chr1 34903287 34903566 Zm00004b000956a 34898737 34906292 Zm00004b000956 Zm00004b000956a,Zm00004b000956b simSplit
exon.25096 chr1 34903287 34903566 Zm00004b000956 34898737 34906292 Zm00004b000956 Zm00004b000956a,Zm00004b000956b simSplit
exon.25095 chr1 34904258 34904575 Zm00004b000956b 34898737 34906292 Zm00004b000956 Zm00004b000956a,Zm00004b000956b simSplit
exon.25095 chr1 34904258 34904575 Zm00004b000956 34898737 34906292 Zm00004b000956 Zm00004b000956a,Zm00004b000956b simSplit
exon.25094 chr1 34904668 34905301 Zm00004b000956b 34898737 34906292 Zm00004b000956 Zm00004b000956a,Zm00004b000956b simSplit
exon.25094 chr1 34904668 34905301 Zm00004b000956 34898737 34906292 Zm00004b000956 Zm00004b000956a,Zm00004b000956b simSplit
exon.25093 chr1 34906042 34906292 Zm00004b000956b 34898737 34906292 Zm00004b000956 Zm00004b000956a,Zm00004b000956b simSplit
exon.25093 chr1 34906042 34906292 Zm00004b000956 34898737 34906292 Zm00004b000956 Zm00004b000956a,Zm00004b000956b simSplit
exon.25208 chr1 35249915 35250291 Zm00004b000964a 35249915 35253484 Zm00004b000964 Zm00004b000964a,Zm00004b000964b simSplit
exon.25208 chr1 35249915 35250291 Zm00004b000964 35249915 35253484 Zm00004b000964 Zm00004b000964a,Zm00004b000964b simSplit
exon.25209 chr1 35250368 35250530 Zm00004b000964a 35249915 35253484 Zm00004b000964 Zm00004b000964a,Zm00004b000964b simSplit
exon.25209 chr1 35250368 35250530 Zm00004b000964 35249915 35253484 Zm00004b000964 Zm00004b000964a,Zm00004b000964b simSplit
exon.25210 chr1 35250949 35251019 Zm00004b000964a 35249915 35253484 Zm00004b000964 Zm00004b000964a,Zm00004b000964b simSplit
exon.25210 chr1 35250949 35251019 Zm00004b000964 35249915 35253484 Zm00004b000964 Zm00004b000964a,Zm00004b000964b simSplit
exon.25211 chr1 35251656 35251662 Zm00004b000964a 35249915 35253484 Zm00004b000964 Zm00004b000964a,Zm00004b000964b simSplit
exon.25211 chr1 35251656 35251662 Zm00004b000964 35249915 35253484 Zm00004b000964 Zm00004b000964a,Zm00004b000964b simSplit
exon.25212 chr1 35251753 35251952 Zm00004b000964b 35249915 35253484 Zm00004b000964 Zm00004b000964a,Zm00004b000964b simSplit
exon.25212 chr1 35251753 35251952 Zm00004b000964 35249915 35253484 Zm00004b000964 Zm00004b000964a,Zm00004b000964b simSplit
exon.25213 chr1 35252276 35252343 Zm00004b000964b 35249915 35253484 Zm00004b000964 Zm00004b000964a,Zm00004b000964b simSplit
exon.25213 chr1 35252276 35252343 Zm00004b000964 35249915 35253484 Zm00004b000964 Zm00004b000964a,Zm00004b000964b simSplit
exon.25214 chr1 35252417 35252500 Zm00004b000964b 35249915 35253484 Zm00004b000964 Zm00004b000964a,Zm00004b000964b simSplit
exon.25214 chr1 35252417 35252500 Zm00004b000964 35249915 35253484 Zm00004b000964 Zm00004b000964a,Zm00004b000964b simSplit
exon.25215 chr1 35253393 35253484 Zm00004b000964b 35249915 35253484 Zm00004b000964 Zm00004b000964a,Zm00004b000964b simSplit
exon.25215 chr1 35253393 35253484 Zm00004b000964 35249915 35253484 Zm00004b000964 Zm00004b000964a,Zm00004b000964b simSplit
exon.26222 chr1 36278457 36279464 Zm00004b000993a 36278457 36281093 Zm00004b000993 Zm00004b000993a,Zm00004b000993b simSplit
exon.26222 chr1 36278457 36279464 Zm00004b000993 36278457 36281093 Zm00004b000993 Zm00004b000993a,Zm00004b000993b simSplit
exon.26221 chr1 36279547 36279691 Zm00004b000993a 36278457 36281093 Zm00004b000993 Zm00004b000993a,Zm00004b000993b simSplit
exon.26221 chr1 36279547 36279691 Zm00004b000993 36278457 36281093 Zm00004b000993 Zm00004b000993a,Zm00004b000993b simSplit
exon.26220 chr1 36279782 36279929 Zm00004b000993b 36278457 36281093 Zm00004b000993 Zm00004b000993a,Zm00004b000993b simSplit
exon.26220 chr1 36279782 36279929 Zm00004b000993 36278457 36281093 Zm00004b000993 Zm00004b000993a,Zm00004b000993b simSplit
exon.26219 chr1 36280010 36280128 Zm00004b000993b 36278457 36281093 Zm00004b000993 Zm00004b000993a,Zm00004b000993b simSplit
exon.26219 chr1 36280010 36280128 Zm00004b000993 36278457 36281093 Zm00004b000993 Zm00004b000993a,Zm00004b000993b simSplit
exon.26218 chr1 36281063 36281093 Zm00004b000993b 36278457 36281093 Zm00004b000993 Zm00004b000993a,Zm00004b000993b simSplit
exon.26218 chr1 36281063 36281093 Zm00004b000993 36278457 36281093 Zm00004b000993 Zm00004b000993a,Zm00004b000993b simSplit
exon.26253 chr1 36293841 36294040 Zm00004b000995a 36293841 36295156 Zm00004b000995 Zm00004b000995a,Zm00004b000995b simSplit
exon.26253 chr1 36293841 36294040 Zm00004b000995 36293841 36295156 Zm00004b000995 Zm00004b000995a,Zm00004b000995b simSplit
exon.26252 chr1 36294127 36294193 Zm00004b000995a 36293841 36295156 Zm00004b000995 Zm00004b000995a,Zm00004b000995b simSplit
exon.26252 chr1 36294127 36294193 Zm00004b000995 36293841 36295156 Zm00004b000995 Zm00004b000995a,Zm00004b000995b simSplit
exon.26251 chr1 36294301 36294463 Zm00004b000995a 36293841 36295156 Zm00004b000995 Zm00004b000995a,Zm00004b000995b simSplit
exon.26251 chr1 36294301 36294463 Zm00004b000995 36293841 36295156 Zm00004b000995 Zm00004b000995a,Zm00004b000995b simSplit
exon.26250 chr1 36295095 36295156 Zm00004b000995b 36293841 36295156 Zm00004b000995 Zm00004b000995a,Zm00004b000995b simSplit
exon.26250 chr1 36295095 36295156 Zm00004b000995 36293841 36295156 Zm00004b000995 Zm00004b000995a,Zm00004b000995b simSplit
exon.26684 chr1 36928250 36928534 Zm00004b001008a 36928250 36952161 Zm00004b001008 Zm00004b001008a,Zm00004b001008b simSplit
exon.26684 chr1 36928250 36928534 Zm00004b001008 36928250 36952161 Zm00004b001008 Zm00004b001008a,Zm00004b001008b simSplit
exon.26683 chr1 36928634 36928877 Zm00004b001008a 36928250 36952161 Zm00004b001008 Zm00004b001008a,Zm00004b001008b simSplit
exon.26683 chr1 36928634 36928877 Zm00004b001008 36928250 36952161 Zm00004b001008 Zm00004b001008a,Zm00004b001008b simSplit
exon.26682 chr1 36929076 36929160 Zm00004b001008a 36928250 36952161 Zm00004b001008 Zm00004b001008a,Zm00004b001008b simSplit
exon.26682 chr1 36929076 36929160 Zm00004b001008 36928250 36952161 Zm00004b001008 Zm00004b001008a,Zm00004b001008b simSplit
exon.26681 chr1 36929328 36929397 Zm00004b001008a 36928250 36952161 Zm00004b001008 Zm00004b001008a,Zm00004b001008b simSplit
exon.26681 chr1 36929328 36929397 Zm00004b001008 36928250 36952161 Zm00004b001008 Zm00004b001008a,Zm00004b001008b simSplit
exon.26680 chr1 36933229 36933284 Zm00004b001008a 36928250 36952161 Zm00004b001008 Zm00004b001008a,Zm00004b001008b simSplit
exon.26680 chr1 36933229 36933284 Zm00004b001008 36928250 36952161 Zm00004b001008 Zm00004b001008a,Zm00004b001008b simSplit
exon.26679 chr1 36933713 36933790 Zm00004b001008a 36928250 36952161 Zm00004b001008 Zm00004b001008a,Zm00004b001008b simSplit
exon.26679 chr1 36933713 36933790 Zm00004b001008 36928250 36952161 Zm00004b001008 Zm00004b001008a,Zm00004b001008b simSplit
exon.26678 chr1 36933974 36934078 Zm00004b001008b 36928250 36952161 Zm00004b001008 Zm00004b001008a,Zm00004b001008b simSplit
exon.26678 chr1 36933974 36934078 Zm00004b001008 36928250 36952161 Zm00004b001008 Zm00004b001008a,Zm00004b001008b simSplit
exon.26677 chr1 36935565 36935709 Zm00004b001008b 36928250 36952161 Zm00004b001008 Zm00004b001008a,Zm00004b001008b simSplit
exon.26677 chr1 36935565 36935709 Zm00004b001008 36928250 36952161 Zm00004b001008 Zm00004b001008a,Zm00004b001008b simSplit
exon.26676 chr1 36935908 36935986 Zm00004b001008b 36928250 36952161 Zm00004b001008 Zm00004b001008a,Zm00004b001008b simSplit
exon.26676 chr1 36935908 36935986 Zm00004b001008 36928250 36952161 Zm00004b001008 Zm00004b001008a,Zm00004b001008b simSplit
exon.26675 chr1 36936072 36936142 Zm00004b001008b 36928250 36952161 Zm00004b001008 Zm00004b001008a,Zm00004b001008b simSplit
exon.26675 chr1 36936072 36936142 Zm00004b001008 36928250 36952161 Zm00004b001008 Zm00004b001008a,Zm00004b001008b simSplit
exon.26674 chr1 36936990 36937066 Zm00004b001008b 36928250 36952161 Zm00004b001008 Zm00004b001008a,Zm00004b001008b simSplit
exon.26674 chr1 36936990 36937066 Zm00004b001008 36928250 36952161 Zm00004b001008 Zm00004b001008a,Zm00004b001008b simSplit
exon.26673 chr1 36943795 36943847 Zm00004b001008b 36928250 36952161 Zm00004b001008 Zm00004b001008a,Zm00004b001008b simSplit
exon.26673 chr1 36943795 36943847 Zm00004b001008 36928250 36952161 Zm00004b001008 Zm00004b001008a,Zm00004b001008b simSplit
exon.26672 chr1 36944449 36944568 Zm00004b001008b 36928250 36952161 Zm00004b001008 Zm00004b001008a,Zm00004b001008b simSplit
exon.26672 chr1 36944449 36944568 Zm00004b001008 36928250 36952161 Zm00004b001008 Zm00004b001008a,Zm00004b001008b simSplit
exon.26671 chr1 36945063 36945150 Zm00004b001008b 36928250 36952161 Zm00004b001008 Zm00004b001008a,Zm00004b001008b simSplit
exon.26671 chr1 36945063 36945150 Zm00004b001008 36928250 36952161 Zm00004b001008 Zm00004b001008a,Zm00004b001008b simSplit
exon.26670 chr1 36951867 36952161 Zm00004b001008b 36928250 36952161 Zm00004b001008 Zm00004b001008a,Zm00004b001008b simSplit
exon.26670 chr1 36951867 36952161 Zm00004b001008 36928250 36952161 Zm00004b001008 Zm00004b001008a,Zm00004b001008b simSplit
exon.27213 chr1 38026387 38027123 Zm00004b001038a 38026387 38040603 Zm00004b001038 Zm00004b001038a,Zm00004b001038b simSplit
exon.27213 chr1 38026387 38027123 Zm00004b001038 38026387 38040603 Zm00004b001038 Zm00004b001038a,Zm00004b001038b simSplit
exon.27212 chr1 38027195 38027299 Zm00004b001038a 38026387 38040603 Zm00004b001038 Zm00004b001038a,Zm00004b001038b simSplit
exon.27212 chr1 38027195 38027299 Zm00004b001038 38026387 38040603 Zm00004b001038 Zm00004b001038a,Zm00004b001038b simSplit
exon.27211 chr1 38027394 38027529 Zm00004b001038a 38026387 38040603 Zm00004b001038 Zm00004b001038a,Zm00004b001038b simSplit
exon.27211 chr1 38027394 38027529 Zm00004b001038 38026387 38040603 Zm00004b001038 Zm00004b001038a,Zm00004b001038b simSplit
exon.27210 chr1 38028304 38028416 Zm00004b001038a 38026387 38040603 Zm00004b001038 Zm00004b001038a,Zm00004b001038b simSplit
exon.27210 chr1 38028304 38028416 Zm00004b001038 38026387 38040603 Zm00004b001038 Zm00004b001038a,Zm00004b001038b simSplit
exon.27209 chr1 38028496 38028591 Zm00004b001038a 38026387 38040603 Zm00004b001038 Zm00004b001038a,Zm00004b001038b simSplit
exon.27209 chr1 38028496 38028591 Zm00004b001038 38026387 38040603 Zm00004b001038 Zm00004b001038a,Zm00004b001038b simSplit
exon.27208 chr1 38028747 38028961 Zm00004b001038a 38026387 38040603 Zm00004b001038 Zm00004b001038a,Zm00004b001038b simSplit
exon.27208 chr1 38028747 38028961 Zm00004b001038 38026387 38040603 Zm00004b001038 Zm00004b001038a,Zm00004b001038b simSplit
exon.27207 chr1 38029046 38029168 Zm00004b001038a 38026387 38040603 Zm00004b001038 Zm00004b001038a,Zm00004b001038b simSplit
exon.27207 chr1 38029046 38029168 Zm00004b001038 38026387 38040603 Zm00004b001038 Zm00004b001038a,Zm00004b001038b simSplit
exon.27206 chr1 38029248 38029278 Zm00004b001038a 38026387 38040603 Zm00004b001038 Zm00004b001038a,Zm00004b001038b simSplit
exon.27206 chr1 38029248 38029278 Zm00004b001038 38026387 38040603 Zm00004b001038 Zm00004b001038a,Zm00004b001038b simSplit
exon.27205 chr1 38029383 38029423 Zm00004b001038a 38026387 38040603 Zm00004b001038 Zm00004b001038a,Zm00004b001038b simSplit
exon.27205 chr1 38029383 38029423 Zm00004b001038 38026387 38040603 Zm00004b001038 Zm00004b001038a,Zm00004b001038b simSplit
exon.27204 chr1 38030504 38030657 Zm00004b001038a 38026387 38040603 Zm00004b001038 Zm00004b001038a,Zm00004b001038b simSplit
exon.27204 chr1 38030504 38030657 Zm00004b001038 38026387 38040603 Zm00004b001038 Zm00004b001038a,Zm00004b001038b simSplit
exon.27203 chr1 38030737 38030826 Zm00004b001038a 38026387 38040603 Zm00004b001038 Zm00004b001038a,Zm00004b001038b simSplit
exon.27203 chr1 38030737 38030826 Zm00004b001038 38026387 38040603 Zm00004b001038 Zm00004b001038a,Zm00004b001038b simSplit
exon.27202 chr1 38030909 38031124 Zm00004b001038a 38026387 38040603 Zm00004b001038 Zm00004b001038a,Zm00004b001038b simSplit
exon.27202 chr1 38030909 38031124 Zm00004b001038 38026387 38040603 Zm00004b001038 Zm00004b001038a,Zm00004b001038b simSplit
exon.27201 chr1 38031229 38031363 Zm00004b001038a 38026387 38040603 Zm00004b001038 Zm00004b001038a,Zm00004b001038b simSplit
exon.27201 chr1 38031229 38031363 Zm00004b001038 38026387 38040603 Zm00004b001038 Zm00004b001038a,Zm00004b001038b simSplit
exon.27200 chr1 38031492 38031995 Zm00004b001038a 38026387 38040603 Zm00004b001038 Zm00004b001038a,Zm00004b001038b simSplit
exon.27200 chr1 38031492 38031995 Zm00004b001038 38026387 38040603 Zm00004b001038 Zm00004b001038a,Zm00004b001038b simSplit
exon.27199 chr1 38032077 38032292 Zm00004b001038a 38026387 38040603 Zm00004b001038 Zm00004b001038a,Zm00004b001038b simSplit
exon.27199 chr1 38032077 38032292 Zm00004b001038 38026387 38040603 Zm00004b001038 Zm00004b001038a,Zm00004b001038b simSplit
exon.27198 chr1 38037535 38037580 Zm00004b001038a 38026387 38040603 Zm00004b001038 Zm00004b001038a,Zm00004b001038b simSplit
exon.27198 chr1 38037535 38037580 Zm00004b001038 38026387 38040603 Zm00004b001038 Zm00004b001038a,Zm00004b001038b simSplit
exon.27197 chr1 38037672 38037808 Zm00004b001038a 38026387 38040603 Zm00004b001038 Zm00004b001038a,Zm00004b001038b simSplit
exon.27197 chr1 38037672 38037808 Zm00004b001038 38026387 38040603 Zm00004b001038 Zm00004b001038a,Zm00004b001038b simSplit
exon.27196 chr1 38038668 38038800 Zm00004b001038a 38026387 38040603 Zm00004b001038 Zm00004b001038a,Zm00004b001038b simSplit
exon.27196 chr1 38038668 38038800 Zm00004b001038 38026387 38040603 Zm00004b001038 Zm00004b001038a,Zm00004b001038b simSplit
exon.27195 chr1 38040082 38040603 Zm00004b001038b 38026387 38040603 Zm00004b001038 Zm00004b001038a,Zm00004b001038b simSplit
exon.27195 chr1 38040082 38040603 Zm00004b001038 38026387 38040603 Zm00004b001038 Zm00004b001038a,Zm00004b001038b simSplit
exon.27240 chr1 38158524 38159335 Zm00004b001039a 38158524 38162633 Zm00004b001039 Zm00004b001039a,Zm00004b001039b simSplit
exon.27240 chr1 38158524 38159335 Zm00004b001039 38158524 38162633 Zm00004b001039 Zm00004b001039a,Zm00004b001039b simSplit
exon.27241 chr1 38159425 38159592 Zm00004b001039a 38158524 38162633 Zm00004b001039 Zm00004b001039a,Zm00004b001039b simSplit
exon.27241 chr1 38159425 38159592 Zm00004b001039 38158524 38162633 Zm00004b001039 Zm00004b001039a,Zm00004b001039b simSplit
exon.27242 chr1 38159699 38159864 Zm00004b001039a 38158524 38162633 Zm00004b001039 Zm00004b001039a,Zm00004b001039b simSplit
exon.27242 chr1 38159699 38159864 Zm00004b001039 38158524 38162633 Zm00004b001039 Zm00004b001039a,Zm00004b001039b simSplit
exon.27243 chr1 38160192 38160302 Zm00004b001039a 38158524 38162633 Zm00004b001039 Zm00004b001039a,Zm00004b001039b simSplit
exon.27243 chr1 38160192 38160302 Zm00004b001039 38158524 38162633 Zm00004b001039 Zm00004b001039a,Zm00004b001039b simSplit
exon.27244 chr1 38160426 38160619 Zm00004b001039a 38158524 38162633 Zm00004b001039 Zm00004b001039a,Zm00004b001039b simSplit
exon.27244 chr1 38160426 38160619 Zm00004b001039 38158524 38162633 Zm00004b001039 Zm00004b001039a,Zm00004b001039b simSplit
exon.27245 chr1 38160714 38160844 Zm00004b001039a 38158524 38162633 Zm00004b001039 Zm00004b001039a,Zm00004b001039b simSplit
exon.27245 chr1 38160714 38160844 Zm00004b001039 38158524 38162633 Zm00004b001039 Zm00004b001039a,Zm00004b001039b simSplit
exon.27246 chr1 38160987 38161089 Zm00004b001039b 38158524 38162633 Zm00004b001039 Zm00004b001039a,Zm00004b001039b simSplit
exon.27246 chr1 38160987 38161089 Zm00004b001039 38158524 38162633 Zm00004b001039 Zm00004b001039a,Zm00004b001039b simSplit
exon.27247 chr1 38161758 38162633 Zm00004b001039b 38158524 38162633 Zm00004b001039 Zm00004b001039a,Zm00004b001039b simSplit
exon.27247 chr1 38161758 38162633 Zm00004b001039 38158524 38162633 Zm00004b001039 Zm00004b001039a,Zm00004b001039b simSplit
exon.27360 chr1 38513565 38514197 Zm00004b001045a 38513565 38519569 Zm00004b001045 Zm00004b001045a,Zm00004b001045b simSplit
exon.27360 chr1 38513565 38514197 Zm00004b001045 38513565 38519569 Zm00004b001045 Zm00004b001045a,Zm00004b001045b simSplit
exon.27361 chr1 38516594 38516660 Zm00004b001045a 38513565 38519569 Zm00004b001045 Zm00004b001045a,Zm00004b001045b simSplit
exon.27361 chr1 38516594 38516660 Zm00004b001045 38513565 38519569 Zm00004b001045 Zm00004b001045a,Zm00004b001045b simSplit
exon.27362 chr1 38516732 38516903 Zm00004b001045b 38513565 38519569 Zm00004b001045 Zm00004b001045a,Zm00004b001045b simSplit
exon.27362 chr1 38516732 38516903 Zm00004b001045 38513565 38519569 Zm00004b001045 Zm00004b001045a,Zm00004b001045b simSplit
exon.27363 chr1 38518646 38518709 Zm00004b001045b 38513565 38519569 Zm00004b001045 Zm00004b001045a,Zm00004b001045b simSplit
exon.27363 chr1 38518646 38518709 Zm00004b001045 38513565 38519569 Zm00004b001045 Zm00004b001045a,Zm00004b001045b simSplit
exon.27364 chr1 38518792 38518936 Zm00004b001045b 38513565 38519569 Zm00004b001045 Zm00004b001045a,Zm00004b001045b simSplit
exon.27364 chr1 38518792 38518936 Zm00004b001045 38513565 38519569 Zm00004b001045 Zm00004b001045a,Zm00004b001045b simSplit
exon.27365 chr1 38519237 38519317 Zm00004b001045b 38513565 38519569 Zm00004b001045 Zm00004b001045a,Zm00004b001045b simSplit
exon.27365 chr1 38519237 38519317 Zm00004b001045 38513565 38519569 Zm00004b001045 Zm00004b001045a,Zm00004b001045b simSplit
exon.27366 chr1 38519517 38519569 Zm00004b001045b 38513565 38519569 Zm00004b001045 Zm00004b001045a,Zm00004b001045b simSplit
exon.27366 chr1 38519517 38519569 Zm00004b001045 38513565 38519569 Zm00004b001045 Zm00004b001045a,Zm00004b001045b simSplit
exon.27395 chr1 38717693 38717905 Zm00004b001047a 38717693 38721333 Zm00004b001047 Zm00004b001047a,Zm00004b001047b simSplit
exon.27395 chr1 38717693 38717905 Zm00004b001047 38717693 38721333 Zm00004b001047 Zm00004b001047a,Zm00004b001047b simSplit
exon.27396 chr1 38719115 38719449 Zm00004b001047b 38717693 38721333 Zm00004b001047 Zm00004b001047a,Zm00004b001047b simSplit
exon.27396 chr1 38719115 38719449 Zm00004b001047 38717693 38721333 Zm00004b001047 Zm00004b001047a,Zm00004b001047b simSplit
exon.27397 chr1 38719532 38719604 Zm00004b001047b 38717693 38721333 Zm00004b001047 Zm00004b001047a,Zm00004b001047b simSplit
exon.27397 chr1 38719532 38719604 Zm00004b001047 38717693 38721333 Zm00004b001047 Zm00004b001047a,Zm00004b001047b simSplit
exon.27398 chr1 38719679 38720205 Zm00004b001047b 38717693 38721333 Zm00004b001047 Zm00004b001047a,Zm00004b001047b simSplit
exon.27398 chr1 38719679 38720205 Zm00004b001047 38717693 38721333 Zm00004b001047 Zm00004b001047a,Zm00004b001047b simSplit
exon.27399 chr1 38720280 38720348 Zm00004b001047b 38717693 38721333 Zm00004b001047 Zm00004b001047a,Zm00004b001047b simSplit
exon.27399 chr1 38720280 38720348 Zm00004b001047 38717693 38721333 Zm00004b001047 Zm00004b001047a,Zm00004b001047b simSplit
exon.27400 chr1 38721049 38721333 Zm00004b001047b 38717693 38721333 Zm00004b001047 Zm00004b001047a,Zm00004b001047b simSplit
exon.27400 chr1 38721049 38721333 Zm00004b001047 38717693 38721333 Zm00004b001047 Zm00004b001047a,Zm00004b001047b simSplit
exon.27412 chr1 38723070 38723152 Zm00004b001048a 38723070 38733973 Zm00004b001048 Zm00004b001048a,Zm00004b001048b simSplit
exon.27412 chr1 38723070 38723152 Zm00004b001048 38723070 38733973 Zm00004b001048 Zm00004b001048a,Zm00004b001048b simSplit
exon.27413 chr1 38723754 38724365 Zm00004b001048a 38723070 38733973 Zm00004b001048 Zm00004b001048a,Zm00004b001048b simSplit
exon.27413 chr1 38723754 38724365 Zm00004b001048 38723070 38733973 Zm00004b001048 Zm00004b001048a,Zm00004b001048b simSplit
exon.27414 chr1 38724464 38724869 Zm00004b001048b 38723070 38733973 Zm00004b001048 Zm00004b001048a,Zm00004b001048b simSplit
exon.27414 chr1 38724464 38724869 Zm00004b001048 38723070 38733973 Zm00004b001048 Zm00004b001048a,Zm00004b001048b simSplit
exon.27415 chr1 38732739 38732953 Zm00004b001048b 38723070 38733973 Zm00004b001048 Zm00004b001048a,Zm00004b001048b simSplit
exon.27415 chr1 38732739 38732953 Zm00004b001048 38723070 38733973 Zm00004b001048 Zm00004b001048a,Zm00004b001048b simSplit
exon.27416 chr1 38733094 38733218 Zm00004b001048b 38723070 38733973 Zm00004b001048 Zm00004b001048a,Zm00004b001048b simSplit
exon.27416 chr1 38733094 38733218 Zm00004b001048 38723070 38733973 Zm00004b001048 Zm00004b001048a,Zm00004b001048b simSplit
exon.27417 chr1 38733387 38733973 Zm00004b001048b 38723070 38733973 Zm00004b001048 Zm00004b001048a,Zm00004b001048b simSplit
exon.27417 chr1 38733387 38733973 Zm00004b001048 38723070 38733973 Zm00004b001048 Zm00004b001048a,Zm00004b001048b simSplit
exon.27484 chr1 38844668 38844957 Zm00004b001050a 38844668 38848863 Zm00004b001050 Zm00004b001050a,Zm00004b001050b simSplit
exon.27484 chr1 38844668 38844957 Zm00004b001050 38844668 38848863 Zm00004b001050 Zm00004b001050a,Zm00004b001050b simSplit
exon.27485 chr1 38848102 38848205 Zm00004b001050b 38844668 38848863 Zm00004b001050 Zm00004b001050a,Zm00004b001050b simSplit
exon.27485 chr1 38848102 38848205 Zm00004b001050 38844668 38848863 Zm00004b001050 Zm00004b001050a,Zm00004b001050b simSplit
exon.27486 chr1 38848303 38848477 Zm00004b001050b 38844668 38848863 Zm00004b001050 Zm00004b001050a,Zm00004b001050b simSplit
exon.27486 chr1 38848303 38848477 Zm00004b001050 38844668 38848863 Zm00004b001050 Zm00004b001050a,Zm00004b001050b simSplit
exon.27487 chr1 38848559 38848863 Zm00004b001050b 38844668 38848863 Zm00004b001050 Zm00004b001050a,Zm00004b001050b simSplit
exon.27487 chr1 38848559 38848863 Zm00004b001050 38844668 38848863 Zm00004b001050 Zm00004b001050a,Zm00004b001050b simSplit
exon.28068 chr1 39479760 39480104 Zm00004b001069a 39479760 39483772 Zm00004b001069 Zm00004b001069a,Zm00004b001069b simSplit
exon.28068 chr1 39479760 39480104 Zm00004b001069 39479760 39483772 Zm00004b001069 Zm00004b001069a,Zm00004b001069b simSplit
exon.28069 chr1 39481077 39481140 Zm00004b001069a 39479760 39483772 Zm00004b001069 Zm00004b001069a,Zm00004b001069b simSplit
exon.28069 chr1 39481077 39481140 Zm00004b001069 39479760 39483772 Zm00004b001069 Zm00004b001069a,Zm00004b001069b simSplit
exon.28070 chr1 39481961 39482066 Zm00004b001069a 39479760 39483772 Zm00004b001069 Zm00004b001069a,Zm00004b001069b simSplit
exon.28070 chr1 39481961 39482066 Zm00004b001069 39479760 39483772 Zm00004b001069 Zm00004b001069a,Zm00004b001069b simSplit
exon.28071 chr1 39482146 39482200 Zm00004b001069b 39479760 39483772 Zm00004b001069 Zm00004b001069a,Zm00004b001069b simSplit
exon.28071 chr1 39482146 39482200 Zm00004b001069 39479760 39483772 Zm00004b001069 Zm00004b001069a,Zm00004b001069b simSplit
exon.28072 chr1 39482459 39482512 Zm00004b001069b 39479760 39483772 Zm00004b001069 Zm00004b001069a,Zm00004b001069b simSplit
exon.28072 chr1 39482459 39482512 Zm00004b001069 39479760 39483772 Zm00004b001069 Zm00004b001069a,Zm00004b001069b simSplit
exon.28073 chr1 39483433 39483772 Zm00004b001069b 39479760 39483772 Zm00004b001069 Zm00004b001069a,Zm00004b001069b simSplit
exon.28073 chr1 39483433 39483772 Zm00004b001069 39479760 39483772 Zm00004b001069 Zm00004b001069a,Zm00004b001069b simSplit
exon.28084 chr1 39486582 39487188 Zm00004b001070a 39486582 39488972 Zm00004b001070 Zm00004b001070a,Zm00004b001070b simSplit
exon.28084 chr1 39486582 39487188 Zm00004b001070 39486582 39488972 Zm00004b001070 Zm00004b001070a,Zm00004b001070b simSplit
exon.28085 chr1 39487535 39487640 Zm00004b001070a 39486582 39488972 Zm00004b001070 Zm00004b001070a,Zm00004b001070b simSplit
exon.28085 chr1 39487535 39487640 Zm00004b001070 39486582 39488972 Zm00004b001070 Zm00004b001070a,Zm00004b001070b simSplit
exon.28086 chr1 39487731 39487768 Zm00004b001070a 39486582 39488972 Zm00004b001070 Zm00004b001070a,Zm00004b001070b simSplit
exon.28086 chr1 39487731 39487768 Zm00004b001070 39486582 39488972 Zm00004b001070 Zm00004b001070a,Zm00004b001070b simSplit
exon.28087 chr1 39487858 39487947 Zm00004b001070b 39486582 39488972 Zm00004b001070 Zm00004b001070a,Zm00004b001070b simSplit
exon.28087 chr1 39487858 39487947 Zm00004b001070 39486582 39488972 Zm00004b001070 Zm00004b001070a,Zm00004b001070b simSplit
exon.28088 chr1 39488297 39488972 Zm00004b001070b 39486582 39488972 Zm00004b001070 Zm00004b001070a,Zm00004b001070b simSplit
exon.28088 chr1 39488297 39488972 Zm00004b001070 39486582 39488972 Zm00004b001070 Zm00004b001070a,Zm00004b001070b simSplit
exon.28159 chr1 39502727 39503641 Zm00004b001074a 39502727 39512034 Zm00004b001074 Zm00004b001074a,Zm00004b001074b simSplit
exon.28159 chr1 39502727 39503641 Zm00004b001074 39502727 39512034 Zm00004b001074 Zm00004b001074a,Zm00004b001074b simSplit
exon.28160 chr1 39505784 39505900 Zm00004b001074a 39502727 39512034 Zm00004b001074 Zm00004b001074a,Zm00004b001074b simSplit
exon.28160 chr1 39505784 39505900 Zm00004b001074 39502727 39512034 Zm00004b001074 Zm00004b001074a,Zm00004b001074b simSplit
exon.28161 chr1 39505996 39506065 Zm00004b001074a 39502727 39512034 Zm00004b001074 Zm00004b001074a,Zm00004b001074b simSplit
exon.28161 chr1 39505996 39506065 Zm00004b001074 39502727 39512034 Zm00004b001074 Zm00004b001074a,Zm00004b001074b simSplit
exon.28162 chr1 39506158 39506306 Zm00004b001074a 39502727 39512034 Zm00004b001074 Zm00004b001074a,Zm00004b001074b simSplit
exon.28162 chr1 39506158 39506306 Zm00004b001074 39502727 39512034 Zm00004b001074 Zm00004b001074a,Zm00004b001074b simSplit
exon.28163 chr1 39506445 39506546 Zm00004b001074a 39502727 39512034 Zm00004b001074 Zm00004b001074a,Zm00004b001074b simSplit
exon.28163 chr1 39506445 39506546 Zm00004b001074 39502727 39512034 Zm00004b001074 Zm00004b001074a,Zm00004b001074b simSplit
exon.28164 chr1 39506620 39506820 Zm00004b001074a 39502727 39512034 Zm00004b001074 Zm00004b001074a,Zm00004b001074b simSplit
exon.28164 chr1 39506620 39506820 Zm00004b001074 39502727 39512034 Zm00004b001074 Zm00004b001074a,Zm00004b001074b simSplit
exon.28165 chr1 39510211 39510273 Zm00004b001074a 39502727 39512034 Zm00004b001074 Zm00004b001074a,Zm00004b001074b simSplit
exon.28165 chr1 39510211 39510273 Zm00004b001074 39502727 39512034 Zm00004b001074 Zm00004b001074a,Zm00004b001074b simSplit
exon.28166 chr1 39510386 39510562 Zm00004b001074b 39502727 39512034 Zm00004b001074 Zm00004b001074a,Zm00004b001074b simSplit
exon.28166 chr1 39510386 39510562 Zm00004b001074 39502727 39512034 Zm00004b001074 Zm00004b001074a,Zm00004b001074b simSplit
exon.28167 chr1 39511306 39511380 Zm00004b001074b 39502727 39512034 Zm00004b001074 Zm00004b001074a,Zm00004b001074b simSplit
exon.28167 chr1 39511306 39511380 Zm00004b001074 39502727 39512034 Zm00004b001074 Zm00004b001074a,Zm00004b001074b simSplit
exon.28168 chr1 39511644 39512034 Zm00004b001074b 39502727 39512034 Zm00004b001074 Zm00004b001074a,Zm00004b001074b simSplit
exon.28168 chr1 39511644 39512034 Zm00004b001074 39502727 39512034 Zm00004b001074 Zm00004b001074a,Zm00004b001074b simSplit
exon.28274 chr1 39562841 39563121 Zm00004b001077a 39562841 39565450 Zm00004b001077 Zm00004b001077a,Zm00004b001077b simSplit
exon.28274 chr1 39562841 39563121 Zm00004b001077 39562841 39565450 Zm00004b001077 Zm00004b001077a,Zm00004b001077b simSplit
exon.28273 chr1 39563192 39563698 Zm00004b001077a 39562841 39565450 Zm00004b001077 Zm00004b001077a,Zm00004b001077b simSplit
exon.28273 chr1 39563192 39563698 Zm00004b001077 39562841 39565450 Zm00004b001077 Zm00004b001077a,Zm00004b001077b simSplit
exon.28272 chr1 39563805 39564029 Zm00004b001077a 39562841 39565450 Zm00004b001077 Zm00004b001077a,Zm00004b001077b simSplit
exon.28272 chr1 39563805 39564029 Zm00004b001077 39562841 39565450 Zm00004b001077 Zm00004b001077a,Zm00004b001077b simSplit
exon.28271 chr1 39564220 39564880 Zm00004b001077b 39562841 39565450 Zm00004b001077 Zm00004b001077a,Zm00004b001077b simSplit
exon.28271 chr1 39564220 39564880 Zm00004b001077 39562841 39565450 Zm00004b001077 Zm00004b001077a,Zm00004b001077b simSplit
exon.28270 chr1 39565318 39565450 Zm00004b001077b 39562841 39565450 Zm00004b001077 Zm00004b001077a,Zm00004b001077b simSplit
exon.28270 chr1 39565318 39565450 Zm00004b001077 39562841 39565450 Zm00004b001077 Zm00004b001077a,Zm00004b001077b simSplit
exon.28327 chr1 39751153 39751709 Zm00004b001081a 39751153 39754164 Zm00004b001081 Zm00004b001081a,Zm00004b001081b simSplit
exon.28327 chr1 39751153 39751709 Zm00004b001081 39751153 39754164 Zm00004b001081 Zm00004b001081a,Zm00004b001081b simSplit
exon.28326 chr1 39751807 39751865 Zm00004b001081a 39751153 39754164 Zm00004b001081 Zm00004b001081a,Zm00004b001081b simSplit
exon.28326 chr1 39751807 39751865 Zm00004b001081 39751153 39754164 Zm00004b001081 Zm00004b001081a,Zm00004b001081b simSplit
exon.28325 chr1 39752006 39752121 Zm00004b001081b 39751153 39754164 Zm00004b001081 Zm00004b001081a,Zm00004b001081b simSplit
exon.28325 chr1 39752006 39752121 Zm00004b001081 39751153 39754164 Zm00004b001081 Zm00004b001081a,Zm00004b001081b simSplit
exon.28324 chr1 39752220 39752282 Zm00004b001081b 39751153 39754164 Zm00004b001081 Zm00004b001081a,Zm00004b001081b simSplit
exon.28324 chr1 39752220 39752282 Zm00004b001081 39751153 39754164 Zm00004b001081 Zm00004b001081a,Zm00004b001081b simSplit
exon.28323 chr1 39752384 39752596 Zm00004b001081b 39751153 39754164 Zm00004b001081 Zm00004b001081a,Zm00004b001081b simSplit
exon.28323 chr1 39752384 39752596 Zm00004b001081 39751153 39754164 Zm00004b001081 Zm00004b001081a,Zm00004b001081b simSplit
exon.28322 chr1 39752684 39752817 Zm00004b001081b 39751153 39754164 Zm00004b001081 Zm00004b001081a,Zm00004b001081b simSplit
exon.28322 chr1 39752684 39752817 Zm00004b001081 39751153 39754164 Zm00004b001081 Zm00004b001081a,Zm00004b001081b simSplit
exon.28321 chr1 39752946 39753029 Zm00004b001081b 39751153 39754164 Zm00004b001081 Zm00004b001081a,Zm00004b001081b simSplit
exon.28321 chr1 39752946 39753029 Zm00004b001081 39751153 39754164 Zm00004b001081 Zm00004b001081a,Zm00004b001081b simSplit
exon.28320 chr1 39753247 39753477 Zm00004b001081b 39751153 39754164 Zm00004b001081 Zm00004b001081a,Zm00004b001081b simSplit
exon.28320 chr1 39753247 39753477 Zm00004b001081 39751153 39754164 Zm00004b001081 Zm00004b001081a,Zm00004b001081b simSplit
exon.28319 chr1 39753587 39753671 Zm00004b001081b 39751153 39754164 Zm00004b001081 Zm00004b001081a,Zm00004b001081b simSplit
exon.28319 chr1 39753587 39753671 Zm00004b001081 39751153 39754164 Zm00004b001081 Zm00004b001081a,Zm00004b001081b simSplit
exon.28318 chr1 39753903 39754164 Zm00004b001081b 39751153 39754164 Zm00004b001081 Zm00004b001081a,Zm00004b001081b simSplit
exon.28318 chr1 39753903 39754164 Zm00004b001081 39751153 39754164 Zm00004b001081 Zm00004b001081a,Zm00004b001081b simSplit
exon.28798 chr1 40558378 40558739 Zm00004b001105a 40558378 40568026 Zm00004b001105 Zm00004b001105a,Zm00004b001105b simSplit
exon.28798 chr1 40558378 40558739 Zm00004b001105 40558378 40568026 Zm00004b001105 Zm00004b001105a,Zm00004b001105b simSplit
exon.28799 chr1 40562372 40562543 Zm00004b001105a 40558378 40568026 Zm00004b001105 Zm00004b001105a,Zm00004b001105b simSplit
exon.28799 chr1 40562372 40562543 Zm00004b001105 40558378 40568026 Zm00004b001105 Zm00004b001105a,Zm00004b001105b simSplit
exon.28800 chr1 40562620 40562677 Zm00004b001105a 40558378 40568026 Zm00004b001105 Zm00004b001105a,Zm00004b001105b simSplit
exon.28800 chr1 40562620 40562677 Zm00004b001105 40558378 40568026 Zm00004b001105 Zm00004b001105a,Zm00004b001105b simSplit
exon.28801 chr1 40562764 40562816 Zm00004b001105b 40558378 40568026 Zm00004b001105 Zm00004b001105a,Zm00004b001105b simSplit
exon.28801 chr1 40562764 40562816 Zm00004b001105 40558378 40568026 Zm00004b001105 Zm00004b001105a,Zm00004b001105b simSplit
exon.28802 chr1 40562954 40563167 Zm00004b001105b 40558378 40568026 Zm00004b001105 Zm00004b001105a,Zm00004b001105b simSplit
exon.28802 chr1 40562954 40563167 Zm00004b001105 40558378 40568026 Zm00004b001105 Zm00004b001105a,Zm00004b001105b simSplit
exon.28803 chr1 40563252 40563387 Zm00004b001105b 40558378 40568026 Zm00004b001105 Zm00004b001105a,Zm00004b001105b simSplit
exon.28803 chr1 40563252 40563387 Zm00004b001105 40558378 40568026 Zm00004b001105 Zm00004b001105a,Zm00004b001105b simSplit
exon.28804 chr1 40563530 40563578 Zm00004b001105b 40558378 40568026 Zm00004b001105 Zm00004b001105a,Zm00004b001105b simSplit
exon.28804 chr1 40563530 40563578 Zm00004b001105 40558378 40568026 Zm00004b001105 Zm00004b001105a,Zm00004b001105b simSplit
exon.28805 chr1 40564016 40564141 Zm00004b001105b 40558378 40568026 Zm00004b001105 Zm00004b001105a,Zm00004b001105b simSplit
exon.28805 chr1 40564016 40564141 Zm00004b001105 40558378 40568026 Zm00004b001105 Zm00004b001105a,Zm00004b001105b simSplit
exon.28806 chr1 40567523 40568026 Zm00004b001105b 40558378 40568026 Zm00004b001105 Zm00004b001105a,Zm00004b001105b simSplit
exon.28806 chr1 40567523 40568026 Zm00004b001105 40558378 40568026 Zm00004b001105 Zm00004b001105a,Zm00004b001105b simSplit
exon.29149 chr1 41317715 41318351 Zm00004b001117a 41317715 41323355 Zm00004b001117 Zm00004b001117a,Zm00004b001117b simSplit
exon.29149 chr1 41317715 41318351 Zm00004b001117 41317715 41323355 Zm00004b001117 Zm00004b001117a,Zm00004b001117b simSplit
exon.29150 chr1 41318377 41318399 Zm00004b001117a 41317715 41323355 Zm00004b001117 Zm00004b001117a,Zm00004b001117b simSplit
exon.29150 chr1 41318377 41318399 Zm00004b001117 41317715 41323355 Zm00004b001117 Zm00004b001117a,Zm00004b001117b simSplit
exon.29151 chr1 41318634 41319259 Zm00004b001117a 41317715 41323355 Zm00004b001117 Zm00004b001117a,Zm00004b001117b simSplit
exon.29151 chr1 41318634 41319259 Zm00004b001117 41317715 41323355 Zm00004b001117 Zm00004b001117a,Zm00004b001117b simSplit
exon.29152 chr1 41319364 41320189 Zm00004b001117a 41317715 41323355 Zm00004b001117 Zm00004b001117a,Zm00004b001117b simSplit
exon.29152 chr1 41319364 41320189 Zm00004b001117 41317715 41323355 Zm00004b001117 Zm00004b001117a,Zm00004b001117b simSplit
exon.29153 chr1 41320303 41320494 Zm00004b001117a 41317715 41323355 Zm00004b001117 Zm00004b001117a,Zm00004b001117b simSplit
exon.29153 chr1 41320303 41320494 Zm00004b001117 41317715 41323355 Zm00004b001117 Zm00004b001117a,Zm00004b001117b simSplit
exon.29154 chr1 41320578 41320637 Zm00004b001117a 41317715 41323355 Zm00004b001117 Zm00004b001117a,Zm00004b001117b simSplit
exon.29154 chr1 41320578 41320637 Zm00004b001117 41317715 41323355 Zm00004b001117 Zm00004b001117a,Zm00004b001117b simSplit
exon.29155 chr1 41320718 41320797 Zm00004b001117a 41317715 41323355 Zm00004b001117 Zm00004b001117a,Zm00004b001117b simSplit
exon.29155 chr1 41320718 41320797 Zm00004b001117 41317715 41323355 Zm00004b001117 Zm00004b001117a,Zm00004b001117b simSplit
exon.29156 chr1 41320904 41321145 Zm00004b001117a 41317715 41323355 Zm00004b001117 Zm00004b001117a,Zm00004b001117b simSplit
exon.29156 chr1 41320904 41321145 Zm00004b001117 41317715 41323355 Zm00004b001117 Zm00004b001117a,Zm00004b001117b simSplit
exon.29157 chr1 41321239 41321562 Zm00004b001117a 41317715 41323355 Zm00004b001117 Zm00004b001117a,Zm00004b001117b simSplit
exon.29157 chr1 41321239 41321562 Zm00004b001117 41317715 41323355 Zm00004b001117 Zm00004b001117a,Zm00004b001117b simSplit
exon.29158 chr1 41321649 41321712 Zm00004b001117a 41317715 41323355 Zm00004b001117 Zm00004b001117a,Zm00004b001117b simSplit
exon.29158 chr1 41321649 41321712 Zm00004b001117 41317715 41323355 Zm00004b001117 Zm00004b001117a,Zm00004b001117b simSplit
exon.29159 chr1 41322397 41323355 Zm00004b001117b 41317715 41323355 Zm00004b001117 Zm00004b001117a,Zm00004b001117b simSplit
exon.29159 chr1 41322397 41323355 Zm00004b001117 41317715 41323355 Zm00004b001117 Zm00004b001117a,Zm00004b001117b simSplit
exon.29377 chr1 41576602 41576785 Zm00004b001122a 41576602 41579413 Zm00004b001122 Zm00004b001122a,Zm00004b001122b simSplit
exon.29377 chr1 41576602 41576785 Zm00004b001122 41576602 41579413 Zm00004b001122 Zm00004b001122a,Zm00004b001122b simSplit
exon.29376 chr1 41577539 41577874 Zm00004b001122a 41576602 41579413 Zm00004b001122 Zm00004b001122a,Zm00004b001122b simSplit
exon.29376 chr1 41577539 41577874 Zm00004b001122 41576602 41579413 Zm00004b001122 Zm00004b001122a,Zm00004b001122b simSplit
exon.29375 chr1 41578009 41578116 Zm00004b001122a 41576602 41579413 Zm00004b001122 Zm00004b001122a,Zm00004b001122b simSplit
exon.29375 chr1 41578009 41578116 Zm00004b001122 41576602 41579413 Zm00004b001122 Zm00004b001122a,Zm00004b001122b simSplit
exon.29374 chr1 41578260 41578400 Zm00004b001122a 41576602 41579413 Zm00004b001122 Zm00004b001122a,Zm00004b001122b simSplit
exon.29374 chr1 41578260 41578400 Zm00004b001122 41576602 41579413 Zm00004b001122 Zm00004b001122a,Zm00004b001122b simSplit
exon.29373 chr1 41578480 41578604 Zm00004b001122a 41576602 41579413 Zm00004b001122 Zm00004b001122a,Zm00004b001122b simSplit
exon.29373 chr1 41578480 41578604 Zm00004b001122 41576602 41579413 Zm00004b001122 Zm00004b001122a,Zm00004b001122b simSplit
exon.29372 chr1 41578698 41578769 Zm00004b001122a 41576602 41579413 Zm00004b001122 Zm00004b001122a,Zm00004b001122b simSplit
exon.29372 chr1 41578698 41578769 Zm00004b001122 41576602 41579413 Zm00004b001122 Zm00004b001122a,Zm00004b001122b simSplit
exon.29371 chr1 41578871 41578930 Zm00004b001122a 41576602 41579413 Zm00004b001122 Zm00004b001122a,Zm00004b001122b simSplit
exon.29371 chr1 41578871 41578930 Zm00004b001122 41576602 41579413 Zm00004b001122 Zm00004b001122a,Zm00004b001122b simSplit
exon.29370 chr1 41579078 41579413 Zm00004b001122b 41576602 41579413 Zm00004b001122 Zm00004b001122a,Zm00004b001122b simSplit
exon.29370 chr1 41579078 41579413 Zm00004b001122 41576602 41579413 Zm00004b001122 Zm00004b001122a,Zm00004b001122b simSplit
exon.29908 chr1 42914238 42914408 Zm00004b001144a 42914238 42938186 Zm00004b001144 Zm00004b001144a,Zm00004b001144b simSplit
exon.29908 chr1 42914238 42914408 Zm00004b001144 42914238 42938186 Zm00004b001144 Zm00004b001144a,Zm00004b001144b simSplit
exon.29909 chr1 42914473 42914612 Zm00004b001144a 42914238 42938186 Zm00004b001144 Zm00004b001144a,Zm00004b001144b simSplit
exon.29909 chr1 42914473 42914612 Zm00004b001144 42914238 42938186 Zm00004b001144 Zm00004b001144a,Zm00004b001144b simSplit
exon.29910 chr1 42915321 42915416 Zm00004b001144a 42914238 42938186 Zm00004b001144 Zm00004b001144a,Zm00004b001144b simSplit
exon.29910 chr1 42915321 42915416 Zm00004b001144 42914238 42938186 Zm00004b001144 Zm00004b001144a,Zm00004b001144b simSplit
exon.29911 chr1 42915496 42915540 Zm00004b001144a 42914238 42938186 Zm00004b001144 Zm00004b001144a,Zm00004b001144b simSplit
exon.29911 chr1 42915496 42915540 Zm00004b001144 42914238 42938186 Zm00004b001144 Zm00004b001144a,Zm00004b001144b simSplit
exon.29912 chr1 42915661 42916026 Zm00004b001144a 42914238 42938186 Zm00004b001144 Zm00004b001144a,Zm00004b001144b simSplit
exon.29912 chr1 42915661 42916026 Zm00004b001144 42914238 42938186 Zm00004b001144 Zm00004b001144a,Zm00004b001144b simSplit
exon.29913 chr1 42916222 42916441 Zm00004b001144b 42914238 42938186 Zm00004b001144 Zm00004b001144a,Zm00004b001144b simSplit
exon.29913 chr1 42916222 42916441 Zm00004b001144 42914238 42938186 Zm00004b001144 Zm00004b001144a,Zm00004b001144b simSplit
exon.29914 chr1 42916551 42916622 Zm00004b001144b 42914238 42938186 Zm00004b001144 Zm00004b001144a,Zm00004b001144b simSplit
exon.29914 chr1 42916551 42916622 Zm00004b001144 42914238 42938186 Zm00004b001144 Zm00004b001144a,Zm00004b001144b simSplit
exon.29915 chr1 42916722 42916920 Zm00004b001144b 42914238 42938186 Zm00004b001144 Zm00004b001144a,Zm00004b001144b simSplit
exon.29915 chr1 42916722 42916920 Zm00004b001144 42914238 42938186 Zm00004b001144 Zm00004b001144a,Zm00004b001144b simSplit
exon.29916 chr1 42917019 42917082 Zm00004b001144b 42914238 42938186 Zm00004b001144 Zm00004b001144a,Zm00004b001144b simSplit
exon.29916 chr1 42917019 42917082 Zm00004b001144 42914238 42938186 Zm00004b001144 Zm00004b001144a,Zm00004b001144b simSplit
exon.29917 chr1 42917591 42917721 Zm00004b001144b 42914238 42938186 Zm00004b001144 Zm00004b001144a,Zm00004b001144b simSplit
exon.29917 chr1 42917591 42917721 Zm00004b001144 42914238 42938186 Zm00004b001144 Zm00004b001144a,Zm00004b001144b simSplit
exon.29918 chr1 42917827 42917914 Zm00004b001144b 42914238 42938186 Zm00004b001144 Zm00004b001144a,Zm00004b001144b simSplit
exon.29918 chr1 42917827 42917914 Zm00004b001144 42914238 42938186 Zm00004b001144 Zm00004b001144a,Zm00004b001144b simSplit
exon.29919 chr1 42918025 42918109 Zm00004b001144b 42914238 42938186 Zm00004b001144 Zm00004b001144a,Zm00004b001144b simSplit
exon.29919 chr1 42918025 42918109 Zm00004b001144 42914238 42938186 Zm00004b001144 Zm00004b001144a,Zm00004b001144b simSplit
exon.29920 chr1 42918360 42918412 Zm00004b001144b 42914238 42938186 Zm00004b001144 Zm00004b001144a,Zm00004b001144b simSplit
exon.29920 chr1 42918360 42918412 Zm00004b001144 42914238 42938186 Zm00004b001144 Zm00004b001144a,Zm00004b001144b simSplit
exon.29921 chr1 42918591 42918727 Zm00004b001144b 42914238 42938186 Zm00004b001144 Zm00004b001144a,Zm00004b001144b simSplit
exon.29921 chr1 42918591 42918727 Zm00004b001144 42914238 42938186 Zm00004b001144 Zm00004b001144a,Zm00004b001144b simSplit
exon.29922 chr1 42934877 42934976 Zm00004b001144b 42914238 42938186 Zm00004b001144 Zm00004b001144a,Zm00004b001144b simSplit
exon.29922 chr1 42934877 42934976 Zm00004b001144 42914238 42938186 Zm00004b001144 Zm00004b001144a,Zm00004b001144b simSplit
exon.29923 chr1 42936763 42936856 Zm00004b001144b 42914238 42938186 Zm00004b001144 Zm00004b001144a,Zm00004b001144b simSplit
exon.29923 chr1 42936763 42936856 Zm00004b001144 42914238 42938186 Zm00004b001144 Zm00004b001144a,Zm00004b001144b simSplit
exon.29924 chr1 42937507 42937647 Zm00004b001144b 42914238 42938186 Zm00004b001144 Zm00004b001144a,Zm00004b001144b simSplit
exon.29924 chr1 42937507 42937647 Zm00004b001144 42914238 42938186 Zm00004b001144 Zm00004b001144a,Zm00004b001144b simSplit
exon.29925 chr1 42937803 42938186 Zm00004b001144b 42914238 42938186 Zm00004b001144 Zm00004b001144a,Zm00004b001144b simSplit
exon.29925 chr1 42937803 42938186 Zm00004b001144 42914238 42938186 Zm00004b001144 Zm00004b001144a,Zm00004b001144b simSplit
exon.30254 chr1 43350796 43351409 Zm00004b001157a 43350796 43366855 Zm00004b001157 Zm00004b001157a,Zm00004b001157b simSplit
exon.30254 chr1 43350796 43351409 Zm00004b001157 43350796 43366855 Zm00004b001157 Zm00004b001157a,Zm00004b001157b simSplit
exon.30253 chr1 43358669 43358728 Zm00004b001157a 43350796 43366855 Zm00004b001157 Zm00004b001157a,Zm00004b001157b simSplit
exon.30253 chr1 43358669 43358728 Zm00004b001157 43350796 43366855 Zm00004b001157 Zm00004b001157a,Zm00004b001157b simSplit
exon.30252 chr1 43365514 43365609 Zm00004b001157a 43350796 43366855 Zm00004b001157 Zm00004b001157a,Zm00004b001157b simSplit
exon.30252 chr1 43365514 43365609 Zm00004b001157 43350796 43366855 Zm00004b001157 Zm00004b001157a,Zm00004b001157b simSplit
exon.30251 chr1 43365971 43366440 Zm00004b001157b 43350796 43366855 Zm00004b001157 Zm00004b001157a,Zm00004b001157b simSplit
exon.30251 chr1 43365971 43366440 Zm00004b001157 43350796 43366855 Zm00004b001157 Zm00004b001157a,Zm00004b001157b simSplit
exon.30250 chr1 43366654 43366855 Zm00004b001157b 43350796 43366855 Zm00004b001157 Zm00004b001157a,Zm00004b001157b simSplit
exon.30250 chr1 43366654 43366855 Zm00004b001157 43350796 43366855 Zm00004b001157 Zm00004b001157a,Zm00004b001157b simSplit
exon.30443 chr1 43910894 43911435 Zm00004b001168a 43910894 43917205 Zm00004b001168 Zm00004b001168a,Zm00004b001168b simSplit
exon.30443 chr1 43910894 43911435 Zm00004b001168 43910894 43917205 Zm00004b001168 Zm00004b001168a,Zm00004b001168b simSplit
exon.30442 chr1 43911897 43913274 Zm00004b001168a 43910894 43917205 Zm00004b001168 Zm00004b001168a,Zm00004b001168b simSplit
exon.30442 chr1 43911897 43913274 Zm00004b001168 43910894 43917205 Zm00004b001168 Zm00004b001168a,Zm00004b001168b simSplit
exon.30441 chr1 43913532 43913971 Zm00004b001168a 43910894 43917205 Zm00004b001168 Zm00004b001168a,Zm00004b001168b simSplit
exon.30441 chr1 43913532 43913971 Zm00004b001168 43910894 43917205 Zm00004b001168 Zm00004b001168a,Zm00004b001168b simSplit
exon.30440 chr1 43914199 43914285 Zm00004b001168b 43910894 43917205 Zm00004b001168 Zm00004b001168a,Zm00004b001168b simSplit
exon.30440 chr1 43914199 43914285 Zm00004b001168 43910894 43917205 Zm00004b001168 Zm00004b001168a,Zm00004b001168b simSplit
exon.30439 chr1 43914420 43914560 Zm00004b001168b 43910894 43917205 Zm00004b001168 Zm00004b001168a,Zm00004b001168b simSplit
exon.30439 chr1 43914420 43914560 Zm00004b001168 43910894 43917205 Zm00004b001168 Zm00004b001168a,Zm00004b001168b simSplit
exon.30438 chr1 43915424 43915615 Zm00004b001168b 43910894 43917205 Zm00004b001168 Zm00004b001168a,Zm00004b001168b simSplit
exon.30438 chr1 43915424 43915615 Zm00004b001168 43910894 43917205 Zm00004b001168 Zm00004b001168a,Zm00004b001168b simSplit
exon.30437 chr1 43915689 43915922 Zm00004b001168b 43910894 43917205 Zm00004b001168 Zm00004b001168a,Zm00004b001168b simSplit
exon.30437 chr1 43915689 43915922 Zm00004b001168 43910894 43917205 Zm00004b001168 Zm00004b001168a,Zm00004b001168b simSplit
exon.30436 chr1 43916383 43916568 Zm00004b001168b 43910894 43917205 Zm00004b001168 Zm00004b001168a,Zm00004b001168b simSplit
exon.30436 chr1 43916383 43916568 Zm00004b001168 43910894 43917205 Zm00004b001168 Zm00004b001168a,Zm00004b001168b simSplit
exon.30435 chr1 43916681 43917205 Zm00004b001168b 43910894 43917205 Zm00004b001168 Zm00004b001168a,Zm00004b001168b simSplit
exon.30435 chr1 43916681 43917205 Zm00004b001168 43910894 43917205 Zm00004b001168 Zm00004b001168a,Zm00004b001168b simSplit
exon.31121 chr1 44594630 44594954 Zm00004b001189a 44594630 44597904 Zm00004b001189 Zm00004b001189a,Zm00004b001189b simSplit
exon.31121 chr1 44594630 44594954 Zm00004b001189 44594630 44597904 Zm00004b001189 Zm00004b001189a,Zm00004b001189b simSplit
exon.31122 chr1 44595064 44595238 Zm00004b001189b 44594630 44597904 Zm00004b001189 Zm00004b001189a,Zm00004b001189b simSplit
exon.31122 chr1 44595064 44595238 Zm00004b001189 44594630 44597904 Zm00004b001189 Zm00004b001189a,Zm00004b001189b simSplit
exon.31123 chr1 44595339 44595404 Zm00004b001189b 44594630 44597904 Zm00004b001189 Zm00004b001189a,Zm00004b001189b simSplit
exon.31123 chr1 44595339 44595404 Zm00004b001189 44594630 44597904 Zm00004b001189 Zm00004b001189a,Zm00004b001189b simSplit
exon.31124 chr1 44596529 44596625 Zm00004b001189b 44594630 44597904 Zm00004b001189 Zm00004b001189a,Zm00004b001189b simSplit
exon.31124 chr1 44596529 44596625 Zm00004b001189 44594630 44597904 Zm00004b001189 Zm00004b001189a,Zm00004b001189b simSplit
exon.31125 chr1 44596720 44596805 Zm00004b001189b 44594630 44597904 Zm00004b001189 Zm00004b001189a,Zm00004b001189b simSplit
exon.31125 chr1 44596720 44596805 Zm00004b001189 44594630 44597904 Zm00004b001189 Zm00004b001189a,Zm00004b001189b simSplit
exon.31126 chr1 44596887 44596966 Zm00004b001189b 44594630 44597904 Zm00004b001189 Zm00004b001189a,Zm00004b001189b simSplit
exon.31126 chr1 44596887 44596966 Zm00004b001189 44594630 44597904 Zm00004b001189 Zm00004b001189a,Zm00004b001189b simSplit
exon.31127 chr1 44597115 44597217 Zm00004b001189b 44594630 44597904 Zm00004b001189 Zm00004b001189a,Zm00004b001189b simSplit
exon.31127 chr1 44597115 44597217 Zm00004b001189 44594630 44597904 Zm00004b001189 Zm00004b001189a,Zm00004b001189b simSplit
exon.31128 chr1 44597290 44597348 Zm00004b001189b 44594630 44597904 Zm00004b001189 Zm00004b001189a,Zm00004b001189b simSplit
exon.31128 chr1 44597290 44597348 Zm00004b001189 44594630 44597904 Zm00004b001189 Zm00004b001189a,Zm00004b001189b simSplit
exon.31129 chr1 44597421 44597497 Zm00004b001189b 44594630 44597904 Zm00004b001189 Zm00004b001189a,Zm00004b001189b simSplit
exon.31129 chr1 44597421 44597497 Zm00004b001189 44594630 44597904 Zm00004b001189 Zm00004b001189a,Zm00004b001189b simSplit
exon.31130 chr1 44597520 44597835 Zm00004b001189b 44594630 44597904 Zm00004b001189 Zm00004b001189a,Zm00004b001189b simSplit
exon.31130 chr1 44597520 44597835 Zm00004b001189 44594630 44597904 Zm00004b001189 Zm00004b001189a,Zm00004b001189b simSplit
exon.31131 chr1 44597856 44597904 Zm00004b001189b 44594630 44597904 Zm00004b001189 Zm00004b001189a,Zm00004b001189b simSplit
exon.31131 chr1 44597856 44597904 Zm00004b001189 44594630 44597904 Zm00004b001189 Zm00004b001189a,Zm00004b001189b simSplit
exon.31410 chr1 45158952 45159676 Zm00004b001200a 45158952 45164459 Zm00004b001200 Zm00004b001200a,Zm00004b001200b simSplit
exon.31410 chr1 45158952 45159676 Zm00004b001200 45158952 45164459 Zm00004b001200 Zm00004b001200a,Zm00004b001200b simSplit
exon.31411 chr1 45160649 45160840 Zm00004b001200a 45158952 45164459 Zm00004b001200 Zm00004b001200a,Zm00004b001200b simSplit
exon.31411 chr1 45160649 45160840 Zm00004b001200 45158952 45164459 Zm00004b001200 Zm00004b001200a,Zm00004b001200b simSplit
exon.31412 chr1 45160961 45161200 Zm00004b001200a 45158952 45164459 Zm00004b001200 Zm00004b001200a,Zm00004b001200b simSplit
exon.31412 chr1 45160961 45161200 Zm00004b001200 45158952 45164459 Zm00004b001200 Zm00004b001200a,Zm00004b001200b simSplit
exon.31413 chr1 45161760 45161977 Zm00004b001200b 45158952 45164459 Zm00004b001200 Zm00004b001200a,Zm00004b001200b simSplit
exon.31413 chr1 45161760 45161977 Zm00004b001200 45158952 45164459 Zm00004b001200 Zm00004b001200a,Zm00004b001200b simSplit
exon.31414 chr1 45162490 45162741 Zm00004b001200b 45158952 45164459 Zm00004b001200 Zm00004b001200a,Zm00004b001200b simSplit
exon.31414 chr1 45162490 45162741 Zm00004b001200 45158952 45164459 Zm00004b001200 Zm00004b001200a,Zm00004b001200b simSplit
exon.31415 chr1 45163560 45164459 Zm00004b001200b 45158952 45164459 Zm00004b001200 Zm00004b001200a,Zm00004b001200b simSplit
exon.31415 chr1 45163560 45164459 Zm00004b001200 45158952 45164459 Zm00004b001200 Zm00004b001200a,Zm00004b001200b simSplit
exon.31468 chr1 45191152 45191470 Zm00004b001202a 45191152 45194866 Zm00004b001202 Zm00004b001202a,Zm00004b001202b simSplit
exon.31468 chr1 45191152 45191470 Zm00004b001202 45191152 45194866 Zm00004b001202 Zm00004b001202a,Zm00004b001202b simSplit
exon.31469 chr1 45191678 45191748 Zm00004b001202b 45191152 45194866 Zm00004b001202 Zm00004b001202a,Zm00004b001202b simSplit
exon.31469 chr1 45191678 45191748 Zm00004b001202 45191152 45194866 Zm00004b001202 Zm00004b001202a,Zm00004b001202b simSplit
exon.31470 chr1 45191827 45191938 Zm00004b001202b 45191152 45194866 Zm00004b001202 Zm00004b001202a,Zm00004b001202b simSplit
exon.31470 chr1 45191827 45191938 Zm00004b001202 45191152 45194866 Zm00004b001202 Zm00004b001202a,Zm00004b001202b simSplit
exon.31471 chr1 45192254 45192321 Zm00004b001202b 45191152 45194866 Zm00004b001202 Zm00004b001202a,Zm00004b001202b simSplit
exon.31471 chr1 45192254 45192321 Zm00004b001202 45191152 45194866 Zm00004b001202 Zm00004b001202a,Zm00004b001202b simSplit
exon.31472 chr1 45192419 45192496 Zm00004b001202b 45191152 45194866 Zm00004b001202 Zm00004b001202a,Zm00004b001202b simSplit
exon.31472 chr1 45192419 45192496 Zm00004b001202 45191152 45194866 Zm00004b001202 Zm00004b001202a,Zm00004b001202b simSplit
exon.31473 chr1 45192634 45192698 Zm00004b001202b 45191152 45194866 Zm00004b001202 Zm00004b001202a,Zm00004b001202b simSplit
exon.31473 chr1 45192634 45192698 Zm00004b001202 45191152 45194866 Zm00004b001202 Zm00004b001202a,Zm00004b001202b simSplit
exon.31474 chr1 45192826 45192892 Zm00004b001202b 45191152 45194866 Zm00004b001202 Zm00004b001202a,Zm00004b001202b simSplit
exon.31474 chr1 45192826 45192892 Zm00004b001202 45191152 45194866 Zm00004b001202 Zm00004b001202a,Zm00004b001202b simSplit
exon.31475 chr1 45193020 45193202 Zm00004b001202b 45191152 45194866 Zm00004b001202 Zm00004b001202a,Zm00004b001202b simSplit
exon.31475 chr1 45193020 45193202 Zm00004b001202 45191152 45194866 Zm00004b001202 Zm00004b001202a,Zm00004b001202b simSplit
exon.31476 chr1 45193467 45193523 Zm00004b001202b 45191152 45194866 Zm00004b001202 Zm00004b001202a,Zm00004b001202b simSplit
exon.31476 chr1 45193467 45193523 Zm00004b001202 45191152 45194866 Zm00004b001202 Zm00004b001202a,Zm00004b001202b simSplit
exon.31477 chr1 45193618 45193672 Zm00004b001202b 45191152 45194866 Zm00004b001202 Zm00004b001202a,Zm00004b001202b simSplit
exon.31477 chr1 45193618 45193672 Zm00004b001202 45191152 45194866 Zm00004b001202 Zm00004b001202a,Zm00004b001202b simSplit
exon.31478 chr1 45194253 45194387 Zm00004b001202b 45191152 45194866 Zm00004b001202 Zm00004b001202a,Zm00004b001202b simSplit
exon.31478 chr1 45194253 45194387 Zm00004b001202 45191152 45194866 Zm00004b001202 Zm00004b001202a,Zm00004b001202b simSplit
exon.31479 chr1 45194440 45194866 Zm00004b001202b 45191152 45194866 Zm00004b001202 Zm00004b001202a,Zm00004b001202b simSplit
exon.31479 chr1 45194440 45194866 Zm00004b001202 45191152 45194866 Zm00004b001202 Zm00004b001202a,Zm00004b001202b simSplit
exon.31616 chr1 45604398 45604489 Zm00004b001211a 45604398 45607939 Zm00004b001211 Zm00004b001211a,Zm00004b001211b simSplit
exon.31616 chr1 45604398 45604489 Zm00004b001211 45604398 45607939 Zm00004b001211 Zm00004b001211a,Zm00004b001211b simSplit
exon.31615 chr1 45604999 45605123 Zm00004b001211a 45604398 45607939 Zm00004b001211 Zm00004b001211a,Zm00004b001211b simSplit
exon.31615 chr1 45604999 45605123 Zm00004b001211 45604398 45607939 Zm00004b001211 Zm00004b001211a,Zm00004b001211b simSplit
exon.31614 chr1 45607445 45607483 Zm00004b001211a 45604398 45607939 Zm00004b001211 Zm00004b001211a,Zm00004b001211b simSplit
exon.31614 chr1 45607445 45607483 Zm00004b001211 45604398 45607939 Zm00004b001211 Zm00004b001211a,Zm00004b001211b simSplit
exon.31613 chr1 45607576 45607664 Zm00004b001211a 45604398 45607939 Zm00004b001211 Zm00004b001211a,Zm00004b001211b simSplit
exon.31613 chr1 45607576 45607664 Zm00004b001211 45604398 45607939 Zm00004b001211 Zm00004b001211a,Zm00004b001211b simSplit
exon.31612 chr1 45607937 45607939 Zm00004b001211b 45604398 45607939 Zm00004b001211 Zm00004b001211a,Zm00004b001211b simSplit
exon.31612 chr1 45607937 45607939 Zm00004b001211 45604398 45607939 Zm00004b001211 Zm00004b001211a,Zm00004b001211b simSplit
exon.31908 chr1 46554514 46555809 Zm00004b001230a 46554514 46559015 Zm00004b001230 Zm00004b001230a,Zm00004b001230b simSplit
exon.31908 chr1 46554514 46555809 Zm00004b001230 46554514 46559015 Zm00004b001230 Zm00004b001230a,Zm00004b001230b simSplit
exon.31909 chr1 46557181 46557497 Zm00004b001230a 46554514 46559015 Zm00004b001230 Zm00004b001230a,Zm00004b001230b simSplit
exon.31909 chr1 46557181 46557497 Zm00004b001230 46554514 46559015 Zm00004b001230 Zm00004b001230a,Zm00004b001230b simSplit
exon.31910 chr1 46557626 46557737 Zm00004b001230a 46554514 46559015 Zm00004b001230 Zm00004b001230a,Zm00004b001230b simSplit
exon.31910 chr1 46557626 46557737 Zm00004b001230 46554514 46559015 Zm00004b001230 Zm00004b001230a,Zm00004b001230b simSplit
exon.31911 chr1 46557872 46558003 Zm00004b001230a 46554514 46559015 Zm00004b001230 Zm00004b001230a,Zm00004b001230b simSplit
exon.31911 chr1 46557872 46558003 Zm00004b001230 46554514 46559015 Zm00004b001230 Zm00004b001230a,Zm00004b001230b simSplit
exon.31912 chr1 46558090 46559015 Zm00004b001230b 46554514 46559015 Zm00004b001230 Zm00004b001230a,Zm00004b001230b simSplit
exon.31912 chr1 46558090 46559015 Zm00004b001230 46554514 46559015 Zm00004b001230 Zm00004b001230a,Zm00004b001230b simSplit
exon.32048 chr1 46739537 46740528 Zm00004b001238a 46739537 46747259 Zm00004b001238 Zm00004b001238a,Zm00004b001238b simSplit
exon.32048 chr1 46739537 46740528 Zm00004b001238 46739537 46747259 Zm00004b001238 Zm00004b001238a,Zm00004b001238b simSplit
exon.32047 chr1 46741983 46742415 Zm00004b001238a 46739537 46747259 Zm00004b001238 Zm00004b001238a,Zm00004b001238b simSplit
exon.32047 chr1 46741983 46742415 Zm00004b001238 46739537 46747259 Zm00004b001238 Zm00004b001238a,Zm00004b001238b simSplit
exon.32046 chr1 46743002 46743870 Zm00004b001238a 46739537 46747259 Zm00004b001238 Zm00004b001238a,Zm00004b001238b simSplit
exon.32046 chr1 46743002 46743870 Zm00004b001238 46739537 46747259 Zm00004b001238 Zm00004b001238a,Zm00004b001238b simSplit
exon.32045 chr1 46743941 46744741 Zm00004b001238a 46739537 46747259 Zm00004b001238 Zm00004b001238a,Zm00004b001238b simSplit
exon.32045 chr1 46743941 46744741 Zm00004b001238 46739537 46747259 Zm00004b001238 Zm00004b001238a,Zm00004b001238b simSplit
exon.32044 chr1 46745698 46745915 Zm00004b001238b 46739537 46747259 Zm00004b001238 Zm00004b001238a,Zm00004b001238b simSplit
exon.32044 chr1 46745698 46745915 Zm00004b001238 46739537 46747259 Zm00004b001238 Zm00004b001238a,Zm00004b001238b simSplit
exon.32043 chr1 46746688 46746974 Zm00004b001238b 46739537 46747259 Zm00004b001238 Zm00004b001238a,Zm00004b001238b simSplit
exon.32043 chr1 46746688 46746974 Zm00004b001238 46739537 46747259 Zm00004b001238 Zm00004b001238a,Zm00004b001238b simSplit
exon.32042 chr1 46747106 46747259 Zm00004b001238b 46739537 46747259 Zm00004b001238 Zm00004b001238a,Zm00004b001238b simSplit
exon.32042 chr1 46747106 46747259 Zm00004b001238 46739537 46747259 Zm00004b001238 Zm00004b001238a,Zm00004b001238b simSplit
exon.32146 chr1 47061380 47062184 Zm00004b001249a 47061380 47065324 Zm00004b001249 Zm00004b001249a,Zm00004b001249b simSplit
exon.32146 chr1 47061380 47062184 Zm00004b001249 47061380 47065324 Zm00004b001249 Zm00004b001249a,Zm00004b001249b simSplit
exon.32147 chr1 47063249 47063395 Zm00004b001249a 47061380 47065324 Zm00004b001249 Zm00004b001249a,Zm00004b001249b simSplit
exon.32147 chr1 47063249 47063395 Zm00004b001249 47061380 47065324 Zm00004b001249 Zm00004b001249a,Zm00004b001249b simSplit
exon.32148 chr1 47063472 47063604 Zm00004b001249a 47061380 47065324 Zm00004b001249 Zm00004b001249a,Zm00004b001249b simSplit
exon.32148 chr1 47063472 47063604 Zm00004b001249 47061380 47065324 Zm00004b001249 Zm00004b001249a,Zm00004b001249b simSplit
exon.32149 chr1 47063906 47063952 Zm00004b001249b 47061380 47065324 Zm00004b001249 Zm00004b001249a,Zm00004b001249b simSplit
exon.32149 chr1 47063906 47063952 Zm00004b001249 47061380 47065324 Zm00004b001249 Zm00004b001249a,Zm00004b001249b simSplit
exon.32150 chr1 47064480 47064578 Zm00004b001249b 47061380 47065324 Zm00004b001249 Zm00004b001249a,Zm00004b001249b simSplit
exon.32150 chr1 47064480 47064578 Zm00004b001249 47061380 47065324 Zm00004b001249 Zm00004b001249a,Zm00004b001249b simSplit
exon.32151 chr1 47064690 47065324 Zm00004b001249b 47061380 47065324 Zm00004b001249 Zm00004b001249a,Zm00004b001249b simSplit
exon.32151 chr1 47064690 47065324 Zm00004b001249 47061380 47065324 Zm00004b001249 Zm00004b001249a,Zm00004b001249b simSplit
exon.32317 chr1 47470621 47471244 Zm00004b001262a 47470621 47474295 Zm00004b001262 Zm00004b001262a,Zm00004b001262b simSplit
exon.32317 chr1 47470621 47471244 Zm00004b001262 47470621 47474295 Zm00004b001262 Zm00004b001262a,Zm00004b001262b simSplit
exon.32318 chr1 47472107 47472352 Zm00004b001262b 47470621 47474295 Zm00004b001262 Zm00004b001262a,Zm00004b001262b simSplit
exon.32318 chr1 47472107 47472352 Zm00004b001262 47470621 47474295 Zm00004b001262 Zm00004b001262a,Zm00004b001262b simSplit
exon.32319 chr1 47472538 47472563 Zm00004b001262b 47470621 47474295 Zm00004b001262 Zm00004b001262a,Zm00004b001262b simSplit
exon.32319 chr1 47472538 47472563 Zm00004b001262 47470621 47474295 Zm00004b001262 Zm00004b001262a,Zm00004b001262b simSplit
exon.32320 chr1 47473176 47473392 Zm00004b001262b 47470621 47474295 Zm00004b001262 Zm00004b001262a,Zm00004b001262b simSplit
exon.32320 chr1 47473176 47473392 Zm00004b001262 47470621 47474295 Zm00004b001262 Zm00004b001262a,Zm00004b001262b simSplit
exon.32321 chr1 47473482 47473622 Zm00004b001262b 47470621 47474295 Zm00004b001262 Zm00004b001262a,Zm00004b001262b simSplit
exon.32321 chr1 47473482 47473622 Zm00004b001262 47470621 47474295 Zm00004b001262 Zm00004b001262a,Zm00004b001262b simSplit
exon.32322 chr1 47473839 47474295 Zm00004b001262b 47470621 47474295 Zm00004b001262 Zm00004b001262a,Zm00004b001262b simSplit
exon.32322 chr1 47473839 47474295 Zm00004b001262 47470621 47474295 Zm00004b001262 Zm00004b001262a,Zm00004b001262b simSplit
exon.33201 chr1 48617876 48618751 Zm00004b001298a 48617876 48624123 Zm00004b001298 Zm00004b001298a,Zm00004b001298b simSplit
exon.33201 chr1 48617876 48618751 Zm00004b001298 48617876 48624123 Zm00004b001298 Zm00004b001298a,Zm00004b001298b simSplit
exon.33200 chr1 48618801 48619297 Zm00004b001298a 48617876 48624123 Zm00004b001298 Zm00004b001298a,Zm00004b001298b simSplit
exon.33200 chr1 48618801 48619297 Zm00004b001298 48617876 48624123 Zm00004b001298 Zm00004b001298a,Zm00004b001298b simSplit
exon.33199 chr1 48619636 48619824 Zm00004b001298a 48617876 48624123 Zm00004b001298 Zm00004b001298a,Zm00004b001298b simSplit
exon.33199 chr1 48619636 48619824 Zm00004b001298 48617876 48624123 Zm00004b001298 Zm00004b001298a,Zm00004b001298b simSplit
exon.33198 chr1 48619911 48620074 Zm00004b001298a 48617876 48624123 Zm00004b001298 Zm00004b001298a,Zm00004b001298b simSplit
exon.33198 chr1 48619911 48620074 Zm00004b001298 48617876 48624123 Zm00004b001298 Zm00004b001298a,Zm00004b001298b simSplit
exon.33197 chr1 48620284 48620537 Zm00004b001298a 48617876 48624123 Zm00004b001298 Zm00004b001298a,Zm00004b001298b simSplit
exon.33197 chr1 48620284 48620537 Zm00004b001298 48617876 48624123 Zm00004b001298 Zm00004b001298a,Zm00004b001298b simSplit
exon.33196 chr1 48620628 48620759 Zm00004b001298a 48617876 48624123 Zm00004b001298 Zm00004b001298a,Zm00004b001298b simSplit
exon.33196 chr1 48620628 48620759 Zm00004b001298 48617876 48624123 Zm00004b001298 Zm00004b001298a,Zm00004b001298b simSplit
exon.33195 chr1 48620853 48621067 Zm00004b001298a 48617876 48624123 Zm00004b001298 Zm00004b001298a,Zm00004b001298b simSplit
exon.33195 chr1 48620853 48621067 Zm00004b001298 48617876 48624123 Zm00004b001298 Zm00004b001298a,Zm00004b001298b simSplit
exon.33194 chr1 48621180 48621286 Zm00004b001298a 48617876 48624123 Zm00004b001298 Zm00004b001298a,Zm00004b001298b simSplit
exon.33194 chr1 48621180 48621286 Zm00004b001298 48617876 48624123 Zm00004b001298 Zm00004b001298a,Zm00004b001298b simSplit
exon.33193 chr1 48621366 48621539 Zm00004b001298a 48617876 48624123 Zm00004b001298 Zm00004b001298a,Zm00004b001298b simSplit
exon.33193 chr1 48621366 48621539 Zm00004b001298 48617876 48624123 Zm00004b001298 Zm00004b001298a,Zm00004b001298b simSplit
exon.33192 chr1 48621658 48621753 Zm00004b001298a 48617876 48624123 Zm00004b001298 Zm00004b001298a,Zm00004b001298b simSplit
exon.33192 chr1 48621658 48621753 Zm00004b001298 48617876 48624123 Zm00004b001298 Zm00004b001298a,Zm00004b001298b simSplit
exon.33191 chr1 48621849 48621930 Zm00004b001298a 48617876 48624123 Zm00004b001298 Zm00004b001298a,Zm00004b001298b simSplit
exon.33191 chr1 48621849 48621930 Zm00004b001298 48617876 48624123 Zm00004b001298 Zm00004b001298a,Zm00004b001298b simSplit
exon.33190 chr1 48622011 48622121 Zm00004b001298b 48617876 48624123 Zm00004b001298 Zm00004b001298a,Zm00004b001298b simSplit
exon.33190 chr1 48622011 48622121 Zm00004b001298 48617876 48624123 Zm00004b001298 Zm00004b001298a,Zm00004b001298b simSplit
exon.33189 chr1 48622503 48622571 Zm00004b001298b 48617876 48624123 Zm00004b001298 Zm00004b001298a,Zm00004b001298b simSplit
exon.33189 chr1 48622503 48622571 Zm00004b001298 48617876 48624123 Zm00004b001298 Zm00004b001298a,Zm00004b001298b simSplit
exon.33188 chr1 48622706 48622780 Zm00004b001298b 48617876 48624123 Zm00004b001298 Zm00004b001298a,Zm00004b001298b simSplit
exon.33188 chr1 48622706 48622780 Zm00004b001298 48617876 48624123 Zm00004b001298 Zm00004b001298a,Zm00004b001298b simSplit
exon.33187 chr1 48622872 48623117 Zm00004b001298b 48617876 48624123 Zm00004b001298 Zm00004b001298a,Zm00004b001298b simSplit
exon.33187 chr1 48622872 48623117 Zm00004b001298 48617876 48624123 Zm00004b001298 Zm00004b001298a,Zm00004b001298b simSplit
exon.33186 chr1 48623257 48623668 Zm00004b001298b 48617876 48624123 Zm00004b001298 Zm00004b001298a,Zm00004b001298b simSplit
exon.33186 chr1 48623257 48623668 Zm00004b001298 48617876 48624123 Zm00004b001298 Zm00004b001298a,Zm00004b001298b simSplit
exon.33185 chr1 48623777 48624123 Zm00004b001298b 48617876 48624123 Zm00004b001298 Zm00004b001298a,Zm00004b001298b simSplit
exon.33185 chr1 48623777 48624123 Zm00004b001298 48617876 48624123 Zm00004b001298 Zm00004b001298a,Zm00004b001298b simSplit
exon.34129 chr1 50570230 50570815 Zm00004b001332a 50570230 50574582 Zm00004b001332 Zm00004b001332a,Zm00004b001332b simSplit
exon.34129 chr1 50570230 50570815 Zm00004b001332 50570230 50574582 Zm00004b001332 Zm00004b001332a,Zm00004b001332b simSplit
exon.34130 chr1 50571879 50573107 Zm00004b001332b 50570230 50574582 Zm00004b001332 Zm00004b001332a,Zm00004b001332b simSplit
exon.34130 chr1 50571879 50573107 Zm00004b001332 50570230 50574582 Zm00004b001332 Zm00004b001332a,Zm00004b001332b simSplit
exon.34131 chr1 50573302 50573338 Zm00004b001332b 50570230 50574582 Zm00004b001332 Zm00004b001332a,Zm00004b001332b simSplit
exon.34131 chr1 50573302 50573338 Zm00004b001332 50570230 50574582 Zm00004b001332 Zm00004b001332a,Zm00004b001332b simSplit
exon.34132 chr1 50573433 50573841 Zm00004b001332b 50570230 50574582 Zm00004b001332 Zm00004b001332a,Zm00004b001332b simSplit
exon.34132 chr1 50573433 50573841 Zm00004b001332 50570230 50574582 Zm00004b001332 Zm00004b001332a,Zm00004b001332b simSplit
exon.34133 chr1 50573957 50574582 Zm00004b001332b 50570230 50574582 Zm00004b001332 Zm00004b001332a,Zm00004b001332b simSplit
exon.34133 chr1 50573957 50574582 Zm00004b001332 50570230 50574582 Zm00004b001332 Zm00004b001332a,Zm00004b001332b simSplit
exon.34579 chr1 51597753 51600160 Zm00004b001348a 51597753 51633465 Zm00004b001348 Zm00004b001348a,Zm00004b001348b simSplit
exon.34579 chr1 51597753 51600160 Zm00004b001348 51597753 51633465 Zm00004b001348 Zm00004b001348a,Zm00004b001348b simSplit
exon.34580 chr1 51600732 51600741 Zm00004b001348a 51597753 51633465 Zm00004b001348 Zm00004b001348a,Zm00004b001348b simSplit
exon.34580 chr1 51600732 51600741 Zm00004b001348 51597753 51633465 Zm00004b001348 Zm00004b001348a,Zm00004b001348b simSplit
exon.34581 chr1 51601065 51601313 Zm00004b001348a 51597753 51633465 Zm00004b001348 Zm00004b001348a,Zm00004b001348b simSplit
exon.34581 chr1 51601065 51601313 Zm00004b001348 51597753 51633465 Zm00004b001348 Zm00004b001348a,Zm00004b001348b simSplit
exon.34582 chr1 51601395 51601496 Zm00004b001348a 51597753 51633465 Zm00004b001348 Zm00004b001348a,Zm00004b001348b simSplit
exon.34582 chr1 51601395 51601496 Zm00004b001348 51597753 51633465 Zm00004b001348 Zm00004b001348a,Zm00004b001348b simSplit
exon.34583 chr1 51604725 51604882 Zm00004b001348a 51597753 51633465 Zm00004b001348 Zm00004b001348a,Zm00004b001348b simSplit
exon.34583 chr1 51604725 51604882 Zm00004b001348 51597753 51633465 Zm00004b001348 Zm00004b001348a,Zm00004b001348b simSplit
exon.34584 chr1 51605358 51605407 Zm00004b001348a 51597753 51633465 Zm00004b001348 Zm00004b001348a,Zm00004b001348b simSplit
exon.34584 chr1 51605358 51605407 Zm00004b001348 51597753 51633465 Zm00004b001348 Zm00004b001348a,Zm00004b001348b simSplit
exon.34585 chr1 51605483 51605604 Zm00004b001348a 51597753 51633465 Zm00004b001348 Zm00004b001348a,Zm00004b001348b simSplit
exon.34585 chr1 51605483 51605604 Zm00004b001348 51597753 51633465 Zm00004b001348 Zm00004b001348a,Zm00004b001348b simSplit
exon.34586 chr1 51605678 51605803 Zm00004b001348a 51597753 51633465 Zm00004b001348 Zm00004b001348a,Zm00004b001348b simSplit
exon.34586 chr1 51605678 51605803 Zm00004b001348 51597753 51633465 Zm00004b001348 Zm00004b001348a,Zm00004b001348b simSplit
exon.34587 chr1 51616089 51616451 Zm00004b001348b 51597753 51633465 Zm00004b001348 Zm00004b001348a,Zm00004b001348b simSplit
exon.34587 chr1 51616089 51616451 Zm00004b001348 51597753 51633465 Zm00004b001348 Zm00004b001348a,Zm00004b001348b simSplit
exon.34588 chr1 51629032 51629124 Zm00004b001348b 51597753 51633465 Zm00004b001348 Zm00004b001348a,Zm00004b001348b simSplit
exon.34588 chr1 51629032 51629124 Zm00004b001348 51597753 51633465 Zm00004b001348 Zm00004b001348a,Zm00004b001348b simSplit
exon.34589 chr1 51629367 51629403 Zm00004b001348b 51597753 51633465 Zm00004b001348 Zm00004b001348a,Zm00004b001348b simSplit
exon.34589 chr1 51629367 51629403 Zm00004b001348 51597753 51633465 Zm00004b001348 Zm00004b001348a,Zm00004b001348b simSplit
exon.34590 chr1 51631928 51632175 Zm00004b001348b 51597753 51633465 Zm00004b001348 Zm00004b001348a,Zm00004b001348b simSplit
exon.34590 chr1 51631928 51632175 Zm00004b001348 51597753 51633465 Zm00004b001348 Zm00004b001348a,Zm00004b001348b simSplit
exon.34591 chr1 51632308 51632457 Zm00004b001348b 51597753 51633465 Zm00004b001348 Zm00004b001348a,Zm00004b001348b simSplit
exon.34591 chr1 51632308 51632457 Zm00004b001348 51597753 51633465 Zm00004b001348 Zm00004b001348a,Zm00004b001348b simSplit
exon.34592 chr1 51632992 51633465 Zm00004b001348b 51597753 51633465 Zm00004b001348 Zm00004b001348a,Zm00004b001348b simSplit
exon.34592 chr1 51632992 51633465 Zm00004b001348 51597753 51633465 Zm00004b001348 Zm00004b001348a,Zm00004b001348b simSplit
exon.34792 chr1 52790125 52790753 Zm00004b001364a 52790125 52796164 Zm00004b001364 Zm00004b001364a,Zm00004b001364b simSplit
exon.34792 chr1 52790125 52790753 Zm00004b001364 52790125 52796164 Zm00004b001364 Zm00004b001364a,Zm00004b001364b simSplit
exon.34791 chr1 52790867 52791112 Zm00004b001364a 52790125 52796164 Zm00004b001364 Zm00004b001364a,Zm00004b001364b simSplit
exon.34791 chr1 52790867 52791112 Zm00004b001364 52790125 52796164 Zm00004b001364 Zm00004b001364a,Zm00004b001364b simSplit
exon.34790 chr1 52791689 52791960 Zm00004b001364a 52790125 52796164 Zm00004b001364 Zm00004b001364a,Zm00004b001364b simSplit
exon.34790 chr1 52791689 52791960 Zm00004b001364 52790125 52796164 Zm00004b001364 Zm00004b001364a,Zm00004b001364b simSplit
exon.34789 chr1 52792083 52792134 Zm00004b001364a 52790125 52796164 Zm00004b001364 Zm00004b001364a,Zm00004b001364b simSplit
exon.34789 chr1 52792083 52792134 Zm00004b001364 52790125 52796164 Zm00004b001364 Zm00004b001364a,Zm00004b001364b simSplit
exon.34788 chr1 52792212 52792289 Zm00004b001364a 52790125 52796164 Zm00004b001364 Zm00004b001364a,Zm00004b001364b simSplit
exon.34788 chr1 52792212 52792289 Zm00004b001364 52790125 52796164 Zm00004b001364 Zm00004b001364a,Zm00004b001364b simSplit
exon.34787 chr1 52793276 52793335 Zm00004b001364a 52790125 52796164 Zm00004b001364 Zm00004b001364a,Zm00004b001364b simSplit
exon.34787 chr1 52793276 52793335 Zm00004b001364 52790125 52796164 Zm00004b001364 Zm00004b001364a,Zm00004b001364b simSplit
exon.34786 chr1 52793427 52793513 Zm00004b001364b 52790125 52796164 Zm00004b001364 Zm00004b001364a,Zm00004b001364b simSplit
exon.34786 chr1 52793427 52793513 Zm00004b001364 52790125 52796164 Zm00004b001364 Zm00004b001364a,Zm00004b001364b simSplit
exon.34785 chr1 52794380 52794589 Zm00004b001364b 52790125 52796164 Zm00004b001364 Zm00004b001364a,Zm00004b001364b simSplit
exon.34785 chr1 52794380 52794589 Zm00004b001364 52790125 52796164 Zm00004b001364 Zm00004b001364a,Zm00004b001364b simSplit
exon.34784 chr1 52795428 52795505 Zm00004b001364b 52790125 52796164 Zm00004b001364 Zm00004b001364a,Zm00004b001364b simSplit
exon.34784 chr1 52795428 52795505 Zm00004b001364 52790125 52796164 Zm00004b001364 Zm00004b001364a,Zm00004b001364b simSplit
exon.34783 chr1 52795639 52796164 Zm00004b001364b 52790125 52796164 Zm00004b001364 Zm00004b001364a,Zm00004b001364b simSplit
exon.34783 chr1 52795639 52796164 Zm00004b001364 52790125 52796164 Zm00004b001364 Zm00004b001364a,Zm00004b001364b simSplit
exon.35184 chr1 53605177 53605489 Zm00004b001380a 53605177 53612553 Zm00004b001380 Zm00004b001380a,Zm00004b001380b simSplit
exon.35184 chr1 53605177 53605489 Zm00004b001380 53605177 53612553 Zm00004b001380 Zm00004b001380a,Zm00004b001380b simSplit
exon.35183 chr1 53605622 53605688 Zm00004b001380a 53605177 53612553 Zm00004b001380 Zm00004b001380a,Zm00004b001380b simSplit
exon.35183 chr1 53605622 53605688 Zm00004b001380 53605177 53612553 Zm00004b001380 Zm00004b001380a,Zm00004b001380b simSplit
exon.35182 chr1 53605992 53606081 Zm00004b001380a 53605177 53612553 Zm00004b001380 Zm00004b001380a,Zm00004b001380b simSplit
exon.35182 chr1 53605992 53606081 Zm00004b001380 53605177 53612553 Zm00004b001380 Zm00004b001380a,Zm00004b001380b simSplit
exon.35181 chr1 53606157 53606210 Zm00004b001380a 53605177 53612553 Zm00004b001380 Zm00004b001380a,Zm00004b001380b simSplit
exon.35181 chr1 53606157 53606210 Zm00004b001380 53605177 53612553 Zm00004b001380 Zm00004b001380a,Zm00004b001380b simSplit
exon.35180 chr1 53606341 53606401 Zm00004b001380a 53605177 53612553 Zm00004b001380 Zm00004b001380a,Zm00004b001380b simSplit
exon.35180 chr1 53606341 53606401 Zm00004b001380 53605177 53612553 Zm00004b001380 Zm00004b001380a,Zm00004b001380b simSplit
exon.35179 chr1 53606496 53606848 Zm00004b001380a 53605177 53612553 Zm00004b001380 Zm00004b001380a,Zm00004b001380b simSplit
exon.35179 chr1 53606496 53606848 Zm00004b001380 53605177 53612553 Zm00004b001380 Zm00004b001380a,Zm00004b001380b simSplit
exon.35178 chr1 53607533 53607625 Zm00004b001380a 53605177 53612553 Zm00004b001380 Zm00004b001380a,Zm00004b001380b simSplit
exon.35178 chr1 53607533 53607625 Zm00004b001380 53605177 53612553 Zm00004b001380 Zm00004b001380a,Zm00004b001380b simSplit
exon.35177 chr1 53607966 53608046 Zm00004b001380a 53605177 53612553 Zm00004b001380 Zm00004b001380a,Zm00004b001380b simSplit
exon.35177 chr1 53607966 53608046 Zm00004b001380 53605177 53612553 Zm00004b001380 Zm00004b001380a,Zm00004b001380b simSplit
exon.35176 chr1 53610723 53610803 Zm00004b001380a 53605177 53612553 Zm00004b001380 Zm00004b001380a,Zm00004b001380b simSplit
exon.35176 chr1 53610723 53610803 Zm00004b001380 53605177 53612553 Zm00004b001380 Zm00004b001380a,Zm00004b001380b simSplit
exon.35175 chr1 53610922 53611005 Zm00004b001380b 53605177 53612553 Zm00004b001380 Zm00004b001380a,Zm00004b001380b simSplit
exon.35175 chr1 53610922 53611005 Zm00004b001380 53605177 53612553 Zm00004b001380 Zm00004b001380a,Zm00004b001380b simSplit
exon.35174 chr1 53611417 53611490 Zm00004b001380b 53605177 53612553 Zm00004b001380 Zm00004b001380a,Zm00004b001380b simSplit
exon.35174 chr1 53611417 53611490 Zm00004b001380 53605177 53612553 Zm00004b001380 Zm00004b001380a,Zm00004b001380b simSplit
exon.35173 chr1 53612274 53612553 Zm00004b001380b 53605177 53612553 Zm00004b001380 Zm00004b001380a,Zm00004b001380b simSplit
exon.35173 chr1 53612274 53612553 Zm00004b001380 53605177 53612553 Zm00004b001380 Zm00004b001380a,Zm00004b001380b simSplit
exon.35621 chr1 54152723 54153185 Zm00004b001398a 54152723 54158995 Zm00004b001398 Zm00004b001398a,Zm00004b001398b simSplit
exon.35621 chr1 54152723 54153185 Zm00004b001398 54152723 54158995 Zm00004b001398 Zm00004b001398a,Zm00004b001398b simSplit
exon.35620 chr1 54153272 54153330 Zm00004b001398a 54152723 54158995 Zm00004b001398 Zm00004b001398a,Zm00004b001398b simSplit
exon.35620 chr1 54153272 54153330 Zm00004b001398 54152723 54158995 Zm00004b001398 Zm00004b001398a,Zm00004b001398b simSplit
exon.35619 chr1 54153480 54153544 Zm00004b001398a 54152723 54158995 Zm00004b001398 Zm00004b001398a,Zm00004b001398b simSplit
exon.35619 chr1 54153480 54153544 Zm00004b001398 54152723 54158995 Zm00004b001398 Zm00004b001398a,Zm00004b001398b simSplit
exon.35618 chr1 54153661 54153797 Zm00004b001398a 54152723 54158995 Zm00004b001398 Zm00004b001398a,Zm00004b001398b simSplit
exon.35618 chr1 54153661 54153797 Zm00004b001398 54152723 54158995 Zm00004b001398 Zm00004b001398a,Zm00004b001398b simSplit
exon.35617 chr1 54153957 54154009 Zm00004b001398a 54152723 54158995 Zm00004b001398 Zm00004b001398a,Zm00004b001398b simSplit
exon.35617 chr1 54153957 54154009 Zm00004b001398 54152723 54158995 Zm00004b001398 Zm00004b001398a,Zm00004b001398b simSplit
exon.35616 chr1 54158087 54158176 Zm00004b001398a 54152723 54158995 Zm00004b001398 Zm00004b001398a,Zm00004b001398b simSplit
exon.35616 chr1 54158087 54158176 Zm00004b001398 54152723 54158995 Zm00004b001398 Zm00004b001398a,Zm00004b001398b simSplit
exon.35615 chr1 54158261 54158327 Zm00004b001398a 54152723 54158995 Zm00004b001398 Zm00004b001398a,Zm00004b001398b simSplit
exon.35615 chr1 54158261 54158327 Zm00004b001398 54152723 54158995 Zm00004b001398 Zm00004b001398a,Zm00004b001398b simSplit
exon.35614 chr1 54158749 54158995 Zm00004b001398b 54152723 54158995 Zm00004b001398 Zm00004b001398a,Zm00004b001398b simSplit
exon.35614 chr1 54158749 54158995 Zm00004b001398 54152723 54158995 Zm00004b001398 Zm00004b001398a,Zm00004b001398b simSplit
exon.35782 chr1 54734720 54734767 Zm00004b001410a 54734720 54735587 Zm00004b001410 Zm00004b001410a,Zm00004b001410b simSplit
exon.35782 chr1 54734720 54734767 Zm00004b001410 54734720 54735587 Zm00004b001410 Zm00004b001410a,Zm00004b001410b simSplit
exon.35781 chr1 54734798 54734940 Zm00004b001410a 54734720 54735587 Zm00004b001410 Zm00004b001410a,Zm00004b001410b simSplit
exon.35781 chr1 54734798 54734940 Zm00004b001410 54734720 54735587 Zm00004b001410 Zm00004b001410a,Zm00004b001410b simSplit
exon.35780 chr1 54735026 54735091 Zm00004b001410a 54734720 54735587 Zm00004b001410 Zm00004b001410a,Zm00004b001410b simSplit
exon.35780 chr1 54735026 54735091 Zm00004b001410 54734720 54735587 Zm00004b001410 Zm00004b001410a,Zm00004b001410b simSplit
exon.35779 chr1 54735190 54735279 Zm00004b001410b 54734720 54735587 Zm00004b001410 Zm00004b001410a,Zm00004b001410b simSplit
exon.35779 chr1 54735190 54735279 Zm00004b001410 54734720 54735587 Zm00004b001410 Zm00004b001410a,Zm00004b001410b simSplit
exon.35778 chr1 54735357 54735587 Zm00004b001410b 54734720 54735587 Zm00004b001410 Zm00004b001410a,Zm00004b001410b simSplit
exon.35778 chr1 54735357 54735587 Zm00004b001410 54734720 54735587 Zm00004b001410 Zm00004b001410a,Zm00004b001410b simSplit
exon.36280 chr1 55751818 55753139 Zm00004b001423a 55751818 55758026 Zm00004b001423 Zm00004b001423a,Zm00004b001423b simSplit
exon.36280 chr1 55751818 55753139 Zm00004b001423 55751818 55758026 Zm00004b001423 Zm00004b001423a,Zm00004b001423b simSplit
exon.36279 chr1 55753377 55753919 Zm00004b001423a 55751818 55758026 Zm00004b001423 Zm00004b001423a,Zm00004b001423b simSplit
exon.36279 chr1 55753377 55753919 Zm00004b001423 55751818 55758026 Zm00004b001423 Zm00004b001423a,Zm00004b001423b simSplit
exon.36278 chr1 55754008 55754365 Zm00004b001423a 55751818 55758026 Zm00004b001423 Zm00004b001423a,Zm00004b001423b simSplit
exon.36278 chr1 55754008 55754365 Zm00004b001423 55751818 55758026 Zm00004b001423 Zm00004b001423a,Zm00004b001423b simSplit
exon.36277 chr1 55754647 55754942 Zm00004b001423a 55751818 55758026 Zm00004b001423 Zm00004b001423a,Zm00004b001423b simSplit
exon.36277 chr1 55754647 55754942 Zm00004b001423 55751818 55758026 Zm00004b001423 Zm00004b001423a,Zm00004b001423b simSplit
exon.36276 chr1 55755138 55755244 Zm00004b001423b 55751818 55758026 Zm00004b001423 Zm00004b001423a,Zm00004b001423b simSplit
exon.36276 chr1 55755138 55755244 Zm00004b001423 55751818 55758026 Zm00004b001423 Zm00004b001423a,Zm00004b001423b simSplit
exon.36275 chr1 55755665 55755758 Zm00004b001423b 55751818 55758026 Zm00004b001423 Zm00004b001423a,Zm00004b001423b simSplit
exon.36275 chr1 55755665 55755758 Zm00004b001423 55751818 55758026 Zm00004b001423 Zm00004b001423a,Zm00004b001423b simSplit
exon.36274 chr1 55757105 55757164 Zm00004b001423b 55751818 55758026 Zm00004b001423 Zm00004b001423a,Zm00004b001423b simSplit
exon.36274 chr1 55757105 55757164 Zm00004b001423 55751818 55758026 Zm00004b001423 Zm00004b001423a,Zm00004b001423b simSplit
exon.36273 chr1 55757285 55757313 Zm00004b001423b 55751818 55758026 Zm00004b001423 Zm00004b001423a,Zm00004b001423b simSplit
exon.36273 chr1 55757285 55757313 Zm00004b001423 55751818 55758026 Zm00004b001423 Zm00004b001423a,Zm00004b001423b simSplit
exon.36272 chr1 55757530 55758026 Zm00004b001423b 55751818 55758026 Zm00004b001423 Zm00004b001423a,Zm00004b001423b simSplit
exon.36272 chr1 55757530 55758026 Zm00004b001423 55751818 55758026 Zm00004b001423 Zm00004b001423a,Zm00004b001423b simSplit
exon.36374 chr1 55859675 55860058 Zm00004b001426a 55859675 55862912 Zm00004b001426 Zm00004b001426a,Zm00004b001426b simSplit
exon.36374 chr1 55859675 55860058 Zm00004b001426 55859675 55862912 Zm00004b001426 Zm00004b001426a,Zm00004b001426b simSplit
exon.36375 chr1 55860143 55860378 Zm00004b001426b 55859675 55862912 Zm00004b001426 Zm00004b001426a,Zm00004b001426b simSplit
exon.36375 chr1 55860143 55860378 Zm00004b001426 55859675 55862912 Zm00004b001426 Zm00004b001426a,Zm00004b001426b simSplit
exon.36376 chr1 55862007 55862226 Zm00004b001426b 55859675 55862912 Zm00004b001426 Zm00004b001426a,Zm00004b001426b simSplit
exon.36376 chr1 55862007 55862226 Zm00004b001426 55859675 55862912 Zm00004b001426 Zm00004b001426a,Zm00004b001426b simSplit
exon.36377 chr1 55862432 55862912 Zm00004b001426b 55859675 55862912 Zm00004b001426 Zm00004b001426a,Zm00004b001426b simSplit
exon.36377 chr1 55862432 55862912 Zm00004b001426 55859675 55862912 Zm00004b001426 Zm00004b001426a,Zm00004b001426b simSplit
exon.36400 chr1 55889169 55890807 Zm00004b001428a 55889169 55896091 Zm00004b001428 Zm00004b001428a,Zm00004b001428b simSplit
exon.36400 chr1 55889169 55890807 Zm00004b001428 55889169 55896091 Zm00004b001428 Zm00004b001428a,Zm00004b001428b simSplit
exon.36399 chr1 55890906 55891251 Zm00004b001428a 55889169 55896091 Zm00004b001428 Zm00004b001428a,Zm00004b001428b simSplit
exon.36399 chr1 55890906 55891251 Zm00004b001428 55889169 55896091 Zm00004b001428 Zm00004b001428a,Zm00004b001428b simSplit
exon.36398 chr1 55891395 55891642 Zm00004b001428b 55889169 55896091 Zm00004b001428 Zm00004b001428a,Zm00004b001428b simSplit
exon.36398 chr1 55891395 55891642 Zm00004b001428 55889169 55896091 Zm00004b001428 Zm00004b001428a,Zm00004b001428b simSplit
exon.36397 chr1 55892534 55892760 Zm00004b001428b 55889169 55896091 Zm00004b001428 Zm00004b001428a,Zm00004b001428b simSplit
exon.36397 chr1 55892534 55892760 Zm00004b001428 55889169 55896091 Zm00004b001428 Zm00004b001428a,Zm00004b001428b simSplit
exon.36396 chr1 55895523 55896091 Zm00004b001428b 55889169 55896091 Zm00004b001428 Zm00004b001428a,Zm00004b001428b simSplit
exon.36396 chr1 55895523 55896091 Zm00004b001428 55889169 55896091 Zm00004b001428 Zm00004b001428a,Zm00004b001428b simSplit
exon.36779 chr1 56407659 56408109 Zm00004b001438a 56407659 56415854 Zm00004b001438 Zm00004b001438a,Zm00004b001438b simSplit
exon.36779 chr1 56407659 56408109 Zm00004b001438 56407659 56415854 Zm00004b001438 Zm00004b001438a,Zm00004b001438b simSplit
exon.36780 chr1 56408209 56408355 Zm00004b001438a 56407659 56415854 Zm00004b001438 Zm00004b001438a,Zm00004b001438b simSplit
exon.36780 chr1 56408209 56408355 Zm00004b001438 56407659 56415854 Zm00004b001438 Zm00004b001438a,Zm00004b001438b simSplit
exon.36781 chr1 56408432 56408522 Zm00004b001438a 56407659 56415854 Zm00004b001438 Zm00004b001438a,Zm00004b001438b simSplit
exon.36781 chr1 56408432 56408522 Zm00004b001438 56407659 56415854 Zm00004b001438 Zm00004b001438a,Zm00004b001438b simSplit
exon.36782 chr1 56408627 56408745 Zm00004b001438a 56407659 56415854 Zm00004b001438 Zm00004b001438a,Zm00004b001438b simSplit
exon.36782 chr1 56408627 56408745 Zm00004b001438 56407659 56415854 Zm00004b001438 Zm00004b001438a,Zm00004b001438b simSplit
exon.36783 chr1 56409120 56409310 Zm00004b001438a 56407659 56415854 Zm00004b001438 Zm00004b001438a,Zm00004b001438b simSplit
exon.36783 chr1 56409120 56409310 Zm00004b001438 56407659 56415854 Zm00004b001438 Zm00004b001438a,Zm00004b001438b simSplit
exon.36784 chr1 56409547 56409757 Zm00004b001438a 56407659 56415854 Zm00004b001438 Zm00004b001438a,Zm00004b001438b simSplit
exon.36784 chr1 56409547 56409757 Zm00004b001438 56407659 56415854 Zm00004b001438 Zm00004b001438a,Zm00004b001438b simSplit
exon.36785 chr1 56409909 56410146 Zm00004b001438a 56407659 56415854 Zm00004b001438 Zm00004b001438a,Zm00004b001438b simSplit
exon.36785 chr1 56409909 56410146 Zm00004b001438 56407659 56415854 Zm00004b001438 Zm00004b001438a,Zm00004b001438b simSplit
exon.36786 chr1 56410694 56411091 Zm00004b001438a 56407659 56415854 Zm00004b001438 Zm00004b001438a,Zm00004b001438b simSplit
exon.36786 chr1 56410694 56411091 Zm00004b001438 56407659 56415854 Zm00004b001438 Zm00004b001438a,Zm00004b001438b simSplit
exon.36787 chr1 56411330 56411432 Zm00004b001438a 56407659 56415854 Zm00004b001438 Zm00004b001438a,Zm00004b001438b simSplit
exon.36787 chr1 56411330 56411432 Zm00004b001438 56407659 56415854 Zm00004b001438 Zm00004b001438a,Zm00004b001438b simSplit
exon.36788 chr1 56411565 56411758 Zm00004b001438a 56407659 56415854 Zm00004b001438 Zm00004b001438a,Zm00004b001438b simSplit
exon.36788 chr1 56411565 56411758 Zm00004b001438 56407659 56415854 Zm00004b001438 Zm00004b001438a,Zm00004b001438b simSplit
exon.36789 chr1 56412058 56412254 Zm00004b001438a 56407659 56415854 Zm00004b001438 Zm00004b001438a,Zm00004b001438b simSplit
exon.36789 chr1 56412058 56412254 Zm00004b001438 56407659 56415854 Zm00004b001438 Zm00004b001438a,Zm00004b001438b simSplit
exon.36790 chr1 56412632 56412731 Zm00004b001438a 56407659 56415854 Zm00004b001438 Zm00004b001438a,Zm00004b001438b simSplit
exon.36790 chr1 56412632 56412731 Zm00004b001438 56407659 56415854 Zm00004b001438 Zm00004b001438a,Zm00004b001438b simSplit
exon.36791 chr1 56412818 56413036 Zm00004b001438a 56407659 56415854 Zm00004b001438 Zm00004b001438a,Zm00004b001438b simSplit
exon.36791 chr1 56412818 56413036 Zm00004b001438 56407659 56415854 Zm00004b001438 Zm00004b001438a,Zm00004b001438b simSplit
exon.36792 chr1 56413290 56413529 Zm00004b001438b 56407659 56415854 Zm00004b001438 Zm00004b001438a,Zm00004b001438b simSplit
exon.36792 chr1 56413290 56413529 Zm00004b001438 56407659 56415854 Zm00004b001438 Zm00004b001438a,Zm00004b001438b simSplit
exon.36793 chr1 56414104 56414313 Zm00004b001438b 56407659 56415854 Zm00004b001438 Zm00004b001438a,Zm00004b001438b simSplit
exon.36793 chr1 56414104 56414313 Zm00004b001438 56407659 56415854 Zm00004b001438 Zm00004b001438a,Zm00004b001438b simSplit
exon.36794 chr1 56414405 56414671 Zm00004b001438b 56407659 56415854 Zm00004b001438 Zm00004b001438a,Zm00004b001438b simSplit
exon.36794 chr1 56414405 56414671 Zm00004b001438 56407659 56415854 Zm00004b001438 Zm00004b001438a,Zm00004b001438b simSplit
exon.36795 chr1 56414752 56414883 Zm00004b001438b 56407659 56415854 Zm00004b001438 Zm00004b001438a,Zm00004b001438b simSplit
exon.36795 chr1 56414752 56414883 Zm00004b001438 56407659 56415854 Zm00004b001438 Zm00004b001438a,Zm00004b001438b simSplit
exon.36796 chr1 56415039 56415854 Zm00004b001438b 56407659 56415854 Zm00004b001438 Zm00004b001438a,Zm00004b001438b simSplit
exon.36796 chr1 56415039 56415854 Zm00004b001438 56407659 56415854 Zm00004b001438 Zm00004b001438a,Zm00004b001438b simSplit
exon.36900 chr1 56479801 56479878 Zm00004b001442a 56479801 56483277 Zm00004b001442 Zm00004b001442a,Zm00004b001442b simSplit
exon.36900 chr1 56479801 56479878 Zm00004b001442 56479801 56483277 Zm00004b001442 Zm00004b001442a,Zm00004b001442b simSplit
exon.36899 chr1 56479917 56480325 Zm00004b001442a 56479801 56483277 Zm00004b001442 Zm00004b001442a,Zm00004b001442b simSplit
exon.36899 chr1 56479917 56480325 Zm00004b001442 56479801 56483277 Zm00004b001442 Zm00004b001442a,Zm00004b001442b simSplit
exon.36898 chr1 56480507 56480614 Zm00004b001442a 56479801 56483277 Zm00004b001442 Zm00004b001442a,Zm00004b001442b simSplit
exon.36898 chr1 56480507 56480614 Zm00004b001442 56479801 56483277 Zm00004b001442 Zm00004b001442a,Zm00004b001442b simSplit
exon.36897 chr1 56480720 56480893 Zm00004b001442b 56479801 56483277 Zm00004b001442 Zm00004b001442a,Zm00004b001442b simSplit
exon.36897 chr1 56480720 56480893 Zm00004b001442 56479801 56483277 Zm00004b001442 Zm00004b001442a,Zm00004b001442b simSplit
exon.36896 chr1 56480999 56481119 Zm00004b001442b 56479801 56483277 Zm00004b001442 Zm00004b001442a,Zm00004b001442b simSplit
exon.36896 chr1 56480999 56481119 Zm00004b001442 56479801 56483277 Zm00004b001442 Zm00004b001442a,Zm00004b001442b simSplit
exon.36895 chr1 56481206 56481288 Zm00004b001442b 56479801 56483277 Zm00004b001442 Zm00004b001442a,Zm00004b001442b simSplit
exon.36895 chr1 56481206 56481288 Zm00004b001442 56479801 56483277 Zm00004b001442 Zm00004b001442a,Zm00004b001442b simSplit
exon.36894 chr1 56481384 56483277 Zm00004b001442b 56479801 56483277 Zm00004b001442 Zm00004b001442a,Zm00004b001442b simSplit
exon.36894 chr1 56481384 56483277 Zm00004b001442 56479801 56483277 Zm00004b001442 Zm00004b001442a,Zm00004b001442b simSplit
exon.37064 chr1 56751949 56753678 Zm00004b001447a 56751949 56774214 Zm00004b001447 Zm00004b001447a,Zm00004b001447b simSplit
exon.37064 chr1 56751949 56753678 Zm00004b001447 56751949 56774214 Zm00004b001447 Zm00004b001447a,Zm00004b001447b simSplit
exon.37063 chr1 56754768 56755581 Zm00004b001447a 56751949 56774214 Zm00004b001447 Zm00004b001447a,Zm00004b001447b simSplit
exon.37063 chr1 56754768 56755581 Zm00004b001447 56751949 56774214 Zm00004b001447 Zm00004b001447a,Zm00004b001447b simSplit
exon.37062 chr1 56755731 56755871 Zm00004b001447a 56751949 56774214 Zm00004b001447 Zm00004b001447a,Zm00004b001447b simSplit
exon.37062 chr1 56755731 56755871 Zm00004b001447 56751949 56774214 Zm00004b001447 Zm00004b001447a,Zm00004b001447b simSplit
exon.37061 chr1 56756106 56756377 Zm00004b001447a 56751949 56774214 Zm00004b001447 Zm00004b001447a,Zm00004b001447b simSplit
exon.37061 chr1 56756106 56756377 Zm00004b001447 56751949 56774214 Zm00004b001447 Zm00004b001447a,Zm00004b001447b simSplit
exon.37060 chr1 56756747 56756843 Zm00004b001447a 56751949 56774214 Zm00004b001447 Zm00004b001447a,Zm00004b001447b simSplit
exon.37060 chr1 56756747 56756843 Zm00004b001447 56751949 56774214 Zm00004b001447 Zm00004b001447a,Zm00004b001447b simSplit
exon.37059 chr1 56758037 56758239 Zm00004b001447a 56751949 56774214 Zm00004b001447 Zm00004b001447a,Zm00004b001447b simSplit
exon.37059 chr1 56758037 56758239 Zm00004b001447 56751949 56774214 Zm00004b001447 Zm00004b001447a,Zm00004b001447b simSplit
exon.37058 chr1 56758338 56758546 Zm00004b001447a 56751949 56774214 Zm00004b001447 Zm00004b001447a,Zm00004b001447b simSplit
exon.37058 chr1 56758338 56758546 Zm00004b001447 56751949 56774214 Zm00004b001447 Zm00004b001447a,Zm00004b001447b simSplit
exon.37057 chr1 56758647 56758788 Zm00004b001447a 56751949 56774214 Zm00004b001447 Zm00004b001447a,Zm00004b001447b simSplit
exon.37057 chr1 56758647 56758788 Zm00004b001447 56751949 56774214 Zm00004b001447 Zm00004b001447a,Zm00004b001447b simSplit
exon.37056 chr1 56759997 56760419 Zm00004b001447a 56751949 56774214 Zm00004b001447 Zm00004b001447a,Zm00004b001447b simSplit
exon.37056 chr1 56759997 56760419 Zm00004b001447 56751949 56774214 Zm00004b001447 Zm00004b001447a,Zm00004b001447b simSplit
exon.37055 chr1 56760502 56760711 Zm00004b001447a 56751949 56774214 Zm00004b001447 Zm00004b001447a,Zm00004b001447b simSplit
exon.37055 chr1 56760502 56760711 Zm00004b001447 56751949 56774214 Zm00004b001447 Zm00004b001447a,Zm00004b001447b simSplit
exon.37054 chr1 56761388 56761535 Zm00004b001447a 56751949 56774214 Zm00004b001447 Zm00004b001447a,Zm00004b001447b simSplit
exon.37054 chr1 56761388 56761535 Zm00004b001447 56751949 56774214 Zm00004b001447 Zm00004b001447a,Zm00004b001447b simSplit
exon.37053 chr1 56761626 56761714 Zm00004b001447a 56751949 56774214 Zm00004b001447 Zm00004b001447a,Zm00004b001447b simSplit
exon.37053 chr1 56761626 56761714 Zm00004b001447 56751949 56774214 Zm00004b001447 Zm00004b001447a,Zm00004b001447b simSplit
exon.37052 chr1 56762244 56762507 Zm00004b001447a 56751949 56774214 Zm00004b001447 Zm00004b001447a,Zm00004b001447b simSplit
exon.37052 chr1 56762244 56762507 Zm00004b001447 56751949 56774214 Zm00004b001447 Zm00004b001447a,Zm00004b001447b simSplit
exon.37051 chr1 56765773 56765960 Zm00004b001447a 56751949 56774214 Zm00004b001447 Zm00004b001447a,Zm00004b001447b simSplit
exon.37051 chr1 56765773 56765960 Zm00004b001447 56751949 56774214 Zm00004b001447 Zm00004b001447a,Zm00004b001447b simSplit
exon.37050 chr1 56768183 56768342 Zm00004b001447a 56751949 56774214 Zm00004b001447 Zm00004b001447a,Zm00004b001447b simSplit
exon.37050 chr1 56768183 56768342 Zm00004b001447 56751949 56774214 Zm00004b001447 Zm00004b001447a,Zm00004b001447b simSplit
exon.37049 chr1 56768415 56768594 Zm00004b001447a 56751949 56774214 Zm00004b001447 Zm00004b001447a,Zm00004b001447b simSplit
exon.37049 chr1 56768415 56768594 Zm00004b001447 56751949 56774214 Zm00004b001447 Zm00004b001447a,Zm00004b001447b simSplit
exon.37048 chr1 56768678 56768905 Zm00004b001447a 56751949 56774214 Zm00004b001447 Zm00004b001447a,Zm00004b001447b simSplit
exon.37048 chr1 56768678 56768905 Zm00004b001447 56751949 56774214 Zm00004b001447 Zm00004b001447a,Zm00004b001447b simSplit
exon.37047 chr1 56769933 56770019 Zm00004b001447b 56751949 56774214 Zm00004b001447 Zm00004b001447a,Zm00004b001447b simSplit
exon.37047 chr1 56769933 56770019 Zm00004b001447 56751949 56774214 Zm00004b001447 Zm00004b001447a,Zm00004b001447b simSplit
exon.37046 chr1 56770100 56770229 Zm00004b001447b 56751949 56774214 Zm00004b001447 Zm00004b001447a,Zm00004b001447b simSplit
exon.37046 chr1 56770100 56770229 Zm00004b001447 56751949 56774214 Zm00004b001447 Zm00004b001447a,Zm00004b001447b simSplit
exon.37045 chr1 56770323 56770482 Zm00004b001447b 56751949 56774214 Zm00004b001447 Zm00004b001447a,Zm00004b001447b simSplit
exon.37045 chr1 56770323 56770482 Zm00004b001447 56751949 56774214 Zm00004b001447 Zm00004b001447a,Zm00004b001447b simSplit
exon.37044 chr1 56771218 56771387 Zm00004b001447b 56751949 56774214 Zm00004b001447 Zm00004b001447a,Zm00004b001447b simSplit
exon.37044 chr1 56771218 56771387 Zm00004b001447 56751949 56774214 Zm00004b001447 Zm00004b001447a,Zm00004b001447b simSplit
exon.37043 chr1 56773544 56773991 Zm00004b001447b 56751949 56774214 Zm00004b001447 Zm00004b001447a,Zm00004b001447b simSplit
exon.37043 chr1 56773544 56773991 Zm00004b001447 56751949 56774214 Zm00004b001447 Zm00004b001447a,Zm00004b001447b simSplit
exon.37042 chr1 56774108 56774214 Zm00004b001447b 56751949 56774214 Zm00004b001447 Zm00004b001447a,Zm00004b001447b simSplit
exon.37042 chr1 56774108 56774214 Zm00004b001447 56751949 56774214 Zm00004b001447 Zm00004b001447a,Zm00004b001447b simSplit
exon.37175 chr1 57266957 57267316 Zm00004b001454a 57266957 57269667 Zm00004b001454 Zm00004b001454a,Zm00004b001454b simSplit
exon.37175 chr1 57266957 57267316 Zm00004b001454 57266957 57269667 Zm00004b001454 Zm00004b001454a,Zm00004b001454b simSplit
exon.37176 chr1 57267974 57268022 Zm00004b001454a 57266957 57269667 Zm00004b001454 Zm00004b001454a,Zm00004b001454b simSplit
exon.37176 chr1 57267974 57268022 Zm00004b001454 57266957 57269667 Zm00004b001454 Zm00004b001454a,Zm00004b001454b simSplit
exon.37177 chr1 57268112 57268214 Zm00004b001454a 57266957 57269667 Zm00004b001454 Zm00004b001454a,Zm00004b001454b simSplit
exon.37177 chr1 57268112 57268214 Zm00004b001454 57266957 57269667 Zm00004b001454 Zm00004b001454a,Zm00004b001454b simSplit
exon.37178 chr1 57268331 57268426 Zm00004b001454a 57266957 57269667 Zm00004b001454 Zm00004b001454a,Zm00004b001454b simSplit
exon.37178 chr1 57268331 57268426 Zm00004b001454 57266957 57269667 Zm00004b001454 Zm00004b001454a,Zm00004b001454b simSplit
exon.37179 chr1 57268514 57268588 Zm00004b001454b 57266957 57269667 Zm00004b001454 Zm00004b001454a,Zm00004b001454b simSplit
exon.37179 chr1 57268514 57268588 Zm00004b001454 57266957 57269667 Zm00004b001454 Zm00004b001454a,Zm00004b001454b simSplit
exon.37180 chr1 57268698 57268767 Zm00004b001454b 57266957 57269667 Zm00004b001454 Zm00004b001454a,Zm00004b001454b simSplit
exon.37180 chr1 57268698 57268767 Zm00004b001454 57266957 57269667 Zm00004b001454 Zm00004b001454a,Zm00004b001454b simSplit
exon.37181 chr1 57269046 57269667 Zm00004b001454b 57266957 57269667 Zm00004b001454 Zm00004b001454a,Zm00004b001454b simSplit
exon.37181 chr1 57269046 57269667 Zm00004b001454 57266957 57269667 Zm00004b001454 Zm00004b001454a,Zm00004b001454b simSplit
exon.37196 chr1 57323555 57324205 Zm00004b001455a 57323555 57330269 Zm00004b001455 Zm00004b001455a,Zm00004b001455b simSplit
exon.37196 chr1 57323555 57324205 Zm00004b001455 57323555 57330269 Zm00004b001455 Zm00004b001455a,Zm00004b001455b simSplit
exon.37197 chr1 57326264 57326449 Zm00004b001455a 57323555 57330269 Zm00004b001455 Zm00004b001455a,Zm00004b001455b simSplit
exon.37197 chr1 57326264 57326449 Zm00004b001455 57323555 57330269 Zm00004b001455 Zm00004b001455a,Zm00004b001455b simSplit
exon.37198 chr1 57326671 57326763 Zm00004b001455a 57323555 57330269 Zm00004b001455 Zm00004b001455a,Zm00004b001455b simSplit
exon.37198 chr1 57326671 57326763 Zm00004b001455 57323555 57330269 Zm00004b001455 Zm00004b001455a,Zm00004b001455b simSplit
exon.37199 chr1 57326961 57327143 Zm00004b001455a 57323555 57330269 Zm00004b001455 Zm00004b001455a,Zm00004b001455b simSplit
exon.37199 chr1 57326961 57327143 Zm00004b001455 57323555 57330269 Zm00004b001455 Zm00004b001455a,Zm00004b001455b simSplit
exon.37200 chr1 57327239 57327341 Zm00004b001455a 57323555 57330269 Zm00004b001455 Zm00004b001455a,Zm00004b001455b simSplit
exon.37200 chr1 57327239 57327341 Zm00004b001455 57323555 57330269 Zm00004b001455 Zm00004b001455a,Zm00004b001455b simSplit
exon.37201 chr1 57327428 57327613 Zm00004b001455a 57323555 57330269 Zm00004b001455 Zm00004b001455a,Zm00004b001455b simSplit
exon.37201 chr1 57327428 57327613 Zm00004b001455 57323555 57330269 Zm00004b001455 Zm00004b001455a,Zm00004b001455b simSplit
exon.37202 chr1 57327826 57328973 Zm00004b001455a 57323555 57330269 Zm00004b001455 Zm00004b001455a,Zm00004b001455b simSplit
exon.37202 chr1 57327826 57328973 Zm00004b001455 57323555 57330269 Zm00004b001455 Zm00004b001455a,Zm00004b001455b simSplit
exon.37203 chr1 57329169 57330269 Zm00004b001455b 57323555 57330269 Zm00004b001455 Zm00004b001455a,Zm00004b001455b simSplit
exon.37203 chr1 57329169 57330269 Zm00004b001455 57323555 57330269 Zm00004b001455 Zm00004b001455a,Zm00004b001455b simSplit
exon.37244 chr1 57505145 57507441 Zm00004b001459a 57505145 57511745 Zm00004b001459 Zm00004b001459a,Zm00004b001459b simSplit
exon.37244 chr1 57505145 57507441 Zm00004b001459 57505145 57511745 Zm00004b001459 Zm00004b001459a,Zm00004b001459b simSplit
exon.37245 chr1 57507542 57507776 Zm00004b001459a 57505145 57511745 Zm00004b001459 Zm00004b001459a,Zm00004b001459b simSplit
exon.37245 chr1 57507542 57507776 Zm00004b001459 57505145 57511745 Zm00004b001459 Zm00004b001459a,Zm00004b001459b simSplit
exon.37246 chr1 57507872 57508117 Zm00004b001459a 57505145 57511745 Zm00004b001459 Zm00004b001459a,Zm00004b001459b simSplit
exon.37246 chr1 57507872 57508117 Zm00004b001459 57505145 57511745 Zm00004b001459 Zm00004b001459a,Zm00004b001459b simSplit
exon.37247 chr1 57508244 57508297 Zm00004b001459a 57505145 57511745 Zm00004b001459 Zm00004b001459a,Zm00004b001459b simSplit
exon.37247 chr1 57508244 57508297 Zm00004b001459 57505145 57511745 Zm00004b001459 Zm00004b001459a,Zm00004b001459b simSplit
exon.37248 chr1 57508875 57509135 Zm00004b001459a 57505145 57511745 Zm00004b001459 Zm00004b001459a,Zm00004b001459b simSplit
exon.37248 chr1 57508875 57509135 Zm00004b001459 57505145 57511745 Zm00004b001459 Zm00004b001459a,Zm00004b001459b simSplit
exon.37249 chr1 57509251 57509303 Zm00004b001459b 57505145 57511745 Zm00004b001459 Zm00004b001459a,Zm00004b001459b simSplit
exon.37249 chr1 57509251 57509303 Zm00004b001459 57505145 57511745 Zm00004b001459 Zm00004b001459a,Zm00004b001459b simSplit
exon.37250 chr1 57509391 57509514 Zm00004b001459b 57505145 57511745 Zm00004b001459 Zm00004b001459a,Zm00004b001459b simSplit
exon.37250 chr1 57509391 57509514 Zm00004b001459 57505145 57511745 Zm00004b001459 Zm00004b001459a,Zm00004b001459b simSplit
exon.37251 chr1 57509925 57510179 Zm00004b001459b 57505145 57511745 Zm00004b001459 Zm00004b001459a,Zm00004b001459b simSplit
exon.37251 chr1 57509925 57510179 Zm00004b001459 57505145 57511745 Zm00004b001459 Zm00004b001459a,Zm00004b001459b simSplit
exon.37252 chr1 57510302 57511745 Zm00004b001459b 57505145 57511745 Zm00004b001459 Zm00004b001459a,Zm00004b001459b simSplit
exon.37252 chr1 57510302 57511745 Zm00004b001459 57505145 57511745 Zm00004b001459 Zm00004b001459a,Zm00004b001459b simSplit
exon.37325 chr1 57597560 57597913 Zm00004b001460a 57597560 57601039 Zm00004b001460 Zm00004b001460a,Zm00004b001460b simSplit
exon.37325 chr1 57597560 57597913 Zm00004b001460 57597560 57601039 Zm00004b001460 Zm00004b001460a,Zm00004b001460b simSplit
exon.37326 chr1 57598001 57598050 Zm00004b001460b 57597560 57601039 Zm00004b001460 Zm00004b001460a,Zm00004b001460b simSplit
exon.37326 chr1 57598001 57598050 Zm00004b001460 57597560 57601039 Zm00004b001460 Zm00004b001460a,Zm00004b001460b simSplit
exon.37327 chr1 57598699 57598809 Zm00004b001460b 57597560 57601039 Zm00004b001460 Zm00004b001460a,Zm00004b001460b simSplit
exon.37327 chr1 57598699 57598809 Zm00004b001460 57597560 57601039 Zm00004b001460 Zm00004b001460a,Zm00004b001460b simSplit
exon.37328 chr1 57598984 57599172 Zm00004b001460b 57597560 57601039 Zm00004b001460 Zm00004b001460a,Zm00004b001460b simSplit
exon.37328 chr1 57598984 57599172 Zm00004b001460 57597560 57601039 Zm00004b001460 Zm00004b001460a,Zm00004b001460b simSplit
exon.37329 chr1 57599704 57599829 Zm00004b001460b 57597560 57601039 Zm00004b001460 Zm00004b001460a,Zm00004b001460b simSplit
exon.37329 chr1 57599704 57599829 Zm00004b001460 57597560 57601039 Zm00004b001460 Zm00004b001460a,Zm00004b001460b simSplit
exon.37330 chr1 57600175 57601039 Zm00004b001460b 57597560 57601039 Zm00004b001460 Zm00004b001460a,Zm00004b001460b simSplit
exon.37330 chr1 57600175 57601039 Zm00004b001460 57597560 57601039 Zm00004b001460 Zm00004b001460a,Zm00004b001460b simSplit
exon.37409 chr1 57642267 57642704 Zm00004b001464a 57642267 57650567 Zm00004b001464 Zm00004b001464a,Zm00004b001464b simSplit
exon.37409 chr1 57642267 57642704 Zm00004b001464 57642267 57650567 Zm00004b001464 Zm00004b001464a,Zm00004b001464b simSplit
exon.37410 chr1 57644574 57644610 Zm00004b001464a 57642267 57650567 Zm00004b001464 Zm00004b001464a,Zm00004b001464b simSplit
exon.37410 chr1 57644574 57644610 Zm00004b001464 57642267 57650567 Zm00004b001464 Zm00004b001464a,Zm00004b001464b simSplit
exon.37411 chr1 57646819 57646920 Zm00004b001464a 57642267 57650567 Zm00004b001464 Zm00004b001464a,Zm00004b001464b simSplit
exon.37411 chr1 57646819 57646920 Zm00004b001464 57642267 57650567 Zm00004b001464 Zm00004b001464a,Zm00004b001464b simSplit
exon.37412 chr1 57647000 57647168 Zm00004b001464b 57642267 57650567 Zm00004b001464 Zm00004b001464a,Zm00004b001464b simSplit
exon.37412 chr1 57647000 57647168 Zm00004b001464 57642267 57650567 Zm00004b001464 Zm00004b001464a,Zm00004b001464b simSplit
exon.37413 chr1 57647297 57647447 Zm00004b001464b 57642267 57650567 Zm00004b001464 Zm00004b001464a,Zm00004b001464b simSplit
exon.37413 chr1 57647297 57647447 Zm00004b001464 57642267 57650567 Zm00004b001464 Zm00004b001464a,Zm00004b001464b simSplit
exon.37414 chr1 57649292 57649351 Zm00004b001464b 57642267 57650567 Zm00004b001464 Zm00004b001464a,Zm00004b001464b simSplit
exon.37414 chr1 57649292 57649351 Zm00004b001464 57642267 57650567 Zm00004b001464 Zm00004b001464a,Zm00004b001464b simSplit
exon.37415 chr1 57649442 57649742 Zm00004b001464b 57642267 57650567 Zm00004b001464 Zm00004b001464a,Zm00004b001464b simSplit
exon.37415 chr1 57649442 57649742 Zm00004b001464 57642267 57650567 Zm00004b001464 Zm00004b001464a,Zm00004b001464b simSplit
exon.37416 chr1 57649844 57649903 Zm00004b001464b 57642267 57650567 Zm00004b001464 Zm00004b001464a,Zm00004b001464b simSplit
exon.37416 chr1 57649844 57649903 Zm00004b001464 57642267 57650567 Zm00004b001464 Zm00004b001464a,Zm00004b001464b simSplit
exon.37417 chr1 57649984 57650567 Zm00004b001464b 57642267 57650567 Zm00004b001464 Zm00004b001464a,Zm00004b001464b simSplit
exon.37417 chr1 57649984 57650567 Zm00004b001464 57642267 57650567 Zm00004b001464 Zm00004b001464a,Zm00004b001464b simSplit
exon.38029 chr1 58763646 58764428 Zm00004b001491a 58763646 58769067 Zm00004b001491 Zm00004b001491a,Zm00004b001491b simSplit
exon.38029 chr1 58763646 58764428 Zm00004b001491 58763646 58769067 Zm00004b001491 Zm00004b001491a,Zm00004b001491b simSplit
exon.38028 chr1 58764572 58764665 Zm00004b001491a 58763646 58769067 Zm00004b001491 Zm00004b001491a,Zm00004b001491b simSplit
exon.38028 chr1 58764572 58764665 Zm00004b001491 58763646 58769067 Zm00004b001491 Zm00004b001491a,Zm00004b001491b simSplit
exon.38027 chr1 58764765 58765238 Zm00004b001491a 58763646 58769067 Zm00004b001491 Zm00004b001491a,Zm00004b001491b simSplit
exon.38027 chr1 58764765 58765238 Zm00004b001491 58763646 58769067 Zm00004b001491 Zm00004b001491a,Zm00004b001491b simSplit
exon.38026 chr1 58765640 58765866 Zm00004b001491b 58763646 58769067 Zm00004b001491 Zm00004b001491a,Zm00004b001491b simSplit
exon.38026 chr1 58765640 58765866 Zm00004b001491 58763646 58769067 Zm00004b001491 Zm00004b001491a,Zm00004b001491b simSplit
exon.38025 chr1 58767145 58767222 Zm00004b001491b 58763646 58769067 Zm00004b001491 Zm00004b001491a,Zm00004b001491b simSplit
exon.38025 chr1 58767145 58767222 Zm00004b001491 58763646 58769067 Zm00004b001491 Zm00004b001491a,Zm00004b001491b simSplit
exon.38024 chr1 58767369 58767420 Zm00004b001491b 58763646 58769067 Zm00004b001491 Zm00004b001491a,Zm00004b001491b simSplit
exon.38024 chr1 58767369 58767420 Zm00004b001491 58763646 58769067 Zm00004b001491 Zm00004b001491a,Zm00004b001491b simSplit
exon.38023 chr1 58767516 58767745 Zm00004b001491b 58763646 58769067 Zm00004b001491 Zm00004b001491a,Zm00004b001491b simSplit
exon.38023 chr1 58767516 58767745 Zm00004b001491 58763646 58769067 Zm00004b001491 Zm00004b001491a,Zm00004b001491b simSplit
exon.38022 chr1 58767871 58768005 Zm00004b001491b 58763646 58769067 Zm00004b001491 Zm00004b001491a,Zm00004b001491b simSplit
exon.38022 chr1 58767871 58768005 Zm00004b001491 58763646 58769067 Zm00004b001491 Zm00004b001491a,Zm00004b001491b simSplit
exon.38021 chr1 58768937 58769067 Zm00004b001491b 58763646 58769067 Zm00004b001491 Zm00004b001491a,Zm00004b001491b simSplit
exon.38021 chr1 58768937 58769067 Zm00004b001491 58763646 58769067 Zm00004b001491 Zm00004b001491a,Zm00004b001491b simSplit
exon.38130 chr1 59116237 59116398 Zm00004b001497a 59116237 59121763 Zm00004b001497 Zm00004b001497a,Zm00004b001497b simSplit
exon.38130 chr1 59116237 59116398 Zm00004b001497 59116237 59121763 Zm00004b001497 Zm00004b001497a,Zm00004b001497b simSplit
exon.38131 chr1 59116513 59116566 Zm00004b001497a 59116237 59121763 Zm00004b001497 Zm00004b001497a,Zm00004b001497b simSplit
exon.38131 chr1 59116513 59116566 Zm00004b001497 59116237 59121763 Zm00004b001497 Zm00004b001497a,Zm00004b001497b simSplit
exon.38132 chr1 59116672 59116756 Zm00004b001497a 59116237 59121763 Zm00004b001497 Zm00004b001497a,Zm00004b001497b simSplit
exon.38132 chr1 59116672 59116756 Zm00004b001497 59116237 59121763 Zm00004b001497 Zm00004b001497a,Zm00004b001497b simSplit
exon.38133 chr1 59117257 59117362 Zm00004b001497b 59116237 59121763 Zm00004b001497 Zm00004b001497a,Zm00004b001497b simSplit
exon.38133 chr1 59117257 59117362 Zm00004b001497 59116237 59121763 Zm00004b001497 Zm00004b001497a,Zm00004b001497b simSplit
exon.38134 chr1 59117642 59117736 Zm00004b001497b 59116237 59121763 Zm00004b001497 Zm00004b001497a,Zm00004b001497b simSplit
exon.38134 chr1 59117642 59117736 Zm00004b001497 59116237 59121763 Zm00004b001497 Zm00004b001497a,Zm00004b001497b simSplit
exon.38135 chr1 59117992 59118122 Zm00004b001497b 59116237 59121763 Zm00004b001497 Zm00004b001497a,Zm00004b001497b simSplit
exon.38135 chr1 59117992 59118122 Zm00004b001497 59116237 59121763 Zm00004b001497 Zm00004b001497a,Zm00004b001497b simSplit
exon.38136 chr1 59121362 59121763 Zm00004b001497b 59116237 59121763 Zm00004b001497 Zm00004b001497a,Zm00004b001497b simSplit
exon.38136 chr1 59121362 59121763 Zm00004b001497 59116237 59121763 Zm00004b001497 Zm00004b001497a,Zm00004b001497b simSplit
exon.38683 chr1 59832768 59832784 Zm00004b001513a 59832768 59833738 Zm00004b001513 Zm00004b001513a,Zm00004b001513b simSplit
exon.38683 chr1 59832768 59832784 Zm00004b001513 59832768 59833738 Zm00004b001513 Zm00004b001513a,Zm00004b001513b simSplit
exon.38682 chr1 59832974 59833048 Zm00004b001513b 59832768 59833738 Zm00004b001513 Zm00004b001513a,Zm00004b001513b simSplit
exon.38682 chr1 59832974 59833048 Zm00004b001513 59832768 59833738 Zm00004b001513 Zm00004b001513a,Zm00004b001513b simSplit
exon.38681 chr1 59833340 59833433 Zm00004b001513b 59832768 59833738 Zm00004b001513 Zm00004b001513a,Zm00004b001513b simSplit
exon.38681 chr1 59833340 59833433 Zm00004b001513 59832768 59833738 Zm00004b001513 Zm00004b001513a,Zm00004b001513b simSplit
exon.38680 chr1 59833679 59833738 Zm00004b001513b 59832768 59833738 Zm00004b001513 Zm00004b001513a,Zm00004b001513b simSplit
exon.38680 chr1 59833679 59833738 Zm00004b001513 59832768 59833738 Zm00004b001513 Zm00004b001513a,Zm00004b001513b simSplit
exon.39010 chr1 60452995 60453285 Zm00004b001522a 60452995 60463616 Zm00004b001522 Zm00004b001522a,Zm00004b001522b simSplit
exon.39010 chr1 60452995 60453285 Zm00004b001522 60452995 60463616 Zm00004b001522 Zm00004b001522a,Zm00004b001522b simSplit
exon.39009 chr1 60453775 60453910 Zm00004b001522a 60452995 60463616 Zm00004b001522 Zm00004b001522a,Zm00004b001522b simSplit
exon.39009 chr1 60453775 60453910 Zm00004b001522 60452995 60463616 Zm00004b001522 Zm00004b001522a,Zm00004b001522b simSplit
exon.39008 chr1 60454031 60454249 Zm00004b001522a 60452995 60463616 Zm00004b001522 Zm00004b001522a,Zm00004b001522b simSplit
exon.39008 chr1 60454031 60454249 Zm00004b001522 60452995 60463616 Zm00004b001522 Zm00004b001522a,Zm00004b001522b simSplit
exon.39007 chr1 60454475 60454877 Zm00004b001522a 60452995 60463616 Zm00004b001522 Zm00004b001522a,Zm00004b001522b simSplit
exon.39007 chr1 60454475 60454877 Zm00004b001522 60452995 60463616 Zm00004b001522 Zm00004b001522a,Zm00004b001522b simSplit
exon.39006 chr1 60454966 60455233 Zm00004b001522a 60452995 60463616 Zm00004b001522 Zm00004b001522a,Zm00004b001522b simSplit
exon.39006 chr1 60454966 60455233 Zm00004b001522 60452995 60463616 Zm00004b001522 Zm00004b001522a,Zm00004b001522b simSplit
exon.39005 chr1 60460744 60460938 Zm00004b001522a 60452995 60463616 Zm00004b001522 Zm00004b001522a,Zm00004b001522b simSplit
exon.39005 chr1 60460744 60460938 Zm00004b001522 60452995 60463616 Zm00004b001522 Zm00004b001522a,Zm00004b001522b simSplit
exon.39004 chr1 60461074 60461235 Zm00004b001522a 60452995 60463616 Zm00004b001522 Zm00004b001522a,Zm00004b001522b simSplit
exon.39004 chr1 60461074 60461235 Zm00004b001522 60452995 60463616 Zm00004b001522 Zm00004b001522a,Zm00004b001522b simSplit
exon.39003 chr1 60461348 60461420 Zm00004b001522a 60452995 60463616 Zm00004b001522 Zm00004b001522a,Zm00004b001522b simSplit
exon.39003 chr1 60461348 60461420 Zm00004b001522 60452995 60463616 Zm00004b001522 Zm00004b001522a,Zm00004b001522b simSplit
exon.39002 chr1 60461513 60461580 Zm00004b001522b 60452995 60463616 Zm00004b001522 Zm00004b001522a,Zm00004b001522b simSplit
exon.39002 chr1 60461513 60461580 Zm00004b001522 60452995 60463616 Zm00004b001522 Zm00004b001522a,Zm00004b001522b simSplit
exon.39001 chr1 60461679 60461789 Zm00004b001522b 60452995 60463616 Zm00004b001522 Zm00004b001522a,Zm00004b001522b simSplit
exon.39001 chr1 60461679 60461789 Zm00004b001522 60452995 60463616 Zm00004b001522 Zm00004b001522a,Zm00004b001522b simSplit
exon.39000 chr1 60462837 60462916 Zm00004b001522b 60452995 60463616 Zm00004b001522 Zm00004b001522a,Zm00004b001522b simSplit
exon.39000 chr1 60462837 60462916 Zm00004b001522 60452995 60463616 Zm00004b001522 Zm00004b001522a,Zm00004b001522b simSplit
exon.38999 chr1 60463151 60463253 Zm00004b001522b 60452995 60463616 Zm00004b001522 Zm00004b001522a,Zm00004b001522b simSplit
exon.38999 chr1 60463151 60463253 Zm00004b001522 60452995 60463616 Zm00004b001522 Zm00004b001522a,Zm00004b001522b simSplit
exon.38998 chr1 60463400 60463616 Zm00004b001522b 60452995 60463616 Zm00004b001522 Zm00004b001522a,Zm00004b001522b simSplit
exon.38998 chr1 60463400 60463616 Zm00004b001522 60452995 60463616 Zm00004b001522 Zm00004b001522a,Zm00004b001522b simSplit
exon.39064 chr1 60521031 60521543 Zm00004b001523a 60521031 60524720 Zm00004b001523 Zm00004b001523a,Zm00004b001523b simSplit
exon.39064 chr1 60521031 60521543 Zm00004b001523 60521031 60524720 Zm00004b001523 Zm00004b001523a,Zm00004b001523b simSplit
exon.39063 chr1 60521802 60521831 Zm00004b001523a 60521031 60524720 Zm00004b001523 Zm00004b001523a,Zm00004b001523b simSplit
exon.39063 chr1 60521802 60521831 Zm00004b001523 60521031 60524720 Zm00004b001523 Zm00004b001523a,Zm00004b001523b simSplit
exon.39062 chr1 60521927 60521996 Zm00004b001523a 60521031 60524720 Zm00004b001523 Zm00004b001523a,Zm00004b001523b simSplit
exon.39062 chr1 60521927 60521996 Zm00004b001523 60521031 60524720 Zm00004b001523 Zm00004b001523a,Zm00004b001523b simSplit
exon.39061 chr1 60522123 60522383 Zm00004b001523a 60521031 60524720 Zm00004b001523 Zm00004b001523a,Zm00004b001523b simSplit
exon.39061 chr1 60522123 60522383 Zm00004b001523 60521031 60524720 Zm00004b001523 Zm00004b001523a,Zm00004b001523b simSplit
exon.39060 chr1 60522759 60522802 Zm00004b001523b 60521031 60524720 Zm00004b001523 Zm00004b001523a,Zm00004b001523b simSplit
exon.39060 chr1 60522759 60522802 Zm00004b001523 60521031 60524720 Zm00004b001523 Zm00004b001523a,Zm00004b001523b simSplit
exon.39059 chr1 60523416 60523574 Zm00004b001523b 60521031 60524720 Zm00004b001523 Zm00004b001523a,Zm00004b001523b simSplit
exon.39059 chr1 60523416 60523574 Zm00004b001523 60521031 60524720 Zm00004b001523 Zm00004b001523a,Zm00004b001523b simSplit
exon.39058 chr1 60523742 60523829 Zm00004b001523b 60521031 60524720 Zm00004b001523 Zm00004b001523a,Zm00004b001523b simSplit
exon.39058 chr1 60523742 60523829 Zm00004b001523 60521031 60524720 Zm00004b001523 Zm00004b001523a,Zm00004b001523b simSplit
exon.39057 chr1 60523924 60524720 Zm00004b001523b 60521031 60524720 Zm00004b001523 Zm00004b001523a,Zm00004b001523b simSplit
exon.39057 chr1 60523924 60524720 Zm00004b001523 60521031 60524720 Zm00004b001523 Zm00004b001523a,Zm00004b001523b simSplit
exon.39197 chr1 60655602 60655903 Zm00004b001526a 60655602 60659891 Zm00004b001526 Zm00004b001526a,Zm00004b001526b simSplit
exon.39197 chr1 60655602 60655903 Zm00004b001526 60655602 60659891 Zm00004b001526 Zm00004b001526a,Zm00004b001526b simSplit
exon.39196 chr1 60655924 60656420 Zm00004b001526a 60655602 60659891 Zm00004b001526 Zm00004b001526a,Zm00004b001526b simSplit
exon.39196 chr1 60655924 60656420 Zm00004b001526 60655602 60659891 Zm00004b001526 Zm00004b001526a,Zm00004b001526b simSplit
exon.39195 chr1 60656703 60656837 Zm00004b001526a 60655602 60659891 Zm00004b001526 Zm00004b001526a,Zm00004b001526b simSplit
exon.39195 chr1 60656703 60656837 Zm00004b001526 60655602 60659891 Zm00004b001526 Zm00004b001526a,Zm00004b001526b simSplit
exon.39194 chr1 60656916 60657116 Zm00004b001526a 60655602 60659891 Zm00004b001526 Zm00004b001526a,Zm00004b001526b simSplit
exon.39194 chr1 60656916 60657116 Zm00004b001526 60655602 60659891 Zm00004b001526 Zm00004b001526a,Zm00004b001526b simSplit
exon.39193 chr1 60657446 60657745 Zm00004b001526a 60655602 60659891 Zm00004b001526 Zm00004b001526a,Zm00004b001526b simSplit
exon.39193 chr1 60657446 60657745 Zm00004b001526 60655602 60659891 Zm00004b001526 Zm00004b001526a,Zm00004b001526b simSplit
exon.39192 chr1 60657822 60658022 Zm00004b001526a 60655602 60659891 Zm00004b001526 Zm00004b001526a,Zm00004b001526b simSplit
exon.39192 chr1 60657822 60658022 Zm00004b001526 60655602 60659891 Zm00004b001526 Zm00004b001526a,Zm00004b001526b simSplit
exon.39191 chr1 60658337 60658501 Zm00004b001526b 60655602 60659891 Zm00004b001526 Zm00004b001526a,Zm00004b001526b simSplit
exon.39191 chr1 60658337 60658501 Zm00004b001526 60655602 60659891 Zm00004b001526 Zm00004b001526a,Zm00004b001526b simSplit
exon.39190 chr1 60658574 60658753 Zm00004b001526b 60655602 60659891 Zm00004b001526 Zm00004b001526a,Zm00004b001526b simSplit
exon.39190 chr1 60658574 60658753 Zm00004b001526 60655602 60659891 Zm00004b001526 Zm00004b001526a,Zm00004b001526b simSplit
exon.39189 chr1 60659250 60659291 Zm00004b001526b 60655602 60659891 Zm00004b001526 Zm00004b001526a,Zm00004b001526b simSplit
exon.39189 chr1 60659250 60659291 Zm00004b001526 60655602 60659891 Zm00004b001526 Zm00004b001526a,Zm00004b001526b simSplit
exon.39188 chr1 60659408 60659519 Zm00004b001526b 60655602 60659891 Zm00004b001526 Zm00004b001526a,Zm00004b001526b simSplit
exon.39188 chr1 60659408 60659519 Zm00004b001526 60655602 60659891 Zm00004b001526 Zm00004b001526a,Zm00004b001526b simSplit
exon.39187 chr1 60659638 60659731 Zm00004b001526b 60655602 60659891 Zm00004b001526 Zm00004b001526a,Zm00004b001526b simSplit
exon.39187 chr1 60659638 60659731 Zm00004b001526 60655602 60659891 Zm00004b001526 Zm00004b001526a,Zm00004b001526b simSplit
exon.39186 chr1 60659769 60659891 Zm00004b001526b 60655602 60659891 Zm00004b001526 Zm00004b001526a,Zm00004b001526b simSplit
exon.39186 chr1 60659769 60659891 Zm00004b001526 60655602 60659891 Zm00004b001526 Zm00004b001526a,Zm00004b001526b simSplit
exon.39258 chr1 60748921 60750225 Zm00004b001530a 60748921 60753284 Zm00004b001530 Zm00004b001530a,Zm00004b001530b simSplit
exon.39258 chr1 60748921 60750225 Zm00004b001530 60748921 60753284 Zm00004b001530 Zm00004b001530a,Zm00004b001530b simSplit
exon.39259 chr1 60750343 60750543 Zm00004b001530a 60748921 60753284 Zm00004b001530 Zm00004b001530a,Zm00004b001530b simSplit
exon.39259 chr1 60750343 60750543 Zm00004b001530 60748921 60753284 Zm00004b001530 Zm00004b001530a,Zm00004b001530b simSplit
exon.39260 chr1 60752719 60753014 Zm00004b001530a 60748921 60753284 Zm00004b001530 Zm00004b001530a,Zm00004b001530b simSplit
exon.39260 chr1 60752719 60753014 Zm00004b001530 60748921 60753284 Zm00004b001530 Zm00004b001530a,Zm00004b001530b simSplit
exon.39261 chr1 60753135 60753284 Zm00004b001530b 60748921 60753284 Zm00004b001530 Zm00004b001530a,Zm00004b001530b simSplit
exon.39261 chr1 60753135 60753284 Zm00004b001530 60748921 60753284 Zm00004b001530 Zm00004b001530a,Zm00004b001530b simSplit
exon.39532 chr1 61153239 61153999 Zm00004b001540a 61153239 61156440 Zm00004b001540 Zm00004b001540a,Zm00004b001540b simSplit
exon.39532 chr1 61153239 61153999 Zm00004b001540 61153239 61156440 Zm00004b001540 Zm00004b001540a,Zm00004b001540b simSplit
exon.39531 chr1 61154127 61154279 Zm00004b001540a 61153239 61156440 Zm00004b001540 Zm00004b001540a,Zm00004b001540b simSplit
exon.39531 chr1 61154127 61154279 Zm00004b001540 61153239 61156440 Zm00004b001540 Zm00004b001540a,Zm00004b001540b simSplit
exon.39530 chr1 61154381 61154529 Zm00004b001540a 61153239 61156440 Zm00004b001540 Zm00004b001540a,Zm00004b001540b simSplit
exon.39530 chr1 61154381 61154529 Zm00004b001540 61153239 61156440 Zm00004b001540 Zm00004b001540a,Zm00004b001540b simSplit
exon.39529 chr1 61154676 61154928 Zm00004b001540a 61153239 61156440 Zm00004b001540 Zm00004b001540a,Zm00004b001540b simSplit
exon.39529 chr1 61154676 61154928 Zm00004b001540 61153239 61156440 Zm00004b001540 Zm00004b001540a,Zm00004b001540b simSplit
exon.39528 chr1 61155016 61155203 Zm00004b001540a 61153239 61156440 Zm00004b001540 Zm00004b001540a,Zm00004b001540b simSplit
exon.39528 chr1 61155016 61155203 Zm00004b001540 61153239 61156440 Zm00004b001540 Zm00004b001540a,Zm00004b001540b simSplit
exon.39527 chr1 61155340 61155497 Zm00004b001540b 61153239 61156440 Zm00004b001540 Zm00004b001540a,Zm00004b001540b simSplit
exon.39527 chr1 61155340 61155497 Zm00004b001540 61153239 61156440 Zm00004b001540 Zm00004b001540a,Zm00004b001540b simSplit
exon.39526 chr1 61155816 61156030 Zm00004b001540b 61153239 61156440 Zm00004b001540 Zm00004b001540a,Zm00004b001540b simSplit
exon.39526 chr1 61155816 61156030 Zm00004b001540 61153239 61156440 Zm00004b001540 Zm00004b001540a,Zm00004b001540b simSplit
exon.39525 chr1 61156116 61156440 Zm00004b001540b 61153239 61156440 Zm00004b001540 Zm00004b001540a,Zm00004b001540b simSplit
exon.39525 chr1 61156116 61156440 Zm00004b001540 61153239 61156440 Zm00004b001540 Zm00004b001540a,Zm00004b001540b simSplit
exon.39832 chr1 61716501 61717466 Zm00004b001548a 61716501 61720875 Zm00004b001548 Zm00004b001548a,Zm00004b001548b simSplit
exon.39832 chr1 61716501 61717466 Zm00004b001548 61716501 61720875 Zm00004b001548 Zm00004b001548a,Zm00004b001548b simSplit
exon.39833 chr1 61718766 61719219 Zm00004b001548b 61716501 61720875 Zm00004b001548 Zm00004b001548a,Zm00004b001548b simSplit
exon.39833 chr1 61718766 61719219 Zm00004b001548 61716501 61720875 Zm00004b001548 Zm00004b001548a,Zm00004b001548b simSplit
exon.39834 chr1 61719405 61719602 Zm00004b001548b 61716501 61720875 Zm00004b001548 Zm00004b001548a,Zm00004b001548b simSplit
exon.39834 chr1 61719405 61719602 Zm00004b001548 61716501 61720875 Zm00004b001548 Zm00004b001548a,Zm00004b001548b simSplit
exon.39835 chr1 61719685 61719766 Zm00004b001548b 61716501 61720875 Zm00004b001548 Zm00004b001548a,Zm00004b001548b simSplit
exon.39835 chr1 61719685 61719766 Zm00004b001548 61716501 61720875 Zm00004b001548 Zm00004b001548a,Zm00004b001548b simSplit
exon.39836 chr1 61720448 61720875 Zm00004b001548b 61716501 61720875 Zm00004b001548 Zm00004b001548a,Zm00004b001548b simSplit
exon.39836 chr1 61720448 61720875 Zm00004b001548 61716501 61720875 Zm00004b001548 Zm00004b001548a,Zm00004b001548b simSplit
exon.39956 chr1 61815818 61816012 Zm00004b001553a 61815818 61819105 Zm00004b001553 Zm00004b001553a,Zm00004b001553b simSplit
exon.39956 chr1 61815818 61816012 Zm00004b001553 61815818 61819105 Zm00004b001553 Zm00004b001553a,Zm00004b001553b simSplit
exon.39955 chr1 61817026 61817104 Zm00004b001553a 61815818 61819105 Zm00004b001553 Zm00004b001553a,Zm00004b001553b simSplit
exon.39955 chr1 61817026 61817104 Zm00004b001553 61815818 61819105 Zm00004b001553 Zm00004b001553a,Zm00004b001553b simSplit
exon.39954 chr1 61817180 61817545 Zm00004b001553a 61815818 61819105 Zm00004b001553 Zm00004b001553a,Zm00004b001553b simSplit
exon.39954 chr1 61817180 61817545 Zm00004b001553 61815818 61819105 Zm00004b001553 Zm00004b001553a,Zm00004b001553b simSplit
exon.39953 chr1 61817639 61818005 Zm00004b001553b 61815818 61819105 Zm00004b001553 Zm00004b001553a,Zm00004b001553b simSplit
exon.39953 chr1 61817639 61818005 Zm00004b001553 61815818 61819105 Zm00004b001553 Zm00004b001553a,Zm00004b001553b simSplit
exon.39952 chr1 61818101 61818620 Zm00004b001553b 61815818 61819105 Zm00004b001553 Zm00004b001553a,Zm00004b001553b simSplit
exon.39952 chr1 61818101 61818620 Zm00004b001553 61815818 61819105 Zm00004b001553 Zm00004b001553a,Zm00004b001553b simSplit
exon.39951 chr1 61818700 61819105 Zm00004b001553b 61815818 61819105 Zm00004b001553 Zm00004b001553a,Zm00004b001553b simSplit
exon.39951 chr1 61818700 61819105 Zm00004b001553 61815818 61819105 Zm00004b001553 Zm00004b001553a,Zm00004b001553b simSplit
exon.40132 chr1 62339300 62340142 Zm00004b001564a 62339300 62343701 Zm00004b001564 Zm00004b001564a,Zm00004b001564b simSplit
exon.40132 chr1 62339300 62340142 Zm00004b001564 62339300 62343701 Zm00004b001564 Zm00004b001564a,Zm00004b001564b simSplit
exon.40131 chr1 62341136 62341522 Zm00004b001564a 62339300 62343701 Zm00004b001564 Zm00004b001564a,Zm00004b001564b simSplit
exon.40131 chr1 62341136 62341522 Zm00004b001564 62339300 62343701 Zm00004b001564 Zm00004b001564a,Zm00004b001564b simSplit
exon.40130 chr1 62341842 62342065 Zm00004b001564b 62339300 62343701 Zm00004b001564 Zm00004b001564a,Zm00004b001564b simSplit
exon.40130 chr1 62341842 62342065 Zm00004b001564 62339300 62343701 Zm00004b001564 Zm00004b001564a,Zm00004b001564b simSplit
exon.40129 chr1 62343408 62343701 Zm00004b001564b 62339300 62343701 Zm00004b001564 Zm00004b001564a,Zm00004b001564b simSplit
exon.40129 chr1 62343408 62343701 Zm00004b001564 62339300 62343701 Zm00004b001564 Zm00004b001564a,Zm00004b001564b simSplit
exon.40369 chr1 62635017 62635742 Zm00004b001571a 62635017 62647874 Zm00004b001571 Zm00004b001571a,Zm00004b001571b simSplit
exon.40369 chr1 62635017 62635742 Zm00004b001571 62635017 62647874 Zm00004b001571 Zm00004b001571a,Zm00004b001571b simSplit
exon.40368 chr1 62635815 62636003 Zm00004b001571a 62635017 62647874 Zm00004b001571 Zm00004b001571a,Zm00004b001571b simSplit
exon.40368 chr1 62635815 62636003 Zm00004b001571 62635017 62647874 Zm00004b001571 Zm00004b001571a,Zm00004b001571b simSplit
exon.40367 chr1 62636679 62636745 Zm00004b001571a 62635017 62647874 Zm00004b001571 Zm00004b001571a,Zm00004b001571b simSplit
exon.40367 chr1 62636679 62636745 Zm00004b001571 62635017 62647874 Zm00004b001571 Zm00004b001571a,Zm00004b001571b simSplit
exon.40366 chr1 62637049 62637218 Zm00004b001571a 62635017 62647874 Zm00004b001571 Zm00004b001571a,Zm00004b001571b simSplit
exon.40366 chr1 62637049 62637218 Zm00004b001571 62635017 62647874 Zm00004b001571 Zm00004b001571a,Zm00004b001571b simSplit
exon.40365 chr1 62637305 62637418 Zm00004b001571a 62635017 62647874 Zm00004b001571 Zm00004b001571a,Zm00004b001571b simSplit
exon.40365 chr1 62637305 62637418 Zm00004b001571 62635017 62647874 Zm00004b001571 Zm00004b001571a,Zm00004b001571b simSplit
exon.40364 chr1 62638791 62638851 Zm00004b001571a 62635017 62647874 Zm00004b001571 Zm00004b001571a,Zm00004b001571b simSplit
exon.40364 chr1 62638791 62638851 Zm00004b001571 62635017 62647874 Zm00004b001571 Zm00004b001571a,Zm00004b001571b simSplit
exon.40363 chr1 62639710 62639759 Zm00004b001571a 62635017 62647874 Zm00004b001571 Zm00004b001571a,Zm00004b001571b simSplit
exon.40363 chr1 62639710 62639759 Zm00004b001571 62635017 62647874 Zm00004b001571 Zm00004b001571a,Zm00004b001571b simSplit
exon.40362 chr1 62639896 62640210 Zm00004b001571a 62635017 62647874 Zm00004b001571 Zm00004b001571a,Zm00004b001571b simSplit
exon.40362 chr1 62639896 62640210 Zm00004b001571 62635017 62647874 Zm00004b001571 Zm00004b001571a,Zm00004b001571b simSplit
exon.40361 chr1 62640786 62641010 Zm00004b001571a 62635017 62647874 Zm00004b001571 Zm00004b001571a,Zm00004b001571b simSplit
exon.40361 chr1 62640786 62641010 Zm00004b001571 62635017 62647874 Zm00004b001571 Zm00004b001571a,Zm00004b001571b simSplit
exon.40360 chr1 62641179 62641422 Zm00004b001571a 62635017 62647874 Zm00004b001571 Zm00004b001571a,Zm00004b001571b simSplit
exon.40360 chr1 62641179 62641422 Zm00004b001571 62635017 62647874 Zm00004b001571 Zm00004b001571a,Zm00004b001571b simSplit
exon.40359 chr1 62641833 62641920 Zm00004b001571a 62635017 62647874 Zm00004b001571 Zm00004b001571a,Zm00004b001571b simSplit
exon.40359 chr1 62641833 62641920 Zm00004b001571 62635017 62647874 Zm00004b001571 Zm00004b001571a,Zm00004b001571b simSplit
exon.40358 chr1 62643099 62643168 Zm00004b001571a 62635017 62647874 Zm00004b001571 Zm00004b001571a,Zm00004b001571b simSplit
exon.40358 chr1 62643099 62643168 Zm00004b001571 62635017 62647874 Zm00004b001571 Zm00004b001571a,Zm00004b001571b simSplit
exon.40357 chr1 62643271 62643326 Zm00004b001571a 62635017 62647874 Zm00004b001571 Zm00004b001571a,Zm00004b001571b simSplit
exon.40357 chr1 62643271 62643326 Zm00004b001571 62635017 62647874 Zm00004b001571 Zm00004b001571a,Zm00004b001571b simSplit
exon.40356 chr1 62643984 62644061 Zm00004b001571b 62635017 62647874 Zm00004b001571 Zm00004b001571a,Zm00004b001571b simSplit
exon.40356 chr1 62643984 62644061 Zm00004b001571 62635017 62647874 Zm00004b001571 Zm00004b001571a,Zm00004b001571b simSplit
exon.40355 chr1 62644160 62644279 Zm00004b001571b 62635017 62647874 Zm00004b001571 Zm00004b001571a,Zm00004b001571b simSplit
exon.40355 chr1 62644160 62644279 Zm00004b001571 62635017 62647874 Zm00004b001571 Zm00004b001571a,Zm00004b001571b simSplit
exon.40354 chr1 62644358 62644502 Zm00004b001571b 62635017 62647874 Zm00004b001571 Zm00004b001571a,Zm00004b001571b simSplit
exon.40354 chr1 62644358 62644502 Zm00004b001571 62635017 62647874 Zm00004b001571 Zm00004b001571a,Zm00004b001571b simSplit
exon.40353 chr1 62644600 62644678 Zm00004b001571b 62635017 62647874 Zm00004b001571 Zm00004b001571a,Zm00004b001571b simSplit
exon.40353 chr1 62644600 62644678 Zm00004b001571 62635017 62647874 Zm00004b001571 Zm00004b001571a,Zm00004b001571b simSplit
exon.40352 chr1 62644778 62644848 Zm00004b001571b 62635017 62647874 Zm00004b001571 Zm00004b001571a,Zm00004b001571b simSplit
exon.40352 chr1 62644778 62644848 Zm00004b001571 62635017 62647874 Zm00004b001571 Zm00004b001571a,Zm00004b001571b simSplit
exon.40351 chr1 62645945 62646073 Zm00004b001571b 62635017 62647874 Zm00004b001571 Zm00004b001571a,Zm00004b001571b simSplit
exon.40351 chr1 62645945 62646073 Zm00004b001571 62635017 62647874 Zm00004b001571 Zm00004b001571a,Zm00004b001571b simSplit
exon.40350 chr1 62646571 62646607 Zm00004b001571b 62635017 62647874 Zm00004b001571 Zm00004b001571a,Zm00004b001571b simSplit
exon.40350 chr1 62646571 62646607 Zm00004b001571 62635017 62647874 Zm00004b001571 Zm00004b001571a,Zm00004b001571b simSplit
exon.40349 chr1 62647744 62647874 Zm00004b001571b 62635017 62647874 Zm00004b001571 Zm00004b001571a,Zm00004b001571b simSplit
exon.40349 chr1 62647744 62647874 Zm00004b001571 62635017 62647874 Zm00004b001571 Zm00004b001571a,Zm00004b001571b simSplit
exon.40577 chr1 62965038 62965519 Zm00004b001578a 62965038 62967213 Zm00004b001578 Zm00004b001578a,Zm00004b001578b simSplit
exon.40577 chr1 62965038 62965519 Zm00004b001578 62965038 62967213 Zm00004b001578 Zm00004b001578a,Zm00004b001578b simSplit
exon.40576 chr1 62966017 62966269 Zm00004b001578b 62965038 62967213 Zm00004b001578 Zm00004b001578a,Zm00004b001578b simSplit
exon.40576 chr1 62966017 62966269 Zm00004b001578 62965038 62967213 Zm00004b001578 Zm00004b001578a,Zm00004b001578b simSplit
exon.40575 chr1 62966357 62966604 Zm00004b001578b 62965038 62967213 Zm00004b001578 Zm00004b001578a,Zm00004b001578b simSplit
exon.40575 chr1 62966357 62966604 Zm00004b001578 62965038 62967213 Zm00004b001578 Zm00004b001578a,Zm00004b001578b simSplit
exon.40574 chr1 62966679 62967213 Zm00004b001578b 62965038 62967213 Zm00004b001578 Zm00004b001578a,Zm00004b001578b simSplit
exon.40574 chr1 62966679 62967213 Zm00004b001578 62965038 62967213 Zm00004b001578 Zm00004b001578a,Zm00004b001578b simSplit
exon.40923 chr1 63371275 63372400 Zm00004b001587a 63371275 63376587 Zm00004b001587 Zm00004b001587a,Zm00004b001587b simSplit
exon.40923 chr1 63371275 63372400 Zm00004b001587 63371275 63376587 Zm00004b001587 Zm00004b001587a,Zm00004b001587b simSplit
exon.40922 chr1 63372558 63372660 Zm00004b001587a 63371275 63376587 Zm00004b001587 Zm00004b001587a,Zm00004b001587b simSplit
exon.40922 chr1 63372558 63372660 Zm00004b001587 63371275 63376587 Zm00004b001587 Zm00004b001587a,Zm00004b001587b simSplit
exon.40921 chr1 63372750 63372794 Zm00004b001587a 63371275 63376587 Zm00004b001587 Zm00004b001587a,Zm00004b001587b simSplit
exon.40921 chr1 63372750 63372794 Zm00004b001587 63371275 63376587 Zm00004b001587 Zm00004b001587a,Zm00004b001587b simSplit
exon.40920 chr1 63373699 63373797 Zm00004b001587a 63371275 63376587 Zm00004b001587 Zm00004b001587a,Zm00004b001587b simSplit
exon.40920 chr1 63373699 63373797 Zm00004b001587 63371275 63376587 Zm00004b001587 Zm00004b001587a,Zm00004b001587b simSplit
exon.40919 chr1 63373879 63373944 Zm00004b001587a 63371275 63376587 Zm00004b001587 Zm00004b001587a,Zm00004b001587b simSplit
exon.40919 chr1 63373879 63373944 Zm00004b001587 63371275 63376587 Zm00004b001587 Zm00004b001587a,Zm00004b001587b simSplit
exon.40918 chr1 63374199 63374258 Zm00004b001587a 63371275 63376587 Zm00004b001587 Zm00004b001587a,Zm00004b001587b simSplit
exon.40918 chr1 63374199 63374258 Zm00004b001587 63371275 63376587 Zm00004b001587 Zm00004b001587a,Zm00004b001587b simSplit
exon.40917 chr1 63374348 63374441 Zm00004b001587a 63371275 63376587 Zm00004b001587 Zm00004b001587a,Zm00004b001587b simSplit
exon.40917 chr1 63374348 63374441 Zm00004b001587 63371275 63376587 Zm00004b001587 Zm00004b001587a,Zm00004b001587b simSplit
exon.40916 chr1 63374982 63375056 Zm00004b001587b 63371275 63376587 Zm00004b001587 Zm00004b001587a,Zm00004b001587b simSplit
exon.40916 chr1 63374982 63375056 Zm00004b001587 63371275 63376587 Zm00004b001587 Zm00004b001587a,Zm00004b001587b simSplit
exon.40915 chr1 63375380 63375498 Zm00004b001587b 63371275 63376587 Zm00004b001587 Zm00004b001587a,Zm00004b001587b simSplit
exon.40915 chr1 63375380 63375498 Zm00004b001587 63371275 63376587 Zm00004b001587 Zm00004b001587a,Zm00004b001587b simSplit
exon.40914 chr1 63375588 63375752 Zm00004b001587b 63371275 63376587 Zm00004b001587 Zm00004b001587a,Zm00004b001587b simSplit
exon.40914 chr1 63375588 63375752 Zm00004b001587 63371275 63376587 Zm00004b001587 Zm00004b001587a,Zm00004b001587b simSplit
exon.40913 chr1 63376250 63376587 Zm00004b001587b 63371275 63376587 Zm00004b001587 Zm00004b001587a,Zm00004b001587b simSplit
exon.40913 chr1 63376250 63376587 Zm00004b001587 63371275 63376587 Zm00004b001587 Zm00004b001587a,Zm00004b001587b simSplit
exon.41712 chr1 64748238 64748627 Zm00004b001621a 64748238 64754765 Zm00004b001621 Zm00004b001621a,Zm00004b001621b simSplit
exon.41712 chr1 64748238 64748627 Zm00004b001621 64748238 64754765 Zm00004b001621 Zm00004b001621a,Zm00004b001621b simSplit
exon.41713 chr1 64748781 64749482 Zm00004b001621b 64748238 64754765 Zm00004b001621 Zm00004b001621a,Zm00004b001621b simSplit
exon.41713 chr1 64748781 64749482 Zm00004b001621 64748238 64754765 Zm00004b001621 Zm00004b001621a,Zm00004b001621b simSplit
exon.41714 chr1 64749554 64749966 Zm00004b001621b 64748238 64754765 Zm00004b001621 Zm00004b001621a,Zm00004b001621b simSplit
exon.41714 chr1 64749554 64749966 Zm00004b001621 64748238 64754765 Zm00004b001621 Zm00004b001621a,Zm00004b001621b simSplit
exon.41715 chr1 64750048 64750519 Zm00004b001621b 64748238 64754765 Zm00004b001621 Zm00004b001621a,Zm00004b001621b simSplit
exon.41715 chr1 64750048 64750519 Zm00004b001621 64748238 64754765 Zm00004b001621 Zm00004b001621a,Zm00004b001621b simSplit
exon.41716 chr1 64751632 64751757 Zm00004b001621b 64748238 64754765 Zm00004b001621 Zm00004b001621a,Zm00004b001621b simSplit
exon.41716 chr1 64751632 64751757 Zm00004b001621 64748238 64754765 Zm00004b001621 Zm00004b001621a,Zm00004b001621b simSplit
exon.41717 chr1 64754529 64754633 Zm00004b001621b 64748238 64754765 Zm00004b001621 Zm00004b001621a,Zm00004b001621b simSplit
exon.41717 chr1 64754529 64754633 Zm00004b001621 64748238 64754765 Zm00004b001621 Zm00004b001621a,Zm00004b001621b simSplit
exon.41718 chr1 64754733 64754765 Zm00004b001621b 64748238 64754765 Zm00004b001621 Zm00004b001621a,Zm00004b001621b simSplit
exon.41718 chr1 64754733 64754765 Zm00004b001621 64748238 64754765 Zm00004b001621 Zm00004b001621a,Zm00004b001621b simSplit
exon.41747 chr1 64801605 64801666 Zm00004b001624a 64801605 64803203 Zm00004b001624 Zm00004b001624a,Zm00004b001624b simSplit
exon.41747 chr1 64801605 64801666 Zm00004b001624 64801605 64803203 Zm00004b001624 Zm00004b001624a,Zm00004b001624b simSplit
exon.41746 chr1 64801761 64802560 Zm00004b001624a 64801605 64803203 Zm00004b001624 Zm00004b001624a,Zm00004b001624b simSplit
exon.41746 chr1 64801761 64802560 Zm00004b001624 64801605 64803203 Zm00004b001624 Zm00004b001624a,Zm00004b001624b simSplit
exon.41745 chr1 64802642 64802710 Zm00004b001624a 64801605 64803203 Zm00004b001624 Zm00004b001624a,Zm00004b001624b simSplit
exon.41745 chr1 64802642 64802710 Zm00004b001624 64801605 64803203 Zm00004b001624 Zm00004b001624a,Zm00004b001624b simSplit
exon.41744 chr1 64802837 64802884 Zm00004b001624b 64801605 64803203 Zm00004b001624 Zm00004b001624a,Zm00004b001624b simSplit
exon.41744 chr1 64802837 64802884 Zm00004b001624 64801605 64803203 Zm00004b001624 Zm00004b001624a,Zm00004b001624b simSplit
exon.41743 chr1 64803103 64803203 Zm00004b001624b 64801605 64803203 Zm00004b001624 Zm00004b001624a,Zm00004b001624b simSplit
exon.41743 chr1 64803103 64803203 Zm00004b001624 64801605 64803203 Zm00004b001624 Zm00004b001624a,Zm00004b001624b simSplit
exon.41773 chr1 64846534 64846884 Zm00004b001627a 64846534 64851720 Zm00004b001627 Zm00004b001627a,Zm00004b001627b simSplit
exon.41773 chr1 64846534 64846884 Zm00004b001627 64846534 64851720 Zm00004b001627 Zm00004b001627a,Zm00004b001627b simSplit
exon.41774 chr1 64846983 64847368 Zm00004b001627b 64846534 64851720 Zm00004b001627 Zm00004b001627a,Zm00004b001627b simSplit
exon.41774 chr1 64846983 64847368 Zm00004b001627 64846534 64851720 Zm00004b001627 Zm00004b001627a,Zm00004b001627b simSplit
exon.41775 chr1 64847450 64847921 Zm00004b001627b 64846534 64851720 Zm00004b001627 Zm00004b001627a,Zm00004b001627b simSplit
exon.41775 chr1 64847450 64847921 Zm00004b001627 64846534 64851720 Zm00004b001627 Zm00004b001627a,Zm00004b001627b simSplit
exon.41776 chr1 64849034 64849159 Zm00004b001627b 64846534 64851720 Zm00004b001627 Zm00004b001627a,Zm00004b001627b simSplit
exon.41776 chr1 64849034 64849159 Zm00004b001627 64846534 64851720 Zm00004b001627 Zm00004b001627a,Zm00004b001627b simSplit
exon.41777 chr1 64850040 64850326 Zm00004b001627b 64846534 64851720 Zm00004b001627 Zm00004b001627a,Zm00004b001627b simSplit
exon.41777 chr1 64850040 64850326 Zm00004b001627 64846534 64851720 Zm00004b001627 Zm00004b001627a,Zm00004b001627b simSplit
exon.41778 chr1 64850410 64850607 Zm00004b001627b 64846534 64851720 Zm00004b001627 Zm00004b001627a,Zm00004b001627b simSplit
exon.41778 chr1 64850410 64850607 Zm00004b001627 64846534 64851720 Zm00004b001627 Zm00004b001627a,Zm00004b001627b simSplit
exon.41779 chr1 64851231 64851303 Zm00004b001627b 64846534 64851720 Zm00004b001627 Zm00004b001627a,Zm00004b001627b simSplit
exon.41779 chr1 64851231 64851303 Zm00004b001627 64846534 64851720 Zm00004b001627 Zm00004b001627a,Zm00004b001627b simSplit
exon.41780 chr1 64851390 64851720 Zm00004b001627b 64846534 64851720 Zm00004b001627 Zm00004b001627a,Zm00004b001627b simSplit
exon.41780 chr1 64851390 64851720 Zm00004b001627 64846534 64851720 Zm00004b001627 Zm00004b001627a,Zm00004b001627b simSplit
exon.42122 chr1 65956981 65957148 Zm00004b001653a 65956981 65961385 Zm00004b001653 Zm00004b001653a,Zm00004b001653b simSplit
exon.42122 chr1 65956981 65957148 Zm00004b001653 65956981 65961385 Zm00004b001653 Zm00004b001653a,Zm00004b001653b simSplit
exon.42123 chr1 65957221 65957542 Zm00004b001653a 65956981 65961385 Zm00004b001653 Zm00004b001653a,Zm00004b001653b simSplit
exon.42123 chr1 65957221 65957542 Zm00004b001653 65956981 65961385 Zm00004b001653 Zm00004b001653a,Zm00004b001653b simSplit
exon.42124 chr1 65958623 65958731 Zm00004b001653a 65956981 65961385 Zm00004b001653 Zm00004b001653a,Zm00004b001653b simSplit
exon.42124 chr1 65958623 65958731 Zm00004b001653 65956981 65961385 Zm00004b001653 Zm00004b001653a,Zm00004b001653b simSplit
exon.42125 chr1 65959194 65960120 Zm00004b001653b 65956981 65961385 Zm00004b001653 Zm00004b001653a,Zm00004b001653b simSplit
exon.42125 chr1 65959194 65960120 Zm00004b001653 65956981 65961385 Zm00004b001653 Zm00004b001653a,Zm00004b001653b simSplit
exon.42126 chr1 65960216 65960243 Zm00004b001653b 65956981 65961385 Zm00004b001653 Zm00004b001653a,Zm00004b001653b simSplit
exon.42126 chr1 65960216 65960243 Zm00004b001653 65956981 65961385 Zm00004b001653 Zm00004b001653a,Zm00004b001653b simSplit
exon.42127 chr1 65960342 65961385 Zm00004b001653b 65956981 65961385 Zm00004b001653 Zm00004b001653a,Zm00004b001653b simSplit
exon.42127 chr1 65960342 65961385 Zm00004b001653 65956981 65961385 Zm00004b001653 Zm00004b001653a,Zm00004b001653b simSplit
exon.42671 chr1 66856562 66856604 Zm00004b001675a 66856562 66867108 Zm00004b001675 Zm00004b001675a,Zm00004b001675b simSplit
exon.42671 chr1 66856562 66856604 Zm00004b001675 66856562 66867108 Zm00004b001675 Zm00004b001675a,Zm00004b001675b simSplit
exon.42672 chr1 66856702 66856753 Zm00004b001675a 66856562 66867108 Zm00004b001675 Zm00004b001675a,Zm00004b001675b simSplit
exon.42672 chr1 66856702 66856753 Zm00004b001675 66856562 66867108 Zm00004b001675 Zm00004b001675a,Zm00004b001675b simSplit
exon.42673 chr1 66856834 66857426 Zm00004b001675a 66856562 66867108 Zm00004b001675 Zm00004b001675a,Zm00004b001675b simSplit
exon.42673 chr1 66856834 66857426 Zm00004b001675 66856562 66867108 Zm00004b001675 Zm00004b001675a,Zm00004b001675b simSplit
exon.42674 chr1 66859090 66859212 Zm00004b001675a 66856562 66867108 Zm00004b001675 Zm00004b001675a,Zm00004b001675b simSplit
exon.42674 chr1 66859090 66859212 Zm00004b001675 66856562 66867108 Zm00004b001675 Zm00004b001675a,Zm00004b001675b simSplit
exon.42675 chr1 66859301 66859364 Zm00004b001675a 66856562 66867108 Zm00004b001675 Zm00004b001675a,Zm00004b001675b simSplit
exon.42675 chr1 66859301 66859364 Zm00004b001675 66856562 66867108 Zm00004b001675 Zm00004b001675a,Zm00004b001675b simSplit
exon.42676 chr1 66859563 66859635 Zm00004b001675a 66856562 66867108 Zm00004b001675 Zm00004b001675a,Zm00004b001675b simSplit
exon.42676 chr1 66859563 66859635 Zm00004b001675 66856562 66867108 Zm00004b001675 Zm00004b001675a,Zm00004b001675b simSplit
exon.42677 chr1 66860428 66860473 Zm00004b001675a 66856562 66867108 Zm00004b001675 Zm00004b001675a,Zm00004b001675b simSplit
exon.42677 chr1 66860428 66860473 Zm00004b001675 66856562 66867108 Zm00004b001675 Zm00004b001675a,Zm00004b001675b simSplit
exon.42678 chr1 66860552 66860662 Zm00004b001675a 66856562 66867108 Zm00004b001675 Zm00004b001675a,Zm00004b001675b simSplit
exon.42678 chr1 66860552 66860662 Zm00004b001675 66856562 66867108 Zm00004b001675 Zm00004b001675a,Zm00004b001675b simSplit
exon.42679 chr1 66863814 66863880 Zm00004b001675b 66856562 66867108 Zm00004b001675 Zm00004b001675a,Zm00004b001675b simSplit
exon.42679 chr1 66863814 66863880 Zm00004b001675 66856562 66867108 Zm00004b001675 Zm00004b001675a,Zm00004b001675b simSplit
exon.42680 chr1 66864076 66864166 Zm00004b001675b 66856562 66867108 Zm00004b001675 Zm00004b001675a,Zm00004b001675b simSplit
exon.42680 chr1 66864076 66864166 Zm00004b001675 66856562 66867108 Zm00004b001675 Zm00004b001675a,Zm00004b001675b simSplit
exon.42681 chr1 66864377 66864437 Zm00004b001675b 66856562 66867108 Zm00004b001675 Zm00004b001675a,Zm00004b001675b simSplit
exon.42681 chr1 66864377 66864437 Zm00004b001675 66856562 66867108 Zm00004b001675 Zm00004b001675a,Zm00004b001675b simSplit
exon.42682 chr1 66864528 66864658 Zm00004b001675b 66856562 66867108 Zm00004b001675 Zm00004b001675a,Zm00004b001675b simSplit
exon.42682 chr1 66864528 66864658 Zm00004b001675 66856562 66867108 Zm00004b001675 Zm00004b001675a,Zm00004b001675b simSplit
exon.42683 chr1 66864745 66864817 Zm00004b001675b 66856562 66867108 Zm00004b001675 Zm00004b001675a,Zm00004b001675b simSplit
exon.42683 chr1 66864745 66864817 Zm00004b001675 66856562 66867108 Zm00004b001675 Zm00004b001675a,Zm00004b001675b simSplit
exon.42684 chr1 66865329 66865452 Zm00004b001675b 66856562 66867108 Zm00004b001675 Zm00004b001675a,Zm00004b001675b simSplit
exon.42684 chr1 66865329 66865452 Zm00004b001675 66856562 66867108 Zm00004b001675 Zm00004b001675a,Zm00004b001675b simSplit
exon.42685 chr1 66866490 66866591 Zm00004b001675b 66856562 66867108 Zm00004b001675 Zm00004b001675a,Zm00004b001675b simSplit
exon.42685 chr1 66866490 66866591 Zm00004b001675 66856562 66867108 Zm00004b001675 Zm00004b001675a,Zm00004b001675b simSplit
exon.42686 chr1 66866668 66866736 Zm00004b001675b 66856562 66867108 Zm00004b001675 Zm00004b001675a,Zm00004b001675b simSplit
exon.42686 chr1 66866668 66866736 Zm00004b001675 66856562 66867108 Zm00004b001675 Zm00004b001675a,Zm00004b001675b simSplit
exon.42687 chr1 66867050 66867108 Zm00004b001675b 66856562 66867108 Zm00004b001675 Zm00004b001675a,Zm00004b001675b simSplit
exon.42687 chr1 66867050 66867108 Zm00004b001675 66856562 66867108 Zm00004b001675 Zm00004b001675a,Zm00004b001675b simSplit
exon.42728 chr1 67004496 67004586 Zm00004b001677a 67004496 67005775 Zm00004b001677 Zm00004b001677a,Zm00004b001677b simSplit
exon.42728 chr1 67004496 67004586 Zm00004b001677 67004496 67005775 Zm00004b001677 Zm00004b001677a,Zm00004b001677b simSplit
exon.42729 chr1 67004981 67005426 Zm00004b001677b 67004496 67005775 Zm00004b001677 Zm00004b001677a,Zm00004b001677b simSplit
exon.42729 chr1 67004981 67005426 Zm00004b001677 67004496 67005775 Zm00004b001677 Zm00004b001677a,Zm00004b001677b simSplit
exon.42730 chr1 67005513 67005580 Zm00004b001677b 67004496 67005775 Zm00004b001677 Zm00004b001677a,Zm00004b001677b simSplit
exon.42730 chr1 67005513 67005580 Zm00004b001677 67004496 67005775 Zm00004b001677 Zm00004b001677a,Zm00004b001677b simSplit
exon.42731 chr1 67005703 67005775 Zm00004b001677b 67004496 67005775 Zm00004b001677 Zm00004b001677a,Zm00004b001677b simSplit
exon.42731 chr1 67005703 67005775 Zm00004b001677 67004496 67005775 Zm00004b001677 Zm00004b001677a,Zm00004b001677b simSplit
exon.42972 chr1 68426041 68426379 Zm00004b001696a 68426041 68430008 Zm00004b001696 Zm00004b001696a,Zm00004b001696b simSplit
exon.42972 chr1 68426041 68426379 Zm00004b001696 68426041 68430008 Zm00004b001696 Zm00004b001696a,Zm00004b001696b simSplit
exon.42973 chr1 68426508 68426581 Zm00004b001696a 68426041 68430008 Zm00004b001696 Zm00004b001696a,Zm00004b001696b simSplit
exon.42973 chr1 68426508 68426581 Zm00004b001696 68426041 68430008 Zm00004b001696 Zm00004b001696a,Zm00004b001696b simSplit
exon.42974 chr1 68426720 68426894 Zm00004b001696b 68426041 68430008 Zm00004b001696 Zm00004b001696a,Zm00004b001696b simSplit
exon.42974 chr1 68426720 68426894 Zm00004b001696 68426041 68430008 Zm00004b001696 Zm00004b001696a,Zm00004b001696b simSplit
exon.42975 chr1 68429334 68430008 Zm00004b001696b 68426041 68430008 Zm00004b001696 Zm00004b001696a,Zm00004b001696b simSplit
exon.42975 chr1 68429334 68430008 Zm00004b001696 68426041 68430008 Zm00004b001696 Zm00004b001696a,Zm00004b001696b simSplit
exon.43247 chr1 69118380 69118698 Zm00004b001709a 69118380 69125704 Zm00004b001709 Zm00004b001709a,Zm00004b001709b simSplit
exon.43247 chr1 69118380 69118698 Zm00004b001709 69118380 69125704 Zm00004b001709 Zm00004b001709a,Zm00004b001709b simSplit
exon.43248 chr1 69119936 69120043 Zm00004b001709a 69118380 69125704 Zm00004b001709 Zm00004b001709a,Zm00004b001709b simSplit
exon.43248 chr1 69119936 69120043 Zm00004b001709 69118380 69125704 Zm00004b001709 Zm00004b001709a,Zm00004b001709b simSplit
exon.43249 chr1 69120202 69120257 Zm00004b001709a 69118380 69125704 Zm00004b001709 Zm00004b001709a,Zm00004b001709b simSplit
exon.43249 chr1 69120202 69120257 Zm00004b001709 69118380 69125704 Zm00004b001709 Zm00004b001709a,Zm00004b001709b simSplit
exon.43250 chr1 69120366 69120508 Zm00004b001709a 69118380 69125704 Zm00004b001709 Zm00004b001709a,Zm00004b001709b simSplit
exon.43250 chr1 69120366 69120508 Zm00004b001709 69118380 69125704 Zm00004b001709 Zm00004b001709a,Zm00004b001709b simSplit
exon.43251 chr1 69120626 69120823 Zm00004b001709a 69118380 69125704 Zm00004b001709 Zm00004b001709a,Zm00004b001709b simSplit
exon.43251 chr1 69120626 69120823 Zm00004b001709 69118380 69125704 Zm00004b001709 Zm00004b001709a,Zm00004b001709b simSplit
exon.43252 chr1 69120903 69121102 Zm00004b001709a 69118380 69125704 Zm00004b001709 Zm00004b001709a,Zm00004b001709b simSplit
exon.43252 chr1 69120903 69121102 Zm00004b001709 69118380 69125704 Zm00004b001709 Zm00004b001709a,Zm00004b001709b simSplit
exon.43253 chr1 69121514 69121613 Zm00004b001709a 69118380 69125704 Zm00004b001709 Zm00004b001709a,Zm00004b001709b simSplit
exon.43253 chr1 69121514 69121613 Zm00004b001709 69118380 69125704 Zm00004b001709 Zm00004b001709a,Zm00004b001709b simSplit
exon.43254 chr1 69121693 69122277 Zm00004b001709a 69118380 69125704 Zm00004b001709 Zm00004b001709a,Zm00004b001709b simSplit
exon.43254 chr1 69121693 69122277 Zm00004b001709 69118380 69125704 Zm00004b001709 Zm00004b001709a,Zm00004b001709b simSplit
exon.43255 chr1 69122663 69122785 Zm00004b001709b 69118380 69125704 Zm00004b001709 Zm00004b001709a,Zm00004b001709b simSplit
exon.43255 chr1 69122663 69122785 Zm00004b001709 69118380 69125704 Zm00004b001709 Zm00004b001709a,Zm00004b001709b simSplit
exon.43256 chr1 69123236 69123316 Zm00004b001709b 69118380 69125704 Zm00004b001709 Zm00004b001709a,Zm00004b001709b simSplit
exon.43256 chr1 69123236 69123316 Zm00004b001709 69118380 69125704 Zm00004b001709 Zm00004b001709a,Zm00004b001709b simSplit
exon.43257 chr1 69123395 69123702 Zm00004b001709b 69118380 69125704 Zm00004b001709 Zm00004b001709a,Zm00004b001709b simSplit
exon.43257 chr1 69123395 69123702 Zm00004b001709 69118380 69125704 Zm00004b001709 Zm00004b001709a,Zm00004b001709b simSplit
exon.43258 chr1 69123787 69124023 Zm00004b001709b 69118380 69125704 Zm00004b001709 Zm00004b001709a,Zm00004b001709b simSplit
exon.43258 chr1 69123787 69124023 Zm00004b001709 69118380 69125704 Zm00004b001709 Zm00004b001709a,Zm00004b001709b simSplit
exon.43259 chr1 69124347 69124431 Zm00004b001709b 69118380 69125704 Zm00004b001709 Zm00004b001709a,Zm00004b001709b simSplit
exon.43259 chr1 69124347 69124431 Zm00004b001709 69118380 69125704 Zm00004b001709 Zm00004b001709a,Zm00004b001709b simSplit
exon.43260 chr1 69124506 69124686 Zm00004b001709b 69118380 69125704 Zm00004b001709 Zm00004b001709a,Zm00004b001709b simSplit
exon.43260 chr1 69124506 69124686 Zm00004b001709 69118380 69125704 Zm00004b001709 Zm00004b001709a,Zm00004b001709b simSplit
exon.43261 chr1 69124793 69124967 Zm00004b001709b 69118380 69125704 Zm00004b001709 Zm00004b001709a,Zm00004b001709b simSplit
exon.43261 chr1 69124793 69124967 Zm00004b001709 69118380 69125704 Zm00004b001709 Zm00004b001709a,Zm00004b001709b simSplit
exon.43262 chr1 69125293 69125704 Zm00004b001709b 69118380 69125704 Zm00004b001709 Zm00004b001709a,Zm00004b001709b simSplit
exon.43262 chr1 69125293 69125704 Zm00004b001709 69118380 69125704 Zm00004b001709 Zm00004b001709a,Zm00004b001709b simSplit
exon.43283 chr1 69127986 69128207 Zm00004b001710a 69127986 69132865 Zm00004b001710 Zm00004b001710a,Zm00004b001710b simSplit
exon.43283 chr1 69127986 69128207 Zm00004b001710 69127986 69132865 Zm00004b001710 Zm00004b001710a,Zm00004b001710b simSplit
exon.43284 chr1 69130396 69130659 Zm00004b001710b 69127986 69132865 Zm00004b001710 Zm00004b001710a,Zm00004b001710b simSplit
exon.43284 chr1 69130396 69130659 Zm00004b001710 69127986 69132865 Zm00004b001710 Zm00004b001710a,Zm00004b001710b simSplit
exon.43285 chr1 69130751 69130833 Zm00004b001710b 69127986 69132865 Zm00004b001710 Zm00004b001710a,Zm00004b001710b simSplit
exon.43285 chr1 69130751 69130833 Zm00004b001710 69127986 69132865 Zm00004b001710 Zm00004b001710a,Zm00004b001710b simSplit
exon.43286 chr1 69130924 69131009 Zm00004b001710b 69127986 69132865 Zm00004b001710 Zm00004b001710a,Zm00004b001710b simSplit
exon.43286 chr1 69130924 69131009 Zm00004b001710 69127986 69132865 Zm00004b001710 Zm00004b001710a,Zm00004b001710b simSplit
exon.43287 chr1 69132070 69132865 Zm00004b001710b 69127986 69132865 Zm00004b001710 Zm00004b001710a,Zm00004b001710b simSplit
exon.43287 chr1 69132070 69132865 Zm00004b001710 69127986 69132865 Zm00004b001710 Zm00004b001710a,Zm00004b001710b simSplit
exon.43672 chr1 69766938 69766974 Zm00004b001723a 69766938 69770590 Zm00004b001723 Zm00004b001723a,Zm00004b001723b simSplit
exon.43672 chr1 69766938 69766974 Zm00004b001723 69766938 69770590 Zm00004b001723 Zm00004b001723a,Zm00004b001723b simSplit
exon.43671 chr1 69767057 69767093 Zm00004b001723a 69766938 69770590 Zm00004b001723 Zm00004b001723a,Zm00004b001723b simSplit
exon.43671 chr1 69767057 69767093 Zm00004b001723 69766938 69770590 Zm00004b001723 Zm00004b001723a,Zm00004b001723b simSplit
exon.43670 chr1 69767156 69767314 Zm00004b001723a 69766938 69770590 Zm00004b001723 Zm00004b001723a,Zm00004b001723b simSplit
exon.43670 chr1 69767156 69767314 Zm00004b001723 69766938 69770590 Zm00004b001723 Zm00004b001723a,Zm00004b001723b simSplit
exon.43669 chr1 69767522 69767589 Zm00004b001723a 69766938 69770590 Zm00004b001723 Zm00004b001723a,Zm00004b001723b simSplit
exon.43669 chr1 69767522 69767589 Zm00004b001723 69766938 69770590 Zm00004b001723 Zm00004b001723a,Zm00004b001723b simSplit
exon.43668 chr1 69767697 69767764 Zm00004b001723a 69766938 69770590 Zm00004b001723 Zm00004b001723a,Zm00004b001723b simSplit
exon.43668 chr1 69767697 69767764 Zm00004b001723 69766938 69770590 Zm00004b001723 Zm00004b001723a,Zm00004b001723b simSplit
exon.43667 chr1 69768854 69768937 Zm00004b001723a 69766938 69770590 Zm00004b001723 Zm00004b001723a,Zm00004b001723b simSplit
exon.43667 chr1 69768854 69768937 Zm00004b001723 69766938 69770590 Zm00004b001723 Zm00004b001723a,Zm00004b001723b simSplit
exon.43666 chr1 69769261 69769380 Zm00004b001723a 69766938 69770590 Zm00004b001723 Zm00004b001723a,Zm00004b001723b simSplit
exon.43666 chr1 69769261 69769380 Zm00004b001723 69766938 69770590 Zm00004b001723 Zm00004b001723a,Zm00004b001723b simSplit
exon.43665 chr1 69769668 69769707 Zm00004b001723b 69766938 69770590 Zm00004b001723 Zm00004b001723a,Zm00004b001723b simSplit
exon.43665 chr1 69769668 69769707 Zm00004b001723 69766938 69770590 Zm00004b001723 Zm00004b001723a,Zm00004b001723b simSplit
exon.43664 chr1 69769819 69770015 Zm00004b001723b 69766938 69770590 Zm00004b001723 Zm00004b001723a,Zm00004b001723b simSplit
exon.43664 chr1 69769819 69770015 Zm00004b001723 69766938 69770590 Zm00004b001723 Zm00004b001723a,Zm00004b001723b simSplit
exon.43663 chr1 69770231 69770590 Zm00004b001723b 69766938 69770590 Zm00004b001723 Zm00004b001723a,Zm00004b001723b simSplit
exon.43663 chr1 69770231 69770590 Zm00004b001723 69766938 69770590 Zm00004b001723 Zm00004b001723a,Zm00004b001723b simSplit
exon.43697 chr1 69771779 69771866 Zm00004b001724a 69771779 69776580 Zm00004b001724 Zm00004b001724a,Zm00004b001724b simSplit
exon.43697 chr1 69771779 69771866 Zm00004b001724 69771779 69776580 Zm00004b001724 Zm00004b001724a,Zm00004b001724b simSplit
exon.43698 chr1 69772151 69772203 Zm00004b001724a 69771779 69776580 Zm00004b001724 Zm00004b001724a,Zm00004b001724b simSplit
exon.43698 chr1 69772151 69772203 Zm00004b001724 69771779 69776580 Zm00004b001724 Zm00004b001724a,Zm00004b001724b simSplit
exon.43699 chr1 69772291 69772462 Zm00004b001724a 69771779 69776580 Zm00004b001724 Zm00004b001724a,Zm00004b001724b simSplit
exon.43699 chr1 69772291 69772462 Zm00004b001724 69771779 69776580 Zm00004b001724 Zm00004b001724a,Zm00004b001724b simSplit
exon.43700 chr1 69772530 69772703 Zm00004b001724a 69771779 69776580 Zm00004b001724 Zm00004b001724a,Zm00004b001724b simSplit
exon.43700 chr1 69772530 69772703 Zm00004b001724 69771779 69776580 Zm00004b001724 Zm00004b001724a,Zm00004b001724b simSplit
exon.43701 chr1 69772806 69772911 Zm00004b001724a 69771779 69776580 Zm00004b001724 Zm00004b001724a,Zm00004b001724b simSplit
exon.43701 chr1 69772806 69772911 Zm00004b001724 69771779 69776580 Zm00004b001724 Zm00004b001724a,Zm00004b001724b simSplit
exon.43702 chr1 69773168 69773306 Zm00004b001724a 69771779 69776580 Zm00004b001724 Zm00004b001724a,Zm00004b001724b simSplit
exon.43702 chr1 69773168 69773306 Zm00004b001724 69771779 69776580 Zm00004b001724 Zm00004b001724a,Zm00004b001724b simSplit
exon.43703 chr1 69773894 69773971 Zm00004b001724a 69771779 69776580 Zm00004b001724 Zm00004b001724a,Zm00004b001724b simSplit
exon.43703 chr1 69773894 69773971 Zm00004b001724 69771779 69776580 Zm00004b001724 Zm00004b001724a,Zm00004b001724b simSplit
exon.43704 chr1 69774044 69774109 Zm00004b001724a 69771779 69776580 Zm00004b001724 Zm00004b001724a,Zm00004b001724b simSplit
exon.43704 chr1 69774044 69774109 Zm00004b001724 69771779 69776580 Zm00004b001724 Zm00004b001724a,Zm00004b001724b simSplit
exon.43705 chr1 69774318 69774403 Zm00004b001724a 69771779 69776580 Zm00004b001724 Zm00004b001724a,Zm00004b001724b simSplit
exon.43705 chr1 69774318 69774403 Zm00004b001724 69771779 69776580 Zm00004b001724 Zm00004b001724a,Zm00004b001724b simSplit
exon.43706 chr1 69774890 69774989 Zm00004b001724a 69771779 69776580 Zm00004b001724 Zm00004b001724a,Zm00004b001724b simSplit
exon.43706 chr1 69774890 69774989 Zm00004b001724 69771779 69776580 Zm00004b001724 Zm00004b001724a,Zm00004b001724b simSplit
exon.43707 chr1 69775193 69775303 Zm00004b001724a 69771779 69776580 Zm00004b001724 Zm00004b001724a,Zm00004b001724b simSplit
exon.43707 chr1 69775193 69775303 Zm00004b001724 69771779 69776580 Zm00004b001724 Zm00004b001724a,Zm00004b001724b simSplit
exon.43708 chr1 69775410 69775451 Zm00004b001724b 69771779 69776580 Zm00004b001724 Zm00004b001724a,Zm00004b001724b simSplit
exon.43708 chr1 69775410 69775451 Zm00004b001724 69771779 69776580 Zm00004b001724 Zm00004b001724a,Zm00004b001724b simSplit
exon.43709 chr1 69775616 69775702 Zm00004b001724b 69771779 69776580 Zm00004b001724 Zm00004b001724a,Zm00004b001724b simSplit
exon.43709 chr1 69775616 69775702 Zm00004b001724 69771779 69776580 Zm00004b001724 Zm00004b001724a,Zm00004b001724b simSplit
exon.43710 chr1 69776089 69776192 Zm00004b001724b 69771779 69776580 Zm00004b001724 Zm00004b001724a,Zm00004b001724b simSplit
exon.43710 chr1 69776089 69776192 Zm00004b001724 69771779 69776580 Zm00004b001724 Zm00004b001724a,Zm00004b001724b simSplit
exon.43711 chr1 69776319 69776580 Zm00004b001724b 69771779 69776580 Zm00004b001724 Zm00004b001724a,Zm00004b001724b simSplit
exon.43711 chr1 69776319 69776580 Zm00004b001724 69771779 69776580 Zm00004b001724 Zm00004b001724a,Zm00004b001724b simSplit
exon.43819 chr1 69960313 69960361 Zm00004b001727a 69960313 69962688 Zm00004b001727 Zm00004b001727a,Zm00004b001727b simSplit
exon.43819 chr1 69960313 69960361 Zm00004b001727 69960313 69962688 Zm00004b001727 Zm00004b001727a,Zm00004b001727b simSplit
exon.43818 chr1 69960382 69960514 Zm00004b001727b 69960313 69962688 Zm00004b001727 Zm00004b001727a,Zm00004b001727b simSplit
exon.43818 chr1 69960382 69960514 Zm00004b001727 69960313 69962688 Zm00004b001727 Zm00004b001727a,Zm00004b001727b simSplit
exon.43817 chr1 69960624 69960725 Zm00004b001727b 69960313 69962688 Zm00004b001727 Zm00004b001727a,Zm00004b001727b simSplit
exon.43817 chr1 69960624 69960725 Zm00004b001727 69960313 69962688 Zm00004b001727 Zm00004b001727a,Zm00004b001727b simSplit
exon.43816 chr1 69962297 69962432 Zm00004b001727b 69960313 69962688 Zm00004b001727 Zm00004b001727a,Zm00004b001727b simSplit
exon.43816 chr1 69962297 69962432 Zm00004b001727 69960313 69962688 Zm00004b001727 Zm00004b001727a,Zm00004b001727b simSplit
exon.43815 chr1 69962513 69962688 Zm00004b001727b 69960313 69962688 Zm00004b001727 Zm00004b001727a,Zm00004b001727b simSplit
exon.43815 chr1 69962513 69962688 Zm00004b001727 69960313 69962688 Zm00004b001727 Zm00004b001727a,Zm00004b001727b simSplit
exon.43887 chr1 69971130 69972019 Zm00004b001728a 69971130 69975574 Zm00004b001728 Zm00004b001728a,Zm00004b001728b simSplit
exon.43887 chr1 69971130 69972019 Zm00004b001728 69971130 69975574 Zm00004b001728 Zm00004b001728a,Zm00004b001728b simSplit
exon.43888 chr1 69973041 69973237 Zm00004b001728a 69971130 69975574 Zm00004b001728 Zm00004b001728a,Zm00004b001728b simSplit
exon.43888 chr1 69973041 69973237 Zm00004b001728 69971130 69975574 Zm00004b001728 Zm00004b001728a,Zm00004b001728b simSplit
exon.43889 chr1 69973316 69973379 Zm00004b001728a 69971130 69975574 Zm00004b001728 Zm00004b001728a,Zm00004b001728b simSplit
exon.43889 chr1 69973316 69973379 Zm00004b001728 69971130 69975574 Zm00004b001728 Zm00004b001728a,Zm00004b001728b simSplit
exon.43890 chr1 69973520 69973627 Zm00004b001728b 69971130 69975574 Zm00004b001728 Zm00004b001728a,Zm00004b001728b simSplit
exon.43890 chr1 69973520 69973627 Zm00004b001728 69971130 69975574 Zm00004b001728 Zm00004b001728a,Zm00004b001728b simSplit
exon.43891 chr1 69973786 69973911 Zm00004b001728b 69971130 69975574 Zm00004b001728 Zm00004b001728a,Zm00004b001728b simSplit
exon.43891 chr1 69973786 69973911 Zm00004b001728 69971130 69975574 Zm00004b001728 Zm00004b001728a,Zm00004b001728b simSplit
exon.43892 chr1 69974002 69974234 Zm00004b001728b 69971130 69975574 Zm00004b001728 Zm00004b001728a,Zm00004b001728b simSplit
exon.43892 chr1 69974002 69974234 Zm00004b001728 69971130 69975574 Zm00004b001728 Zm00004b001728a,Zm00004b001728b simSplit
exon.43893 chr1 69974417 69974514 Zm00004b001728b 69971130 69975574 Zm00004b001728 Zm00004b001728a,Zm00004b001728b simSplit
exon.43893 chr1 69974417 69974514 Zm00004b001728 69971130 69975574 Zm00004b001728 Zm00004b001728a,Zm00004b001728b simSplit
exon.43894 chr1 69974712 69975574 Zm00004b001728b 69971130 69975574 Zm00004b001728 Zm00004b001728a,Zm00004b001728b simSplit
exon.43894 chr1 69974712 69975574 Zm00004b001728 69971130 69975574 Zm00004b001728 Zm00004b001728a,Zm00004b001728b simSplit
exon.44565 chr1 72027117 72027300 Zm00004b001759a 72027117 72030869 Zm00004b001759 Zm00004b001759a,Zm00004b001759b simSplit
exon.44565 chr1 72027117 72027300 Zm00004b001759 72027117 72030869 Zm00004b001759 Zm00004b001759a,Zm00004b001759b simSplit
exon.44566 chr1 72028253 72028738 Zm00004b001759a 72027117 72030869 Zm00004b001759 Zm00004b001759a,Zm00004b001759b simSplit
exon.44566 chr1 72028253 72028738 Zm00004b001759 72027117 72030869 Zm00004b001759 Zm00004b001759a,Zm00004b001759b simSplit
exon.44567 chr1 72028828 72029316 Zm00004b001759a 72027117 72030869 Zm00004b001759 Zm00004b001759a,Zm00004b001759b simSplit
exon.44567 chr1 72028828 72029316 Zm00004b001759 72027117 72030869 Zm00004b001759 Zm00004b001759a,Zm00004b001759b simSplit
exon.44568 chr1 72029713 72030423 Zm00004b001759a 72027117 72030869 Zm00004b001759 Zm00004b001759a,Zm00004b001759b simSplit
exon.44568 chr1 72029713 72030423 Zm00004b001759 72027117 72030869 Zm00004b001759 Zm00004b001759a,Zm00004b001759b simSplit
exon.44569 chr1 72030670 72030869 Zm00004b001759b 72027117 72030869 Zm00004b001759 Zm00004b001759a,Zm00004b001759b simSplit
exon.44569 chr1 72030670 72030869 Zm00004b001759 72027117 72030869 Zm00004b001759 Zm00004b001759a,Zm00004b001759b simSplit
exon.44583 chr1 72116215 72116447 Zm00004b001761a 72116215 72117573 Zm00004b001761 Zm00004b001761a,Zm00004b001761b simSplit
exon.44583 chr1 72116215 72116447 Zm00004b001761 72116215 72117573 Zm00004b001761 Zm00004b001761a,Zm00004b001761b simSplit
exon.44582 chr1 72116585 72116854 Zm00004b001761a 72116215 72117573 Zm00004b001761 Zm00004b001761a,Zm00004b001761b simSplit
exon.44582 chr1 72116585 72116854 Zm00004b001761 72116215 72117573 Zm00004b001761 Zm00004b001761a,Zm00004b001761b simSplit
exon.44581 chr1 72116941 72117079 Zm00004b001761b 72116215 72117573 Zm00004b001761 Zm00004b001761a,Zm00004b001761b simSplit
exon.44581 chr1 72116941 72117079 Zm00004b001761 72116215 72117573 Zm00004b001761 Zm00004b001761a,Zm00004b001761b simSplit
exon.44580 chr1 72117274 72117573 Zm00004b001761b 72116215 72117573 Zm00004b001761 Zm00004b001761a,Zm00004b001761b simSplit
exon.44580 chr1 72117274 72117573 Zm00004b001761 72116215 72117573 Zm00004b001761 Zm00004b001761a,Zm00004b001761b simSplit
exon.44882 chr1 72535532 72536588 Zm00004b001775a 72535532 72538991 Zm00004b001775 Zm00004b001775a,Zm00004b001775b simSplit
exon.44882 chr1 72535532 72536588 Zm00004b001775 72535532 72538991 Zm00004b001775 Zm00004b001775a,Zm00004b001775b simSplit
exon.44883 chr1 72536764 72536823 Zm00004b001775a 72535532 72538991 Zm00004b001775 Zm00004b001775a,Zm00004b001775b simSplit
exon.44883 chr1 72536764 72536823 Zm00004b001775 72535532 72538991 Zm00004b001775 Zm00004b001775a,Zm00004b001775b simSplit
exon.44884 chr1 72537147 72537182 Zm00004b001775b 72535532 72538991 Zm00004b001775 Zm00004b001775a,Zm00004b001775b simSplit
exon.44884 chr1 72537147 72537182 Zm00004b001775 72535532 72538991 Zm00004b001775 Zm00004b001775a,Zm00004b001775b simSplit
exon.44885 chr1 72537861 72537973 Zm00004b001775b 72535532 72538991 Zm00004b001775 Zm00004b001775a,Zm00004b001775b simSplit
exon.44885 chr1 72537861 72537973 Zm00004b001775 72535532 72538991 Zm00004b001775 Zm00004b001775a,Zm00004b001775b simSplit
exon.44886 chr1 72538175 72538365 Zm00004b001775b 72535532 72538991 Zm00004b001775 Zm00004b001775a,Zm00004b001775b simSplit
exon.44886 chr1 72538175 72538365 Zm00004b001775 72535532 72538991 Zm00004b001775 Zm00004b001775a,Zm00004b001775b simSplit
exon.44887 chr1 72538484 72538680 Zm00004b001775b 72535532 72538991 Zm00004b001775 Zm00004b001775a,Zm00004b001775b simSplit
exon.44887 chr1 72538484 72538680 Zm00004b001775 72535532 72538991 Zm00004b001775 Zm00004b001775a,Zm00004b001775b simSplit
exon.44888 chr1 72538830 72538991 Zm00004b001775b 72535532 72538991 Zm00004b001775 Zm00004b001775a,Zm00004b001775b simSplit
exon.44888 chr1 72538830 72538991 Zm00004b001775 72535532 72538991 Zm00004b001775 Zm00004b001775a,Zm00004b001775b simSplit
exon.45101 chr1 73173315 73173440 Zm00004b001786a 73173315 73192982 Zm00004b001786 Zm00004b001786a,Zm00004b001786b simSplit
exon.45101 chr1 73173315 73173440 Zm00004b001786 73173315 73192982 Zm00004b001786 Zm00004b001786a,Zm00004b001786b simSplit
exon.45100 chr1 73174999 73175161 Zm00004b001786a 73173315 73192982 Zm00004b001786 Zm00004b001786a,Zm00004b001786b simSplit
exon.45100 chr1 73174999 73175161 Zm00004b001786 73173315 73192982 Zm00004b001786 Zm00004b001786a,Zm00004b001786b simSplit
exon.45099 chr1 73175238 73175440 Zm00004b001786a 73173315 73192982 Zm00004b001786 Zm00004b001786a,Zm00004b001786b simSplit
exon.45099 chr1 73175238 73175440 Zm00004b001786 73173315 73192982 Zm00004b001786 Zm00004b001786a,Zm00004b001786b simSplit
exon.45098 chr1 73175638 73175775 Zm00004b001786a 73173315 73192982 Zm00004b001786 Zm00004b001786a,Zm00004b001786b simSplit
exon.45098 chr1 73175638 73175775 Zm00004b001786 73173315 73192982 Zm00004b001786 Zm00004b001786a,Zm00004b001786b simSplit
exon.45097 chr1 73176284 73176370 Zm00004b001786a 73173315 73192982 Zm00004b001786 Zm00004b001786a,Zm00004b001786b simSplit
exon.45097 chr1 73176284 73176370 Zm00004b001786 73173315 73192982 Zm00004b001786 Zm00004b001786a,Zm00004b001786b simSplit
exon.45096 chr1 73176437 73176509 Zm00004b001786a 73173315 73192982 Zm00004b001786 Zm00004b001786a,Zm00004b001786b simSplit
exon.45096 chr1 73176437 73176509 Zm00004b001786 73173315 73192982 Zm00004b001786 Zm00004b001786a,Zm00004b001786b simSplit
exon.45095 chr1 73176822 73177016 Zm00004b001786a 73173315 73192982 Zm00004b001786 Zm00004b001786a,Zm00004b001786b simSplit
exon.45095 chr1 73176822 73177016 Zm00004b001786 73173315 73192982 Zm00004b001786 Zm00004b001786a,Zm00004b001786b simSplit
exon.45094 chr1 73183598 73183656 Zm00004b001786a 73173315 73192982 Zm00004b001786 Zm00004b001786a,Zm00004b001786b simSplit
exon.45094 chr1 73183598 73183656 Zm00004b001786 73173315 73192982 Zm00004b001786 Zm00004b001786a,Zm00004b001786b simSplit
exon.45093 chr1 73185684 73185755 Zm00004b001786a 73173315 73192982 Zm00004b001786 Zm00004b001786a,Zm00004b001786b simSplit
exon.45093 chr1 73185684 73185755 Zm00004b001786 73173315 73192982 Zm00004b001786 Zm00004b001786a,Zm00004b001786b simSplit
exon.45092 chr1 73186370 73186530 Zm00004b001786a 73173315 73192982 Zm00004b001786 Zm00004b001786a,Zm00004b001786b simSplit
exon.45092 chr1 73186370 73186530 Zm00004b001786 73173315 73192982 Zm00004b001786 Zm00004b001786a,Zm00004b001786b simSplit
exon.45091 chr1 73186622 73186808 Zm00004b001786a 73173315 73192982 Zm00004b001786 Zm00004b001786a,Zm00004b001786b simSplit
exon.45091 chr1 73186622 73186808 Zm00004b001786 73173315 73192982 Zm00004b001786 Zm00004b001786a,Zm00004b001786b simSplit
exon.45090 chr1 73186892 73187011 Zm00004b001786a 73173315 73192982 Zm00004b001786 Zm00004b001786a,Zm00004b001786b simSplit
exon.45090 chr1 73186892 73187011 Zm00004b001786 73173315 73192982 Zm00004b001786 Zm00004b001786a,Zm00004b001786b simSplit
exon.45089 chr1 73187106 73187189 Zm00004b001786a 73173315 73192982 Zm00004b001786 Zm00004b001786a,Zm00004b001786b simSplit
exon.45089 chr1 73187106 73187189 Zm00004b001786 73173315 73192982 Zm00004b001786 Zm00004b001786a,Zm00004b001786b simSplit
exon.45088 chr1 73187326 73187516 Zm00004b001786a 73173315 73192982 Zm00004b001786 Zm00004b001786a,Zm00004b001786b simSplit
exon.45088 chr1 73187326 73187516 Zm00004b001786 73173315 73192982 Zm00004b001786 Zm00004b001786a,Zm00004b001786b simSplit
exon.45087 chr1 73188955 73189122 Zm00004b001786a 73173315 73192982 Zm00004b001786 Zm00004b001786a,Zm00004b001786b simSplit
exon.45087 chr1 73188955 73189122 Zm00004b001786 73173315 73192982 Zm00004b001786 Zm00004b001786a,Zm00004b001786b simSplit
exon.45086 chr1 73189218 73189448 Zm00004b001786a 73173315 73192982 Zm00004b001786 Zm00004b001786a,Zm00004b001786b simSplit
exon.45086 chr1 73189218 73189448 Zm00004b001786 73173315 73192982 Zm00004b001786 Zm00004b001786a,Zm00004b001786b simSplit
exon.45085 chr1 73189542 73189629 Zm00004b001786a 73173315 73192982 Zm00004b001786 Zm00004b001786a,Zm00004b001786b simSplit
exon.45085 chr1 73189542 73189629 Zm00004b001786 73173315 73192982 Zm00004b001786 Zm00004b001786a,Zm00004b001786b simSplit
exon.45084 chr1 73189717 73189878 Zm00004b001786b 73173315 73192982 Zm00004b001786 Zm00004b001786a,Zm00004b001786b simSplit
exon.45084 chr1 73189717 73189878 Zm00004b001786 73173315 73192982 Zm00004b001786 Zm00004b001786a,Zm00004b001786b simSplit
exon.45083 chr1 73192938 73192982 Zm00004b001786b 73173315 73192982 Zm00004b001786 Zm00004b001786a,Zm00004b001786b simSplit
exon.45083 chr1 73192938 73192982 Zm00004b001786 73173315 73192982 Zm00004b001786 Zm00004b001786a,Zm00004b001786b simSplit
exon.45208 chr1 73685950 73686353 Zm00004b001796a 73685950 73696379 Zm00004b001796 Zm00004b001796a,Zm00004b001796b simSplit
exon.45208 chr1 73685950 73686353 Zm00004b001796 73685950 73696379 Zm00004b001796 Zm00004b001796a,Zm00004b001796b simSplit
exon.45209 chr1 73686569 73686628 Zm00004b001796b 73685950 73696379 Zm00004b001796 Zm00004b001796a,Zm00004b001796b simSplit
exon.45209 chr1 73686569 73686628 Zm00004b001796 73685950 73696379 Zm00004b001796 Zm00004b001796a,Zm00004b001796b simSplit
exon.45210 chr1 73686944 73687028 Zm00004b001796b 73685950 73696379 Zm00004b001796 Zm00004b001796a,Zm00004b001796b simSplit
exon.45210 chr1 73686944 73687028 Zm00004b001796 73685950 73696379 Zm00004b001796 Zm00004b001796a,Zm00004b001796b simSplit
exon.45211 chr1 73687274 73687333 Zm00004b001796b 73685950 73696379 Zm00004b001796 Zm00004b001796a,Zm00004b001796b simSplit
exon.45211 chr1 73687274 73687333 Zm00004b001796 73685950 73696379 Zm00004b001796 Zm00004b001796a,Zm00004b001796b simSplit
exon.45212 chr1 73687444 73687551 Zm00004b001796b 73685950 73696379 Zm00004b001796 Zm00004b001796a,Zm00004b001796b simSplit
exon.45212 chr1 73687444 73687551 Zm00004b001796 73685950 73696379 Zm00004b001796 Zm00004b001796a,Zm00004b001796b simSplit
exon.45213 chr1 73687634 73687708 Zm00004b001796b 73685950 73696379 Zm00004b001796 Zm00004b001796a,Zm00004b001796b simSplit
exon.45213 chr1 73687634 73687708 Zm00004b001796 73685950 73696379 Zm00004b001796 Zm00004b001796a,Zm00004b001796b simSplit
exon.45214 chr1 73687860 73687922 Zm00004b001796b 73685950 73696379 Zm00004b001796 Zm00004b001796a,Zm00004b001796b simSplit
exon.45214 chr1 73687860 73687922 Zm00004b001796 73685950 73696379 Zm00004b001796 Zm00004b001796a,Zm00004b001796b simSplit
exon.45215 chr1 73694105 73694342 Zm00004b001796b 73685950 73696379 Zm00004b001796 Zm00004b001796a,Zm00004b001796b simSplit
exon.45215 chr1 73694105 73694342 Zm00004b001796 73685950 73696379 Zm00004b001796 Zm00004b001796a,Zm00004b001796b simSplit
exon.45216 chr1 73694744 73694856 Zm00004b001796b 73685950 73696379 Zm00004b001796 Zm00004b001796a,Zm00004b001796b simSplit
exon.45216 chr1 73694744 73694856 Zm00004b001796 73685950 73696379 Zm00004b001796 Zm00004b001796a,Zm00004b001796b simSplit
exon.45217 chr1 73694982 73695012 Zm00004b001796b 73685950 73696379 Zm00004b001796 Zm00004b001796a,Zm00004b001796b simSplit
exon.45217 chr1 73694982 73695012 Zm00004b001796 73685950 73696379 Zm00004b001796 Zm00004b001796a,Zm00004b001796b simSplit
exon.45218 chr1 73695169 73696379 Zm00004b001796b 73685950 73696379 Zm00004b001796 Zm00004b001796a,Zm00004b001796b simSplit
exon.45218 chr1 73695169 73696379 Zm00004b001796 73685950 73696379 Zm00004b001796 Zm00004b001796a,Zm00004b001796b simSplit
exon.45321 chr1 74220680 74222707 Zm00004b001803a 74220680 74227180 Zm00004b001803 Zm00004b001803a,Zm00004b001803b simSplit
exon.45321 chr1 74220680 74222707 Zm00004b001803 74220680 74227180 Zm00004b001803 Zm00004b001803a,Zm00004b001803b simSplit
exon.45322 chr1 74222804 74222876 Zm00004b001803a 74220680 74227180 Zm00004b001803 Zm00004b001803a,Zm00004b001803b simSplit
exon.45322 chr1 74222804 74222876 Zm00004b001803 74220680 74227180 Zm00004b001803 Zm00004b001803a,Zm00004b001803b simSplit
exon.45323 chr1 74224712 74224796 Zm00004b001803a 74220680 74227180 Zm00004b001803 Zm00004b001803a,Zm00004b001803b simSplit
exon.45323 chr1 74224712 74224796 Zm00004b001803 74220680 74227180 Zm00004b001803 Zm00004b001803a,Zm00004b001803b simSplit
exon.45324 chr1 74224988 74225033 Zm00004b001803a 74220680 74227180 Zm00004b001803 Zm00004b001803a,Zm00004b001803b simSplit
exon.45324 chr1 74224988 74225033 Zm00004b001803 74220680 74227180 Zm00004b001803 Zm00004b001803a,Zm00004b001803b simSplit
exon.45325 chr1 74225131 74225245 Zm00004b001803a 74220680 74227180 Zm00004b001803 Zm00004b001803a,Zm00004b001803b simSplit
exon.45325 chr1 74225131 74225245 Zm00004b001803 74220680 74227180 Zm00004b001803 Zm00004b001803a,Zm00004b001803b simSplit
exon.45326 chr1 74225325 74225404 Zm00004b001803a 74220680 74227180 Zm00004b001803 Zm00004b001803a,Zm00004b001803b simSplit
exon.45326 chr1 74225325 74225404 Zm00004b001803 74220680 74227180 Zm00004b001803 Zm00004b001803a,Zm00004b001803b simSplit
exon.45327 chr1 74225487 74226092 Zm00004b001803a 74220680 74227180 Zm00004b001803 Zm00004b001803a,Zm00004b001803b simSplit
exon.45327 chr1 74225487 74226092 Zm00004b001803 74220680 74227180 Zm00004b001803 Zm00004b001803a,Zm00004b001803b simSplit
exon.45328 chr1 74226243 74226347 Zm00004b001803a 74220680 74227180 Zm00004b001803 Zm00004b001803a,Zm00004b001803b simSplit
exon.45328 chr1 74226243 74226347 Zm00004b001803 74220680 74227180 Zm00004b001803 Zm00004b001803a,Zm00004b001803b simSplit
exon.45329 chr1 74226438 74227180 Zm00004b001803b 74220680 74227180 Zm00004b001803 Zm00004b001803a,Zm00004b001803b simSplit
exon.45329 chr1 74226438 74227180 Zm00004b001803 74220680 74227180 Zm00004b001803 Zm00004b001803a,Zm00004b001803b simSplit
exon.45805 chr1 75144940 75146108 Zm00004b001824a 75144940 75147372 Zm00004b001824 Zm00004b001824a,Zm00004b001824b simSplit
exon.45805 chr1 75144940 75146108 Zm00004b001824 75144940 75147372 Zm00004b001824 Zm00004b001824a,Zm00004b001824b simSplit
exon.45804 chr1 75146200 75146236 Zm00004b001824a 75144940 75147372 Zm00004b001824 Zm00004b001824a,Zm00004b001824b simSplit
exon.45804 chr1 75146200 75146236 Zm00004b001824 75144940 75147372 Zm00004b001824 Zm00004b001824a,Zm00004b001824b simSplit
exon.45803 chr1 75146312 75146581 Zm00004b001824a 75144940 75147372 Zm00004b001824 Zm00004b001824a,Zm00004b001824b simSplit
exon.45803 chr1 75146312 75146581 Zm00004b001824 75144940 75147372 Zm00004b001824 Zm00004b001824a,Zm00004b001824b simSplit
exon.45802 chr1 75146675 75147372 Zm00004b001824b 75144940 75147372 Zm00004b001824 Zm00004b001824a,Zm00004b001824b simSplit
exon.45802 chr1 75146675 75147372 Zm00004b001824 75144940 75147372 Zm00004b001824 Zm00004b001824a,Zm00004b001824b simSplit
exon.45888 chr1 75405472 75405935 Zm00004b001829a 75405472 75415730 Zm00004b001829 Zm00004b001829a,Zm00004b001829b simSplit
exon.45888 chr1 75405472 75405935 Zm00004b001829 75405472 75415730 Zm00004b001829 Zm00004b001829a,Zm00004b001829b simSplit
exon.45889 chr1 75406202 75406400 Zm00004b001829b 75405472 75415730 Zm00004b001829 Zm00004b001829a,Zm00004b001829b simSplit
exon.45889 chr1 75406202 75406400 Zm00004b001829 75405472 75415730 Zm00004b001829 Zm00004b001829a,Zm00004b001829b simSplit
exon.45890 chr1 75407085 75407293 Zm00004b001829b 75405472 75415730 Zm00004b001829 Zm00004b001829a,Zm00004b001829b simSplit
exon.45890 chr1 75407085 75407293 Zm00004b001829 75405472 75415730 Zm00004b001829 Zm00004b001829a,Zm00004b001829b simSplit
exon.45891 chr1 75409577 75409630 Zm00004b001829b 75405472 75415730 Zm00004b001829 Zm00004b001829a,Zm00004b001829b simSplit
exon.45891 chr1 75409577 75409630 Zm00004b001829 75405472 75415730 Zm00004b001829 Zm00004b001829a,Zm00004b001829b simSplit
exon.45892 chr1 75414592 75414641 Zm00004b001829b 75405472 75415730 Zm00004b001829 Zm00004b001829a,Zm00004b001829b simSplit
exon.45892 chr1 75414592 75414641 Zm00004b001829 75405472 75415730 Zm00004b001829 Zm00004b001829a,Zm00004b001829b simSplit
exon.45893 chr1 75414762 75414912 Zm00004b001829b 75405472 75415730 Zm00004b001829 Zm00004b001829a,Zm00004b001829b simSplit
exon.45893 chr1 75414762 75414912 Zm00004b001829 75405472 75415730 Zm00004b001829 Zm00004b001829a,Zm00004b001829b simSplit
exon.45894 chr1 75415002 75415087 Zm00004b001829b 75405472 75415730 Zm00004b001829 Zm00004b001829a,Zm00004b001829b simSplit
exon.45894 chr1 75415002 75415087 Zm00004b001829 75405472 75415730 Zm00004b001829 Zm00004b001829a,Zm00004b001829b simSplit
exon.45895 chr1 75415226 75415330 Zm00004b001829b 75405472 75415730 Zm00004b001829 Zm00004b001829a,Zm00004b001829b simSplit
exon.45895 chr1 75415226 75415330 Zm00004b001829 75405472 75415730 Zm00004b001829 Zm00004b001829a,Zm00004b001829b simSplit
exon.45896 chr1 75415417 75415730 Zm00004b001829b 75405472 75415730 Zm00004b001829 Zm00004b001829a,Zm00004b001829b simSplit
exon.45896 chr1 75415417 75415730 Zm00004b001829 75405472 75415730 Zm00004b001829 Zm00004b001829a,Zm00004b001829b simSplit
exon.46556 chr1 77902778 77902877 Zm00004b001870a 77902778 77904081 Zm00004b001870 Zm00004b001870a,Zm00004b001870b simSplit
exon.46556 chr1 77902778 77902877 Zm00004b001870 77902778 77904081 Zm00004b001870 Zm00004b001870a,Zm00004b001870b simSplit
exon.46557 chr1 77903058 77903106 Zm00004b001870a 77902778 77904081 Zm00004b001870 Zm00004b001870a,Zm00004b001870b simSplit
exon.46557 chr1 77903058 77903106 Zm00004b001870 77902778 77904081 Zm00004b001870 Zm00004b001870a,Zm00004b001870b simSplit
exon.46558 chr1 77903199 77903527 Zm00004b001870b 77902778 77904081 Zm00004b001870 Zm00004b001870a,Zm00004b001870b simSplit
exon.46558 chr1 77903199 77903527 Zm00004b001870 77902778 77904081 Zm00004b001870 Zm00004b001870a,Zm00004b001870b simSplit
exon.46559 chr1 77903613 77903688 Zm00004b001870b 77902778 77904081 Zm00004b001870 Zm00004b001870a,Zm00004b001870b simSplit
exon.46559 chr1 77903613 77903688 Zm00004b001870 77902778 77904081 Zm00004b001870 Zm00004b001870a,Zm00004b001870b simSplit
exon.46560 chr1 77903868 77904081 Zm00004b001870b 77902778 77904081 Zm00004b001870 Zm00004b001870a,Zm00004b001870b simSplit
exon.46560 chr1 77903868 77904081 Zm00004b001870 77902778 77904081 Zm00004b001870 Zm00004b001870a,Zm00004b001870b simSplit
exon.46651 chr1 78142088 78142565 Zm00004b001878a 78142088 78144482 Zm00004b001878 Zm00004b001878a,Zm00004b001878b simSplit
exon.46651 chr1 78142088 78142565 Zm00004b001878 78142088 78144482 Zm00004b001878 Zm00004b001878a,Zm00004b001878b simSplit
exon.46652 chr1 78142739 78142810 Zm00004b001878a 78142088 78144482 Zm00004b001878 Zm00004b001878a,Zm00004b001878b simSplit
exon.46652 chr1 78142739 78142810 Zm00004b001878 78142088 78144482 Zm00004b001878 Zm00004b001878a,Zm00004b001878b simSplit
exon.46653 chr1 78142894 78143037 Zm00004b001878a 78142088 78144482 Zm00004b001878 Zm00004b001878a,Zm00004b001878b simSplit
exon.46653 chr1 78142894 78143037 Zm00004b001878 78142088 78144482 Zm00004b001878 Zm00004b001878a,Zm00004b001878b simSplit
exon.46654 chr1 78143270 78143341 Zm00004b001878b 78142088 78144482 Zm00004b001878 Zm00004b001878a,Zm00004b001878b simSplit
exon.46654 chr1 78143270 78143341 Zm00004b001878 78142088 78144482 Zm00004b001878 Zm00004b001878a,Zm00004b001878b simSplit
exon.46655 chr1 78143423 78143494 Zm00004b001878b 78142088 78144482 Zm00004b001878 Zm00004b001878a,Zm00004b001878b simSplit
exon.46655 chr1 78143423 78143494 Zm00004b001878 78142088 78144482 Zm00004b001878 Zm00004b001878a,Zm00004b001878b simSplit
exon.46656 chr1 78144071 78144482 Zm00004b001878b 78142088 78144482 Zm00004b001878 Zm00004b001878a,Zm00004b001878b simSplit
exon.46656 chr1 78144071 78144482 Zm00004b001878 78142088 78144482 Zm00004b001878 Zm00004b001878a,Zm00004b001878b simSplit
exon.46693 chr1 78143016 78143341 Zm00004b001879a 78143016 78159031 Zm00004b001879 Zm00004b001879a,Zm00004b001879b simSplit
exon.46693 chr1 78143016 78143341 Zm00004b001879 78143016 78159031 Zm00004b001879 Zm00004b001879a,Zm00004b001879b simSplit
exon.46692 chr1 78143423 78143494 Zm00004b001879a 78143016 78159031 Zm00004b001879 Zm00004b001879a,Zm00004b001879b simSplit
exon.46692 chr1 78143423 78143494 Zm00004b001879 78143016 78159031 Zm00004b001879 Zm00004b001879a,Zm00004b001879b simSplit
exon.46691 chr1 78144071 78144949 Zm00004b001879a 78143016 78159031 Zm00004b001879 Zm00004b001879a,Zm00004b001879b simSplit
exon.46691 chr1 78144071 78144949 Zm00004b001879 78143016 78159031 Zm00004b001879 Zm00004b001879a,Zm00004b001879b simSplit
exon.46690 chr1 78147466 78147724 Zm00004b001879a 78143016 78159031 Zm00004b001879 Zm00004b001879a,Zm00004b001879b simSplit
exon.46690 chr1 78147466 78147724 Zm00004b001879 78143016 78159031 Zm00004b001879 Zm00004b001879a,Zm00004b001879b simSplit
exon.46689 chr1 78147793 78147864 Zm00004b001879a 78143016 78159031 Zm00004b001879 Zm00004b001879a,Zm00004b001879b simSplit
exon.46689 chr1 78147793 78147864 Zm00004b001879 78143016 78159031 Zm00004b001879 Zm00004b001879a,Zm00004b001879b simSplit
exon.46688 chr1 78148798 78148944 Zm00004b001879a 78143016 78159031 Zm00004b001879 Zm00004b001879a,Zm00004b001879b simSplit
exon.46688 chr1 78148798 78148944 Zm00004b001879 78143016 78159031 Zm00004b001879 Zm00004b001879a,Zm00004b001879b simSplit
exon.46687 chr1 78149034 78149090 Zm00004b001879a 78143016 78159031 Zm00004b001879 Zm00004b001879a,Zm00004b001879b simSplit
exon.46687 chr1 78149034 78149090 Zm00004b001879 78143016 78159031 Zm00004b001879 Zm00004b001879a,Zm00004b001879b simSplit
exon.46686 chr1 78149162 78149217 Zm00004b001879a 78143016 78159031 Zm00004b001879 Zm00004b001879a,Zm00004b001879b simSplit
exon.46686 chr1 78149162 78149217 Zm00004b001879 78143016 78159031 Zm00004b001879 Zm00004b001879a,Zm00004b001879b simSplit
exon.46685 chr1 78149291 78149426 Zm00004b001879a 78143016 78159031 Zm00004b001879 Zm00004b001879a,Zm00004b001879b simSplit
exon.46685 chr1 78149291 78149426 Zm00004b001879 78143016 78159031 Zm00004b001879 Zm00004b001879a,Zm00004b001879b simSplit
exon.46684 chr1 78149535 78149622 Zm00004b001879a 78143016 78159031 Zm00004b001879 Zm00004b001879a,Zm00004b001879b simSplit
exon.46684 chr1 78149535 78149622 Zm00004b001879 78143016 78159031 Zm00004b001879 Zm00004b001879a,Zm00004b001879b simSplit
exon.46683 chr1 78149695 78149810 Zm00004b001879a 78143016 78159031 Zm00004b001879 Zm00004b001879a,Zm00004b001879b simSplit
exon.46683 chr1 78149695 78149810 Zm00004b001879 78143016 78159031 Zm00004b001879 Zm00004b001879a,Zm00004b001879b simSplit
exon.46682 chr1 78154985 78155857 Zm00004b001879a 78143016 78159031 Zm00004b001879 Zm00004b001879a,Zm00004b001879b simSplit
exon.46682 chr1 78154985 78155857 Zm00004b001879 78143016 78159031 Zm00004b001879 Zm00004b001879a,Zm00004b001879b simSplit
exon.46681 chr1 78155964 78156059 Zm00004b001879a 78143016 78159031 Zm00004b001879 Zm00004b001879a,Zm00004b001879b simSplit
exon.46681 chr1 78155964 78156059 Zm00004b001879 78143016 78159031 Zm00004b001879 Zm00004b001879a,Zm00004b001879b simSplit
exon.46680 chr1 78156394 78156884 Zm00004b001879b 78143016 78159031 Zm00004b001879 Zm00004b001879a,Zm00004b001879b simSplit
exon.46680 chr1 78156394 78156884 Zm00004b001879 78143016 78159031 Zm00004b001879 Zm00004b001879a,Zm00004b001879b simSplit
exon.46679 chr1 78158560 78158698 Zm00004b001879b 78143016 78159031 Zm00004b001879 Zm00004b001879a,Zm00004b001879b simSplit
exon.46679 chr1 78158560 78158698 Zm00004b001879 78143016 78159031 Zm00004b001879 Zm00004b001879a,Zm00004b001879b simSplit
exon.46678 chr1 78158803 78159031 Zm00004b001879b 78143016 78159031 Zm00004b001879 Zm00004b001879a,Zm00004b001879b simSplit
exon.46678 chr1 78158803 78159031 Zm00004b001879 78143016 78159031 Zm00004b001879 Zm00004b001879a,Zm00004b001879b simSplit
exon.47412 chr1 81233800 81234690 Zm00004b001918a 81233800 81239050 Zm00004b001918 Zm00004b001918a,Zm00004b001918b simSplit
exon.47412 chr1 81233800 81234690 Zm00004b001918 81233800 81239050 Zm00004b001918 Zm00004b001918a,Zm00004b001918b simSplit
exon.47411 chr1 81235049 81235252 Zm00004b001918a 81233800 81239050 Zm00004b001918 Zm00004b001918a,Zm00004b001918b simSplit
exon.47411 chr1 81235049 81235252 Zm00004b001918 81233800 81239050 Zm00004b001918 Zm00004b001918a,Zm00004b001918b simSplit
exon.47410 chr1 81235751 81235921 Zm00004b001918b 81233800 81239050 Zm00004b001918 Zm00004b001918a,Zm00004b001918b simSplit
exon.47410 chr1 81235751 81235921 Zm00004b001918 81233800 81239050 Zm00004b001918 Zm00004b001918a,Zm00004b001918b simSplit
exon.47409 chr1 81237921 81239050 Zm00004b001918b 81233800 81239050 Zm00004b001918 Zm00004b001918a,Zm00004b001918b simSplit
exon.47409 chr1 81237921 81239050 Zm00004b001918 81233800 81239050 Zm00004b001918 Zm00004b001918a,Zm00004b001918b simSplit
exon.47747 chr1 81864768 81864995 Zm00004b001934a 81864768 81868370 Zm00004b001934 Zm00004b001934a,Zm00004b001934b simSplit
exon.47747 chr1 81864768 81864995 Zm00004b001934 81864768 81868370 Zm00004b001934 Zm00004b001934a,Zm00004b001934b simSplit
exon.47748 chr1 81865995 81866066 Zm00004b001934a 81864768 81868370 Zm00004b001934 Zm00004b001934a,Zm00004b001934b simSplit
exon.47748 chr1 81865995 81866066 Zm00004b001934 81864768 81868370 Zm00004b001934 Zm00004b001934a,Zm00004b001934b simSplit
exon.47749 chr1 81866167 81866310 Zm00004b001934a 81864768 81868370 Zm00004b001934 Zm00004b001934a,Zm00004b001934b simSplit
exon.47749 chr1 81866167 81866310 Zm00004b001934 81864768 81868370 Zm00004b001934 Zm00004b001934a,Zm00004b001934b simSplit
exon.47750 chr1 81866562 81866715 Zm00004b001934a 81864768 81868370 Zm00004b001934 Zm00004b001934a,Zm00004b001934b simSplit
exon.47750 chr1 81866562 81866715 Zm00004b001934 81864768 81868370 Zm00004b001934 Zm00004b001934a,Zm00004b001934b simSplit
exon.47751 chr1 81867319 81867528 Zm00004b001934a 81864768 81868370 Zm00004b001934 Zm00004b001934a,Zm00004b001934b simSplit
exon.47751 chr1 81867319 81867528 Zm00004b001934 81864768 81868370 Zm00004b001934 Zm00004b001934a,Zm00004b001934b simSplit
exon.47752 chr1 81867737 81868226 Zm00004b001934a 81864768 81868370 Zm00004b001934 Zm00004b001934a,Zm00004b001934b simSplit
exon.47752 chr1 81867737 81868226 Zm00004b001934 81864768 81868370 Zm00004b001934 Zm00004b001934a,Zm00004b001934b simSplit
exon.47753 chr1 81868253 81868370 Zm00004b001934b 81864768 81868370 Zm00004b001934 Zm00004b001934a,Zm00004b001934b simSplit
exon.47753 chr1 81868253 81868370 Zm00004b001934 81864768 81868370 Zm00004b001934 Zm00004b001934a,Zm00004b001934b simSplit
exon.47918 chr1 82783905 82784186 Zm00004b001949a 82783905 82786128 Zm00004b001949 Zm00004b001949a,Zm00004b001949b simSplit
exon.47918 chr1 82783905 82784186 Zm00004b001949 82783905 82786128 Zm00004b001949 Zm00004b001949a,Zm00004b001949b simSplit
exon.47919 chr1 82785359 82785492 Zm00004b001949a 82783905 82786128 Zm00004b001949 Zm00004b001949a,Zm00004b001949b simSplit
exon.47919 chr1 82785359 82785492 Zm00004b001949 82783905 82786128 Zm00004b001949 Zm00004b001949a,Zm00004b001949b simSplit
exon.47920 chr1 82785580 82785699 Zm00004b001949b 82783905 82786128 Zm00004b001949 Zm00004b001949a,Zm00004b001949b simSplit
exon.47920 chr1 82785580 82785699 Zm00004b001949 82783905 82786128 Zm00004b001949 Zm00004b001949a,Zm00004b001949b simSplit
exon.47921 chr1 82785801 82786128 Zm00004b001949b 82783905 82786128 Zm00004b001949 Zm00004b001949a,Zm00004b001949b simSplit
exon.47921 chr1 82785801 82786128 Zm00004b001949 82783905 82786128 Zm00004b001949 Zm00004b001949a,Zm00004b001949b simSplit
exon.48080 chr1 83054952 83055076 Zm00004b001961a 83054952 83056186 Zm00004b001961 Zm00004b001961a,Zm00004b001961b simSplit
exon.48080 chr1 83054952 83055076 Zm00004b001961 83054952 83056186 Zm00004b001961 Zm00004b001961a,Zm00004b001961b simSplit
exon.48081 chr1 83055099 83055477 Zm00004b001961a 83054952 83056186 Zm00004b001961 Zm00004b001961a,Zm00004b001961b simSplit
exon.48081 chr1 83055099 83055477 Zm00004b001961 83054952 83056186 Zm00004b001961 Zm00004b001961a,Zm00004b001961b simSplit
exon.48082 chr1 83055577 83056075 Zm00004b001961a 83054952 83056186 Zm00004b001961 Zm00004b001961a,Zm00004b001961b simSplit
exon.48082 chr1 83055577 83056075 Zm00004b001961 83054952 83056186 Zm00004b001961 Zm00004b001961a,Zm00004b001961b simSplit
exon.48083 chr1 83056097 83056186 Zm00004b001961b 83054952 83056186 Zm00004b001961 Zm00004b001961a,Zm00004b001961b simSplit
exon.48083 chr1 83056097 83056186 Zm00004b001961 83054952 83056186 Zm00004b001961 Zm00004b001961a,Zm00004b001961b simSplit
exon.48353 chr1 84057777 84058861 Zm00004b001982a 84057777 84063236 Zm00004b001982 Zm00004b001982a,Zm00004b001982b simSplit
exon.48353 chr1 84057777 84058861 Zm00004b001982 84057777 84063236 Zm00004b001982 Zm00004b001982a,Zm00004b001982b simSplit
exon.48352 chr1 84059230 84059290 Zm00004b001982b 84057777 84063236 Zm00004b001982 Zm00004b001982a,Zm00004b001982b simSplit
exon.48352 chr1 84059230 84059290 Zm00004b001982 84057777 84063236 Zm00004b001982 Zm00004b001982a,Zm00004b001982b simSplit
exon.48351 chr1 84060908 84061317 Zm00004b001982b 84057777 84063236 Zm00004b001982 Zm00004b001982a,Zm00004b001982b simSplit
exon.48351 chr1 84060908 84061317 Zm00004b001982 84057777 84063236 Zm00004b001982 Zm00004b001982a,Zm00004b001982b simSplit
exon.48350 chr1 84062062 84063236 Zm00004b001982b 84057777 84063236 Zm00004b001982 Zm00004b001982a,Zm00004b001982b simSplit
exon.48350 chr1 84062062 84063236 Zm00004b001982 84057777 84063236 Zm00004b001982 Zm00004b001982a,Zm00004b001982b simSplit
exon.48414 chr1 84407772 84408072 Zm00004b001985a 84407772 84411683 Zm00004b001985 Zm00004b001985a,Zm00004b001985b simSplit
exon.48414 chr1 84407772 84408072 Zm00004b001985 84407772 84411683 Zm00004b001985 Zm00004b001985a,Zm00004b001985b simSplit
exon.48415 chr1 84408184 84408469 Zm00004b001985a 84407772 84411683 Zm00004b001985 Zm00004b001985a,Zm00004b001985b simSplit
exon.48415 chr1 84408184 84408469 Zm00004b001985 84407772 84411683 Zm00004b001985 Zm00004b001985a,Zm00004b001985b simSplit
exon.48416 chr1 84410454 84410611 Zm00004b001985b 84407772 84411683 Zm00004b001985 Zm00004b001985a,Zm00004b001985b simSplit
exon.48416 chr1 84410454 84410611 Zm00004b001985 84407772 84411683 Zm00004b001985 Zm00004b001985a,Zm00004b001985b simSplit
exon.48417 chr1 84411531 84411683 Zm00004b001985b 84407772 84411683 Zm00004b001985 Zm00004b001985a,Zm00004b001985b simSplit
exon.48417 chr1 84411531 84411683 Zm00004b001985 84407772 84411683 Zm00004b001985 Zm00004b001985a,Zm00004b001985b simSplit
exon.48435 chr1 84532704 84533144 Zm00004b001987a 84532704 84534483 Zm00004b001987 Zm00004b001987a,Zm00004b001987b simSplit
exon.48435 chr1 84532704 84533144 Zm00004b001987 84532704 84534483 Zm00004b001987 Zm00004b001987a,Zm00004b001987b simSplit
exon.48436 chr1 84533243 84533349 Zm00004b001987a 84532704 84534483 Zm00004b001987 Zm00004b001987a,Zm00004b001987b simSplit
exon.48436 chr1 84533243 84533349 Zm00004b001987 84532704 84534483 Zm00004b001987 Zm00004b001987a,Zm00004b001987b simSplit
exon.48437 chr1 84533433 84533576 Zm00004b001987a 84532704 84534483 Zm00004b001987 Zm00004b001987a,Zm00004b001987b simSplit
exon.48437 chr1 84533433 84533576 Zm00004b001987 84532704 84534483 Zm00004b001987 Zm00004b001987a,Zm00004b001987b simSplit
exon.48438 chr1 84533684 84533746 Zm00004b001987a 84532704 84534483 Zm00004b001987 Zm00004b001987a,Zm00004b001987b simSplit
exon.48438 chr1 84533684 84533746 Zm00004b001987 84532704 84534483 Zm00004b001987 Zm00004b001987a,Zm00004b001987b simSplit
exon.48439 chr1 84533951 84533988 Zm00004b001987a 84532704 84534483 Zm00004b001987 Zm00004b001987a,Zm00004b001987b simSplit
exon.48439 chr1 84533951 84533988 Zm00004b001987 84532704 84534483 Zm00004b001987 Zm00004b001987a,Zm00004b001987b simSplit
exon.48440 chr1 84534196 84534483 Zm00004b001987b 84532704 84534483 Zm00004b001987 Zm00004b001987a,Zm00004b001987b simSplit
exon.48440 chr1 84534196 84534483 Zm00004b001987 84532704 84534483 Zm00004b001987 Zm00004b001987a,Zm00004b001987b simSplit
exon.48822 chr1 85914708 85915615 Zm00004b002009a 85914708 85917986 Zm00004b002009 Zm00004b002009a,Zm00004b002009b simSplit
exon.48822 chr1 85914708 85915615 Zm00004b002009 85914708 85917986 Zm00004b002009 Zm00004b002009a,Zm00004b002009b simSplit
exon.48823 chr1 85915691 85915891 Zm00004b002009a 85914708 85917986 Zm00004b002009 Zm00004b002009a,Zm00004b002009b simSplit
exon.48823 chr1 85915691 85915891 Zm00004b002009 85914708 85917986 Zm00004b002009 Zm00004b002009a,Zm00004b002009b simSplit
exon.48824 chr1 85916242 85916447 Zm00004b002009b 85914708 85917986 Zm00004b002009 Zm00004b002009a,Zm00004b002009b simSplit
exon.48824 chr1 85916242 85916447 Zm00004b002009 85914708 85917986 Zm00004b002009 Zm00004b002009a,Zm00004b002009b simSplit
exon.48825 chr1 85917039 85917986 Zm00004b002009b 85914708 85917986 Zm00004b002009 Zm00004b002009a,Zm00004b002009b simSplit
exon.48825 chr1 85917039 85917986 Zm00004b002009 85914708 85917986 Zm00004b002009 Zm00004b002009a,Zm00004b002009b simSplit
exon.49019 chr1 86425221 86425742 Zm00004b002018a 86425221 86428180 Zm00004b002018 Zm00004b002018a,Zm00004b002018b simSplit
exon.49019 chr1 86425221 86425742 Zm00004b002018 86425221 86428180 Zm00004b002018 Zm00004b002018a,Zm00004b002018b simSplit
exon.49020 chr1 86425832 86425941 Zm00004b002018b 86425221 86428180 Zm00004b002018 Zm00004b002018a,Zm00004b002018b simSplit
exon.49020 chr1 86425832 86425941 Zm00004b002018 86425221 86428180 Zm00004b002018 Zm00004b002018a,Zm00004b002018b simSplit
exon.49021 chr1 86426092 86426279 Zm00004b002018b 86425221 86428180 Zm00004b002018 Zm00004b002018a,Zm00004b002018b simSplit
exon.49021 chr1 86426092 86426279 Zm00004b002018 86425221 86428180 Zm00004b002018 Zm00004b002018a,Zm00004b002018b simSplit
exon.49022 chr1 86426394 86426529 Zm00004b002018b 86425221 86428180 Zm00004b002018 Zm00004b002018a,Zm00004b002018b simSplit
exon.49022 chr1 86426394 86426529 Zm00004b002018 86425221 86428180 Zm00004b002018 Zm00004b002018a,Zm00004b002018b simSplit
exon.49023 chr1 86426725 86427033 Zm00004b002018b 86425221 86428180 Zm00004b002018 Zm00004b002018a,Zm00004b002018b simSplit
exon.49023 chr1 86426725 86427033 Zm00004b002018 86425221 86428180 Zm00004b002018 Zm00004b002018a,Zm00004b002018b simSplit
exon.49024 chr1 86427821 86428180 Zm00004b002018b 86425221 86428180 Zm00004b002018 Zm00004b002018a,Zm00004b002018b simSplit
exon.49024 chr1 86427821 86428180 Zm00004b002018 86425221 86428180 Zm00004b002018 Zm00004b002018a,Zm00004b002018b simSplit
exon.49092 chr1 87138715 87138817 Zm00004b002028a 87138715 87141590 Zm00004b002028 Zm00004b002028a,Zm00004b002028b simSplit
exon.49092 chr1 87138715 87138817 Zm00004b002028 87138715 87141590 Zm00004b002028 Zm00004b002028a,Zm00004b002028b simSplit
exon.49093 chr1 87138907 87139042 Zm00004b002028a 87138715 87141590 Zm00004b002028 Zm00004b002028a,Zm00004b002028b simSplit
exon.49093 chr1 87138907 87139042 Zm00004b002028 87138715 87141590 Zm00004b002028 Zm00004b002028a,Zm00004b002028b simSplit
exon.49094 chr1 87139786 87139865 Zm00004b002028b 87138715 87141590 Zm00004b002028 Zm00004b002028a,Zm00004b002028b simSplit
exon.49094 chr1 87139786 87139865 Zm00004b002028 87138715 87141590 Zm00004b002028 Zm00004b002028a,Zm00004b002028b simSplit
exon.49095 chr1 87140756 87140893 Zm00004b002028b 87138715 87141590 Zm00004b002028 Zm00004b002028a,Zm00004b002028b simSplit
exon.49095 chr1 87140756 87140893 Zm00004b002028 87138715 87141590 Zm00004b002028 Zm00004b002028a,Zm00004b002028b simSplit
exon.49096 chr1 87141459 87141590 Zm00004b002028b 87138715 87141590 Zm00004b002028 Zm00004b002028a,Zm00004b002028b simSplit
exon.49096 chr1 87141459 87141590 Zm00004b002028 87138715 87141590 Zm00004b002028 Zm00004b002028a,Zm00004b002028b simSplit
exon.49263 chr1 88155858 88156482 Zm00004b002043a 88155858 88179760 Zm00004b002043 Zm00004b002043a,Zm00004b002043b simSplit
exon.49263 chr1 88155858 88156482 Zm00004b002043 88155858 88179760 Zm00004b002043 Zm00004b002043a,Zm00004b002043b simSplit
exon.49264 chr1 88156580 88156747 Zm00004b002043a 88155858 88179760 Zm00004b002043 Zm00004b002043a,Zm00004b002043b simSplit
exon.49264 chr1 88156580 88156747 Zm00004b002043 88155858 88179760 Zm00004b002043 Zm00004b002043a,Zm00004b002043b simSplit
exon.49265 chr1 88156832 88156909 Zm00004b002043a 88155858 88179760 Zm00004b002043 Zm00004b002043a,Zm00004b002043b simSplit
exon.49265 chr1 88156832 88156909 Zm00004b002043 88155858 88179760 Zm00004b002043 Zm00004b002043a,Zm00004b002043b simSplit
exon.49266 chr1 88157236 88157314 Zm00004b002043a 88155858 88179760 Zm00004b002043 Zm00004b002043a,Zm00004b002043b simSplit
exon.49266 chr1 88157236 88157314 Zm00004b002043 88155858 88179760 Zm00004b002043 Zm00004b002043a,Zm00004b002043b simSplit
exon.49267 chr1 88157554 88157618 Zm00004b002043a 88155858 88179760 Zm00004b002043 Zm00004b002043a,Zm00004b002043b simSplit
exon.49267 chr1 88157554 88157618 Zm00004b002043 88155858 88179760 Zm00004b002043 Zm00004b002043a,Zm00004b002043b simSplit
exon.49268 chr1 88157713 88157802 Zm00004b002043a 88155858 88179760 Zm00004b002043 Zm00004b002043a,Zm00004b002043b simSplit
exon.49268 chr1 88157713 88157802 Zm00004b002043 88155858 88179760 Zm00004b002043 Zm00004b002043a,Zm00004b002043b simSplit
exon.49269 chr1 88158065 88158154 Zm00004b002043a 88155858 88179760 Zm00004b002043 Zm00004b002043a,Zm00004b002043b simSplit
exon.49269 chr1 88158065 88158154 Zm00004b002043 88155858 88179760 Zm00004b002043 Zm00004b002043a,Zm00004b002043b simSplit
exon.49270 chr1 88158409 88158495 Zm00004b002043a 88155858 88179760 Zm00004b002043 Zm00004b002043a,Zm00004b002043b simSplit
exon.49270 chr1 88158409 88158495 Zm00004b002043 88155858 88179760 Zm00004b002043 Zm00004b002043a,Zm00004b002043b simSplit
exon.49271 chr1 88158727 88158810 Zm00004b002043a 88155858 88179760 Zm00004b002043 Zm00004b002043a,Zm00004b002043b simSplit
exon.49271 chr1 88158727 88158810 Zm00004b002043 88155858 88179760 Zm00004b002043 Zm00004b002043a,Zm00004b002043b simSplit
exon.49272 chr1 88158920 88159039 Zm00004b002043a 88155858 88179760 Zm00004b002043 Zm00004b002043a,Zm00004b002043b simSplit
exon.49272 chr1 88158920 88159039 Zm00004b002043 88155858 88179760 Zm00004b002043 Zm00004b002043a,Zm00004b002043b simSplit
exon.49273 chr1 88159154 88159182 Zm00004b002043a 88155858 88179760 Zm00004b002043 Zm00004b002043a,Zm00004b002043b simSplit
exon.49273 chr1 88159154 88159182 Zm00004b002043 88155858 88179760 Zm00004b002043 Zm00004b002043a,Zm00004b002043b simSplit
exon.49274 chr1 88159589 88159721 Zm00004b002043a 88155858 88179760 Zm00004b002043 Zm00004b002043a,Zm00004b002043b simSplit
exon.49274 chr1 88159589 88159721 Zm00004b002043 88155858 88179760 Zm00004b002043 Zm00004b002043a,Zm00004b002043b simSplit
exon.49275 chr1 88160422 88160901 Zm00004b002043a 88155858 88179760 Zm00004b002043 Zm00004b002043a,Zm00004b002043b simSplit
exon.49275 chr1 88160422 88160901 Zm00004b002043 88155858 88179760 Zm00004b002043 Zm00004b002043a,Zm00004b002043b simSplit
exon.49276 chr1 88161421 88161899 Zm00004b002043a 88155858 88179760 Zm00004b002043 Zm00004b002043a,Zm00004b002043b simSplit
exon.49276 chr1 88161421 88161899 Zm00004b002043 88155858 88179760 Zm00004b002043 Zm00004b002043a,Zm00004b002043b simSplit
exon.49277 chr1 88161981 88162044 Zm00004b002043a 88155858 88179760 Zm00004b002043 Zm00004b002043a,Zm00004b002043b simSplit
exon.49277 chr1 88161981 88162044 Zm00004b002043 88155858 88179760 Zm00004b002043 Zm00004b002043a,Zm00004b002043b simSplit
exon.49278 chr1 88162145 88162534 Zm00004b002043a 88155858 88179760 Zm00004b002043 Zm00004b002043a,Zm00004b002043b simSplit
exon.49278 chr1 88162145 88162534 Zm00004b002043 88155858 88179760 Zm00004b002043 Zm00004b002043a,Zm00004b002043b simSplit
exon.49279 chr1 88168322 88168447 Zm00004b002043a 88155858 88179760 Zm00004b002043 Zm00004b002043a,Zm00004b002043b simSplit
exon.49279 chr1 88168322 88168447 Zm00004b002043 88155858 88179760 Zm00004b002043 Zm00004b002043a,Zm00004b002043b simSplit
exon.49280 chr1 88168552 88168622 Zm00004b002043a 88155858 88179760 Zm00004b002043 Zm00004b002043a,Zm00004b002043b simSplit
exon.49280 chr1 88168552 88168622 Zm00004b002043 88155858 88179760 Zm00004b002043 Zm00004b002043a,Zm00004b002043b simSplit
exon.49281 chr1 88171276 88171338 Zm00004b002043b 88155858 88179760 Zm00004b002043 Zm00004b002043a,Zm00004b002043b simSplit
exon.49281 chr1 88171276 88171338 Zm00004b002043 88155858 88179760 Zm00004b002043 Zm00004b002043a,Zm00004b002043b simSplit
exon.49282 chr1 88171572 88171666 Zm00004b002043b 88155858 88179760 Zm00004b002043 Zm00004b002043a,Zm00004b002043b simSplit
exon.49282 chr1 88171572 88171666 Zm00004b002043 88155858 88179760 Zm00004b002043 Zm00004b002043a,Zm00004b002043b simSplit
exon.49283 chr1 88178544 88178689 Zm00004b002043b 88155858 88179760 Zm00004b002043 Zm00004b002043a,Zm00004b002043b simSplit
exon.49283 chr1 88178544 88178689 Zm00004b002043 88155858 88179760 Zm00004b002043 Zm00004b002043a,Zm00004b002043b simSplit
exon.49284 chr1 88178777 88178854 Zm00004b002043b 88155858 88179760 Zm00004b002043 Zm00004b002043a,Zm00004b002043b simSplit
exon.49284 chr1 88178777 88178854 Zm00004b002043 88155858 88179760 Zm00004b002043 Zm00004b002043a,Zm00004b002043b simSplit
exon.49285 chr1 88179088 88179138 Zm00004b002043b 88155858 88179760 Zm00004b002043 Zm00004b002043a,Zm00004b002043b simSplit
exon.49285 chr1 88179088 88179138 Zm00004b002043 88155858 88179760 Zm00004b002043 Zm00004b002043a,Zm00004b002043b simSplit
exon.49286 chr1 88179235 88179760 Zm00004b002043b 88155858 88179760 Zm00004b002043 Zm00004b002043a,Zm00004b002043b simSplit
exon.49286 chr1 88179235 88179760 Zm00004b002043 88155858 88179760 Zm00004b002043 Zm00004b002043a,Zm00004b002043b simSplit
exon.49442 chr1 89104839 89104886 Zm00004b002053a 89104839 89125965 Zm00004b002053 Zm00004b002053a,Zm00004b002053b simSplit
exon.49442 chr1 89104839 89104886 Zm00004b002053 89104839 89125965 Zm00004b002053 Zm00004b002053a,Zm00004b002053b simSplit
exon.49443 chr1 89118119 89118352 Zm00004b002053a 89104839 89125965 Zm00004b002053 Zm00004b002053a,Zm00004b002053b simSplit
exon.49443 chr1 89118119 89118352 Zm00004b002053 89104839 89125965 Zm00004b002053 Zm00004b002053a,Zm00004b002053b simSplit
exon.49444 chr1 89118455 89118577 Zm00004b002053a 89104839 89125965 Zm00004b002053 Zm00004b002053a,Zm00004b002053b simSplit
exon.49444 chr1 89118455 89118577 Zm00004b002053 89104839 89125965 Zm00004b002053 Zm00004b002053a,Zm00004b002053b simSplit
exon.49445 chr1 89119562 89119612 Zm00004b002053a 89104839 89125965 Zm00004b002053 Zm00004b002053a,Zm00004b002053b simSplit
exon.49445 chr1 89119562 89119612 Zm00004b002053 89104839 89125965 Zm00004b002053 Zm00004b002053a,Zm00004b002053b simSplit
exon.49446 chr1 89119706 89119798 Zm00004b002053a 89104839 89125965 Zm00004b002053 Zm00004b002053a,Zm00004b002053b simSplit
exon.49446 chr1 89119706 89119798 Zm00004b002053 89104839 89125965 Zm00004b002053 Zm00004b002053a,Zm00004b002053b simSplit
exon.49447 chr1 89119964 89120104 Zm00004b002053a 89104839 89125965 Zm00004b002053 Zm00004b002053a,Zm00004b002053b simSplit
exon.49447 chr1 89119964 89120104 Zm00004b002053 89104839 89125965 Zm00004b002053 Zm00004b002053a,Zm00004b002053b simSplit
exon.49448 chr1 89120190 89120270 Zm00004b002053a 89104839 89125965 Zm00004b002053 Zm00004b002053a,Zm00004b002053b simSplit
exon.49448 chr1 89120190 89120270 Zm00004b002053 89104839 89125965 Zm00004b002053 Zm00004b002053a,Zm00004b002053b simSplit
exon.49449 chr1 89120370 89120617 Zm00004b002053b 89104839 89125965 Zm00004b002053 Zm00004b002053a,Zm00004b002053b simSplit
exon.49449 chr1 89120370 89120617 Zm00004b002053 89104839 89125965 Zm00004b002053 Zm00004b002053a,Zm00004b002053b simSplit
exon.49450 chr1 89120717 89120888 Zm00004b002053b 89104839 89125965 Zm00004b002053 Zm00004b002053a,Zm00004b002053b simSplit
exon.49450 chr1 89120717 89120888 Zm00004b002053 89104839 89125965 Zm00004b002053 Zm00004b002053a,Zm00004b002053b simSplit
exon.49451 chr1 89120972 89121081 Zm00004b002053b 89104839 89125965 Zm00004b002053 Zm00004b002053a,Zm00004b002053b simSplit
exon.49451 chr1 89120972 89121081 Zm00004b002053 89104839 89125965 Zm00004b002053 Zm00004b002053a,Zm00004b002053b simSplit
exon.49452 chr1 89121179 89121236 Zm00004b002053b 89104839 89125965 Zm00004b002053 Zm00004b002053a,Zm00004b002053b simSplit
exon.49452 chr1 89121179 89121236 Zm00004b002053 89104839 89125965 Zm00004b002053 Zm00004b002053a,Zm00004b002053b simSplit
exon.49453 chr1 89121348 89121413 Zm00004b002053b 89104839 89125965 Zm00004b002053 Zm00004b002053a,Zm00004b002053b simSplit
exon.49453 chr1 89121348 89121413 Zm00004b002053 89104839 89125965 Zm00004b002053 Zm00004b002053a,Zm00004b002053b simSplit
exon.49454 chr1 89121655 89121873 Zm00004b002053b 89104839 89125965 Zm00004b002053 Zm00004b002053a,Zm00004b002053b simSplit
exon.49454 chr1 89121655 89121873 Zm00004b002053 89104839 89125965 Zm00004b002053 Zm00004b002053a,Zm00004b002053b simSplit
exon.49455 chr1 89122833 89123180 Zm00004b002053b 89104839 89125965 Zm00004b002053 Zm00004b002053a,Zm00004b002053b simSplit
exon.49455 chr1 89122833 89123180 Zm00004b002053 89104839 89125965 Zm00004b002053 Zm00004b002053a,Zm00004b002053b simSplit
exon.49456 chr1 89123277 89123371 Zm00004b002053b 89104839 89125965 Zm00004b002053 Zm00004b002053a,Zm00004b002053b simSplit
exon.49456 chr1 89123277 89123371 Zm00004b002053 89104839 89125965 Zm00004b002053 Zm00004b002053a,Zm00004b002053b simSplit
exon.49457 chr1 89123470 89123709 Zm00004b002053b 89104839 89125965 Zm00004b002053 Zm00004b002053a,Zm00004b002053b simSplit
exon.49457 chr1 89123470 89123709 Zm00004b002053 89104839 89125965 Zm00004b002053 Zm00004b002053a,Zm00004b002053b simSplit
exon.49458 chr1 89123787 89124433 Zm00004b002053b 89104839 89125965 Zm00004b002053 Zm00004b002053a,Zm00004b002053b simSplit
exon.49458 chr1 89123787 89124433 Zm00004b002053 89104839 89125965 Zm00004b002053 Zm00004b002053a,Zm00004b002053b simSplit
exon.49459 chr1 89125051 89125194 Zm00004b002053b 89104839 89125965 Zm00004b002053 Zm00004b002053a,Zm00004b002053b simSplit
exon.49459 chr1 89125051 89125194 Zm00004b002053 89104839 89125965 Zm00004b002053 Zm00004b002053a,Zm00004b002053b simSplit
exon.49460 chr1 89125306 89125965 Zm00004b002053b 89104839 89125965 Zm00004b002053 Zm00004b002053a,Zm00004b002053b simSplit
exon.49460 chr1 89125306 89125965 Zm00004b002053 89104839 89125965 Zm00004b002053 Zm00004b002053a,Zm00004b002053b simSplit
exon.49496 chr1 89254102 89254296 Zm00004b002055a 89254102 89263996 Zm00004b002055 Zm00004b002055a,Zm00004b002055b simSplit
exon.49496 chr1 89254102 89254296 Zm00004b002055 89254102 89263996 Zm00004b002055 Zm00004b002055a,Zm00004b002055b simSplit
exon.49497 chr1 89256380 89256592 Zm00004b002055a 89254102 89263996 Zm00004b002055 Zm00004b002055a,Zm00004b002055b simSplit
exon.49497 chr1 89256380 89256592 Zm00004b002055 89254102 89263996 Zm00004b002055 Zm00004b002055a,Zm00004b002055b simSplit
exon.49498 chr1 89257368 89257450 Zm00004b002055a 89254102 89263996 Zm00004b002055 Zm00004b002055a,Zm00004b002055b simSplit
exon.49498 chr1 89257368 89257450 Zm00004b002055 89254102 89263996 Zm00004b002055 Zm00004b002055a,Zm00004b002055b simSplit
exon.49499 chr1 89257650 89257736 Zm00004b002055a 89254102 89263996 Zm00004b002055 Zm00004b002055a,Zm00004b002055b simSplit
exon.49499 chr1 89257650 89257736 Zm00004b002055 89254102 89263996 Zm00004b002055 Zm00004b002055a,Zm00004b002055b simSplit
exon.49500 chr1 89258186 89258267 Zm00004b002055a 89254102 89263996 Zm00004b002055 Zm00004b002055a,Zm00004b002055b simSplit
exon.49500 chr1 89258186 89258267 Zm00004b002055 89254102 89263996 Zm00004b002055 Zm00004b002055a,Zm00004b002055b simSplit
exon.49501 chr1 89258432 89258507 Zm00004b002055a 89254102 89263996 Zm00004b002055 Zm00004b002055a,Zm00004b002055b simSplit
exon.49501 chr1 89258432 89258507 Zm00004b002055 89254102 89263996 Zm00004b002055 Zm00004b002055a,Zm00004b002055b simSplit
exon.49502 chr1 89258602 89258659 Zm00004b002055a 89254102 89263996 Zm00004b002055 Zm00004b002055a,Zm00004b002055b simSplit
exon.49502 chr1 89258602 89258659 Zm00004b002055 89254102 89263996 Zm00004b002055 Zm00004b002055a,Zm00004b002055b simSplit
exon.49503 chr1 89259122 89259237 Zm00004b002055a 89254102 89263996 Zm00004b002055 Zm00004b002055a,Zm00004b002055b simSplit
exon.49503 chr1 89259122 89259237 Zm00004b002055 89254102 89263996 Zm00004b002055 Zm00004b002055a,Zm00004b002055b simSplit
exon.49504 chr1 89259345 89259368 Zm00004b002055a 89254102 89263996 Zm00004b002055 Zm00004b002055a,Zm00004b002055b simSplit
exon.49504 chr1 89259345 89259368 Zm00004b002055 89254102 89263996 Zm00004b002055 Zm00004b002055a,Zm00004b002055b simSplit
exon.49505 chr1 89260211 89260680 Zm00004b002055b 89254102 89263996 Zm00004b002055 Zm00004b002055a,Zm00004b002055b simSplit
exon.49505 chr1 89260211 89260680 Zm00004b002055 89254102 89263996 Zm00004b002055 Zm00004b002055a,Zm00004b002055b simSplit
exon.49506 chr1 89260923 89261040 Zm00004b002055b 89254102 89263996 Zm00004b002055 Zm00004b002055a,Zm00004b002055b simSplit
exon.49506 chr1 89260923 89261040 Zm00004b002055 89254102 89263996 Zm00004b002055 Zm00004b002055a,Zm00004b002055b simSplit
exon.49507 chr1 89261252 89261303 Zm00004b002055b 89254102 89263996 Zm00004b002055 Zm00004b002055a,Zm00004b002055b simSplit
exon.49507 chr1 89261252 89261303 Zm00004b002055 89254102 89263996 Zm00004b002055 Zm00004b002055a,Zm00004b002055b simSplit
exon.49508 chr1 89261419 89261546 Zm00004b002055b 89254102 89263996 Zm00004b002055 Zm00004b002055a,Zm00004b002055b simSplit
exon.49508 chr1 89261419 89261546 Zm00004b002055 89254102 89263996 Zm00004b002055 Zm00004b002055a,Zm00004b002055b simSplit
exon.49509 chr1 89263699 89263771 Zm00004b002055b 89254102 89263996 Zm00004b002055 Zm00004b002055a,Zm00004b002055b simSplit
exon.49509 chr1 89263699 89263771 Zm00004b002055 89254102 89263996 Zm00004b002055 Zm00004b002055a,Zm00004b002055b simSplit
exon.49510 chr1 89263990 89263996 Zm00004b002055b 89254102 89263996 Zm00004b002055 Zm00004b002055a,Zm00004b002055b simSplit
exon.49510 chr1 89263990 89263996 Zm00004b002055 89254102 89263996 Zm00004b002055 Zm00004b002055a,Zm00004b002055b simSplit
exon.49617 chr1 89713878 89714488 Zm00004b002063a 89713878 89716541 Zm00004b002063 Zm00004b002063a,Zm00004b002063b simSplit
exon.49617 chr1 89713878 89714488 Zm00004b002063 89713878 89716541 Zm00004b002063 Zm00004b002063a,Zm00004b002063b simSplit
exon.49616 chr1 89714576 89714995 Zm00004b002063a 89713878 89716541 Zm00004b002063 Zm00004b002063a,Zm00004b002063b simSplit
exon.49616 chr1 89714576 89714995 Zm00004b002063 89713878 89716541 Zm00004b002063 Zm00004b002063a,Zm00004b002063b simSplit
exon.49615 chr1 89715180 89715320 Zm00004b002063a 89713878 89716541 Zm00004b002063 Zm00004b002063a,Zm00004b002063b simSplit
exon.49615 chr1 89715180 89715320 Zm00004b002063 89713878 89716541 Zm00004b002063 Zm00004b002063a,Zm00004b002063b simSplit
exon.49614 chr1 89715418 89715514 Zm00004b002063a 89713878 89716541 Zm00004b002063 Zm00004b002063a,Zm00004b002063b simSplit
exon.49614 chr1 89715418 89715514 Zm00004b002063 89713878 89716541 Zm00004b002063 Zm00004b002063a,Zm00004b002063b simSplit
exon.49613 chr1 89715612 89715716 Zm00004b002063a 89713878 89716541 Zm00004b002063 Zm00004b002063a,Zm00004b002063b simSplit
exon.49613 chr1 89715612 89715716 Zm00004b002063 89713878 89716541 Zm00004b002063 Zm00004b002063a,Zm00004b002063b simSplit
exon.49612 chr1 89715836 89715957 Zm00004b002063b 89713878 89716541 Zm00004b002063 Zm00004b002063a,Zm00004b002063b simSplit
exon.49612 chr1 89715836 89715957 Zm00004b002063 89713878 89716541 Zm00004b002063 Zm00004b002063a,Zm00004b002063b simSplit
exon.49611 chr1 89716082 89716203 Zm00004b002063b 89713878 89716541 Zm00004b002063 Zm00004b002063a,Zm00004b002063b simSplit
exon.49611 chr1 89716082 89716203 Zm00004b002063 89713878 89716541 Zm00004b002063 Zm00004b002063a,Zm00004b002063b simSplit
exon.49610 chr1 89716294 89716541 Zm00004b002063b 89713878 89716541 Zm00004b002063 Zm00004b002063a,Zm00004b002063b simSplit
exon.49610 chr1 89716294 89716541 Zm00004b002063 89713878 89716541 Zm00004b002063 Zm00004b002063a,Zm00004b002063b simSplit
exon.49635 chr1 89733950 89734294 Zm00004b002064a 89733950 89740025 Zm00004b002064 Zm00004b002064a,Zm00004b002064b simSplit
exon.49635 chr1 89733950 89734294 Zm00004b002064 89733950 89740025 Zm00004b002064 Zm00004b002064a,Zm00004b002064b simSplit
exon.49636 chr1 89734520 89734605 Zm00004b002064a 89733950 89740025 Zm00004b002064 Zm00004b002064a,Zm00004b002064b simSplit
exon.49636 chr1 89734520 89734605 Zm00004b002064 89733950 89740025 Zm00004b002064 Zm00004b002064a,Zm00004b002064b simSplit
exon.49637 chr1 89734751 89734925 Zm00004b002064a 89733950 89740025 Zm00004b002064 Zm00004b002064a,Zm00004b002064b simSplit
exon.49637 chr1 89734751 89734925 Zm00004b002064 89733950 89740025 Zm00004b002064 Zm00004b002064a,Zm00004b002064b simSplit
exon.49638 chr1 89735056 89735232 Zm00004b002064b 89733950 89740025 Zm00004b002064 Zm00004b002064a,Zm00004b002064b simSplit
exon.49638 chr1 89735056 89735232 Zm00004b002064 89733950 89740025 Zm00004b002064 Zm00004b002064a,Zm00004b002064b simSplit
exon.49639 chr1 89735335 89735466 Zm00004b002064b 89733950 89740025 Zm00004b002064 Zm00004b002064a,Zm00004b002064b simSplit
exon.49639 chr1 89735335 89735466 Zm00004b002064 89733950 89740025 Zm00004b002064 Zm00004b002064a,Zm00004b002064b simSplit
exon.49640 chr1 89735749 89735847 Zm00004b002064b 89733950 89740025 Zm00004b002064 Zm00004b002064a,Zm00004b002064b simSplit
exon.49640 chr1 89735749 89735847 Zm00004b002064 89733950 89740025 Zm00004b002064 Zm00004b002064a,Zm00004b002064b simSplit
exon.49641 chr1 89737288 89737404 Zm00004b002064b 89733950 89740025 Zm00004b002064 Zm00004b002064a,Zm00004b002064b simSplit
exon.49641 chr1 89737288 89737404 Zm00004b002064 89733950 89740025 Zm00004b002064 Zm00004b002064a,Zm00004b002064b simSplit
exon.49642 chr1 89738329 89738424 Zm00004b002064b 89733950 89740025 Zm00004b002064 Zm00004b002064a,Zm00004b002064b simSplit
exon.49642 chr1 89738329 89738424 Zm00004b002064 89733950 89740025 Zm00004b002064 Zm00004b002064a,Zm00004b002064b simSplit
exon.49643 chr1 89738960 89739072 Zm00004b002064b 89733950 89740025 Zm00004b002064 Zm00004b002064a,Zm00004b002064b simSplit
exon.49643 chr1 89738960 89739072 Zm00004b002064 89733950 89740025 Zm00004b002064 Zm00004b002064a,Zm00004b002064b simSplit
exon.49644 chr1 89739539 89740025 Zm00004b002064b 89733950 89740025 Zm00004b002064 Zm00004b002064a,Zm00004b002064b simSplit
exon.49644 chr1 89739539 89740025 Zm00004b002064 89733950 89740025 Zm00004b002064 Zm00004b002064a,Zm00004b002064b simSplit
exon.50363 chr1 92867440 92868671 Zm00004b002098a 92867440 92872267 Zm00004b002098 Zm00004b002098a,Zm00004b002098b simSplit
exon.50363 chr1 92867440 92868671 Zm00004b002098 92867440 92872267 Zm00004b002098 Zm00004b002098a,Zm00004b002098b simSplit
exon.50364 chr1 92868919 92869041 Zm00004b002098a 92867440 92872267 Zm00004b002098 Zm00004b002098a,Zm00004b002098b simSplit
exon.50364 chr1 92868919 92869041 Zm00004b002098 92867440 92872267 Zm00004b002098 Zm00004b002098a,Zm00004b002098b simSplit
exon.50365 chr1 92870618 92870683 Zm00004b002098b 92867440 92872267 Zm00004b002098 Zm00004b002098a,Zm00004b002098b simSplit
exon.50365 chr1 92870618 92870683 Zm00004b002098 92867440 92872267 Zm00004b002098 Zm00004b002098a,Zm00004b002098b simSplit
exon.50366 chr1 92870805 92871176 Zm00004b002098b 92867440 92872267 Zm00004b002098 Zm00004b002098a,Zm00004b002098b simSplit
exon.50366 chr1 92870805 92871176 Zm00004b002098 92867440 92872267 Zm00004b002098 Zm00004b002098a,Zm00004b002098b simSplit
exon.50367 chr1 92871256 92871364 Zm00004b002098b 92867440 92872267 Zm00004b002098 Zm00004b002098a,Zm00004b002098b simSplit
exon.50367 chr1 92871256 92871364 Zm00004b002098 92867440 92872267 Zm00004b002098 Zm00004b002098a,Zm00004b002098b simSplit
exon.50368 chr1 92871445 92872267 Zm00004b002098b 92867440 92872267 Zm00004b002098 Zm00004b002098a,Zm00004b002098b simSplit
exon.50368 chr1 92871445 92872267 Zm00004b002098 92867440 92872267 Zm00004b002098 Zm00004b002098a,Zm00004b002098b simSplit
exon.50403 chr1 93112437 93112690 Zm00004b002100a 93112437 93113950 Zm00004b002100 Zm00004b002100a,Zm00004b002100b simSplit
exon.50403 chr1 93112437 93112690 Zm00004b002100 93112437 93113950 Zm00004b002100 Zm00004b002100a,Zm00004b002100b simSplit
exon.50404 chr1 93112818 93112927 Zm00004b002100a 93112437 93113950 Zm00004b002100 Zm00004b002100a,Zm00004b002100b simSplit
exon.50404 chr1 93112818 93112927 Zm00004b002100 93112437 93113950 Zm00004b002100 Zm00004b002100a,Zm00004b002100b simSplit
exon.50405 chr1 93113044 93113228 Zm00004b002100b 93112437 93113950 Zm00004b002100 Zm00004b002100a,Zm00004b002100b simSplit
exon.50405 chr1 93113044 93113228 Zm00004b002100 93112437 93113950 Zm00004b002100 Zm00004b002100a,Zm00004b002100b simSplit
exon.50406 chr1 93113390 93113950 Zm00004b002100b 93112437 93113950 Zm00004b002100 Zm00004b002100a,Zm00004b002100b simSplit
exon.50406 chr1 93113390 93113950 Zm00004b002100 93112437 93113950 Zm00004b002100 Zm00004b002100a,Zm00004b002100b simSplit
exon.50738 chr1 95093252 95093296 Zm00004b002123a 95093252 95097504 Zm00004b002123 Zm00004b002123a,Zm00004b002123b simSplit
exon.50738 chr1 95093252 95093296 Zm00004b002123 95093252 95097504 Zm00004b002123 Zm00004b002123a,Zm00004b002123b simSplit
exon.50739 chr1 95093514 95093577 Zm00004b002123a 95093252 95097504 Zm00004b002123 Zm00004b002123a,Zm00004b002123b simSplit
exon.50739 chr1 95093514 95093577 Zm00004b002123 95093252 95097504 Zm00004b002123 Zm00004b002123a,Zm00004b002123b simSplit
exon.50740 chr1 95093682 95093764 Zm00004b002123a 95093252 95097504 Zm00004b002123 Zm00004b002123a,Zm00004b002123b simSplit
exon.50740 chr1 95093682 95093764 Zm00004b002123 95093252 95097504 Zm00004b002123 Zm00004b002123a,Zm00004b002123b simSplit
exon.50741 chr1 95094255 95094305 Zm00004b002123a 95093252 95097504 Zm00004b002123 Zm00004b002123a,Zm00004b002123b simSplit
exon.50741 chr1 95094255 95094305 Zm00004b002123 95093252 95097504 Zm00004b002123 Zm00004b002123a,Zm00004b002123b simSplit
exon.50742 chr1 95094839 95094907 Zm00004b002123a 95093252 95097504 Zm00004b002123 Zm00004b002123a,Zm00004b002123b simSplit
exon.50742 chr1 95094839 95094907 Zm00004b002123 95093252 95097504 Zm00004b002123 Zm00004b002123a,Zm00004b002123b simSplit
exon.50743 chr1 95095792 95095942 Zm00004b002123a 95093252 95097504 Zm00004b002123 Zm00004b002123a,Zm00004b002123b simSplit
exon.50743 chr1 95095792 95095942 Zm00004b002123 95093252 95097504 Zm00004b002123 Zm00004b002123a,Zm00004b002123b simSplit
exon.50744 chr1 95096031 95096215 Zm00004b002123a 95093252 95097504 Zm00004b002123 Zm00004b002123a,Zm00004b002123b simSplit
exon.50744 chr1 95096031 95096215 Zm00004b002123 95093252 95097504 Zm00004b002123 Zm00004b002123a,Zm00004b002123b simSplit
exon.50745 chr1 95096396 95096492 Zm00004b002123b 95093252 95097504 Zm00004b002123 Zm00004b002123a,Zm00004b002123b simSplit
exon.50745 chr1 95096396 95096492 Zm00004b002123 95093252 95097504 Zm00004b002123 Zm00004b002123a,Zm00004b002123b simSplit
exon.50746 chr1 95096599 95096833 Zm00004b002123b 95093252 95097504 Zm00004b002123 Zm00004b002123a,Zm00004b002123b simSplit
exon.50746 chr1 95096599 95096833 Zm00004b002123 95093252 95097504 Zm00004b002123 Zm00004b002123a,Zm00004b002123b simSplit
exon.50747 chr1 95096917 95097019 Zm00004b002123b 95093252 95097504 Zm00004b002123 Zm00004b002123a,Zm00004b002123b simSplit
exon.50747 chr1 95096917 95097019 Zm00004b002123 95093252 95097504 Zm00004b002123 Zm00004b002123a,Zm00004b002123b simSplit
exon.50748 chr1 95097222 95097288 Zm00004b002123b 95093252 95097504 Zm00004b002123 Zm00004b002123a,Zm00004b002123b simSplit
exon.50748 chr1 95097222 95097288 Zm00004b002123 95093252 95097504 Zm00004b002123 Zm00004b002123a,Zm00004b002123b simSplit
exon.50749 chr1 95097401 95097504 Zm00004b002123b 95093252 95097504 Zm00004b002123 Zm00004b002123a,Zm00004b002123b simSplit
exon.50749 chr1 95097401 95097504 Zm00004b002123 95093252 95097504 Zm00004b002123 Zm00004b002123a,Zm00004b002123b simSplit
exon.50824 chr1 95716289 95717525 Zm00004b002129a 95716289 95723317 Zm00004b002129 Zm00004b002129a,Zm00004b002129b simSplit
exon.50824 chr1 95716289 95717525 Zm00004b002129 95716289 95723317 Zm00004b002129 Zm00004b002129a,Zm00004b002129b simSplit
exon.50823 chr1 95718219 95719168 Zm00004b002129a 95716289 95723317 Zm00004b002129 Zm00004b002129a,Zm00004b002129b simSplit
exon.50823 chr1 95718219 95719168 Zm00004b002129 95716289 95723317 Zm00004b002129 Zm00004b002129a,Zm00004b002129b simSplit
exon.50822 chr1 95722182 95722238 Zm00004b002129a 95716289 95723317 Zm00004b002129 Zm00004b002129a,Zm00004b002129b simSplit
exon.50822 chr1 95722182 95722238 Zm00004b002129 95716289 95723317 Zm00004b002129 Zm00004b002129a,Zm00004b002129b simSplit
exon.50821 chr1 95722333 95722461 Zm00004b002129b 95716289 95723317 Zm00004b002129 Zm00004b002129a,Zm00004b002129b simSplit
exon.50821 chr1 95722333 95722461 Zm00004b002129 95716289 95723317 Zm00004b002129 Zm00004b002129a,Zm00004b002129b simSplit
exon.50820 chr1 95722535 95723258 Zm00004b002129b 95716289 95723317 Zm00004b002129 Zm00004b002129a,Zm00004b002129b simSplit
exon.50820 chr1 95722535 95723258 Zm00004b002129 95716289 95723317 Zm00004b002129 Zm00004b002129a,Zm00004b002129b simSplit
exon.50819 chr1 95723284 95723317 Zm00004b002129b 95716289 95723317 Zm00004b002129 Zm00004b002129a,Zm00004b002129b simSplit
exon.50819 chr1 95723284 95723317 Zm00004b002129 95716289 95723317 Zm00004b002129 Zm00004b002129a,Zm00004b002129b simSplit
exon.50855 chr1 96535624 96535871 Zm00004b002133a 96535624 96544416 Zm00004b002133 Zm00004b002133a,Zm00004b002133b simSplit
exon.50855 chr1 96535624 96535871 Zm00004b002133 96535624 96544416 Zm00004b002133 Zm00004b002133a,Zm00004b002133b simSplit
exon.50856 chr1 96535955 96536218 Zm00004b002133a 96535624 96544416 Zm00004b002133 Zm00004b002133a,Zm00004b002133b simSplit
exon.50856 chr1 96535955 96536218 Zm00004b002133 96535624 96544416 Zm00004b002133 Zm00004b002133a,Zm00004b002133b simSplit
exon.50857 chr1 96536469 96536602 Zm00004b002133a 96535624 96544416 Zm00004b002133 Zm00004b002133a,Zm00004b002133b simSplit
exon.50857 chr1 96536469 96536602 Zm00004b002133 96535624 96544416 Zm00004b002133 Zm00004b002133a,Zm00004b002133b simSplit
exon.50858 chr1 96536681 96536824 Zm00004b002133a 96535624 96544416 Zm00004b002133 Zm00004b002133a,Zm00004b002133b simSplit
exon.50858 chr1 96536681 96536824 Zm00004b002133 96535624 96544416 Zm00004b002133 Zm00004b002133a,Zm00004b002133b simSplit
exon.50859 chr1 96536892 96537037 Zm00004b002133a 96535624 96544416 Zm00004b002133 Zm00004b002133a,Zm00004b002133b simSplit
exon.50859 chr1 96536892 96537037 Zm00004b002133 96535624 96544416 Zm00004b002133 Zm00004b002133a,Zm00004b002133b simSplit
exon.50860 chr1 96537239 96537336 Zm00004b002133a 96535624 96544416 Zm00004b002133 Zm00004b002133a,Zm00004b002133b simSplit
exon.50860 chr1 96537239 96537336 Zm00004b002133 96535624 96544416 Zm00004b002133 Zm00004b002133a,Zm00004b002133b simSplit
exon.50861 chr1 96538946 96539077 Zm00004b002133a 96535624 96544416 Zm00004b002133 Zm00004b002133a,Zm00004b002133b simSplit
exon.50861 chr1 96538946 96539077 Zm00004b002133 96535624 96544416 Zm00004b002133 Zm00004b002133a,Zm00004b002133b simSplit
exon.50862 chr1 96540320 96540418 Zm00004b002133a 96535624 96544416 Zm00004b002133 Zm00004b002133a,Zm00004b002133b simSplit
exon.50862 chr1 96540320 96540418 Zm00004b002133 96535624 96544416 Zm00004b002133 Zm00004b002133a,Zm00004b002133b simSplit
exon.50863 chr1 96540739 96540832 Zm00004b002133a 96535624 96544416 Zm00004b002133 Zm00004b002133a,Zm00004b002133b simSplit
exon.50863 chr1 96540739 96540832 Zm00004b002133 96535624 96544416 Zm00004b002133 Zm00004b002133a,Zm00004b002133b simSplit
exon.50864 chr1 96543293 96544416 Zm00004b002133b 96535624 96544416 Zm00004b002133 Zm00004b002133a,Zm00004b002133b simSplit
exon.50864 chr1 96543293 96544416 Zm00004b002133 96535624 96544416 Zm00004b002133 Zm00004b002133a,Zm00004b002133b simSplit
exon.51065 chr1 97232867 97233437 Zm00004b002143a 97232867 97236529 Zm00004b002143 Zm00004b002143a,Zm00004b002143b simSplit
exon.51065 chr1 97232867 97233437 Zm00004b002143 97232867 97236529 Zm00004b002143 Zm00004b002143a,Zm00004b002143b simSplit
exon.51064 chr1 97233620 97233718 Zm00004b002143a 97232867 97236529 Zm00004b002143 Zm00004b002143a,Zm00004b002143b simSplit
exon.51064 chr1 97233620 97233718 Zm00004b002143 97232867 97236529 Zm00004b002143 Zm00004b002143a,Zm00004b002143b simSplit
exon.51063 chr1 97233816 97233920 Zm00004b002143a 97232867 97236529 Zm00004b002143 Zm00004b002143a,Zm00004b002143b simSplit
exon.51063 chr1 97233816 97233920 Zm00004b002143 97232867 97236529 Zm00004b002143 Zm00004b002143a,Zm00004b002143b simSplit
exon.51062 chr1 97234448 97234540 Zm00004b002143a 97232867 97236529 Zm00004b002143 Zm00004b002143a,Zm00004b002143b simSplit
exon.51062 chr1 97234448 97234540 Zm00004b002143 97232867 97236529 Zm00004b002143 Zm00004b002143a,Zm00004b002143b simSplit
exon.51061 chr1 97234651 97234743 Zm00004b002143a 97232867 97236529 Zm00004b002143 Zm00004b002143a,Zm00004b002143b simSplit
exon.51061 chr1 97234651 97234743 Zm00004b002143 97232867 97236529 Zm00004b002143 Zm00004b002143a,Zm00004b002143b simSplit
exon.51060 chr1 97234823 97234876 Zm00004b002143a 97232867 97236529 Zm00004b002143 Zm00004b002143a,Zm00004b002143b simSplit
exon.51060 chr1 97234823 97234876 Zm00004b002143 97232867 97236529 Zm00004b002143 Zm00004b002143a,Zm00004b002143b simSplit
exon.51059 chr1 97234978 97235079 Zm00004b002143a 97232867 97236529 Zm00004b002143 Zm00004b002143a,Zm00004b002143b simSplit
exon.51059 chr1 97234978 97235079 Zm00004b002143 97232867 97236529 Zm00004b002143 Zm00004b002143a,Zm00004b002143b simSplit
exon.51058 chr1 97236097 97236529 Zm00004b002143b 97232867 97236529 Zm00004b002143 Zm00004b002143a,Zm00004b002143b simSplit
exon.51058 chr1 97236097 97236529 Zm00004b002143 97232867 97236529 Zm00004b002143 Zm00004b002143a,Zm00004b002143b simSplit
exon.51287 chr1 98421138 98421434 Zm00004b002158a 98421138 98424458 Zm00004b002158 Zm00004b002158a,Zm00004b002158b simSplit
exon.51287 chr1 98421138 98421434 Zm00004b002158 98421138 98424458 Zm00004b002158 Zm00004b002158a,Zm00004b002158b simSplit
exon.51288 chr1 98421553 98421603 Zm00004b002158a 98421138 98424458 Zm00004b002158 Zm00004b002158a,Zm00004b002158b simSplit
exon.51288 chr1 98421553 98421603 Zm00004b002158 98421138 98424458 Zm00004b002158 Zm00004b002158a,Zm00004b002158b simSplit
exon.51289 chr1 98422620 98422685 Zm00004b002158a 98421138 98424458 Zm00004b002158 Zm00004b002158a,Zm00004b002158b simSplit
exon.51289 chr1 98422620 98422685 Zm00004b002158 98421138 98424458 Zm00004b002158 Zm00004b002158a,Zm00004b002158b simSplit
exon.51290 chr1 98422773 98422820 Zm00004b002158a 98421138 98424458 Zm00004b002158 Zm00004b002158a,Zm00004b002158b simSplit
exon.51290 chr1 98422773 98422820 Zm00004b002158 98421138 98424458 Zm00004b002158 Zm00004b002158a,Zm00004b002158b simSplit
exon.51291 chr1 98423356 98423385 Zm00004b002158a 98421138 98424458 Zm00004b002158 Zm00004b002158a,Zm00004b002158b simSplit
exon.51291 chr1 98423356 98423385 Zm00004b002158 98421138 98424458 Zm00004b002158 Zm00004b002158a,Zm00004b002158b simSplit
exon.51292 chr1 98423489 98424458 Zm00004b002158b 98421138 98424458 Zm00004b002158 Zm00004b002158a,Zm00004b002158b simSplit
exon.51292 chr1 98423489 98424458 Zm00004b002158 98421138 98424458 Zm00004b002158 Zm00004b002158a,Zm00004b002158b simSplit
exon.51407 chr1 98634324 98635064 Zm00004b002163a 98634324 98652307 Zm00004b002163 Zm00004b002163a,Zm00004b002163b simSplit
exon.51407 chr1 98634324 98635064 Zm00004b002163 98634324 98652307 Zm00004b002163 Zm00004b002163a,Zm00004b002163b simSplit
exon.51406 chr1 98635261 98635303 Zm00004b002163a 98634324 98652307 Zm00004b002163 Zm00004b002163a,Zm00004b002163b simSplit
exon.51406 chr1 98635261 98635303 Zm00004b002163 98634324 98652307 Zm00004b002163 Zm00004b002163a,Zm00004b002163b simSplit
exon.51405 chr1 98635324 98635870 Zm00004b002163a 98634324 98652307 Zm00004b002163 Zm00004b002163a,Zm00004b002163b simSplit
exon.51405 chr1 98635324 98635870 Zm00004b002163 98634324 98652307 Zm00004b002163 Zm00004b002163a,Zm00004b002163b simSplit
exon.51404 chr1 98635953 98636342 Zm00004b002163a 98634324 98652307 Zm00004b002163 Zm00004b002163a,Zm00004b002163b simSplit
exon.51404 chr1 98635953 98636342 Zm00004b002163 98634324 98652307 Zm00004b002163 Zm00004b002163a,Zm00004b002163b simSplit
exon.51403 chr1 98636426 98636476 Zm00004b002163a 98634324 98652307 Zm00004b002163 Zm00004b002163a,Zm00004b002163b simSplit
exon.51403 chr1 98636426 98636476 Zm00004b002163 98634324 98652307 Zm00004b002163 Zm00004b002163a,Zm00004b002163b simSplit
exon.51402 chr1 98645133 98645229 Zm00004b002163a 98634324 98652307 Zm00004b002163 Zm00004b002163a,Zm00004b002163b simSplit
exon.51402 chr1 98645133 98645229 Zm00004b002163 98634324 98652307 Zm00004b002163 Zm00004b002163a,Zm00004b002163b simSplit
exon.51401 chr1 98645329 98645399 Zm00004b002163a 98634324 98652307 Zm00004b002163 Zm00004b002163a,Zm00004b002163b simSplit
exon.51401 chr1 98645329 98645399 Zm00004b002163 98634324 98652307 Zm00004b002163 Zm00004b002163a,Zm00004b002163b simSplit
exon.51400 chr1 98645478 98645597 Zm00004b002163a 98634324 98652307 Zm00004b002163 Zm00004b002163a,Zm00004b002163b simSplit
exon.51400 chr1 98645478 98645597 Zm00004b002163 98634324 98652307 Zm00004b002163 Zm00004b002163a,Zm00004b002163b simSplit
exon.51399 chr1 98645681 98645875 Zm00004b002163a 98634324 98652307 Zm00004b002163 Zm00004b002163a,Zm00004b002163b simSplit
exon.51399 chr1 98645681 98645875 Zm00004b002163 98634324 98652307 Zm00004b002163 Zm00004b002163a,Zm00004b002163b simSplit
exon.51398 chr1 98645970 98646034 Zm00004b002163a 98634324 98652307 Zm00004b002163 Zm00004b002163a,Zm00004b002163b simSplit
exon.51398 chr1 98645970 98646034 Zm00004b002163 98634324 98652307 Zm00004b002163 Zm00004b002163a,Zm00004b002163b simSplit
exon.51397 chr1 98649142 98649232 Zm00004b002163a 98634324 98652307 Zm00004b002163 Zm00004b002163a,Zm00004b002163b simSplit
exon.51397 chr1 98649142 98649232 Zm00004b002163 98634324 98652307 Zm00004b002163 Zm00004b002163a,Zm00004b002163b simSplit
exon.51396 chr1 98650429 98650490 Zm00004b002163a 98634324 98652307 Zm00004b002163 Zm00004b002163a,Zm00004b002163b simSplit
exon.51396 chr1 98650429 98650490 Zm00004b002163 98634324 98652307 Zm00004b002163 Zm00004b002163a,Zm00004b002163b simSplit
exon.51395 chr1 98650582 98650632 Zm00004b002163a 98634324 98652307 Zm00004b002163 Zm00004b002163a,Zm00004b002163b simSplit
exon.51395 chr1 98650582 98650632 Zm00004b002163 98634324 98652307 Zm00004b002163 Zm00004b002163a,Zm00004b002163b simSplit
exon.51394 chr1 98650958 98651059 Zm00004b002163a 98634324 98652307 Zm00004b002163 Zm00004b002163a,Zm00004b002163b simSplit
exon.51394 chr1 98650958 98651059 Zm00004b002163 98634324 98652307 Zm00004b002163 Zm00004b002163a,Zm00004b002163b simSplit
exon.51393 chr1 98651615 98651722 Zm00004b002163a 98634324 98652307 Zm00004b002163 Zm00004b002163a,Zm00004b002163b simSplit
exon.51393 chr1 98651615 98651722 Zm00004b002163 98634324 98652307 Zm00004b002163 Zm00004b002163a,Zm00004b002163b simSplit
exon.51392 chr1 98651818 98651881 Zm00004b002163a 98634324 98652307 Zm00004b002163 Zm00004b002163a,Zm00004b002163b simSplit
exon.51392 chr1 98651818 98651881 Zm00004b002163 98634324 98652307 Zm00004b002163 Zm00004b002163a,Zm00004b002163b simSplit
exon.51391 chr1 98651977 98652307 Zm00004b002163b 98634324 98652307 Zm00004b002163 Zm00004b002163a,Zm00004b002163b simSplit
exon.51391 chr1 98651977 98652307 Zm00004b002163 98634324 98652307 Zm00004b002163 Zm00004b002163a,Zm00004b002163b simSplit
exon.52070 chr1 101421689 101421859 Zm00004b002195a 101421689 101426238 Zm00004b002195 Zm00004b002195a,Zm00004b002195b simSplit
exon.52070 chr1 101421689 101421859 Zm00004b002195 101421689 101426238 Zm00004b002195 Zm00004b002195a,Zm00004b002195b simSplit
exon.52069 chr1 101422194 101422284 Zm00004b002195a 101421689 101426238 Zm00004b002195 Zm00004b002195a,Zm00004b002195b simSplit
exon.52069 chr1 101422194 101422284 Zm00004b002195 101421689 101426238 Zm00004b002195 Zm00004b002195a,Zm00004b002195b simSplit
exon.52068 chr1 101422372 101422543 Zm00004b002195b 101421689 101426238 Zm00004b002195 Zm00004b002195a,Zm00004b002195b simSplit
exon.52068 chr1 101422372 101422543 Zm00004b002195 101421689 101426238 Zm00004b002195 Zm00004b002195a,Zm00004b002195b simSplit
exon.52067 chr1 101424627 101424664 Zm00004b002195b 101421689 101426238 Zm00004b002195 Zm00004b002195a,Zm00004b002195b simSplit
exon.52067 chr1 101424627 101424664 Zm00004b002195 101421689 101426238 Zm00004b002195 Zm00004b002195a,Zm00004b002195b simSplit
exon.52066 chr1 101426231 101426238 Zm00004b002195b 101421689 101426238 Zm00004b002195 Zm00004b002195a,Zm00004b002195b simSplit
exon.52066 chr1 101426231 101426238 Zm00004b002195 101421689 101426238 Zm00004b002195 Zm00004b002195a,Zm00004b002195b simSplit
exon.52658 chr1 102220640 102220734 Zm00004b002206a 102220640 102223914 Zm00004b002206 Zm00004b002206a,Zm00004b002206b simSplit
exon.52658 chr1 102220640 102220734 Zm00004b002206 102220640 102223914 Zm00004b002206 Zm00004b002206a,Zm00004b002206b simSplit
exon.52659 chr1 102222829 102223122 Zm00004b002206a 102220640 102223914 Zm00004b002206 Zm00004b002206a,Zm00004b002206b simSplit
exon.52659 chr1 102222829 102223122 Zm00004b002206 102220640 102223914 Zm00004b002206 Zm00004b002206a,Zm00004b002206b simSplit
exon.52660 chr1 102223532 102223624 Zm00004b002206b 102220640 102223914 Zm00004b002206 Zm00004b002206a,Zm00004b002206b simSplit
exon.52660 chr1 102223532 102223624 Zm00004b002206 102220640 102223914 Zm00004b002206 Zm00004b002206a,Zm00004b002206b simSplit
exon.52661 chr1 102223899 102223914 Zm00004b002206b 102220640 102223914 Zm00004b002206 Zm00004b002206a,Zm00004b002206b simSplit
exon.52661 chr1 102223899 102223914 Zm00004b002206 102220640 102223914 Zm00004b002206 Zm00004b002206a,Zm00004b002206b simSplit
exon.53105 chr1 105456945 105457376 Zm00004b002231a 105456945 105462296 Zm00004b002231 Zm00004b002231a,Zm00004b002231b simSplit
exon.53105 chr1 105456945 105457376 Zm00004b002231 105456945 105462296 Zm00004b002231 Zm00004b002231a,Zm00004b002231b simSplit
exon.53106 chr1 105457481 105457538 Zm00004b002231a 105456945 105462296 Zm00004b002231 Zm00004b002231a,Zm00004b002231b simSplit
exon.53106 chr1 105457481 105457538 Zm00004b002231 105456945 105462296 Zm00004b002231 Zm00004b002231a,Zm00004b002231b simSplit
exon.53107 chr1 105457656 105457671 Zm00004b002231a 105456945 105462296 Zm00004b002231 Zm00004b002231a,Zm00004b002231b simSplit
exon.53107 chr1 105457656 105457671 Zm00004b002231 105456945 105462296 Zm00004b002231 Zm00004b002231a,Zm00004b002231b simSplit
exon.53108 chr1 105460052 105460130 Zm00004b002231a 105456945 105462296 Zm00004b002231 Zm00004b002231a,Zm00004b002231b simSplit
exon.53108 chr1 105460052 105460130 Zm00004b002231 105456945 105462296 Zm00004b002231 Zm00004b002231a,Zm00004b002231b simSplit
exon.53109 chr1 105462060 105462296 Zm00004b002231b 105456945 105462296 Zm00004b002231 Zm00004b002231a,Zm00004b002231b simSplit
exon.53109 chr1 105462060 105462296 Zm00004b002231 105456945 105462296 Zm00004b002231 Zm00004b002231a,Zm00004b002231b simSplit
exon.53899 chr1 107712569 107713332 Zm00004b002254a 107712569 107716588 Zm00004b002254 Zm00004b002254a,Zm00004b002254b simSplit
exon.53899 chr1 107712569 107713332 Zm00004b002254 107712569 107716588 Zm00004b002254 Zm00004b002254a,Zm00004b002254b simSplit
exon.53898 chr1 107713376 107713933 Zm00004b002254a 107712569 107716588 Zm00004b002254 Zm00004b002254a,Zm00004b002254b simSplit
exon.53898 chr1 107713376 107713933 Zm00004b002254 107712569 107716588 Zm00004b002254 Zm00004b002254a,Zm00004b002254b simSplit
exon.53897 chr1 107714066 107714134 Zm00004b002254a 107712569 107716588 Zm00004b002254 Zm00004b002254a,Zm00004b002254b simSplit
exon.53897 chr1 107714066 107714134 Zm00004b002254 107712569 107716588 Zm00004b002254 Zm00004b002254a,Zm00004b002254b simSplit
exon.53896 chr1 107714222 107714377 Zm00004b002254a 107712569 107716588 Zm00004b002254 Zm00004b002254a,Zm00004b002254b simSplit
exon.53896 chr1 107714222 107714377 Zm00004b002254 107712569 107716588 Zm00004b002254 Zm00004b002254a,Zm00004b002254b simSplit
exon.53895 chr1 107714461 107714503 Zm00004b002254a 107712569 107716588 Zm00004b002254 Zm00004b002254a,Zm00004b002254b simSplit
exon.53895 chr1 107714461 107714503 Zm00004b002254 107712569 107716588 Zm00004b002254 Zm00004b002254a,Zm00004b002254b simSplit
exon.53894 chr1 107714595 107714690 Zm00004b002254a 107712569 107716588 Zm00004b002254 Zm00004b002254a,Zm00004b002254b simSplit
exon.53894 chr1 107714595 107714690 Zm00004b002254 107712569 107716588 Zm00004b002254 Zm00004b002254a,Zm00004b002254b simSplit
exon.53893 chr1 107715730 107715843 Zm00004b002254b 107712569 107716588 Zm00004b002254 Zm00004b002254a,Zm00004b002254b simSplit
exon.53893 chr1 107715730 107715843 Zm00004b002254 107712569 107716588 Zm00004b002254 Zm00004b002254a,Zm00004b002254b simSplit
exon.53892 chr1 107716170 107716588 Zm00004b002254b 107712569 107716588 Zm00004b002254 Zm00004b002254a,Zm00004b002254b simSplit
exon.53892 chr1 107716170 107716588 Zm00004b002254 107712569 107716588 Zm00004b002254 Zm00004b002254a,Zm00004b002254b simSplit
exon.53918 chr1 107719161 107719741 Zm00004b002255a 107719161 107727831 Zm00004b002255 Zm00004b002255a,Zm00004b002255b simSplit
exon.53918 chr1 107719161 107719741 Zm00004b002255 107719161 107727831 Zm00004b002255 Zm00004b002255a,Zm00004b002255b simSplit
exon.53917 chr1 107720583 107720685 Zm00004b002255a 107719161 107727831 Zm00004b002255 Zm00004b002255a,Zm00004b002255b simSplit
exon.53917 chr1 107720583 107720685 Zm00004b002255 107719161 107727831 Zm00004b002255 Zm00004b002255a,Zm00004b002255b simSplit
exon.53916 chr1 107720780 107720847 Zm00004b002255b 107719161 107727831 Zm00004b002255 Zm00004b002255a,Zm00004b002255b simSplit
exon.53916 chr1 107720780 107720847 Zm00004b002255 107719161 107727831 Zm00004b002255 Zm00004b002255a,Zm00004b002255b simSplit
exon.53915 chr1 107721106 107721242 Zm00004b002255b 107719161 107727831 Zm00004b002255 Zm00004b002255a,Zm00004b002255b simSplit
exon.53915 chr1 107721106 107721242 Zm00004b002255 107719161 107727831 Zm00004b002255 Zm00004b002255a,Zm00004b002255b simSplit
exon.53914 chr1 107721457 107721646 Zm00004b002255b 107719161 107727831 Zm00004b002255 Zm00004b002255a,Zm00004b002255b simSplit
exon.53914 chr1 107721457 107721646 Zm00004b002255 107719161 107727831 Zm00004b002255 Zm00004b002255a,Zm00004b002255b simSplit
exon.53913 chr1 107726590 107727831 Zm00004b002255b 107719161 107727831 Zm00004b002255 Zm00004b002255a,Zm00004b002255b simSplit
exon.53913 chr1 107726590 107727831 Zm00004b002255 107719161 107727831 Zm00004b002255 Zm00004b002255a,Zm00004b002255b simSplit
exon.54452 chr1 110006381 110007145 Zm00004b002287a 110006381 110012244 Zm00004b002287 Zm00004b002287a,Zm00004b002287b simSplit
exon.54452 chr1 110006381 110007145 Zm00004b002287 110006381 110012244 Zm00004b002287 Zm00004b002287a,Zm00004b002287b simSplit
exon.54451 chr1 110007230 110007317 Zm00004b002287a 110006381 110012244 Zm00004b002287 Zm00004b002287a,Zm00004b002287b simSplit
exon.54451 chr1 110007230 110007317 Zm00004b002287 110006381 110012244 Zm00004b002287 Zm00004b002287a,Zm00004b002287b simSplit
exon.54450 chr1 110008150 110008196 Zm00004b002287a 110006381 110012244 Zm00004b002287 Zm00004b002287a,Zm00004b002287b simSplit
exon.54450 chr1 110008150 110008196 Zm00004b002287 110006381 110012244 Zm00004b002287 Zm00004b002287a,Zm00004b002287b simSplit
exon.54449 chr1 110008324 110008465 Zm00004b002287a 110006381 110012244 Zm00004b002287 Zm00004b002287a,Zm00004b002287b simSplit
exon.54449 chr1 110008324 110008465 Zm00004b002287 110006381 110012244 Zm00004b002287 Zm00004b002287a,Zm00004b002287b simSplit
exon.54448 chr1 110008565 110008752 Zm00004b002287a 110006381 110012244 Zm00004b002287 Zm00004b002287a,Zm00004b002287b simSplit
exon.54448 chr1 110008565 110008752 Zm00004b002287 110006381 110012244 Zm00004b002287 Zm00004b002287a,Zm00004b002287b simSplit
exon.54447 chr1 110010134 110010178 Zm00004b002287a 110006381 110012244 Zm00004b002287 Zm00004b002287a,Zm00004b002287b simSplit
exon.54447 chr1 110010134 110010178 Zm00004b002287 110006381 110012244 Zm00004b002287 Zm00004b002287a,Zm00004b002287b simSplit
exon.54446 chr1 110010276 110010410 Zm00004b002287a 110006381 110012244 Zm00004b002287 Zm00004b002287a,Zm00004b002287b simSplit
exon.54446 chr1 110010276 110010410 Zm00004b002287 110006381 110012244 Zm00004b002287 Zm00004b002287a,Zm00004b002287b simSplit
exon.54445 chr1 110010587 110010752 Zm00004b002287a 110006381 110012244 Zm00004b002287 Zm00004b002287a,Zm00004b002287b simSplit
exon.54445 chr1 110010587 110010752 Zm00004b002287 110006381 110012244 Zm00004b002287 Zm00004b002287a,Zm00004b002287b simSplit
exon.54444 chr1 110011498 110011550 Zm00004b002287b 110006381 110012244 Zm00004b002287 Zm00004b002287a,Zm00004b002287b simSplit
exon.54444 chr1 110011498 110011550 Zm00004b002287 110006381 110012244 Zm00004b002287 Zm00004b002287a,Zm00004b002287b simSplit
exon.54443 chr1 110011662 110012244 Zm00004b002287b 110006381 110012244 Zm00004b002287 Zm00004b002287a,Zm00004b002287b simSplit
exon.54443 chr1 110011662 110012244 Zm00004b002287 110006381 110012244 Zm00004b002287 Zm00004b002287a,Zm00004b002287b simSplit
exon.54672 chr1 112085642 112085710 Zm00004b002306a 112085642 112093541 Zm00004b002306 Zm00004b002306a,Zm00004b002306b simSplit
exon.54672 chr1 112085642 112085710 Zm00004b002306 112085642 112093541 Zm00004b002306 Zm00004b002306a,Zm00004b002306b simSplit
exon.54673 chr1 112085797 112086164 Zm00004b002306a 112085642 112093541 Zm00004b002306 Zm00004b002306a,Zm00004b002306b simSplit
exon.54673 chr1 112085797 112086164 Zm00004b002306 112085642 112093541 Zm00004b002306 Zm00004b002306a,Zm00004b002306b simSplit
exon.54674 chr1 112086339 112086440 Zm00004b002306a 112085642 112093541 Zm00004b002306 Zm00004b002306a,Zm00004b002306b simSplit
exon.54674 chr1 112086339 112086440 Zm00004b002306 112085642 112093541 Zm00004b002306 Zm00004b002306a,Zm00004b002306b simSplit
exon.54675 chr1 112086547 112086872 Zm00004b002306a 112085642 112093541 Zm00004b002306 Zm00004b002306a,Zm00004b002306b simSplit
exon.54675 chr1 112086547 112086872 Zm00004b002306 112085642 112093541 Zm00004b002306 Zm00004b002306a,Zm00004b002306b simSplit
exon.54676 chr1 112086978 112087030 Zm00004b002306a 112085642 112093541 Zm00004b002306 Zm00004b002306a,Zm00004b002306b simSplit
exon.54676 chr1 112086978 112087030 Zm00004b002306 112085642 112093541 Zm00004b002306 Zm00004b002306a,Zm00004b002306b simSplit
exon.54677 chr1 112087735 112087858 Zm00004b002306a 112085642 112093541 Zm00004b002306 Zm00004b002306a,Zm00004b002306b simSplit
exon.54677 chr1 112087735 112087858 Zm00004b002306 112085642 112093541 Zm00004b002306 Zm00004b002306a,Zm00004b002306b simSplit
exon.54678 chr1 112088498 112088766 Zm00004b002306a 112085642 112093541 Zm00004b002306 Zm00004b002306a,Zm00004b002306b simSplit
exon.54678 chr1 112088498 112088766 Zm00004b002306 112085642 112093541 Zm00004b002306 Zm00004b002306a,Zm00004b002306b simSplit
exon.54679 chr1 112090508 112090702 Zm00004b002306a 112085642 112093541 Zm00004b002306 Zm00004b002306a,Zm00004b002306b simSplit
exon.54679 chr1 112090508 112090702 Zm00004b002306 112085642 112093541 Zm00004b002306 Zm00004b002306a,Zm00004b002306b simSplit
exon.54680 chr1 112092058 112092166 Zm00004b002306b 112085642 112093541 Zm00004b002306 Zm00004b002306a,Zm00004b002306b simSplit
exon.54680 chr1 112092058 112092166 Zm00004b002306 112085642 112093541 Zm00004b002306 Zm00004b002306a,Zm00004b002306b simSplit
exon.54681 chr1 112093202 112093541 Zm00004b002306b 112085642 112093541 Zm00004b002306 Zm00004b002306a,Zm00004b002306b simSplit
exon.54681 chr1 112093202 112093541 Zm00004b002306 112085642 112093541 Zm00004b002306 Zm00004b002306a,Zm00004b002306b simSplit
exon.54814 chr1 113347974 113348351 Zm00004b002318a 113347974 113364926 Zm00004b002318 Zm00004b002318a,Zm00004b002318b simSplit
exon.54814 chr1 113347974 113348351 Zm00004b002318 113347974 113364926 Zm00004b002318 Zm00004b002318a,Zm00004b002318b simSplit
exon.54815 chr1 113350684 113350998 Zm00004b002318a 113347974 113364926 Zm00004b002318 Zm00004b002318a,Zm00004b002318b simSplit
exon.54815 chr1 113350684 113350998 Zm00004b002318 113347974 113364926 Zm00004b002318 Zm00004b002318a,Zm00004b002318b simSplit
exon.54816 chr1 113351177 113351436 Zm00004b002318a 113347974 113364926 Zm00004b002318 Zm00004b002318a,Zm00004b002318b simSplit
exon.54816 chr1 113351177 113351436 Zm00004b002318 113347974 113364926 Zm00004b002318 Zm00004b002318a,Zm00004b002318b simSplit
exon.54817 chr1 113352196 113352337 Zm00004b002318a 113347974 113364926 Zm00004b002318 Zm00004b002318a,Zm00004b002318b simSplit
exon.54817 chr1 113352196 113352337 Zm00004b002318 113347974 113364926 Zm00004b002318 Zm00004b002318a,Zm00004b002318b simSplit
exon.54818 chr1 113352555 113352926 Zm00004b002318a 113347974 113364926 Zm00004b002318 Zm00004b002318a,Zm00004b002318b simSplit
exon.54818 chr1 113352555 113352926 Zm00004b002318 113347974 113364926 Zm00004b002318 Zm00004b002318a,Zm00004b002318b simSplit
exon.54819 chr1 113353050 113353181 Zm00004b002318a 113347974 113364926 Zm00004b002318 Zm00004b002318a,Zm00004b002318b simSplit
exon.54819 chr1 113353050 113353181 Zm00004b002318 113347974 113364926 Zm00004b002318 Zm00004b002318a,Zm00004b002318b simSplit
exon.54820 chr1 113362073 113362201 Zm00004b002318b 113347974 113364926 Zm00004b002318 Zm00004b002318a,Zm00004b002318b simSplit
exon.54820 chr1 113362073 113362201 Zm00004b002318 113347974 113364926 Zm00004b002318 Zm00004b002318a,Zm00004b002318b simSplit
exon.54821 chr1 113362580 113364926 Zm00004b002318b 113347974 113364926 Zm00004b002318 Zm00004b002318a,Zm00004b002318b simSplit
exon.54821 chr1 113362580 113364926 Zm00004b002318 113347974 113364926 Zm00004b002318 Zm00004b002318a,Zm00004b002318b simSplit
exon.54872 chr1 113715603 113715824 Zm00004b002322a 113715603 113738823 Zm00004b002322 Zm00004b002322a,Zm00004b002322b simSplit
exon.54872 chr1 113715603 113715824 Zm00004b002322 113715603 113738823 Zm00004b002322 Zm00004b002322a,Zm00004b002322b simSplit
exon.54873 chr1 113737063 113737212 Zm00004b002322a 113715603 113738823 Zm00004b002322 Zm00004b002322a,Zm00004b002322b simSplit
exon.54873 chr1 113737063 113737212 Zm00004b002322 113715603 113738823 Zm00004b002322 Zm00004b002322a,Zm00004b002322b simSplit
exon.54874 chr1 113737362 113737550 Zm00004b002322b 113715603 113738823 Zm00004b002322 Zm00004b002322a,Zm00004b002322b simSplit
exon.54874 chr1 113737362 113737550 Zm00004b002322 113715603 113738823 Zm00004b002322 Zm00004b002322a,Zm00004b002322b simSplit
exon.54875 chr1 113737700 113737816 Zm00004b002322b 113715603 113738823 Zm00004b002322 Zm00004b002322a,Zm00004b002322b simSplit
exon.54875 chr1 113737700 113737816 Zm00004b002322 113715603 113738823 Zm00004b002322 Zm00004b002322a,Zm00004b002322b simSplit
exon.54876 chr1 113737944 113738104 Zm00004b002322b 113715603 113738823 Zm00004b002322 Zm00004b002322a,Zm00004b002322b simSplit
exon.54876 chr1 113737944 113738104 Zm00004b002322 113715603 113738823 Zm00004b002322 Zm00004b002322a,Zm00004b002322b simSplit
exon.54877 chr1 113738192 113738823 Zm00004b002322b 113715603 113738823 Zm00004b002322 Zm00004b002322a,Zm00004b002322b simSplit
exon.54877 chr1 113738192 113738823 Zm00004b002322 113715603 113738823 Zm00004b002322 Zm00004b002322a,Zm00004b002322b simSplit
exon.55072 chr1 114839469 114840510 Zm00004b002334a 114839469 114852540 Zm00004b002334 Zm00004b002334a,Zm00004b002334b simSplit
exon.55072 chr1 114839469 114840510 Zm00004b002334 114839469 114852540 Zm00004b002334 Zm00004b002334a,Zm00004b002334b simSplit
exon.55071 chr1 114840619 114841163 Zm00004b002334a 114839469 114852540 Zm00004b002334 Zm00004b002334a,Zm00004b002334b simSplit
exon.55071 chr1 114840619 114841163 Zm00004b002334 114839469 114852540 Zm00004b002334 Zm00004b002334a,Zm00004b002334b simSplit
exon.55070 chr1 114841250 114841467 Zm00004b002334a 114839469 114852540 Zm00004b002334 Zm00004b002334a,Zm00004b002334b simSplit
exon.55070 chr1 114841250 114841467 Zm00004b002334 114839469 114852540 Zm00004b002334 Zm00004b002334a,Zm00004b002334b simSplit
exon.55069 chr1 114842002 114842101 Zm00004b002334b 114839469 114852540 Zm00004b002334 Zm00004b002334a,Zm00004b002334b simSplit
exon.55069 chr1 114842002 114842101 Zm00004b002334 114839469 114852540 Zm00004b002334 Zm00004b002334a,Zm00004b002334b simSplit
exon.55068 chr1 114852411 114852540 Zm00004b002334b 114839469 114852540 Zm00004b002334 Zm00004b002334a,Zm00004b002334b simSplit
exon.55068 chr1 114852411 114852540 Zm00004b002334 114839469 114852540 Zm00004b002334 Zm00004b002334a,Zm00004b002334b simSplit
exon.55312 chr1 117284983 117285045 Zm00004b002356a 117284983 117286248 Zm00004b002356 Zm00004b002356a,Zm00004b002356b simSplit
exon.55312 chr1 117284983 117285045 Zm00004b002356 117284983 117286248 Zm00004b002356 Zm00004b002356a,Zm00004b002356b simSplit
exon.55311 chr1 117285122 117285224 Zm00004b002356a 117284983 117286248 Zm00004b002356 Zm00004b002356a,Zm00004b002356b simSplit
exon.55311 chr1 117285122 117285224 Zm00004b002356 117284983 117286248 Zm00004b002356 Zm00004b002356a,Zm00004b002356b simSplit
exon.55310 chr1 117285380 117285459 Zm00004b002356a 117284983 117286248 Zm00004b002356 Zm00004b002356a,Zm00004b002356b simSplit
exon.55310 chr1 117285380 117285459 Zm00004b002356 117284983 117286248 Zm00004b002356 Zm00004b002356a,Zm00004b002356b simSplit
exon.55309 chr1 117285543 117285628 Zm00004b002356a 117284983 117286248 Zm00004b002356 Zm00004b002356a,Zm00004b002356b simSplit
exon.55309 chr1 117285543 117285628 Zm00004b002356 117284983 117286248 Zm00004b002356 Zm00004b002356a,Zm00004b002356b simSplit
exon.55308 chr1 117285871 117286248 Zm00004b002356b 117284983 117286248 Zm00004b002356 Zm00004b002356a,Zm00004b002356b simSplit
exon.55308 chr1 117285871 117286248 Zm00004b002356 117284983 117286248 Zm00004b002356 Zm00004b002356a,Zm00004b002356b simSplit
exon.55430 chr1 117717915 117718475 Zm00004b002362a 117717915 117725493 Zm00004b002362 Zm00004b002362a,Zm00004b002362b simSplit
exon.55430 chr1 117717915 117718475 Zm00004b002362 117717915 117725493 Zm00004b002362 Zm00004b002362a,Zm00004b002362b simSplit
exon.55429 chr1 117718906 117719001 Zm00004b002362a 117717915 117725493 Zm00004b002362 Zm00004b002362a,Zm00004b002362b simSplit
exon.55429 chr1 117718906 117719001 Zm00004b002362 117717915 117725493 Zm00004b002362 Zm00004b002362a,Zm00004b002362b simSplit
exon.55428 chr1 117720243 117720401 Zm00004b002362a 117717915 117725493 Zm00004b002362 Zm00004b002362a,Zm00004b002362b simSplit
exon.55428 chr1 117720243 117720401 Zm00004b002362 117717915 117725493 Zm00004b002362 Zm00004b002362a,Zm00004b002362b simSplit
exon.55427 chr1 117722599 117722741 Zm00004b002362a 117717915 117725493 Zm00004b002362 Zm00004b002362a,Zm00004b002362b simSplit
exon.55427 chr1 117722599 117722741 Zm00004b002362 117717915 117725493 Zm00004b002362 Zm00004b002362a,Zm00004b002362b simSplit
exon.55426 chr1 117723531 117723588 Zm00004b002362a 117717915 117725493 Zm00004b002362 Zm00004b002362a,Zm00004b002362b simSplit
exon.55426 chr1 117723531 117723588 Zm00004b002362 117717915 117725493 Zm00004b002362 Zm00004b002362a,Zm00004b002362b simSplit
exon.55425 chr1 117724234 117724332 Zm00004b002362a 117717915 117725493 Zm00004b002362 Zm00004b002362a,Zm00004b002362b simSplit
exon.55425 chr1 117724234 117724332 Zm00004b002362 117717915 117725493 Zm00004b002362 Zm00004b002362a,Zm00004b002362b simSplit
exon.55424 chr1 117724426 117724524 Zm00004b002362a 117717915 117725493 Zm00004b002362 Zm00004b002362a,Zm00004b002362b simSplit
exon.55424 chr1 117724426 117724524 Zm00004b002362 117717915 117725493 Zm00004b002362 Zm00004b002362a,Zm00004b002362b simSplit
exon.55423 chr1 117724708 117724784 Zm00004b002362a 117717915 117725493 Zm00004b002362 Zm00004b002362a,Zm00004b002362b simSplit
exon.55423 chr1 117724708 117724784 Zm00004b002362 117717915 117725493 Zm00004b002362 Zm00004b002362a,Zm00004b002362b simSplit
exon.55422 chr1 117725469 117725493 Zm00004b002362b 117717915 117725493 Zm00004b002362 Zm00004b002362a,Zm00004b002362b simSplit
exon.55422 chr1 117725469 117725493 Zm00004b002362 117717915 117725493 Zm00004b002362 Zm00004b002362a,Zm00004b002362b simSplit
exon.55723 chr1 118881547 118882068 Zm00004b002372a 118881547 118958178 Zm00004b002372 Zm00004b002372a,Zm00004b002372b simSplit
exon.55723 chr1 118881547 118882068 Zm00004b002372 118881547 118958178 Zm00004b002372 Zm00004b002372a,Zm00004b002372b simSplit
exon.55724 chr1 118882726 118882823 Zm00004b002372a 118881547 118958178 Zm00004b002372 Zm00004b002372a,Zm00004b002372b simSplit
exon.55724 chr1 118882726 118882823 Zm00004b002372 118881547 118958178 Zm00004b002372 Zm00004b002372a,Zm00004b002372b simSplit
exon.55725 chr1 118882941 118883095 Zm00004b002372a 118881547 118958178 Zm00004b002372 Zm00004b002372a,Zm00004b002372b simSplit
exon.55725 chr1 118882941 118883095 Zm00004b002372 118881547 118958178 Zm00004b002372 Zm00004b002372a,Zm00004b002372b simSplit
exon.55726 chr1 118883960 118884083 Zm00004b002372a 118881547 118958178 Zm00004b002372 Zm00004b002372a,Zm00004b002372b simSplit
exon.55726 chr1 118883960 118884083 Zm00004b002372 118881547 118958178 Zm00004b002372 Zm00004b002372a,Zm00004b002372b simSplit
exon.55727 chr1 118884254 118884367 Zm00004b002372a 118881547 118958178 Zm00004b002372 Zm00004b002372a,Zm00004b002372b simSplit
exon.55727 chr1 118884254 118884367 Zm00004b002372 118881547 118958178 Zm00004b002372 Zm00004b002372a,Zm00004b002372b simSplit
exon.55728 chr1 118885053 118885172 Zm00004b002372a 118881547 118958178 Zm00004b002372 Zm00004b002372a,Zm00004b002372b simSplit
exon.55728 chr1 118885053 118885172 Zm00004b002372 118881547 118958178 Zm00004b002372 Zm00004b002372a,Zm00004b002372b simSplit
exon.55729 chr1 118885840 118885929 Zm00004b002372a 118881547 118958178 Zm00004b002372 Zm00004b002372a,Zm00004b002372b simSplit
exon.55729 chr1 118885840 118885929 Zm00004b002372 118881547 118958178 Zm00004b002372 Zm00004b002372a,Zm00004b002372b simSplit
exon.55730 chr1 118886592 118886689 Zm00004b002372a 118881547 118958178 Zm00004b002372 Zm00004b002372a,Zm00004b002372b simSplit
exon.55730 chr1 118886592 118886689 Zm00004b002372 118881547 118958178 Zm00004b002372 Zm00004b002372a,Zm00004b002372b simSplit
exon.55731 chr1 118887629 118887746 Zm00004b002372a 118881547 118958178 Zm00004b002372 Zm00004b002372a,Zm00004b002372b simSplit
exon.55731 chr1 118887629 118887746 Zm00004b002372 118881547 118958178 Zm00004b002372 Zm00004b002372a,Zm00004b002372b simSplit
exon.55732 chr1 118889836 118889961 Zm00004b002372a 118881547 118958178 Zm00004b002372 Zm00004b002372a,Zm00004b002372b simSplit
exon.55732 chr1 118889836 118889961 Zm00004b002372 118881547 118958178 Zm00004b002372 Zm00004b002372a,Zm00004b002372b simSplit
exon.55733 chr1 118892235 118892311 Zm00004b002372a 118881547 118958178 Zm00004b002372 Zm00004b002372a,Zm00004b002372b simSplit
exon.55733 chr1 118892235 118892311 Zm00004b002372 118881547 118958178 Zm00004b002372 Zm00004b002372a,Zm00004b002372b simSplit
exon.55734 chr1 118892401 118892479 Zm00004b002372a 118881547 118958178 Zm00004b002372 Zm00004b002372a,Zm00004b002372b simSplit
exon.55734 chr1 118892401 118892479 Zm00004b002372 118881547 118958178 Zm00004b002372 Zm00004b002372a,Zm00004b002372b simSplit
exon.55735 chr1 118912303 118912395 Zm00004b002372a 118881547 118958178 Zm00004b002372 Zm00004b002372a,Zm00004b002372b simSplit
exon.55735 chr1 118912303 118912395 Zm00004b002372 118881547 118958178 Zm00004b002372 Zm00004b002372a,Zm00004b002372b simSplit
exon.55736 chr1 118912481 118912583 Zm00004b002372a 118881547 118958178 Zm00004b002372 Zm00004b002372a,Zm00004b002372b simSplit
exon.55736 chr1 118912481 118912583 Zm00004b002372 118881547 118958178 Zm00004b002372 Zm00004b002372a,Zm00004b002372b simSplit
exon.55737 chr1 118912709 118912832 Zm00004b002372a 118881547 118958178 Zm00004b002372 Zm00004b002372a,Zm00004b002372b simSplit
exon.55737 chr1 118912709 118912832 Zm00004b002372 118881547 118958178 Zm00004b002372 Zm00004b002372a,Zm00004b002372b simSplit
exon.55738 chr1 118912917 118913106 Zm00004b002372a 118881547 118958178 Zm00004b002372 Zm00004b002372a,Zm00004b002372b simSplit
exon.55738 chr1 118912917 118913106 Zm00004b002372 118881547 118958178 Zm00004b002372 Zm00004b002372a,Zm00004b002372b simSplit
exon.55739 chr1 118913194 118913246 Zm00004b002372a 118881547 118958178 Zm00004b002372 Zm00004b002372a,Zm00004b002372b simSplit
exon.55739 chr1 118913194 118913246 Zm00004b002372 118881547 118958178 Zm00004b002372 Zm00004b002372a,Zm00004b002372b simSplit
exon.55740 chr1 118913807 118913867 Zm00004b002372a 118881547 118958178 Zm00004b002372 Zm00004b002372a,Zm00004b002372b simSplit
exon.55740 chr1 118913807 118913867 Zm00004b002372 118881547 118958178 Zm00004b002372 Zm00004b002372a,Zm00004b002372b simSplit
exon.55741 chr1 118913961 118914042 Zm00004b002372a 118881547 118958178 Zm00004b002372 Zm00004b002372a,Zm00004b002372b simSplit
exon.55741 chr1 118913961 118914042 Zm00004b002372 118881547 118958178 Zm00004b002372 Zm00004b002372a,Zm00004b002372b simSplit
exon.55742 chr1 118914179 118914228 Zm00004b002372a 118881547 118958178 Zm00004b002372 Zm00004b002372a,Zm00004b002372b simSplit
exon.55742 chr1 118914179 118914228 Zm00004b002372 118881547 118958178 Zm00004b002372 Zm00004b002372a,Zm00004b002372b simSplit
exon.55743 chr1 118914325 118914411 Zm00004b002372a 118881547 118958178 Zm00004b002372 Zm00004b002372a,Zm00004b002372b simSplit
exon.55743 chr1 118914325 118914411 Zm00004b002372 118881547 118958178 Zm00004b002372 Zm00004b002372a,Zm00004b002372b simSplit
exon.55744 chr1 118914534 118914679 Zm00004b002372a 118881547 118958178 Zm00004b002372 Zm00004b002372a,Zm00004b002372b simSplit
exon.55744 chr1 118914534 118914679 Zm00004b002372 118881547 118958178 Zm00004b002372 Zm00004b002372a,Zm00004b002372b simSplit
exon.55745 chr1 118914766 118914796 Zm00004b002372a 118881547 118958178 Zm00004b002372 Zm00004b002372a,Zm00004b002372b simSplit
exon.55745 chr1 118914766 118914796 Zm00004b002372 118881547 118958178 Zm00004b002372 Zm00004b002372a,Zm00004b002372b simSplit
exon.55746 chr1 118916550 118916647 Zm00004b002372a 118881547 118958178 Zm00004b002372 Zm00004b002372a,Zm00004b002372b simSplit
exon.55746 chr1 118916550 118916647 Zm00004b002372 118881547 118958178 Zm00004b002372 Zm00004b002372a,Zm00004b002372b simSplit
exon.55747 chr1 118916732 118916813 Zm00004b002372a 118881547 118958178 Zm00004b002372 Zm00004b002372a,Zm00004b002372b simSplit
exon.55747 chr1 118916732 118916813 Zm00004b002372 118881547 118958178 Zm00004b002372 Zm00004b002372a,Zm00004b002372b simSplit
exon.55748 chr1 118916923 118917083 Zm00004b002372b 118881547 118958178 Zm00004b002372 Zm00004b002372a,Zm00004b002372b simSplit
exon.55748 chr1 118916923 118917083 Zm00004b002372 118881547 118958178 Zm00004b002372 Zm00004b002372a,Zm00004b002372b simSplit
exon.55749 chr1 118917197 118917317 Zm00004b002372b 118881547 118958178 Zm00004b002372 Zm00004b002372a,Zm00004b002372b simSplit
exon.55749 chr1 118917197 118917317 Zm00004b002372 118881547 118958178 Zm00004b002372 Zm00004b002372a,Zm00004b002372b simSplit
exon.55750 chr1 118922584 118922681 Zm00004b002372b 118881547 118958178 Zm00004b002372 Zm00004b002372a,Zm00004b002372b simSplit
exon.55750 chr1 118922584 118922681 Zm00004b002372 118881547 118958178 Zm00004b002372 Zm00004b002372a,Zm00004b002372b simSplit
exon.55751 chr1 118922770 118922860 Zm00004b002372b 118881547 118958178 Zm00004b002372 Zm00004b002372a,Zm00004b002372b simSplit
exon.55751 chr1 118922770 118922860 Zm00004b002372 118881547 118958178 Zm00004b002372 Zm00004b002372a,Zm00004b002372b simSplit
exon.55752 chr1 118922938 118923098 Zm00004b002372b 118881547 118958178 Zm00004b002372 Zm00004b002372a,Zm00004b002372b simSplit
exon.55752 chr1 118922938 118923098 Zm00004b002372 118881547 118958178 Zm00004b002372 Zm00004b002372a,Zm00004b002372b simSplit
exon.55753 chr1 118923180 118923289 Zm00004b002372b 118881547 118958178 Zm00004b002372 Zm00004b002372a,Zm00004b002372b simSplit
exon.55753 chr1 118923180 118923289 Zm00004b002372 118881547 118958178 Zm00004b002372 Zm00004b002372a,Zm00004b002372b simSplit
exon.55754 chr1 118930339 118930470 Zm00004b002372b 118881547 118958178 Zm00004b002372 Zm00004b002372a,Zm00004b002372b simSplit
exon.55754 chr1 118930339 118930470 Zm00004b002372 118881547 118958178 Zm00004b002372 Zm00004b002372a,Zm00004b002372b simSplit
exon.55755 chr1 118930641 118930709 Zm00004b002372b 118881547 118958178 Zm00004b002372 Zm00004b002372a,Zm00004b002372b simSplit
exon.55755 chr1 118930641 118930709 Zm00004b002372 118881547 118958178 Zm00004b002372 Zm00004b002372a,Zm00004b002372b simSplit
exon.55756 chr1 118930800 118930977 Zm00004b002372b 118881547 118958178 Zm00004b002372 Zm00004b002372a,Zm00004b002372b simSplit
exon.55756 chr1 118930800 118930977 Zm00004b002372 118881547 118958178 Zm00004b002372 Zm00004b002372a,Zm00004b002372b simSplit
exon.55757 chr1 118935113 118935233 Zm00004b002372b 118881547 118958178 Zm00004b002372 Zm00004b002372a,Zm00004b002372b simSplit
exon.55757 chr1 118935113 118935233 Zm00004b002372 118881547 118958178 Zm00004b002372 Zm00004b002372a,Zm00004b002372b simSplit
exon.55758 chr1 118939296 118939415 Zm00004b002372b 118881547 118958178 Zm00004b002372 Zm00004b002372a,Zm00004b002372b simSplit
exon.55758 chr1 118939296 118939415 Zm00004b002372 118881547 118958178 Zm00004b002372 Zm00004b002372a,Zm00004b002372b simSplit
exon.55759 chr1 118943347 118943471 Zm00004b002372b 118881547 118958178 Zm00004b002372 Zm00004b002372a,Zm00004b002372b simSplit
exon.55759 chr1 118943347 118943471 Zm00004b002372 118881547 118958178 Zm00004b002372 Zm00004b002372a,Zm00004b002372b simSplit
exon.55760 chr1 118943554 118943634 Zm00004b002372b 118881547 118958178 Zm00004b002372 Zm00004b002372a,Zm00004b002372b simSplit
exon.55760 chr1 118943554 118943634 Zm00004b002372 118881547 118958178 Zm00004b002372 Zm00004b002372a,Zm00004b002372b simSplit
exon.55761 chr1 118943781 118943893 Zm00004b002372b 118881547 118958178 Zm00004b002372 Zm00004b002372a,Zm00004b002372b simSplit
exon.55761 chr1 118943781 118943893 Zm00004b002372 118881547 118958178 Zm00004b002372 Zm00004b002372a,Zm00004b002372b simSplit
exon.55762 chr1 118944364 118944416 Zm00004b002372b 118881547 118958178 Zm00004b002372 Zm00004b002372a,Zm00004b002372b simSplit
exon.55762 chr1 118944364 118944416 Zm00004b002372 118881547 118958178 Zm00004b002372 Zm00004b002372a,Zm00004b002372b simSplit
exon.55763 chr1 118948031 118948207 Zm00004b002372b 118881547 118958178 Zm00004b002372 Zm00004b002372a,Zm00004b002372b simSplit
exon.55763 chr1 118948031 118948207 Zm00004b002372 118881547 118958178 Zm00004b002372 Zm00004b002372a,Zm00004b002372b simSplit
exon.55764 chr1 118948867 118948914 Zm00004b002372b 118881547 118958178 Zm00004b002372 Zm00004b002372a,Zm00004b002372b simSplit
exon.55764 chr1 118948867 118948914 Zm00004b002372 118881547 118958178 Zm00004b002372 Zm00004b002372a,Zm00004b002372b simSplit
exon.55765 chr1 118949025 118949183 Zm00004b002372b 118881547 118958178 Zm00004b002372 Zm00004b002372a,Zm00004b002372b simSplit
exon.55765 chr1 118949025 118949183 Zm00004b002372 118881547 118958178 Zm00004b002372 Zm00004b002372a,Zm00004b002372b simSplit
exon.55766 chr1 118949266 118949379 Zm00004b002372b 118881547 118958178 Zm00004b002372 Zm00004b002372a,Zm00004b002372b simSplit
exon.55766 chr1 118949266 118949379 Zm00004b002372 118881547 118958178 Zm00004b002372 Zm00004b002372a,Zm00004b002372b simSplit
exon.55767 chr1 118949448 118949536 Zm00004b002372b 118881547 118958178 Zm00004b002372 Zm00004b002372a,Zm00004b002372b simSplit
exon.55767 chr1 118949448 118949536 Zm00004b002372 118881547 118958178 Zm00004b002372 Zm00004b002372a,Zm00004b002372b simSplit
exon.55768 chr1 118949820 118949978 Zm00004b002372b 118881547 118958178 Zm00004b002372 Zm00004b002372a,Zm00004b002372b simSplit
exon.55768 chr1 118949820 118949978 Zm00004b002372 118881547 118958178 Zm00004b002372 Zm00004b002372a,Zm00004b002372b simSplit
exon.55769 chr1 118951564 118951666 Zm00004b002372b 118881547 118958178 Zm00004b002372 Zm00004b002372a,Zm00004b002372b simSplit
exon.55769 chr1 118951564 118951666 Zm00004b002372 118881547 118958178 Zm00004b002372 Zm00004b002372a,Zm00004b002372b simSplit
exon.55770 chr1 118951761 118951880 Zm00004b002372b 118881547 118958178 Zm00004b002372 Zm00004b002372a,Zm00004b002372b simSplit
exon.55770 chr1 118951761 118951880 Zm00004b002372 118881547 118958178 Zm00004b002372 Zm00004b002372a,Zm00004b002372b simSplit
exon.55771 chr1 118956968 118957018 Zm00004b002372b 118881547 118958178 Zm00004b002372 Zm00004b002372a,Zm00004b002372b simSplit
exon.55771 chr1 118956968 118957018 Zm00004b002372 118881547 118958178 Zm00004b002372 Zm00004b002372a,Zm00004b002372b simSplit
exon.55772 chr1 118957114 118957296 Zm00004b002372b 118881547 118958178 Zm00004b002372 Zm00004b002372a,Zm00004b002372b simSplit
exon.55772 chr1 118957114 118957296 Zm00004b002372 118881547 118958178 Zm00004b002372 Zm00004b002372a,Zm00004b002372b simSplit
exon.55773 chr1 118957522 118958178 Zm00004b002372b 118881547 118958178 Zm00004b002372 Zm00004b002372a,Zm00004b002372b simSplit
exon.55773 chr1 118957522 118958178 Zm00004b002372 118881547 118958178 Zm00004b002372 Zm00004b002372a,Zm00004b002372b simSplit
exon.55989 chr1 120064369 120064611 Zm00004b002382a 120064369 120116138 Zm00004b002382 Zm00004b002382a,Zm00004b002382b simSplit
exon.55989 chr1 120064369 120064611 Zm00004b002382 120064369 120116138 Zm00004b002382 Zm00004b002382a,Zm00004b002382b simSplit
exon.55988 chr1 120064681 120065752 Zm00004b002382a 120064369 120116138 Zm00004b002382 Zm00004b002382a,Zm00004b002382b simSplit
exon.55988 chr1 120064681 120065752 Zm00004b002382 120064369 120116138 Zm00004b002382 Zm00004b002382a,Zm00004b002382b simSplit
exon.55987 chr1 120065863 120065931 Zm00004b002382a 120064369 120116138 Zm00004b002382 Zm00004b002382a,Zm00004b002382b simSplit
exon.55987 chr1 120065863 120065931 Zm00004b002382 120064369 120116138 Zm00004b002382 Zm00004b002382a,Zm00004b002382b simSplit
exon.55986 chr1 120066008 120066055 Zm00004b002382a 120064369 120116138 Zm00004b002382 Zm00004b002382a,Zm00004b002382b simSplit
exon.55986 chr1 120066008 120066055 Zm00004b002382 120064369 120116138 Zm00004b002382 Zm00004b002382a,Zm00004b002382b simSplit
exon.55985 chr1 120066150 120066245 Zm00004b002382a 120064369 120116138 Zm00004b002382 Zm00004b002382a,Zm00004b002382b simSplit
exon.55985 chr1 120066150 120066245 Zm00004b002382 120064369 120116138 Zm00004b002382 Zm00004b002382a,Zm00004b002382b simSplit
exon.55984 chr1 120078899 120078983 Zm00004b002382a 120064369 120116138 Zm00004b002382 Zm00004b002382a,Zm00004b002382b simSplit
exon.55984 chr1 120078899 120078983 Zm00004b002382 120064369 120116138 Zm00004b002382 Zm00004b002382a,Zm00004b002382b simSplit
exon.55983 chr1 120079059 120079171 Zm00004b002382a 120064369 120116138 Zm00004b002382 Zm00004b002382a,Zm00004b002382b simSplit
exon.55983 chr1 120079059 120079171 Zm00004b002382 120064369 120116138 Zm00004b002382 Zm00004b002382a,Zm00004b002382b simSplit
exon.55982 chr1 120079321 120079386 Zm00004b002382a 120064369 120116138 Zm00004b002382 Zm00004b002382a,Zm00004b002382b simSplit
exon.55982 chr1 120079321 120079386 Zm00004b002382 120064369 120116138 Zm00004b002382 Zm00004b002382a,Zm00004b002382b simSplit
exon.55981 chr1 120079567 120079686 Zm00004b002382a 120064369 120116138 Zm00004b002382 Zm00004b002382a,Zm00004b002382b simSplit
exon.55981 chr1 120079567 120079686 Zm00004b002382 120064369 120116138 Zm00004b002382 Zm00004b002382a,Zm00004b002382b simSplit
exon.55980 chr1 120079830 120079877 Zm00004b002382a 120064369 120116138 Zm00004b002382 Zm00004b002382a,Zm00004b002382b simSplit
exon.55980 chr1 120079830 120079877 Zm00004b002382 120064369 120116138 Zm00004b002382 Zm00004b002382a,Zm00004b002382b simSplit
exon.55979 chr1 120094627 120094698 Zm00004b002382a 120064369 120116138 Zm00004b002382 Zm00004b002382a,Zm00004b002382b simSplit
exon.55979 chr1 120094627 120094698 Zm00004b002382 120064369 120116138 Zm00004b002382 Zm00004b002382a,Zm00004b002382b simSplit
exon.55978 chr1 120104715 120104774 Zm00004b002382a 120064369 120116138 Zm00004b002382 Zm00004b002382a,Zm00004b002382b simSplit
exon.55978 chr1 120104715 120104774 Zm00004b002382 120064369 120116138 Zm00004b002382 Zm00004b002382a,Zm00004b002382b simSplit
exon.55977 chr1 120104859 120104927 Zm00004b002382a 120064369 120116138 Zm00004b002382 Zm00004b002382a,Zm00004b002382b simSplit
exon.55977 chr1 120104859 120104927 Zm00004b002382 120064369 120116138 Zm00004b002382 Zm00004b002382a,Zm00004b002382b simSplit
exon.55976 chr1 120109582 120109718 Zm00004b002382a 120064369 120116138 Zm00004b002382 Zm00004b002382a,Zm00004b002382b simSplit
exon.55976 chr1 120109582 120109718 Zm00004b002382 120064369 120116138 Zm00004b002382 Zm00004b002382a,Zm00004b002382b simSplit
exon.55975 chr1 120110216 120110435 Zm00004b002382a 120064369 120116138 Zm00004b002382 Zm00004b002382a,Zm00004b002382b simSplit
exon.55975 chr1 120110216 120110435 Zm00004b002382 120064369 120116138 Zm00004b002382 Zm00004b002382a,Zm00004b002382b simSplit
exon.55974 chr1 120110685 120110741 Zm00004b002382a 120064369 120116138 Zm00004b002382 Zm00004b002382a,Zm00004b002382b simSplit
exon.55974 chr1 120110685 120110741 Zm00004b002382 120064369 120116138 Zm00004b002382 Zm00004b002382a,Zm00004b002382b simSplit
exon.55973 chr1 120110815 120110880 Zm00004b002382a 120064369 120116138 Zm00004b002382 Zm00004b002382a,Zm00004b002382b simSplit
exon.55973 chr1 120110815 120110880 Zm00004b002382 120064369 120116138 Zm00004b002382 Zm00004b002382a,Zm00004b002382b simSplit
exon.55972 chr1 120111135 120111218 Zm00004b002382a 120064369 120116138 Zm00004b002382 Zm00004b002382a,Zm00004b002382b simSplit
exon.55972 chr1 120111135 120111218 Zm00004b002382 120064369 120116138 Zm00004b002382 Zm00004b002382a,Zm00004b002382b simSplit
exon.55971 chr1 120111311 120111478 Zm00004b002382a 120064369 120116138 Zm00004b002382 Zm00004b002382a,Zm00004b002382b simSplit
exon.55971 chr1 120111311 120111478 Zm00004b002382 120064369 120116138 Zm00004b002382 Zm00004b002382a,Zm00004b002382b simSplit
exon.55970 chr1 120111555 120111648 Zm00004b002382a 120064369 120116138 Zm00004b002382 Zm00004b002382a,Zm00004b002382b simSplit
exon.55970 chr1 120111555 120111648 Zm00004b002382 120064369 120116138 Zm00004b002382 Zm00004b002382a,Zm00004b002382b simSplit
exon.55969 chr1 120111740 120111840 Zm00004b002382b 120064369 120116138 Zm00004b002382 Zm00004b002382a,Zm00004b002382b simSplit
exon.55969 chr1 120111740 120111840 Zm00004b002382 120064369 120116138 Zm00004b002382 Zm00004b002382a,Zm00004b002382b simSplit
exon.55968 chr1 120112027 120112140 Zm00004b002382b 120064369 120116138 Zm00004b002382 Zm00004b002382a,Zm00004b002382b simSplit
exon.55968 chr1 120112027 120112140 Zm00004b002382 120064369 120116138 Zm00004b002382 Zm00004b002382a,Zm00004b002382b simSplit
exon.55967 chr1 120112236 120112307 Zm00004b002382b 120064369 120116138 Zm00004b002382 Zm00004b002382a,Zm00004b002382b simSplit
exon.55967 chr1 120112236 120112307 Zm00004b002382 120064369 120116138 Zm00004b002382 Zm00004b002382a,Zm00004b002382b simSplit
exon.55966 chr1 120112390 120112476 Zm00004b002382b 120064369 120116138 Zm00004b002382 Zm00004b002382a,Zm00004b002382b simSplit
exon.55966 chr1 120112390 120112476 Zm00004b002382 120064369 120116138 Zm00004b002382 Zm00004b002382a,Zm00004b002382b simSplit
exon.55965 chr1 120112573 120112663 Zm00004b002382b 120064369 120116138 Zm00004b002382 Zm00004b002382a,Zm00004b002382b simSplit
exon.55965 chr1 120112573 120112663 Zm00004b002382 120064369 120116138 Zm00004b002382 Zm00004b002382a,Zm00004b002382b simSplit
exon.55964 chr1 120112879 120113053 Zm00004b002382b 120064369 120116138 Zm00004b002382 Zm00004b002382a,Zm00004b002382b simSplit
exon.55964 chr1 120112879 120113053 Zm00004b002382 120064369 120116138 Zm00004b002382 Zm00004b002382a,Zm00004b002382b simSplit
exon.55963 chr1 120113146 120113234 Zm00004b002382b 120064369 120116138 Zm00004b002382 Zm00004b002382a,Zm00004b002382b simSplit
exon.55963 chr1 120113146 120113234 Zm00004b002382 120064369 120116138 Zm00004b002382 Zm00004b002382a,Zm00004b002382b simSplit
exon.55962 chr1 120113719 120113822 Zm00004b002382b 120064369 120116138 Zm00004b002382 Zm00004b002382a,Zm00004b002382b simSplit
exon.55962 chr1 120113719 120113822 Zm00004b002382 120064369 120116138 Zm00004b002382 Zm00004b002382a,Zm00004b002382b simSplit
exon.55961 chr1 120114244 120114327 Zm00004b002382b 120064369 120116138 Zm00004b002382 Zm00004b002382a,Zm00004b002382b simSplit
exon.55961 chr1 120114244 120114327 Zm00004b002382 120064369 120116138 Zm00004b002382 Zm00004b002382a,Zm00004b002382b simSplit
exon.55960 chr1 120114400 120114825 Zm00004b002382b 120064369 120116138 Zm00004b002382 Zm00004b002382a,Zm00004b002382b simSplit
exon.55960 chr1 120114400 120114825 Zm00004b002382 120064369 120116138 Zm00004b002382 Zm00004b002382a,Zm00004b002382b simSplit
exon.55959 chr1 120115021 120115093 Zm00004b002382b 120064369 120116138 Zm00004b002382 Zm00004b002382a,Zm00004b002382b simSplit
exon.55959 chr1 120115021 120115093 Zm00004b002382 120064369 120116138 Zm00004b002382 Zm00004b002382a,Zm00004b002382b simSplit
exon.55958 chr1 120115542 120116138 Zm00004b002382b 120064369 120116138 Zm00004b002382 Zm00004b002382a,Zm00004b002382b simSplit
exon.55958 chr1 120115542 120116138 Zm00004b002382 120064369 120116138 Zm00004b002382 Zm00004b002382a,Zm00004b002382b simSplit
exon.56284 chr1 121941484 121942018 Zm00004b002391a 121941484 121954227 Zm00004b002391 Zm00004b002391a,Zm00004b002391b simSplit
exon.56284 chr1 121941484 121942018 Zm00004b002391 121941484 121954227 Zm00004b002391 Zm00004b002391a,Zm00004b002391b simSplit
exon.56285 chr1 121942198 121942372 Zm00004b002391a 121941484 121954227 Zm00004b002391 Zm00004b002391a,Zm00004b002391b simSplit
exon.56285 chr1 121942198 121942372 Zm00004b002391 121941484 121954227 Zm00004b002391 Zm00004b002391a,Zm00004b002391b simSplit
exon.56286 chr1 121942462 121942620 Zm00004b002391a 121941484 121954227 Zm00004b002391 Zm00004b002391a,Zm00004b002391b simSplit
exon.56286 chr1 121942462 121942620 Zm00004b002391 121941484 121954227 Zm00004b002391 Zm00004b002391a,Zm00004b002391b simSplit
exon.56287 chr1 121942885 121942981 Zm00004b002391b 121941484 121954227 Zm00004b002391 Zm00004b002391a,Zm00004b002391b simSplit
exon.56287 chr1 121942885 121942981 Zm00004b002391 121941484 121954227 Zm00004b002391 Zm00004b002391a,Zm00004b002391b simSplit
exon.56288 chr1 121943174 121943244 Zm00004b002391b 121941484 121954227 Zm00004b002391 Zm00004b002391a,Zm00004b002391b simSplit
exon.56288 chr1 121943174 121943244 Zm00004b002391 121941484 121954227 Zm00004b002391 Zm00004b002391a,Zm00004b002391b simSplit
exon.56289 chr1 121943822 121943873 Zm00004b002391b 121941484 121954227 Zm00004b002391 Zm00004b002391a,Zm00004b002391b simSplit
exon.56289 chr1 121943822 121943873 Zm00004b002391 121941484 121954227 Zm00004b002391 Zm00004b002391a,Zm00004b002391b simSplit
exon.56290 chr1 121944234 121944282 Zm00004b002391b 121941484 121954227 Zm00004b002391 Zm00004b002391a,Zm00004b002391b simSplit
exon.56290 chr1 121944234 121944282 Zm00004b002391 121941484 121954227 Zm00004b002391 Zm00004b002391a,Zm00004b002391b simSplit
exon.56291 chr1 121952619 121952756 Zm00004b002391b 121941484 121954227 Zm00004b002391 Zm00004b002391a,Zm00004b002391b simSplit
exon.56291 chr1 121952619 121952756 Zm00004b002391 121941484 121954227 Zm00004b002391 Zm00004b002391a,Zm00004b002391b simSplit
exon.56292 chr1 121953565 121953684 Zm00004b002391b 121941484 121954227 Zm00004b002391 Zm00004b002391a,Zm00004b002391b simSplit
exon.56292 chr1 121953565 121953684 Zm00004b002391 121941484 121954227 Zm00004b002391 Zm00004b002391a,Zm00004b002391b simSplit
exon.56293 chr1 121953768 121954227 Zm00004b002391b 121941484 121954227 Zm00004b002391 Zm00004b002391a,Zm00004b002391b simSplit
exon.56293 chr1 121953768 121954227 Zm00004b002391 121941484 121954227 Zm00004b002391 Zm00004b002391a,Zm00004b002391b simSplit
exon.56307 chr1 122073414 122073669 Zm00004b002392a 122073414 122081963 Zm00004b002392 Zm00004b002392a,Zm00004b002392b simSplit
exon.56307 chr1 122073414 122073669 Zm00004b002392 122073414 122081963 Zm00004b002392 Zm00004b002392a,Zm00004b002392b simSplit
exon.56308 chr1 122073760 122073846 Zm00004b002392a 122073414 122081963 Zm00004b002392 Zm00004b002392a,Zm00004b002392b simSplit
exon.56308 chr1 122073760 122073846 Zm00004b002392 122073414 122081963 Zm00004b002392 Zm00004b002392a,Zm00004b002392b simSplit
exon.56309 chr1 122080935 122081044 Zm00004b002392a 122073414 122081963 Zm00004b002392 Zm00004b002392a,Zm00004b002392b simSplit
exon.56309 chr1 122080935 122081044 Zm00004b002392 122073414 122081963 Zm00004b002392 Zm00004b002392a,Zm00004b002392b simSplit
exon.56310 chr1 122081388 122081963 Zm00004b002392b 122073414 122081963 Zm00004b002392 Zm00004b002392a,Zm00004b002392b simSplit
exon.56310 chr1 122081388 122081963 Zm00004b002392 122073414 122081963 Zm00004b002392 Zm00004b002392a,Zm00004b002392b simSplit
exon.57058 chr1 126890574 126890700 Zm00004b002431a 126890574 126893419 Zm00004b002431 Zm00004b002431a,Zm00004b002431b simSplit
exon.57058 chr1 126890574 126890700 Zm00004b002431 126890574 126893419 Zm00004b002431 Zm00004b002431a,Zm00004b002431b simSplit
exon.57059 chr1 126891325 126891513 Zm00004b002431a 126890574 126893419 Zm00004b002431 Zm00004b002431a,Zm00004b002431b simSplit
exon.57059 chr1 126891325 126891513 Zm00004b002431 126890574 126893419 Zm00004b002431 Zm00004b002431a,Zm00004b002431b simSplit
exon.57060 chr1 126891954 126892018 Zm00004b002431b 126890574 126893419 Zm00004b002431 Zm00004b002431a,Zm00004b002431b simSplit
exon.57060 chr1 126891954 126892018 Zm00004b002431 126890574 126893419 Zm00004b002431 Zm00004b002431a,Zm00004b002431b simSplit
exon.57061 chr1 126893222 126893419 Zm00004b002431b 126890574 126893419 Zm00004b002431 Zm00004b002431a,Zm00004b002431b simSplit
exon.57061 chr1 126893222 126893419 Zm00004b002431 126890574 126893419 Zm00004b002431 Zm00004b002431a,Zm00004b002431b simSplit
exon.57596 chr1 130382685 130382768 Zm00004b002459a 130382685 130384614 Zm00004b002459 Zm00004b002459a,Zm00004b002459b simSplit
exon.57596 chr1 130382685 130382768 Zm00004b002459 130382685 130384614 Zm00004b002459 Zm00004b002459a,Zm00004b002459b simSplit
exon.57595 chr1 130383467 130383511 Zm00004b002459b 130382685 130384614 Zm00004b002459 Zm00004b002459a,Zm00004b002459b simSplit
exon.57595 chr1 130383467 130383511 Zm00004b002459 130382685 130384614 Zm00004b002459 Zm00004b002459a,Zm00004b002459b simSplit
exon.57594 chr1 130383586 130383985 Zm00004b002459b 130382685 130384614 Zm00004b002459 Zm00004b002459a,Zm00004b002459b simSplit
exon.57594 chr1 130383586 130383985 Zm00004b002459 130382685 130384614 Zm00004b002459 Zm00004b002459a,Zm00004b002459b simSplit
exon.57593 chr1 130384086 130384614 Zm00004b002459b 130382685 130384614 Zm00004b002459 Zm00004b002459a,Zm00004b002459b simSplit
exon.57593 chr1 130384086 130384614 Zm00004b002459 130382685 130384614 Zm00004b002459 Zm00004b002459a,Zm00004b002459b simSplit
exon.57905 chr1 133074740 133074979 Zm00004b002476a 133074740 133076584 Zm00004b002476 Zm00004b002476a,Zm00004b002476b simSplit
exon.57905 chr1 133074740 133074979 Zm00004b002476 133074740 133076584 Zm00004b002476 Zm00004b002476a,Zm00004b002476b simSplit
exon.57904 chr1 133075071 133075132 Zm00004b002476a 133074740 133076584 Zm00004b002476 Zm00004b002476a,Zm00004b002476b simSplit
exon.57904 chr1 133075071 133075132 Zm00004b002476 133074740 133076584 Zm00004b002476 Zm00004b002476a,Zm00004b002476b simSplit
exon.57903 chr1 133075455 133075523 Zm00004b002476a 133074740 133076584 Zm00004b002476 Zm00004b002476a,Zm00004b002476b simSplit
exon.57903 chr1 133075455 133075523 Zm00004b002476 133074740 133076584 Zm00004b002476 Zm00004b002476a,Zm00004b002476b simSplit
exon.57902 chr1 133075637 133075684 Zm00004b002476a 133074740 133076584 Zm00004b002476 Zm00004b002476a,Zm00004b002476b simSplit
exon.57902 chr1 133075637 133075684 Zm00004b002476 133074740 133076584 Zm00004b002476 Zm00004b002476a,Zm00004b002476b simSplit
exon.57901 chr1 133075756 133075815 Zm00004b002476b 133074740 133076584 Zm00004b002476 Zm00004b002476a,Zm00004b002476b simSplit
exon.57901 chr1 133075756 133075815 Zm00004b002476 133074740 133076584 Zm00004b002476 Zm00004b002476a,Zm00004b002476b simSplit
exon.57900 chr1 133075926 133076038 Zm00004b002476b 133074740 133076584 Zm00004b002476 Zm00004b002476a,Zm00004b002476b simSplit
exon.57900 chr1 133075926 133076038 Zm00004b002476 133074740 133076584 Zm00004b002476 Zm00004b002476a,Zm00004b002476b simSplit
exon.57899 chr1 133076128 133076200 Zm00004b002476b 133074740 133076584 Zm00004b002476 Zm00004b002476a,Zm00004b002476b simSplit
exon.57899 chr1 133076128 133076200 Zm00004b002476 133074740 133076584 Zm00004b002476 Zm00004b002476a,Zm00004b002476b simSplit
exon.57898 chr1 133076300 133076584 Zm00004b002476b 133074740 133076584 Zm00004b002476 Zm00004b002476a,Zm00004b002476b simSplit
exon.57898 chr1 133076300 133076584 Zm00004b002476 133074740 133076584 Zm00004b002476 Zm00004b002476a,Zm00004b002476b simSplit
exon.57976 chr1 134188630 134188899 Zm00004b002479a 134188630 134193404 Zm00004b002479 Zm00004b002479a,Zm00004b002479b simSplit
exon.57976 chr1 134188630 134188899 Zm00004b002479 134188630 134193404 Zm00004b002479 Zm00004b002479a,Zm00004b002479b simSplit
exon.57975 chr1 134189040 134189628 Zm00004b002479a 134188630 134193404 Zm00004b002479 Zm00004b002479a,Zm00004b002479b simSplit
exon.57975 chr1 134189040 134189628 Zm00004b002479 134188630 134193404 Zm00004b002479 Zm00004b002479a,Zm00004b002479b simSplit
exon.57974 chr1 134189711 134189862 Zm00004b002479b 134188630 134193404 Zm00004b002479 Zm00004b002479a,Zm00004b002479b simSplit
exon.57974 chr1 134189711 134189862 Zm00004b002479 134188630 134193404 Zm00004b002479 Zm00004b002479a,Zm00004b002479b simSplit
exon.57973 chr1 134189990 134190002 Zm00004b002479b 134188630 134193404 Zm00004b002479 Zm00004b002479a,Zm00004b002479b simSplit
exon.57973 chr1 134189990 134190002 Zm00004b002479 134188630 134193404 Zm00004b002479 Zm00004b002479a,Zm00004b002479b simSplit
exon.57972 chr1 134192472 134192690 Zm00004b002479b 134188630 134193404 Zm00004b002479 Zm00004b002479a,Zm00004b002479b simSplit
exon.57972 chr1 134192472 134192690 Zm00004b002479 134188630 134193404 Zm00004b002479 Zm00004b002479a,Zm00004b002479b simSplit
exon.57971 chr1 134192827 134193404 Zm00004b002479b 134188630 134193404 Zm00004b002479 Zm00004b002479a,Zm00004b002479b simSplit
exon.57971 chr1 134192827 134193404 Zm00004b002479 134188630 134193404 Zm00004b002479 Zm00004b002479a,Zm00004b002479b simSplit
exon.59049 chr1 146009116 146009178 Zm00004b002535a 146009116 146011639 Zm00004b002535 Zm00004b002535a,Zm00004b002535b simSplit
exon.59049 chr1 146009116 146009178 Zm00004b002535 146009116 146011639 Zm00004b002535 Zm00004b002535a,Zm00004b002535b simSplit
exon.59048 chr1 146009274 146009333 Zm00004b002535a 146009116 146011639 Zm00004b002535 Zm00004b002535a,Zm00004b002535b simSplit
exon.59048 chr1 146009274 146009333 Zm00004b002535 146009116 146011639 Zm00004b002535 Zm00004b002535a,Zm00004b002535b simSplit
exon.59047 chr1 146010261 146010335 Zm00004b002535a 146009116 146011639 Zm00004b002535 Zm00004b002535a,Zm00004b002535b simSplit
exon.59047 chr1 146010261 146010335 Zm00004b002535 146009116 146011639 Zm00004b002535 Zm00004b002535a,Zm00004b002535b simSplit
exon.59046 chr1 146011367 146011639 Zm00004b002535b 146009116 146011639 Zm00004b002535 Zm00004b002535a,Zm00004b002535b simSplit
exon.59046 chr1 146011367 146011639 Zm00004b002535 146009116 146011639 Zm00004b002535 Zm00004b002535a,Zm00004b002535b simSplit
exon.59191 chr1 147793361 147793725 Zm00004b002547a 147793361 147824203 Zm00004b002547 Zm00004b002547a,Zm00004b002547b simSplit
exon.59191 chr1 147793361 147793725 Zm00004b002547 147793361 147824203 Zm00004b002547 Zm00004b002547a,Zm00004b002547b simSplit
exon.59190 chr1 147793864 147793983 Zm00004b002547a 147793361 147824203 Zm00004b002547 Zm00004b002547a,Zm00004b002547b simSplit
exon.59190 chr1 147793864 147793983 Zm00004b002547 147793361 147824203 Zm00004b002547 Zm00004b002547a,Zm00004b002547b simSplit
exon.59189 chr1 147794059 147794106 Zm00004b002547b 147793361 147824203 Zm00004b002547 Zm00004b002547a,Zm00004b002547b simSplit
exon.59189 chr1 147794059 147794106 Zm00004b002547 147793361 147824203 Zm00004b002547 Zm00004b002547a,Zm00004b002547b simSplit
exon.59188 chr1 147794185 147794283 Zm00004b002547b 147793361 147824203 Zm00004b002547 Zm00004b002547a,Zm00004b002547b simSplit
exon.59188 chr1 147794185 147794283 Zm00004b002547 147793361 147824203 Zm00004b002547 Zm00004b002547a,Zm00004b002547b simSplit
exon.59187 chr1 147794361 147794407 Zm00004b002547b 147793361 147824203 Zm00004b002547 Zm00004b002547a,Zm00004b002547b simSplit
exon.59187 chr1 147794361 147794407 Zm00004b002547 147793361 147824203 Zm00004b002547 Zm00004b002547a,Zm00004b002547b simSplit
exon.59186 chr1 147794754 147794790 Zm00004b002547b 147793361 147824203 Zm00004b002547 Zm00004b002547a,Zm00004b002547b simSplit
exon.59186 chr1 147794754 147794790 Zm00004b002547 147793361 147824203 Zm00004b002547 Zm00004b002547a,Zm00004b002547b simSplit
exon.59185 chr1 147806165 147806209 Zm00004b002547b 147793361 147824203 Zm00004b002547 Zm00004b002547a,Zm00004b002547b simSplit
exon.59185 chr1 147806165 147806209 Zm00004b002547 147793361 147824203 Zm00004b002547 Zm00004b002547a,Zm00004b002547b simSplit
exon.59184 chr1 147806330 147806384 Zm00004b002547b 147793361 147824203 Zm00004b002547 Zm00004b002547a,Zm00004b002547b simSplit
exon.59184 chr1 147806330 147806384 Zm00004b002547 147793361 147824203 Zm00004b002547 Zm00004b002547a,Zm00004b002547b simSplit
exon.59183 chr1 147806465 147806523 Zm00004b002547b 147793361 147824203 Zm00004b002547 Zm00004b002547a,Zm00004b002547b simSplit
exon.59183 chr1 147806465 147806523 Zm00004b002547 147793361 147824203 Zm00004b002547 Zm00004b002547a,Zm00004b002547b simSplit
exon.59182 chr1 147823646 147823779 Zm00004b002547b 147793361 147824203 Zm00004b002547 Zm00004b002547a,Zm00004b002547b simSplit
exon.59182 chr1 147823646 147823779 Zm00004b002547 147793361 147824203 Zm00004b002547 Zm00004b002547a,Zm00004b002547b simSplit
exon.59181 chr1 147823873 147823959 Zm00004b002547b 147793361 147824203 Zm00004b002547 Zm00004b002547a,Zm00004b002547b simSplit
exon.59181 chr1 147823873 147823959 Zm00004b002547 147793361 147824203 Zm00004b002547 Zm00004b002547a,Zm00004b002547b simSplit
exon.59180 chr1 147824061 147824203 Zm00004b002547b 147793361 147824203 Zm00004b002547 Zm00004b002547a,Zm00004b002547b simSplit
exon.59180 chr1 147824061 147824203 Zm00004b002547 147793361 147824203 Zm00004b002547 Zm00004b002547a,Zm00004b002547b simSplit
exon.59264 chr1 148402254 148403124 Zm00004b002550a 148402254 148419836 Zm00004b002550 Zm00004b002550a,Zm00004b002550b simSplit
exon.59264 chr1 148402254 148403124 Zm00004b002550 148402254 148419836 Zm00004b002550 Zm00004b002550a,Zm00004b002550b simSplit
exon.59263 chr1 148403605 148403674 Zm00004b002550a 148402254 148419836 Zm00004b002550 Zm00004b002550a,Zm00004b002550b simSplit
exon.59263 chr1 148403605 148403674 Zm00004b002550 148402254 148419836 Zm00004b002550 Zm00004b002550a,Zm00004b002550b simSplit
exon.59262 chr1 148404509 148404570 Zm00004b002550a 148402254 148419836 Zm00004b002550 Zm00004b002550a,Zm00004b002550b simSplit
exon.59262 chr1 148404509 148404570 Zm00004b002550 148402254 148419836 Zm00004b002550 Zm00004b002550a,Zm00004b002550b simSplit
exon.59261 chr1 148416723 148416797 Zm00004b002550a 148402254 148419836 Zm00004b002550 Zm00004b002550a,Zm00004b002550b simSplit
exon.59261 chr1 148416723 148416797 Zm00004b002550 148402254 148419836 Zm00004b002550 Zm00004b002550a,Zm00004b002550b simSplit
exon.59260 chr1 148417359 148417450 Zm00004b002550a 148402254 148419836 Zm00004b002550 Zm00004b002550a,Zm00004b002550b simSplit
exon.59260 chr1 148417359 148417450 Zm00004b002550 148402254 148419836 Zm00004b002550 Zm00004b002550a,Zm00004b002550b simSplit
exon.59259 chr1 148418495 148419836 Zm00004b002550b 148402254 148419836 Zm00004b002550 Zm00004b002550a,Zm00004b002550b simSplit
exon.59259 chr1 148418495 148419836 Zm00004b002550 148402254 148419836 Zm00004b002550 Zm00004b002550a,Zm00004b002550b simSplit
exon.59301 chr1 148719175 148719366 Zm00004b002553a 148719175 148744651 Zm00004b002553 Zm00004b002553a,Zm00004b002553b simSplit
exon.59301 chr1 148719175 148719366 Zm00004b002553 148719175 148744651 Zm00004b002553 Zm00004b002553a,Zm00004b002553b simSplit
exon.59302 chr1 148719479 148719679 Zm00004b002553a 148719175 148744651 Zm00004b002553 Zm00004b002553a,Zm00004b002553b simSplit
exon.59302 chr1 148719479 148719679 Zm00004b002553 148719175 148744651 Zm00004b002553 Zm00004b002553a,Zm00004b002553b simSplit
exon.59303 chr1 148719795 148719944 Zm00004b002553a 148719175 148744651 Zm00004b002553 Zm00004b002553a,Zm00004b002553b simSplit
exon.59303 chr1 148719795 148719944 Zm00004b002553 148719175 148744651 Zm00004b002553 Zm00004b002553a,Zm00004b002553b simSplit
exon.59304 chr1 148721578 148721650 Zm00004b002553a 148719175 148744651 Zm00004b002553 Zm00004b002553a,Zm00004b002553b simSplit
exon.59304 chr1 148721578 148721650 Zm00004b002553 148719175 148744651 Zm00004b002553 Zm00004b002553a,Zm00004b002553b simSplit
exon.59305 chr1 148728107 148728198 Zm00004b002553a 148719175 148744651 Zm00004b002553 Zm00004b002553a,Zm00004b002553b simSplit
exon.59305 chr1 148728107 148728198 Zm00004b002553 148719175 148744651 Zm00004b002553 Zm00004b002553a,Zm00004b002553b simSplit
exon.59306 chr1 148728466 148728619 Zm00004b002553a 148719175 148744651 Zm00004b002553 Zm00004b002553a,Zm00004b002553b simSplit
exon.59306 chr1 148728466 148728619 Zm00004b002553 148719175 148744651 Zm00004b002553 Zm00004b002553a,Zm00004b002553b simSplit
exon.59307 chr1 148728712 148728771 Zm00004b002553b 148719175 148744651 Zm00004b002553 Zm00004b002553a,Zm00004b002553b simSplit
exon.59307 chr1 148728712 148728771 Zm00004b002553 148719175 148744651 Zm00004b002553 Zm00004b002553a,Zm00004b002553b simSplit
exon.59308 chr1 148728853 148729127 Zm00004b002553b 148719175 148744651 Zm00004b002553 Zm00004b002553a,Zm00004b002553b simSplit
exon.59308 chr1 148728853 148729127 Zm00004b002553 148719175 148744651 Zm00004b002553 Zm00004b002553a,Zm00004b002553b simSplit
exon.59309 chr1 148729657 148729734 Zm00004b002553b 148719175 148744651 Zm00004b002553 Zm00004b002553a,Zm00004b002553b simSplit
exon.59309 chr1 148729657 148729734 Zm00004b002553 148719175 148744651 Zm00004b002553 Zm00004b002553a,Zm00004b002553b simSplit
exon.59310 chr1 148729958 148730152 Zm00004b002553b 148719175 148744651 Zm00004b002553 Zm00004b002553a,Zm00004b002553b simSplit
exon.59310 chr1 148729958 148730152 Zm00004b002553 148719175 148744651 Zm00004b002553 Zm00004b002553a,Zm00004b002553b simSplit
exon.59311 chr1 148741211 148741262 Zm00004b002553b 148719175 148744651 Zm00004b002553 Zm00004b002553a,Zm00004b002553b simSplit
exon.59311 chr1 148741211 148741262 Zm00004b002553 148719175 148744651 Zm00004b002553 Zm00004b002553a,Zm00004b002553b simSplit
exon.59312 chr1 148744182 148744651 Zm00004b002553b 148719175 148744651 Zm00004b002553 Zm00004b002553a,Zm00004b002553b simSplit
exon.59312 chr1 148744182 148744651 Zm00004b002553 148719175 148744651 Zm00004b002553 Zm00004b002553a,Zm00004b002553b simSplit
exon.59353 chr1 149384331 149385067 Zm00004b002557a 149384331 149412842 Zm00004b002557 Zm00004b002557a,Zm00004b002557b simSplit
exon.59353 chr1 149384331 149385067 Zm00004b002557 149384331 149412842 Zm00004b002557 Zm00004b002557a,Zm00004b002557b simSplit
exon.59354 chr1 149385440 149385796 Zm00004b002557a 149384331 149412842 Zm00004b002557 Zm00004b002557a,Zm00004b002557b simSplit
exon.59354 chr1 149385440 149385796 Zm00004b002557 149384331 149412842 Zm00004b002557 Zm00004b002557a,Zm00004b002557b simSplit
exon.59355 chr1 149386559 149386643 Zm00004b002557a 149384331 149412842 Zm00004b002557 Zm00004b002557a,Zm00004b002557b simSplit
exon.59355 chr1 149386559 149386643 Zm00004b002557 149384331 149412842 Zm00004b002557 Zm00004b002557a,Zm00004b002557b simSplit
exon.59356 chr1 149396441 149396889 Zm00004b002557a 149384331 149412842 Zm00004b002557 Zm00004b002557a,Zm00004b002557b simSplit
exon.59356 chr1 149396441 149396889 Zm00004b002557 149384331 149412842 Zm00004b002557 Zm00004b002557a,Zm00004b002557b simSplit
exon.59357 chr1 149398068 149398223 Zm00004b002557a 149384331 149412842 Zm00004b002557 Zm00004b002557a,Zm00004b002557b simSplit
exon.59357 chr1 149398068 149398223 Zm00004b002557 149384331 149412842 Zm00004b002557 Zm00004b002557a,Zm00004b002557b simSplit
exon.59358 chr1 149398700 149399008 Zm00004b002557a 149384331 149412842 Zm00004b002557 Zm00004b002557a,Zm00004b002557b simSplit
exon.59358 chr1 149398700 149399008 Zm00004b002557 149384331 149412842 Zm00004b002557 Zm00004b002557a,Zm00004b002557b simSplit
exon.59359 chr1 149410345 149410689 Zm00004b002557a 149384331 149412842 Zm00004b002557 Zm00004b002557a,Zm00004b002557b simSplit
exon.59359 chr1 149410345 149410689 Zm00004b002557 149384331 149412842 Zm00004b002557 Zm00004b002557a,Zm00004b002557b simSplit
exon.59360 chr1 149412266 149412842 Zm00004b002557b 149384331 149412842 Zm00004b002557 Zm00004b002557a,Zm00004b002557b simSplit
exon.59360 chr1 149412266 149412842 Zm00004b002557 149384331 149412842 Zm00004b002557 Zm00004b002557a,Zm00004b002557b simSplit
exon.59502 chr1 150500139 150500791 Zm00004b002563a 150500139 150503714 Zm00004b002563 Zm00004b002563a,Zm00004b002563b simSplit
exon.59502 chr1 150500139 150500791 Zm00004b002563 150500139 150503714 Zm00004b002563 Zm00004b002563a,Zm00004b002563b simSplit
exon.59501 chr1 150500885 150501009 Zm00004b002563a 150500139 150503714 Zm00004b002563 Zm00004b002563a,Zm00004b002563b simSplit
exon.59501 chr1 150500885 150501009 Zm00004b002563 150500139 150503714 Zm00004b002563 Zm00004b002563a,Zm00004b002563b simSplit
exon.59500 chr1 150501093 150501139 Zm00004b002563a 150500139 150503714 Zm00004b002563 Zm00004b002563a,Zm00004b002563b simSplit
exon.59500 chr1 150501093 150501139 Zm00004b002563 150500139 150503714 Zm00004b002563 Zm00004b002563a,Zm00004b002563b simSplit
exon.59499 chr1 150501214 150501309 Zm00004b002563a 150500139 150503714 Zm00004b002563 Zm00004b002563a,Zm00004b002563b simSplit
exon.59499 chr1 150501214 150501309 Zm00004b002563 150500139 150503714 Zm00004b002563 Zm00004b002563a,Zm00004b002563b simSplit
exon.59498 chr1 150501419 150501521 Zm00004b002563a 150500139 150503714 Zm00004b002563 Zm00004b002563a,Zm00004b002563b simSplit
exon.59498 chr1 150501419 150501521 Zm00004b002563 150500139 150503714 Zm00004b002563 Zm00004b002563a,Zm00004b002563b simSplit
exon.59497 chr1 150501610 150501670 Zm00004b002563a 150500139 150503714 Zm00004b002563 Zm00004b002563a,Zm00004b002563b simSplit
exon.59497 chr1 150501610 150501670 Zm00004b002563 150500139 150503714 Zm00004b002563 Zm00004b002563a,Zm00004b002563b simSplit
exon.59496 chr1 150501753 150501824 Zm00004b002563b 150500139 150503714 Zm00004b002563 Zm00004b002563a,Zm00004b002563b simSplit
exon.59496 chr1 150501753 150501824 Zm00004b002563 150500139 150503714 Zm00004b002563 Zm00004b002563a,Zm00004b002563b simSplit
exon.59495 chr1 150501934 150502014 Zm00004b002563b 150500139 150503714 Zm00004b002563 Zm00004b002563a,Zm00004b002563b simSplit
exon.59495 chr1 150501934 150502014 Zm00004b002563 150500139 150503714 Zm00004b002563 Zm00004b002563a,Zm00004b002563b simSplit
exon.59494 chr1 150502595 150502663 Zm00004b002563b 150500139 150503714 Zm00004b002563 Zm00004b002563a,Zm00004b002563b simSplit
exon.59494 chr1 150502595 150502663 Zm00004b002563 150500139 150503714 Zm00004b002563 Zm00004b002563a,Zm00004b002563b simSplit
exon.59493 chr1 150502772 150502858 Zm00004b002563b 150500139 150503714 Zm00004b002563 Zm00004b002563a,Zm00004b002563b simSplit
exon.59493 chr1 150502772 150502858 Zm00004b002563 150500139 150503714 Zm00004b002563 Zm00004b002563a,Zm00004b002563b simSplit
exon.59492 chr1 150503043 150503132 Zm00004b002563b 150500139 150503714 Zm00004b002563 Zm00004b002563a,Zm00004b002563b simSplit
exon.59492 chr1 150503043 150503132 Zm00004b002563 150500139 150503714 Zm00004b002563 Zm00004b002563a,Zm00004b002563b simSplit
exon.59491 chr1 150503257 150503714 Zm00004b002563b 150500139 150503714 Zm00004b002563 Zm00004b002563a,Zm00004b002563b simSplit
exon.59491 chr1 150503257 150503714 Zm00004b002563 150500139 150503714 Zm00004b002563 Zm00004b002563a,Zm00004b002563b simSplit
exon.59960 chr1 152407580 152407816 Zm00004b002586a 152407580 152415871 Zm00004b002586 Zm00004b002586a,Zm00004b002586b simSplit
exon.59960 chr1 152407580 152407816 Zm00004b002586 152407580 152415871 Zm00004b002586 Zm00004b002586a,Zm00004b002586b simSplit
exon.59961 chr1 152410684 152410833 Zm00004b002586b 152407580 152415871 Zm00004b002586 Zm00004b002586a,Zm00004b002586b simSplit
exon.59961 chr1 152410684 152410833 Zm00004b002586 152407580 152415871 Zm00004b002586 Zm00004b002586a,Zm00004b002586b simSplit
exon.59962 chr1 152411643 152411906 Zm00004b002586b 152407580 152415871 Zm00004b002586 Zm00004b002586a,Zm00004b002586b simSplit
exon.59962 chr1 152411643 152411906 Zm00004b002586 152407580 152415871 Zm00004b002586 Zm00004b002586a,Zm00004b002586b simSplit
exon.59963 chr1 152411977 152412069 Zm00004b002586b 152407580 152415871 Zm00004b002586 Zm00004b002586a,Zm00004b002586b simSplit
exon.59963 chr1 152411977 152412069 Zm00004b002586 152407580 152415871 Zm00004b002586 Zm00004b002586a,Zm00004b002586b simSplit
exon.59964 chr1 152412159 152412362 Zm00004b002586b 152407580 152415871 Zm00004b002586 Zm00004b002586a,Zm00004b002586b simSplit
exon.59964 chr1 152412159 152412362 Zm00004b002586 152407580 152415871 Zm00004b002586 Zm00004b002586a,Zm00004b002586b simSplit
exon.59965 chr1 152413192 152413295 Zm00004b002586b 152407580 152415871 Zm00004b002586 Zm00004b002586a,Zm00004b002586b simSplit
exon.59965 chr1 152413192 152413295 Zm00004b002586 152407580 152415871 Zm00004b002586 Zm00004b002586a,Zm00004b002586b simSplit
exon.59966 chr1 152413459 152413525 Zm00004b002586b 152407580 152415871 Zm00004b002586 Zm00004b002586a,Zm00004b002586b simSplit
exon.59966 chr1 152413459 152413525 Zm00004b002586 152407580 152415871 Zm00004b002586 Zm00004b002586a,Zm00004b002586b simSplit
exon.59967 chr1 152413607 152413714 Zm00004b002586b 152407580 152415871 Zm00004b002586 Zm00004b002586a,Zm00004b002586b simSplit
exon.59967 chr1 152413607 152413714 Zm00004b002586 152407580 152415871 Zm00004b002586 Zm00004b002586a,Zm00004b002586b simSplit
exon.59968 chr1 152413822 152413914 Zm00004b002586b 152407580 152415871 Zm00004b002586 Zm00004b002586a,Zm00004b002586b simSplit
exon.59968 chr1 152413822 152413914 Zm00004b002586 152407580 152415871 Zm00004b002586 Zm00004b002586a,Zm00004b002586b simSplit
exon.59969 chr1 152414028 152414118 Zm00004b002586b 152407580 152415871 Zm00004b002586 Zm00004b002586a,Zm00004b002586b simSplit
exon.59969 chr1 152414028 152414118 Zm00004b002586 152407580 152415871 Zm00004b002586 Zm00004b002586a,Zm00004b002586b simSplit
exon.59970 chr1 152414232 152414302 Zm00004b002586b 152407580 152415871 Zm00004b002586 Zm00004b002586a,Zm00004b002586b simSplit
exon.59970 chr1 152414232 152414302 Zm00004b002586 152407580 152415871 Zm00004b002586 Zm00004b002586a,Zm00004b002586b simSplit
exon.59971 chr1 152414983 152415111 Zm00004b002586b 152407580 152415871 Zm00004b002586 Zm00004b002586a,Zm00004b002586b simSplit
exon.59971 chr1 152414983 152415111 Zm00004b002586 152407580 152415871 Zm00004b002586 Zm00004b002586a,Zm00004b002586b simSplit
exon.59972 chr1 152415203 152415871 Zm00004b002586b 152407580 152415871 Zm00004b002586 Zm00004b002586a,Zm00004b002586b simSplit
exon.59972 chr1 152415203 152415871 Zm00004b002586 152407580 152415871 Zm00004b002586 Zm00004b002586a,Zm00004b002586b simSplit
exon.60034 chr1 153270867 153271260 Zm00004b002591a 153270867 153275130 Zm00004b002591 Zm00004b002591a,Zm00004b002591b simSplit
exon.60034 chr1 153270867 153271260 Zm00004b002591 153270867 153275130 Zm00004b002591 Zm00004b002591a,Zm00004b002591b simSplit
exon.60035 chr1 153271353 153271545 Zm00004b002591a 153270867 153275130 Zm00004b002591 Zm00004b002591a,Zm00004b002591b simSplit
exon.60035 chr1 153271353 153271545 Zm00004b002591 153270867 153275130 Zm00004b002591 Zm00004b002591a,Zm00004b002591b simSplit
exon.60036 chr1 153271663 153271801 Zm00004b002591a 153270867 153275130 Zm00004b002591 Zm00004b002591a,Zm00004b002591b simSplit
exon.60036 chr1 153271663 153271801 Zm00004b002591 153270867 153275130 Zm00004b002591 Zm00004b002591a,Zm00004b002591b simSplit
exon.60037 chr1 153272343 153272508 Zm00004b002591a 153270867 153275130 Zm00004b002591 Zm00004b002591a,Zm00004b002591b simSplit
exon.60037 chr1 153272343 153272508 Zm00004b002591 153270867 153275130 Zm00004b002591 Zm00004b002591a,Zm00004b002591b simSplit
exon.60038 chr1 153272616 153272782 Zm00004b002591a 153270867 153275130 Zm00004b002591 Zm00004b002591a,Zm00004b002591b simSplit
exon.60038 chr1 153272616 153272782 Zm00004b002591 153270867 153275130 Zm00004b002591 Zm00004b002591a,Zm00004b002591b simSplit
exon.60039 chr1 153272883 153273056 Zm00004b002591a 153270867 153275130 Zm00004b002591 Zm00004b002591a,Zm00004b002591b simSplit
exon.60039 chr1 153272883 153273056 Zm00004b002591 153270867 153275130 Zm00004b002591 Zm00004b002591a,Zm00004b002591b simSplit
exon.60040 chr1 153273146 153273241 Zm00004b002591a 153270867 153275130 Zm00004b002591 Zm00004b002591a,Zm00004b002591b simSplit
exon.60040 chr1 153273146 153273241 Zm00004b002591 153270867 153275130 Zm00004b002591 Zm00004b002591a,Zm00004b002591b simSplit
exon.60041 chr1 153273316 153273456 Zm00004b002591b 153270867 153275130 Zm00004b002591 Zm00004b002591a,Zm00004b002591b simSplit
exon.60041 chr1 153273316 153273456 Zm00004b002591 153270867 153275130 Zm00004b002591 Zm00004b002591a,Zm00004b002591b simSplit
exon.60042 chr1 153273554 153273873 Zm00004b002591b 153270867 153275130 Zm00004b002591 Zm00004b002591a,Zm00004b002591b simSplit
exon.60042 chr1 153273554 153273873 Zm00004b002591 153270867 153275130 Zm00004b002591 Zm00004b002591a,Zm00004b002591b simSplit
exon.60043 chr1 153274062 153274329 Zm00004b002591b 153270867 153275130 Zm00004b002591 Zm00004b002591a,Zm00004b002591b simSplit
exon.60043 chr1 153274062 153274329 Zm00004b002591 153270867 153275130 Zm00004b002591 Zm00004b002591a,Zm00004b002591b simSplit
exon.60044 chr1 153274452 153275130 Zm00004b002591b 153270867 153275130 Zm00004b002591 Zm00004b002591a,Zm00004b002591b simSplit
exon.60044 chr1 153274452 153275130 Zm00004b002591 153270867 153275130 Zm00004b002591 Zm00004b002591a,Zm00004b002591b simSplit
exon.60182 chr1 153816482 153816951 Zm00004b002596a 153816482 153818161 Zm00004b002596 Zm00004b002596a,Zm00004b002596b simSplit
exon.60182 chr1 153816482 153816951 Zm00004b002596 153816482 153818161 Zm00004b002596 Zm00004b002596a,Zm00004b002596b simSplit
exon.60181 chr1 153817380 153817439 Zm00004b002596b 153816482 153818161 Zm00004b002596 Zm00004b002596a,Zm00004b002596b simSplit
exon.60181 chr1 153817380 153817439 Zm00004b002596 153816482 153818161 Zm00004b002596 Zm00004b002596a,Zm00004b002596b simSplit
exon.60180 chr1 153817562 153817694 Zm00004b002596b 153816482 153818161 Zm00004b002596 Zm00004b002596a,Zm00004b002596b simSplit
exon.60180 chr1 153817562 153817694 Zm00004b002596 153816482 153818161 Zm00004b002596 Zm00004b002596a,Zm00004b002596b simSplit
exon.60179 chr1 153817808 153818161 Zm00004b002596b 153816482 153818161 Zm00004b002596 Zm00004b002596a,Zm00004b002596b simSplit
exon.60179 chr1 153817808 153818161 Zm00004b002596 153816482 153818161 Zm00004b002596 Zm00004b002596a,Zm00004b002596b simSplit
exon.60295 chr1 154545847 154546137 Zm00004b002605a 154545847 154558999 Zm00004b002605 Zm00004b002605a,Zm00004b002605b simSplit
exon.60295 chr1 154545847 154546137 Zm00004b002605 154545847 154558999 Zm00004b002605 Zm00004b002605a,Zm00004b002605b simSplit
exon.60296 chr1 154546265 154546432 Zm00004b002605b 154545847 154558999 Zm00004b002605 Zm00004b002605a,Zm00004b002605b simSplit
exon.60296 chr1 154546265 154546432 Zm00004b002605 154545847 154558999 Zm00004b002605 Zm00004b002605a,Zm00004b002605b simSplit
exon.60297 chr1 154553518 154553697 Zm00004b002605b 154545847 154558999 Zm00004b002605 Zm00004b002605a,Zm00004b002605b simSplit
exon.60297 chr1 154553518 154553697 Zm00004b002605 154545847 154558999 Zm00004b002605 Zm00004b002605a,Zm00004b002605b simSplit
exon.60298 chr1 154557215 154557274 Zm00004b002605b 154545847 154558999 Zm00004b002605 Zm00004b002605a,Zm00004b002605b simSplit
exon.60298 chr1 154557215 154557274 Zm00004b002605 154545847 154558999 Zm00004b002605 Zm00004b002605a,Zm00004b002605b simSplit
exon.60299 chr1 154557719 154557835 Zm00004b002605b 154545847 154558999 Zm00004b002605 Zm00004b002605a,Zm00004b002605b simSplit
exon.60299 chr1 154557719 154557835 Zm00004b002605 154545847 154558999 Zm00004b002605 Zm00004b002605a,Zm00004b002605b simSplit
exon.60300 chr1 154558371 154558999 Zm00004b002605b 154545847 154558999 Zm00004b002605 Zm00004b002605a,Zm00004b002605b simSplit
exon.60300 chr1 154558371 154558999 Zm00004b002605 154545847 154558999 Zm00004b002605 Zm00004b002605a,Zm00004b002605b simSplit
exon.60543 chr1 156479933 156480083 Zm00004b002629a 156479933 156493406 Zm00004b002629 Zm00004b002629a,Zm00004b002629b simSplit
exon.60543 chr1 156479933 156480083 Zm00004b002629 156479933 156493406 Zm00004b002629 Zm00004b002629a,Zm00004b002629b simSplit
exon.60544 chr1 156480877 156481029 Zm00004b002629a 156479933 156493406 Zm00004b002629 Zm00004b002629a,Zm00004b002629b simSplit
exon.60544 chr1 156480877 156481029 Zm00004b002629 156479933 156493406 Zm00004b002629 Zm00004b002629a,Zm00004b002629b simSplit
exon.60545 chr1 156481122 156481276 Zm00004b002629a 156479933 156493406 Zm00004b002629 Zm00004b002629a,Zm00004b002629b simSplit
exon.60545 chr1 156481122 156481276 Zm00004b002629 156479933 156493406 Zm00004b002629 Zm00004b002629a,Zm00004b002629b simSplit
exon.60546 chr1 156481652 156481777 Zm00004b002629a 156479933 156493406 Zm00004b002629 Zm00004b002629a,Zm00004b002629b simSplit
exon.60546 chr1 156481652 156481777 Zm00004b002629 156479933 156493406 Zm00004b002629 Zm00004b002629a,Zm00004b002629b simSplit
exon.60547 chr1 156482538 156482953 Zm00004b002629a 156479933 156493406 Zm00004b002629 Zm00004b002629a,Zm00004b002629b simSplit
exon.60547 chr1 156482538 156482953 Zm00004b002629 156479933 156493406 Zm00004b002629 Zm00004b002629a,Zm00004b002629b simSplit
exon.60548 chr1 156483036 156483234 Zm00004b002629a 156479933 156493406 Zm00004b002629 Zm00004b002629a,Zm00004b002629b simSplit
exon.60548 chr1 156483036 156483234 Zm00004b002629 156479933 156493406 Zm00004b002629 Zm00004b002629a,Zm00004b002629b simSplit
exon.60549 chr1 156483321 156483441 Zm00004b002629a 156479933 156493406 Zm00004b002629 Zm00004b002629a,Zm00004b002629b simSplit
exon.60549 chr1 156483321 156483441 Zm00004b002629 156479933 156493406 Zm00004b002629 Zm00004b002629a,Zm00004b002629b simSplit
exon.60550 chr1 156483511 156483751 Zm00004b002629b 156479933 156493406 Zm00004b002629 Zm00004b002629a,Zm00004b002629b simSplit
exon.60550 chr1 156483511 156483751 Zm00004b002629 156479933 156493406 Zm00004b002629 Zm00004b002629a,Zm00004b002629b simSplit
exon.60551 chr1 156492701 156492716 Zm00004b002629b 156479933 156493406 Zm00004b002629 Zm00004b002629a,Zm00004b002629b simSplit
exon.60551 chr1 156492701 156492716 Zm00004b002629 156479933 156493406 Zm00004b002629 Zm00004b002629a,Zm00004b002629b simSplit
exon.60552 chr1 156492807 156492879 Zm00004b002629b 156479933 156493406 Zm00004b002629 Zm00004b002629a,Zm00004b002629b simSplit
exon.60552 chr1 156492807 156492879 Zm00004b002629 156479933 156493406 Zm00004b002629 Zm00004b002629a,Zm00004b002629b simSplit
exon.60553 chr1 156492972 156493406 Zm00004b002629b 156479933 156493406 Zm00004b002629 Zm00004b002629a,Zm00004b002629b simSplit
exon.60553 chr1 156492972 156493406 Zm00004b002629 156479933 156493406 Zm00004b002629 Zm00004b002629a,Zm00004b002629b simSplit
exon.60733 chr1 158319269 158319371 Zm00004b002643a 158319269 158322022 Zm00004b002643 Zm00004b002643a,Zm00004b002643b simSplit
exon.60733 chr1 158319269 158319371 Zm00004b002643 158319269 158322022 Zm00004b002643 Zm00004b002643a,Zm00004b002643b simSplit
exon.60734 chr1 158321148 158321452 Zm00004b002643a 158319269 158322022 Zm00004b002643 Zm00004b002643a,Zm00004b002643b simSplit
exon.60734 chr1 158321148 158321452 Zm00004b002643 158319269 158322022 Zm00004b002643 Zm00004b002643a,Zm00004b002643b simSplit
exon.60735 chr1 158321524 158321872 Zm00004b002643a 158319269 158322022 Zm00004b002643 Zm00004b002643a,Zm00004b002643b simSplit
exon.60735 chr1 158321524 158321872 Zm00004b002643 158319269 158322022 Zm00004b002643 Zm00004b002643a,Zm00004b002643b simSplit
exon.60736 chr1 158321934 158322022 Zm00004b002643b 158319269 158322022 Zm00004b002643 Zm00004b002643a,Zm00004b002643b simSplit
exon.60736 chr1 158321934 158322022 Zm00004b002643 158319269 158322022 Zm00004b002643 Zm00004b002643a,Zm00004b002643b simSplit
exon.60776 chr1 158677093 158677665 Zm00004b002645a 158677093 158682290 Zm00004b002645 Zm00004b002645a,Zm00004b002645b simSplit
exon.60776 chr1 158677093 158677665 Zm00004b002645 158677093 158682290 Zm00004b002645 Zm00004b002645a,Zm00004b002645b simSplit
exon.60775 chr1 158677812 158678003 Zm00004b002645a 158677093 158682290 Zm00004b002645 Zm00004b002645a,Zm00004b002645b simSplit
exon.60775 chr1 158677812 158678003 Zm00004b002645 158677093 158682290 Zm00004b002645 Zm00004b002645a,Zm00004b002645b simSplit
exon.60774 chr1 158678088 158679358 Zm00004b002645a 158677093 158682290 Zm00004b002645 Zm00004b002645a,Zm00004b002645b simSplit
exon.60774 chr1 158678088 158679358 Zm00004b002645 158677093 158682290 Zm00004b002645 Zm00004b002645a,Zm00004b002645b simSplit
exon.60773 chr1 158679449 158679521 Zm00004b002645b 158677093 158682290 Zm00004b002645 Zm00004b002645a,Zm00004b002645b simSplit
exon.60773 chr1 158679449 158679521 Zm00004b002645 158677093 158682290 Zm00004b002645 Zm00004b002645a,Zm00004b002645b simSplit
exon.60772 chr1 158679589 158679715 Zm00004b002645b 158677093 158682290 Zm00004b002645 Zm00004b002645a,Zm00004b002645b simSplit
exon.60772 chr1 158679589 158679715 Zm00004b002645 158677093 158682290 Zm00004b002645 Zm00004b002645a,Zm00004b002645b simSplit
exon.60771 chr1 158679840 158679942 Zm00004b002645b 158677093 158682290 Zm00004b002645 Zm00004b002645a,Zm00004b002645b simSplit
exon.60771 chr1 158679840 158679942 Zm00004b002645 158677093 158682290 Zm00004b002645 Zm00004b002645a,Zm00004b002645b simSplit
exon.60770 chr1 158680152 158680225 Zm00004b002645b 158677093 158682290 Zm00004b002645 Zm00004b002645a,Zm00004b002645b simSplit
exon.60770 chr1 158680152 158680225 Zm00004b002645 158677093 158682290 Zm00004b002645 Zm00004b002645a,Zm00004b002645b simSplit
exon.60769 chr1 158680355 158680500 Zm00004b002645b 158677093 158682290 Zm00004b002645 Zm00004b002645a,Zm00004b002645b simSplit
exon.60769 chr1 158680355 158680500 Zm00004b002645 158677093 158682290 Zm00004b002645 Zm00004b002645a,Zm00004b002645b simSplit
exon.60768 chr1 158680588 158680696 Zm00004b002645b 158677093 158682290 Zm00004b002645 Zm00004b002645a,Zm00004b002645b simSplit
exon.60768 chr1 158680588 158680696 Zm00004b002645 158677093 158682290 Zm00004b002645 Zm00004b002645a,Zm00004b002645b simSplit
exon.60767 chr1 158680785 158680909 Zm00004b002645b 158677093 158682290 Zm00004b002645 Zm00004b002645a,Zm00004b002645b simSplit
exon.60767 chr1 158680785 158680909 Zm00004b002645 158677093 158682290 Zm00004b002645 Zm00004b002645a,Zm00004b002645b simSplit
exon.60766 chr1 158681264 158681614 Zm00004b002645b 158677093 158682290 Zm00004b002645 Zm00004b002645a,Zm00004b002645b simSplit
exon.60766 chr1 158681264 158681614 Zm00004b002645 158677093 158682290 Zm00004b002645 Zm00004b002645a,Zm00004b002645b simSplit
exon.60765 chr1 158681728 158681791 Zm00004b002645b 158677093 158682290 Zm00004b002645 Zm00004b002645a,Zm00004b002645b simSplit
exon.60765 chr1 158681728 158681791 Zm00004b002645 158677093 158682290 Zm00004b002645 Zm00004b002645a,Zm00004b002645b simSplit
exon.60764 chr1 158681884 158682290 Zm00004b002645b 158677093 158682290 Zm00004b002645 Zm00004b002645a,Zm00004b002645b simSplit
exon.60764 chr1 158681884 158682290 Zm00004b002645 158677093 158682290 Zm00004b002645 Zm00004b002645a,Zm00004b002645b simSplit
exon.61814 chr1 160608184 160608294 Zm00004b002668a 160608184 160617103 Zm00004b002668 Zm00004b002668a,Zm00004b002668b simSplit
exon.61814 chr1 160608184 160608294 Zm00004b002668 160608184 160617103 Zm00004b002668 Zm00004b002668a,Zm00004b002668b simSplit
exon.61813 chr1 160608395 160608493 Zm00004b002668a 160608184 160617103 Zm00004b002668 Zm00004b002668a,Zm00004b002668b simSplit
exon.61813 chr1 160608395 160608493 Zm00004b002668 160608184 160617103 Zm00004b002668 Zm00004b002668a,Zm00004b002668b simSplit
exon.61812 chr1 160609540 160609611 Zm00004b002668a 160608184 160617103 Zm00004b002668 Zm00004b002668a,Zm00004b002668b simSplit
exon.61812 chr1 160609540 160609611 Zm00004b002668 160608184 160617103 Zm00004b002668 Zm00004b002668a,Zm00004b002668b simSplit
exon.61811 chr1 160610011 160610134 Zm00004b002668a 160608184 160617103 Zm00004b002668 Zm00004b002668a,Zm00004b002668b simSplit
exon.61811 chr1 160610011 160610134 Zm00004b002668 160608184 160617103 Zm00004b002668 Zm00004b002668a,Zm00004b002668b simSplit
exon.61810 chr1 160610643 160614712 Zm00004b002668a 160608184 160617103 Zm00004b002668 Zm00004b002668a,Zm00004b002668b simSplit
exon.61810 chr1 160610643 160614712 Zm00004b002668 160608184 160617103 Zm00004b002668 Zm00004b002668a,Zm00004b002668b simSplit
exon.61809 chr1 160614796 160615017 Zm00004b002668a 160608184 160617103 Zm00004b002668 Zm00004b002668a,Zm00004b002668b simSplit
exon.61809 chr1 160614796 160615017 Zm00004b002668 160608184 160617103 Zm00004b002668 Zm00004b002668a,Zm00004b002668b simSplit
exon.61808 chr1 160615090 160615787 Zm00004b002668b 160608184 160617103 Zm00004b002668 Zm00004b002668a,Zm00004b002668b simSplit
exon.61808 chr1 160615090 160615787 Zm00004b002668 160608184 160617103 Zm00004b002668 Zm00004b002668a,Zm00004b002668b simSplit
exon.61807 chr1 160616907 160617103 Zm00004b002668b 160608184 160617103 Zm00004b002668 Zm00004b002668a,Zm00004b002668b simSplit
exon.61807 chr1 160616907 160617103 Zm00004b002668 160608184 160617103 Zm00004b002668 Zm00004b002668a,Zm00004b002668b simSplit
exon.63521 chr1 168872642 168873049 Zm00004b002755a 168872642 168874922 Zm00004b002755 Zm00004b002755a,Zm00004b002755b simSplit
exon.63521 chr1 168872642 168873049 Zm00004b002755 168872642 168874922 Zm00004b002755 Zm00004b002755a,Zm00004b002755b simSplit
exon.63520 chr1 168873203 168873269 Zm00004b002755b 168872642 168874922 Zm00004b002755 Zm00004b002755a,Zm00004b002755b simSplit
exon.63520 chr1 168873203 168873269 Zm00004b002755 168872642 168874922 Zm00004b002755 Zm00004b002755a,Zm00004b002755b simSplit
exon.63519 chr1 168873912 168874201 Zm00004b002755b 168872642 168874922 Zm00004b002755 Zm00004b002755a,Zm00004b002755b simSplit
exon.63519 chr1 168873912 168874201 Zm00004b002755 168872642 168874922 Zm00004b002755 Zm00004b002755a,Zm00004b002755b simSplit
exon.63518 chr1 168874655 168874922 Zm00004b002755b 168872642 168874922 Zm00004b002755 Zm00004b002755a,Zm00004b002755b simSplit
exon.63518 chr1 168874655 168874922 Zm00004b002755 168872642 168874922 Zm00004b002755 Zm00004b002755a,Zm00004b002755b simSplit
exon.64077 chr1 170809398 170809604 Zm00004b002782a 170809398 170814610 Zm00004b002782 Zm00004b002782a,Zm00004b002782b simSplit
exon.64077 chr1 170809398 170809604 Zm00004b002782 170809398 170814610 Zm00004b002782 Zm00004b002782a,Zm00004b002782b simSplit
exon.64076 chr1 170810110 170810394 Zm00004b002782a 170809398 170814610 Zm00004b002782 Zm00004b002782a,Zm00004b002782b simSplit
exon.64076 chr1 170810110 170810394 Zm00004b002782 170809398 170814610 Zm00004b002782 Zm00004b002782a,Zm00004b002782b simSplit
exon.64075 chr1 170810485 170810565 Zm00004b002782a 170809398 170814610 Zm00004b002782 Zm00004b002782a,Zm00004b002782b simSplit
exon.64075 chr1 170810485 170810565 Zm00004b002782 170809398 170814610 Zm00004b002782 Zm00004b002782a,Zm00004b002782b simSplit
exon.64074 chr1 170810899 170810958 Zm00004b002782b 170809398 170814610 Zm00004b002782 Zm00004b002782a,Zm00004b002782b simSplit
exon.64074 chr1 170810899 170810958 Zm00004b002782 170809398 170814610 Zm00004b002782 Zm00004b002782a,Zm00004b002782b simSplit
exon.64073 chr1 170812908 170813117 Zm00004b002782b 170809398 170814610 Zm00004b002782 Zm00004b002782a,Zm00004b002782b simSplit
exon.64073 chr1 170812908 170813117 Zm00004b002782 170809398 170814610 Zm00004b002782 Zm00004b002782a,Zm00004b002782b simSplit
exon.64072 chr1 170813701 170813850 Zm00004b002782b 170809398 170814610 Zm00004b002782 Zm00004b002782a,Zm00004b002782b simSplit
exon.64072 chr1 170813701 170813850 Zm00004b002782 170809398 170814610 Zm00004b002782 Zm00004b002782a,Zm00004b002782b simSplit
exon.64071 chr1 170813990 170814610 Zm00004b002782b 170809398 170814610 Zm00004b002782 Zm00004b002782a,Zm00004b002782b simSplit
exon.64071 chr1 170813990 170814610 Zm00004b002782 170809398 170814610 Zm00004b002782 Zm00004b002782a,Zm00004b002782b simSplit
exon.64696 chr1 173235043 173235785 Zm00004b002807a 173235043 173239937 Zm00004b002807 Zm00004b002807a,Zm00004b002807b simSplit
exon.64696 chr1 173235043 173235785 Zm00004b002807 173235043 173239937 Zm00004b002807 Zm00004b002807a,Zm00004b002807b simSplit
exon.64697 chr1 173236978 173237079 Zm00004b002807a 173235043 173239937 Zm00004b002807 Zm00004b002807a,Zm00004b002807b simSplit
exon.64697 chr1 173236978 173237079 Zm00004b002807 173235043 173239937 Zm00004b002807 Zm00004b002807a,Zm00004b002807b simSplit
exon.64698 chr1 173237415 173237559 Zm00004b002807a 173235043 173239937 Zm00004b002807 Zm00004b002807a,Zm00004b002807b simSplit
exon.64698 chr1 173237415 173237559 Zm00004b002807 173235043 173239937 Zm00004b002807 Zm00004b002807a,Zm00004b002807b simSplit
exon.64699 chr1 173237647 173237831 Zm00004b002807b 173235043 173239937 Zm00004b002807 Zm00004b002807a,Zm00004b002807b simSplit
exon.64699 chr1 173237647 173237831 Zm00004b002807 173235043 173239937 Zm00004b002807 Zm00004b002807a,Zm00004b002807b simSplit
exon.64700 chr1 173237975 173238079 Zm00004b002807b 173235043 173239937 Zm00004b002807 Zm00004b002807a,Zm00004b002807b simSplit
exon.64700 chr1 173237975 173238079 Zm00004b002807 173235043 173239937 Zm00004b002807 Zm00004b002807a,Zm00004b002807b simSplit
exon.64701 chr1 173238242 173238339 Zm00004b002807b 173235043 173239937 Zm00004b002807 Zm00004b002807a,Zm00004b002807b simSplit
exon.64701 chr1 173238242 173238339 Zm00004b002807 173235043 173239937 Zm00004b002807 Zm00004b002807a,Zm00004b002807b simSplit
exon.64702 chr1 173238428 173238675 Zm00004b002807b 173235043 173239937 Zm00004b002807 Zm00004b002807a,Zm00004b002807b simSplit
exon.64702 chr1 173238428 173238675 Zm00004b002807 173235043 173239937 Zm00004b002807 Zm00004b002807a,Zm00004b002807b simSplit
exon.64703 chr1 173238785 173238851 Zm00004b002807b 173235043 173239937 Zm00004b002807 Zm00004b002807a,Zm00004b002807b simSplit
exon.64703 chr1 173238785 173238851 Zm00004b002807 173235043 173239937 Zm00004b002807 Zm00004b002807a,Zm00004b002807b simSplit
exon.64704 chr1 173238958 173239142 Zm00004b002807b 173235043 173239937 Zm00004b002807 Zm00004b002807a,Zm00004b002807b simSplit
exon.64704 chr1 173238958 173239142 Zm00004b002807 173235043 173239937 Zm00004b002807 Zm00004b002807a,Zm00004b002807b simSplit
exon.64705 chr1 173239241 173239937 Zm00004b002807b 173235043 173239937 Zm00004b002807 Zm00004b002807a,Zm00004b002807b simSplit
exon.64705 chr1 173239241 173239937 Zm00004b002807 173235043 173239937 Zm00004b002807 Zm00004b002807a,Zm00004b002807b simSplit
exon.65172 chr1 174155862 174155958 Zm00004b002824a 174155862 174162320 Zm00004b002824 Zm00004b002824a,Zm00004b002824b simSplit
exon.65172 chr1 174155862 174155958 Zm00004b002824 174155862 174162320 Zm00004b002824 Zm00004b002824a,Zm00004b002824b simSplit
exon.65173 chr1 174156962 174157051 Zm00004b002824a 174155862 174162320 Zm00004b002824 Zm00004b002824a,Zm00004b002824b simSplit
exon.65173 chr1 174156962 174157051 Zm00004b002824 174155862 174162320 Zm00004b002824 Zm00004b002824a,Zm00004b002824b simSplit
exon.65174 chr1 174157617 174157668 Zm00004b002824a 174155862 174162320 Zm00004b002824 Zm00004b002824a,Zm00004b002824b simSplit
exon.65174 chr1 174157617 174157668 Zm00004b002824 174155862 174162320 Zm00004b002824 Zm00004b002824a,Zm00004b002824b simSplit
exon.65175 chr1 174160270 174160309 Zm00004b002824a 174155862 174162320 Zm00004b002824 Zm00004b002824a,Zm00004b002824b simSplit
exon.65175 chr1 174160270 174160309 Zm00004b002824 174155862 174162320 Zm00004b002824 Zm00004b002824a,Zm00004b002824b simSplit
exon.65176 chr1 174160449 174160503 Zm00004b002824a 174155862 174162320 Zm00004b002824 Zm00004b002824a,Zm00004b002824b simSplit
exon.65176 chr1 174160449 174160503 Zm00004b002824 174155862 174162320 Zm00004b002824 Zm00004b002824a,Zm00004b002824b simSplit
exon.65177 chr1 174160651 174160766 Zm00004b002824a 174155862 174162320 Zm00004b002824 Zm00004b002824a,Zm00004b002824b simSplit
exon.65177 chr1 174160651 174160766 Zm00004b002824 174155862 174162320 Zm00004b002824 Zm00004b002824a,Zm00004b002824b simSplit
exon.65178 chr1 174161093 174161198 Zm00004b002824a 174155862 174162320 Zm00004b002824 Zm00004b002824a,Zm00004b002824b simSplit
exon.65178 chr1 174161093 174161198 Zm00004b002824 174155862 174162320 Zm00004b002824 Zm00004b002824a,Zm00004b002824b simSplit
exon.65179 chr1 174161811 174161870 Zm00004b002824a 174155862 174162320 Zm00004b002824 Zm00004b002824a,Zm00004b002824b simSplit
exon.65179 chr1 174161811 174161870 Zm00004b002824 174155862 174162320 Zm00004b002824 Zm00004b002824a,Zm00004b002824b simSplit
exon.65180 chr1 174162280 174162320 Zm00004b002824b 174155862 174162320 Zm00004b002824 Zm00004b002824a,Zm00004b002824b simSplit
exon.65180 chr1 174162280 174162320 Zm00004b002824 174155862 174162320 Zm00004b002824 Zm00004b002824a,Zm00004b002824b simSplit
exon.65341 chr1 174551948 174555209 Zm00004b002829a 174551948 174564299 Zm00004b002829 Zm00004b002829a,Zm00004b002829b simSplit
exon.65341 chr1 174551948 174555209 Zm00004b002829 174551948 174564299 Zm00004b002829 Zm00004b002829a,Zm00004b002829b simSplit
exon.65342 chr1 174555299 174555328 Zm00004b002829b 174551948 174564299 Zm00004b002829 Zm00004b002829a,Zm00004b002829b simSplit
exon.65342 chr1 174555299 174555328 Zm00004b002829 174551948 174564299 Zm00004b002829 Zm00004b002829a,Zm00004b002829b simSplit
exon.65343 chr1 174555415 174555510 Zm00004b002829b 174551948 174564299 Zm00004b002829 Zm00004b002829a,Zm00004b002829b simSplit
exon.65343 chr1 174555415 174555510 Zm00004b002829 174551948 174564299 Zm00004b002829 Zm00004b002829a,Zm00004b002829b simSplit
exon.65344 chr1 174557908 174558010 Zm00004b002829b 174551948 174564299 Zm00004b002829 Zm00004b002829a,Zm00004b002829b simSplit
exon.65344 chr1 174557908 174558010 Zm00004b002829 174551948 174564299 Zm00004b002829 Zm00004b002829a,Zm00004b002829b simSplit
exon.65345 chr1 174562208 174562290 Zm00004b002829b 174551948 174564299 Zm00004b002829 Zm00004b002829a,Zm00004b002829b simSplit
exon.65345 chr1 174562208 174562290 Zm00004b002829 174551948 174564299 Zm00004b002829 Zm00004b002829a,Zm00004b002829b simSplit
exon.65346 chr1 174562907 174562985 Zm00004b002829b 174551948 174564299 Zm00004b002829 Zm00004b002829a,Zm00004b002829b simSplit
exon.65346 chr1 174562907 174562985 Zm00004b002829 174551948 174564299 Zm00004b002829 Zm00004b002829a,Zm00004b002829b simSplit
exon.65347 chr1 174563173 174563280 Zm00004b002829b 174551948 174564299 Zm00004b002829 Zm00004b002829a,Zm00004b002829b simSplit
exon.65347 chr1 174563173 174563280 Zm00004b002829 174551948 174564299 Zm00004b002829 Zm00004b002829a,Zm00004b002829b simSplit
exon.65348 chr1 174563409 174564299 Zm00004b002829b 174551948 174564299 Zm00004b002829 Zm00004b002829a,Zm00004b002829b simSplit
exon.65348 chr1 174563409 174564299 Zm00004b002829 174551948 174564299 Zm00004b002829 Zm00004b002829a,Zm00004b002829b simSplit
exon.65363 chr1 174799080 174799289 Zm00004b002830a 174799080 174802742 Zm00004b002830 Zm00004b002830a,Zm00004b002830b simSplit
exon.65363 chr1 174799080 174799289 Zm00004b002830 174799080 174802742 Zm00004b002830 Zm00004b002830a,Zm00004b002830b simSplit
exon.65364 chr1 174800733 174800789 Zm00004b002830b 174799080 174802742 Zm00004b002830 Zm00004b002830a,Zm00004b002830b simSplit
exon.65364 chr1 174800733 174800789 Zm00004b002830 174799080 174802742 Zm00004b002830 Zm00004b002830a,Zm00004b002830b simSplit
exon.65365 chr1 174800867 174801072 Zm00004b002830b 174799080 174802742 Zm00004b002830 Zm00004b002830a,Zm00004b002830b simSplit
exon.65365 chr1 174800867 174801072 Zm00004b002830 174799080 174802742 Zm00004b002830 Zm00004b002830a,Zm00004b002830b simSplit
exon.65366 chr1 174801134 174801293 Zm00004b002830b 174799080 174802742 Zm00004b002830 Zm00004b002830a,Zm00004b002830b simSplit
exon.65366 chr1 174801134 174801293 Zm00004b002830 174799080 174802742 Zm00004b002830 Zm00004b002830a,Zm00004b002830b simSplit
exon.65367 chr1 174801386 174801589 Zm00004b002830b 174799080 174802742 Zm00004b002830 Zm00004b002830a,Zm00004b002830b simSplit
exon.65367 chr1 174801386 174801589 Zm00004b002830 174799080 174802742 Zm00004b002830 Zm00004b002830a,Zm00004b002830b simSplit
exon.65368 chr1 174801797 174801868 Zm00004b002830b 174799080 174802742 Zm00004b002830 Zm00004b002830a,Zm00004b002830b simSplit
exon.65368 chr1 174801797 174801868 Zm00004b002830 174799080 174802742 Zm00004b002830 Zm00004b002830a,Zm00004b002830b simSplit
exon.65369 chr1 174802046 174802742 Zm00004b002830b 174799080 174802742 Zm00004b002830 Zm00004b002830a,Zm00004b002830b simSplit
exon.65369 chr1 174802046 174802742 Zm00004b002830 174799080 174802742 Zm00004b002830 Zm00004b002830a,Zm00004b002830b simSplit
exon.65795 chr1 175837724 175838509 Zm00004b002850a 175837724 175843480 Zm00004b002850 Zm00004b002850a,Zm00004b002850b simSplit
exon.65795 chr1 175837724 175838509 Zm00004b002850 175837724 175843480 Zm00004b002850 Zm00004b002850a,Zm00004b002850b simSplit
exon.65794 chr1 175839433 175839881 Zm00004b002850a 175837724 175843480 Zm00004b002850 Zm00004b002850a,Zm00004b002850b simSplit
exon.65794 chr1 175839433 175839881 Zm00004b002850 175837724 175843480 Zm00004b002850 Zm00004b002850a,Zm00004b002850b simSplit
exon.65793 chr1 175839975 175840136 Zm00004b002850a 175837724 175843480 Zm00004b002850 Zm00004b002850a,Zm00004b002850b simSplit
exon.65793 chr1 175839975 175840136 Zm00004b002850 175837724 175843480 Zm00004b002850 Zm00004b002850a,Zm00004b002850b simSplit
exon.65792 chr1 175840238 175840462 Zm00004b002850a 175837724 175843480 Zm00004b002850 Zm00004b002850a,Zm00004b002850b simSplit
exon.65792 chr1 175840238 175840462 Zm00004b002850 175837724 175843480 Zm00004b002850 Zm00004b002850a,Zm00004b002850b simSplit
exon.65791 chr1 175840582 175840680 Zm00004b002850a 175837724 175843480 Zm00004b002850 Zm00004b002850a,Zm00004b002850b simSplit
exon.65791 chr1 175840582 175840680 Zm00004b002850 175837724 175843480 Zm00004b002850 Zm00004b002850a,Zm00004b002850b simSplit
exon.65790 chr1 175842015 175842423 Zm00004b002850a 175837724 175843480 Zm00004b002850 Zm00004b002850a,Zm00004b002850b simSplit
exon.65790 chr1 175842015 175842423 Zm00004b002850 175837724 175843480 Zm00004b002850 Zm00004b002850a,Zm00004b002850b simSplit
exon.65789 chr1 175842524 175842651 Zm00004b002850a 175837724 175843480 Zm00004b002850 Zm00004b002850a,Zm00004b002850b simSplit
exon.65789 chr1 175842524 175842651 Zm00004b002850 175837724 175843480 Zm00004b002850 Zm00004b002850a,Zm00004b002850b simSplit
exon.65788 chr1 175842977 175843480 Zm00004b002850b 175837724 175843480 Zm00004b002850 Zm00004b002850a,Zm00004b002850b simSplit
exon.65788 chr1 175842977 175843480 Zm00004b002850 175837724 175843480 Zm00004b002850 Zm00004b002850a,Zm00004b002850b simSplit
exon.66775 chr1 177659447 177660385 Zm00004b002881a 177659447 177670324 Zm00004b002881 Zm00004b002881a,Zm00004b002881b simSplit
exon.66775 chr1 177659447 177660385 Zm00004b002881 177659447 177670324 Zm00004b002881 Zm00004b002881a,Zm00004b002881b simSplit
exon.66774 chr1 177660492 177660631 Zm00004b002881b 177659447 177670324 Zm00004b002881 Zm00004b002881a,Zm00004b002881b simSplit
exon.66774 chr1 177660492 177660631 Zm00004b002881 177659447 177670324 Zm00004b002881 Zm00004b002881a,Zm00004b002881b simSplit
exon.66773 chr1 177660720 177660855 Zm00004b002881b 177659447 177670324 Zm00004b002881 Zm00004b002881a,Zm00004b002881b simSplit
exon.66773 chr1 177660720 177660855 Zm00004b002881 177659447 177670324 Zm00004b002881 Zm00004b002881a,Zm00004b002881b simSplit
exon.66772 chr1 177660933 177661008 Zm00004b002881b 177659447 177670324 Zm00004b002881 Zm00004b002881a,Zm00004b002881b simSplit
exon.66772 chr1 177660933 177661008 Zm00004b002881 177659447 177670324 Zm00004b002881 Zm00004b002881a,Zm00004b002881b simSplit
exon.66771 chr1 177661102 177661301 Zm00004b002881b 177659447 177670324 Zm00004b002881 Zm00004b002881a,Zm00004b002881b simSplit
exon.66771 chr1 177661102 177661301 Zm00004b002881 177659447 177670324 Zm00004b002881 Zm00004b002881a,Zm00004b002881b simSplit
exon.66770 chr1 177661384 177661482 Zm00004b002881b 177659447 177670324 Zm00004b002881 Zm00004b002881a,Zm00004b002881b simSplit
exon.66770 chr1 177661384 177661482 Zm00004b002881 177659447 177670324 Zm00004b002881 Zm00004b002881a,Zm00004b002881b simSplit
exon.66769 chr1 177661582 177661666 Zm00004b002881b 177659447 177670324 Zm00004b002881 Zm00004b002881a,Zm00004b002881b simSplit
exon.66769 chr1 177661582 177661666 Zm00004b002881 177659447 177670324 Zm00004b002881 Zm00004b002881a,Zm00004b002881b simSplit
exon.66768 chr1 177661913 177662151 Zm00004b002881b 177659447 177670324 Zm00004b002881 Zm00004b002881a,Zm00004b002881b simSplit
exon.66768 chr1 177661913 177662151 Zm00004b002881 177659447 177670324 Zm00004b002881 Zm00004b002881a,Zm00004b002881b simSplit
exon.66767 chr1 177662337 177662507 Zm00004b002881b 177659447 177670324 Zm00004b002881 Zm00004b002881a,Zm00004b002881b simSplit
exon.66767 chr1 177662337 177662507 Zm00004b002881 177659447 177670324 Zm00004b002881 Zm00004b002881a,Zm00004b002881b simSplit
exon.66766 chr1 177662665 177662908 Zm00004b002881b 177659447 177670324 Zm00004b002881 Zm00004b002881a,Zm00004b002881b simSplit
exon.66766 chr1 177662665 177662908 Zm00004b002881 177659447 177670324 Zm00004b002881 Zm00004b002881a,Zm00004b002881b simSplit
exon.66765 chr1 177662999 177663272 Zm00004b002881b 177659447 177670324 Zm00004b002881 Zm00004b002881a,Zm00004b002881b simSplit
exon.66765 chr1 177662999 177663272 Zm00004b002881 177659447 177670324 Zm00004b002881 Zm00004b002881a,Zm00004b002881b simSplit
exon.66764 chr1 177664334 177664513 Zm00004b002881b 177659447 177670324 Zm00004b002881 Zm00004b002881a,Zm00004b002881b simSplit
exon.66764 chr1 177664334 177664513 Zm00004b002881 177659447 177670324 Zm00004b002881 Zm00004b002881a,Zm00004b002881b simSplit
exon.66763 chr1 177664962 177665043 Zm00004b002881b 177659447 177670324 Zm00004b002881 Zm00004b002881a,Zm00004b002881b simSplit
exon.66763 chr1 177664962 177665043 Zm00004b002881 177659447 177670324 Zm00004b002881 Zm00004b002881a,Zm00004b002881b simSplit
exon.66762 chr1 177665145 177665246 Zm00004b002881b 177659447 177670324 Zm00004b002881 Zm00004b002881a,Zm00004b002881b simSplit
exon.66762 chr1 177665145 177665246 Zm00004b002881 177659447 177670324 Zm00004b002881 Zm00004b002881a,Zm00004b002881b simSplit
exon.66761 chr1 177666185 177666254 Zm00004b002881b 177659447 177670324 Zm00004b002881 Zm00004b002881a,Zm00004b002881b simSplit
exon.66761 chr1 177666185 177666254 Zm00004b002881 177659447 177670324 Zm00004b002881 Zm00004b002881a,Zm00004b002881b simSplit
exon.66760 chr1 177667603 177667702 Zm00004b002881b 177659447 177670324 Zm00004b002881 Zm00004b002881a,Zm00004b002881b simSplit
exon.66760 chr1 177667603 177667702 Zm00004b002881 177659447 177670324 Zm00004b002881 Zm00004b002881a,Zm00004b002881b simSplit
exon.66759 chr1 177667800 177667894 Zm00004b002881b 177659447 177670324 Zm00004b002881 Zm00004b002881a,Zm00004b002881b simSplit
exon.66759 chr1 177667800 177667894 Zm00004b002881 177659447 177670324 Zm00004b002881 Zm00004b002881a,Zm00004b002881b simSplit
exon.66758 chr1 177667978 177668057 Zm00004b002881b 177659447 177670324 Zm00004b002881 Zm00004b002881a,Zm00004b002881b simSplit
exon.66758 chr1 177667978 177668057 Zm00004b002881 177659447 177670324 Zm00004b002881 Zm00004b002881a,Zm00004b002881b simSplit
exon.66757 chr1 177668149 177668227 Zm00004b002881b 177659447 177670324 Zm00004b002881 Zm00004b002881a,Zm00004b002881b simSplit
exon.66757 chr1 177668149 177668227 Zm00004b002881 177659447 177670324 Zm00004b002881 Zm00004b002881a,Zm00004b002881b simSplit
exon.66756 chr1 177668373 177668433 Zm00004b002881b 177659447 177670324 Zm00004b002881 Zm00004b002881a,Zm00004b002881b simSplit
exon.66756 chr1 177668373 177668433 Zm00004b002881 177659447 177670324 Zm00004b002881 Zm00004b002881a,Zm00004b002881b simSplit
exon.66755 chr1 177669476 177670324 Zm00004b002881b 177659447 177670324 Zm00004b002881 Zm00004b002881a,Zm00004b002881b simSplit
exon.66755 chr1 177669476 177670324 Zm00004b002881 177659447 177670324 Zm00004b002881 Zm00004b002881a,Zm00004b002881b simSplit
exon.66856 chr1 178153505 178154359 Zm00004b002887a 178153505 178158388 Zm00004b002887 Zm00004b002887a,Zm00004b002887b simSplit
exon.66856 chr1 178153505 178154359 Zm00004b002887 178153505 178158388 Zm00004b002887 Zm00004b002887a,Zm00004b002887b simSplit
exon.66855 chr1 178154906 178155019 Zm00004b002887a 178153505 178158388 Zm00004b002887 Zm00004b002887a,Zm00004b002887b simSplit
exon.66855 chr1 178154906 178155019 Zm00004b002887 178153505 178158388 Zm00004b002887 Zm00004b002887a,Zm00004b002887b simSplit
exon.66854 chr1 178155870 178156097 Zm00004b002887a 178153505 178158388 Zm00004b002887 Zm00004b002887a,Zm00004b002887b simSplit
exon.66854 chr1 178155870 178156097 Zm00004b002887 178153505 178158388 Zm00004b002887 Zm00004b002887a,Zm00004b002887b simSplit
exon.66853 chr1 178156432 178156668 Zm00004b002887b 178153505 178158388 Zm00004b002887 Zm00004b002887a,Zm00004b002887b simSplit
exon.66853 chr1 178156432 178156668 Zm00004b002887 178153505 178158388 Zm00004b002887 Zm00004b002887a,Zm00004b002887b simSplit
exon.66852 chr1 178157467 178157596 Zm00004b002887b 178153505 178158388 Zm00004b002887 Zm00004b002887a,Zm00004b002887b simSplit
exon.66852 chr1 178157467 178157596 Zm00004b002887 178153505 178158388 Zm00004b002887 Zm00004b002887a,Zm00004b002887b simSplit
exon.66851 chr1 178158111 178158388 Zm00004b002887b 178153505 178158388 Zm00004b002887 Zm00004b002887a,Zm00004b002887b simSplit
exon.66851 chr1 178158111 178158388 Zm00004b002887 178153505 178158388 Zm00004b002887 Zm00004b002887a,Zm00004b002887b simSplit
exon.67289 chr1 179933065 179933263 Zm00004b002910a 179933065 179939765 Zm00004b002910 Zm00004b002910a,Zm00004b002910b simSplit
exon.67289 chr1 179933065 179933263 Zm00004b002910 179933065 179939765 Zm00004b002910 Zm00004b002910a,Zm00004b002910b simSplit
exon.67290 chr1 179934634 179934987 Zm00004b002910a 179933065 179939765 Zm00004b002910 Zm00004b002910a,Zm00004b002910b simSplit
exon.67290 chr1 179934634 179934987 Zm00004b002910 179933065 179939765 Zm00004b002910 Zm00004b002910a,Zm00004b002910b simSplit
exon.67291 chr1 179935078 179935165 Zm00004b002910a 179933065 179939765 Zm00004b002910 Zm00004b002910a,Zm00004b002910b simSplit
exon.67291 chr1 179935078 179935165 Zm00004b002910 179933065 179939765 Zm00004b002910 Zm00004b002910a,Zm00004b002910b simSplit
exon.67292 chr1 179936006 179936133 Zm00004b002910a 179933065 179939765 Zm00004b002910 Zm00004b002910a,Zm00004b002910b simSplit
exon.67292 chr1 179936006 179936133 Zm00004b002910 179933065 179939765 Zm00004b002910 Zm00004b002910a,Zm00004b002910b simSplit
exon.67293 chr1 179936210 179936401 Zm00004b002910a 179933065 179939765 Zm00004b002910 Zm00004b002910a,Zm00004b002910b simSplit
exon.67293 chr1 179936210 179936401 Zm00004b002910 179933065 179939765 Zm00004b002910 Zm00004b002910a,Zm00004b002910b simSplit
exon.67294 chr1 179936499 179936701 Zm00004b002910a 179933065 179939765 Zm00004b002910 Zm00004b002910a,Zm00004b002910b simSplit
exon.67294 chr1 179936499 179936701 Zm00004b002910 179933065 179939765 Zm00004b002910 Zm00004b002910a,Zm00004b002910b simSplit
exon.67295 chr1 179936787 179936950 Zm00004b002910a 179933065 179939765 Zm00004b002910 Zm00004b002910a,Zm00004b002910b simSplit
exon.67295 chr1 179936787 179936950 Zm00004b002910 179933065 179939765 Zm00004b002910 Zm00004b002910a,Zm00004b002910b simSplit
exon.67296 chr1 179937052 179937132 Zm00004b002910a 179933065 179939765 Zm00004b002910 Zm00004b002910a,Zm00004b002910b simSplit
exon.67296 chr1 179937052 179937132 Zm00004b002910 179933065 179939765 Zm00004b002910 Zm00004b002910a,Zm00004b002910b simSplit
exon.67297 chr1 179937218 179937384 Zm00004b002910a 179933065 179939765 Zm00004b002910 Zm00004b002910a,Zm00004b002910b simSplit
exon.67297 chr1 179937218 179937384 Zm00004b002910 179933065 179939765 Zm00004b002910 Zm00004b002910a,Zm00004b002910b simSplit
exon.67298 chr1 179937461 179937566 Zm00004b002910a 179933065 179939765 Zm00004b002910 Zm00004b002910a,Zm00004b002910b simSplit
exon.67298 chr1 179937461 179937566 Zm00004b002910 179933065 179939765 Zm00004b002910 Zm00004b002910a,Zm00004b002910b simSplit
exon.67299 chr1 179937675 179937925 Zm00004b002910a 179933065 179939765 Zm00004b002910 Zm00004b002910a,Zm00004b002910b simSplit
exon.67299 chr1 179937675 179937925 Zm00004b002910 179933065 179939765 Zm00004b002910 Zm00004b002910a,Zm00004b002910b simSplit
exon.67300 chr1 179938026 179938227 Zm00004b002910a 179933065 179939765 Zm00004b002910 Zm00004b002910a,Zm00004b002910b simSplit
exon.67300 chr1 179938026 179938227 Zm00004b002910 179933065 179939765 Zm00004b002910 Zm00004b002910a,Zm00004b002910b simSplit
exon.67301 chr1 179938329 179939765 Zm00004b002910b 179933065 179939765 Zm00004b002910 Zm00004b002910a,Zm00004b002910b simSplit
exon.67301 chr1 179938329 179939765 Zm00004b002910 179933065 179939765 Zm00004b002910 Zm00004b002910a,Zm00004b002910b simSplit
exon.67356 chr1 180134990 180135471 Zm00004b002917a 180134990 180140515 Zm00004b002917 Zm00004b002917a,Zm00004b002917b simSplit
exon.67356 chr1 180134990 180135471 Zm00004b002917 180134990 180140515 Zm00004b002917 Zm00004b002917a,Zm00004b002917b simSplit
exon.67355 chr1 180135900 180135980 Zm00004b002917a 180134990 180140515 Zm00004b002917 Zm00004b002917a,Zm00004b002917b simSplit
exon.67355 chr1 180135900 180135980 Zm00004b002917 180134990 180140515 Zm00004b002917 Zm00004b002917a,Zm00004b002917b simSplit
exon.67354 chr1 180136145 180136204 Zm00004b002917a 180134990 180140515 Zm00004b002917 Zm00004b002917a,Zm00004b002917b simSplit
exon.67354 chr1 180136145 180136204 Zm00004b002917 180134990 180140515 Zm00004b002917 Zm00004b002917a,Zm00004b002917b simSplit
exon.67353 chr1 180136657 180136736 Zm00004b002917b 180134990 180140515 Zm00004b002917 Zm00004b002917a,Zm00004b002917b simSplit
exon.67353 chr1 180136657 180136736 Zm00004b002917 180134990 180140515 Zm00004b002917 Zm00004b002917a,Zm00004b002917b simSplit
exon.67352 chr1 180137880 180137931 Zm00004b002917b 180134990 180140515 Zm00004b002917 Zm00004b002917a,Zm00004b002917b simSplit
exon.67352 chr1 180137880 180137931 Zm00004b002917 180134990 180140515 Zm00004b002917 Zm00004b002917a,Zm00004b002917b simSplit
exon.67351 chr1 180138028 180138165 Zm00004b002917b 180134990 180140515 Zm00004b002917 Zm00004b002917a,Zm00004b002917b simSplit
exon.67351 chr1 180138028 180138165 Zm00004b002917 180134990 180140515 Zm00004b002917 Zm00004b002917a,Zm00004b002917b simSplit
exon.67350 chr1 180138259 180138522 Zm00004b002917b 180134990 180140515 Zm00004b002917 Zm00004b002917a,Zm00004b002917b simSplit
exon.67350 chr1 180138259 180138522 Zm00004b002917 180134990 180140515 Zm00004b002917 Zm00004b002917a,Zm00004b002917b simSplit
exon.67349 chr1 180140028 180140515 Zm00004b002917b 180134990 180140515 Zm00004b002917 Zm00004b002917a,Zm00004b002917b simSplit
exon.67349 chr1 180140028 180140515 Zm00004b002917 180134990 180140515 Zm00004b002917 Zm00004b002917a,Zm00004b002917b simSplit
exon.67490 chr1 180916190 180916834 Zm00004b002922a 180916190 180922639 Zm00004b002922 Zm00004b002922a,Zm00004b002922b simSplit
exon.67490 chr1 180916190 180916834 Zm00004b002922 180916190 180922639 Zm00004b002922 Zm00004b002922a,Zm00004b002922b simSplit
exon.67491 chr1 180921802 180921910 Zm00004b002922a 180916190 180922639 Zm00004b002922 Zm00004b002922a,Zm00004b002922b simSplit
exon.67491 chr1 180921802 180921910 Zm00004b002922 180916190 180922639 Zm00004b002922 Zm00004b002922a,Zm00004b002922b simSplit
exon.67492 chr1 180921998 180922029 Zm00004b002922a 180916190 180922639 Zm00004b002922 Zm00004b002922a,Zm00004b002922b simSplit
exon.67492 chr1 180921998 180922029 Zm00004b002922 180916190 180922639 Zm00004b002922 Zm00004b002922a,Zm00004b002922b simSplit
exon.67493 chr1 180922120 180922170 Zm00004b002922b 180916190 180922639 Zm00004b002922 Zm00004b002922a,Zm00004b002922b simSplit
exon.67493 chr1 180922120 180922170 Zm00004b002922 180916190 180922639 Zm00004b002922 Zm00004b002922a,Zm00004b002922b simSplit
exon.67494 chr1 180922310 180922639 Zm00004b002922b 180916190 180922639 Zm00004b002922 Zm00004b002922a,Zm00004b002922b simSplit
exon.67494 chr1 180922310 180922639 Zm00004b002922 180916190 180922639 Zm00004b002922 Zm00004b002922a,Zm00004b002922b simSplit
exon.67856 chr1 182516598 182517184 Zm00004b002942a 182516598 182519895 Zm00004b002942 Zm00004b002942a,Zm00004b002942b simSplit
exon.67856 chr1 182516598 182517184 Zm00004b002942 182516598 182519895 Zm00004b002942 Zm00004b002942a,Zm00004b002942b simSplit
exon.67855 chr1 182517268 182517361 Zm00004b002942a 182516598 182519895 Zm00004b002942 Zm00004b002942a,Zm00004b002942b simSplit
exon.67855 chr1 182517268 182517361 Zm00004b002942 182516598 182519895 Zm00004b002942 Zm00004b002942a,Zm00004b002942b simSplit
exon.67854 chr1 182517817 182517890 Zm00004b002942a 182516598 182519895 Zm00004b002942 Zm00004b002942a,Zm00004b002942b simSplit
exon.67854 chr1 182517817 182517890 Zm00004b002942 182516598 182519895 Zm00004b002942 Zm00004b002942a,Zm00004b002942b simSplit
exon.67853 chr1 182518180 182518228 Zm00004b002942a 182516598 182519895 Zm00004b002942 Zm00004b002942a,Zm00004b002942b simSplit
exon.67853 chr1 182518180 182518228 Zm00004b002942 182516598 182519895 Zm00004b002942 Zm00004b002942a,Zm00004b002942b simSplit
exon.67852 chr1 182518844 182519011 Zm00004b002942a 182516598 182519895 Zm00004b002942 Zm00004b002942a,Zm00004b002942b simSplit
exon.67852 chr1 182518844 182519011 Zm00004b002942 182516598 182519895 Zm00004b002942 Zm00004b002942a,Zm00004b002942b simSplit
exon.67851 chr1 182519110 182519187 Zm00004b002942a 182516598 182519895 Zm00004b002942 Zm00004b002942a,Zm00004b002942b simSplit
exon.67851 chr1 182519110 182519187 Zm00004b002942 182516598 182519895 Zm00004b002942 Zm00004b002942a,Zm00004b002942b simSplit
exon.67850 chr1 182519545 182519895 Zm00004b002942b 182516598 182519895 Zm00004b002942 Zm00004b002942a,Zm00004b002942b simSplit
exon.67850 chr1 182519545 182519895 Zm00004b002942 182516598 182519895 Zm00004b002942 Zm00004b002942a,Zm00004b002942b simSplit
exon.67957 chr1 182706503 182706965 Zm00004b002946a 182706503 182714220 Zm00004b002946 Zm00004b002946a,Zm00004b002946b simSplit
exon.67957 chr1 182706503 182706965 Zm00004b002946 182706503 182714220 Zm00004b002946 Zm00004b002946a,Zm00004b002946b simSplit
exon.67956 chr1 182707063 182707142 Zm00004b002946a 182706503 182714220 Zm00004b002946 Zm00004b002946a,Zm00004b002946b simSplit
exon.67956 chr1 182707063 182707142 Zm00004b002946 182706503 182714220 Zm00004b002946 Zm00004b002946a,Zm00004b002946b simSplit
exon.67955 chr1 182709494 182709646 Zm00004b002946a 182706503 182714220 Zm00004b002946 Zm00004b002946a,Zm00004b002946b simSplit
exon.67955 chr1 182709494 182709646 Zm00004b002946 182706503 182714220 Zm00004b002946 Zm00004b002946a,Zm00004b002946b simSplit
exon.67954 chr1 182710286 182710408 Zm00004b002946a 182706503 182714220 Zm00004b002946 Zm00004b002946a,Zm00004b002946b simSplit
exon.67954 chr1 182710286 182710408 Zm00004b002946 182706503 182714220 Zm00004b002946 Zm00004b002946a,Zm00004b002946b simSplit
exon.67953 chr1 182710550 182710636 Zm00004b002946b 182706503 182714220 Zm00004b002946 Zm00004b002946a,Zm00004b002946b simSplit
exon.67953 chr1 182710550 182710636 Zm00004b002946 182706503 182714220 Zm00004b002946 Zm00004b002946a,Zm00004b002946b simSplit
exon.67952 chr1 182710946 182711085 Zm00004b002946b 182706503 182714220 Zm00004b002946 Zm00004b002946a,Zm00004b002946b simSplit
exon.67952 chr1 182710946 182711085 Zm00004b002946 182706503 182714220 Zm00004b002946 Zm00004b002946a,Zm00004b002946b simSplit
exon.67951 chr1 182713895 182713966 Zm00004b002946b 182706503 182714220 Zm00004b002946 Zm00004b002946a,Zm00004b002946b simSplit
exon.67951 chr1 182713895 182713966 Zm00004b002946 182706503 182714220 Zm00004b002946 Zm00004b002946a,Zm00004b002946b simSplit
exon.67950 chr1 182714085 182714220 Zm00004b002946b 182706503 182714220 Zm00004b002946 Zm00004b002946a,Zm00004b002946b simSplit
exon.67950 chr1 182714085 182714220 Zm00004b002946 182706503 182714220 Zm00004b002946 Zm00004b002946a,Zm00004b002946b simSplit
exon.68090 chr1 183206259 183206803 Zm00004b002964a 183206259 183208884 Zm00004b002964 Zm00004b002964a,Zm00004b002964b simSplit
exon.68090 chr1 183206259 183206803 Zm00004b002964 183206259 183208884 Zm00004b002964 Zm00004b002964a,Zm00004b002964b simSplit
exon.68089 chr1 183206888 183207126 Zm00004b002964b 183206259 183208884 Zm00004b002964 Zm00004b002964a,Zm00004b002964b simSplit
exon.68089 chr1 183206888 183207126 Zm00004b002964 183206259 183208884 Zm00004b002964 Zm00004b002964a,Zm00004b002964b simSplit
exon.68088 chr1 183208050 183208226 Zm00004b002964b 183206259 183208884 Zm00004b002964 Zm00004b002964a,Zm00004b002964b simSplit
exon.68088 chr1 183208050 183208226 Zm00004b002964 183206259 183208884 Zm00004b002964 Zm00004b002964a,Zm00004b002964b simSplit
exon.68087 chr1 183208348 183208695 Zm00004b002964b 183206259 183208884 Zm00004b002964 Zm00004b002964a,Zm00004b002964b simSplit
exon.68087 chr1 183208348 183208695 Zm00004b002964 183206259 183208884 Zm00004b002964 Zm00004b002964a,Zm00004b002964b simSplit
exon.68086 chr1 183208780 183208884 Zm00004b002964b 183206259 183208884 Zm00004b002964 Zm00004b002964a,Zm00004b002964b simSplit
exon.68086 chr1 183208780 183208884 Zm00004b002964 183206259 183208884 Zm00004b002964 Zm00004b002964a,Zm00004b002964b simSplit
exon.68106 chr1 183210747 183211362 Zm00004b002965a 183210747 183215496 Zm00004b002965 Zm00004b002965a,Zm00004b002965b simSplit
exon.68106 chr1 183210747 183211362 Zm00004b002965 183210747 183215496 Zm00004b002965 Zm00004b002965a,Zm00004b002965b simSplit
exon.68105 chr1 183211457 183211545 Zm00004b002965a 183210747 183215496 Zm00004b002965 Zm00004b002965a,Zm00004b002965b simSplit
exon.68105 chr1 183211457 183211545 Zm00004b002965 183210747 183215496 Zm00004b002965 Zm00004b002965a,Zm00004b002965b simSplit
exon.68104 chr1 183214534 183214597 Zm00004b002965a 183210747 183215496 Zm00004b002965 Zm00004b002965a,Zm00004b002965b simSplit
exon.68104 chr1 183214534 183214597 Zm00004b002965 183210747 183215496 Zm00004b002965 Zm00004b002965a,Zm00004b002965b simSplit
exon.68103 chr1 183214697 183214799 Zm00004b002965a 183210747 183215496 Zm00004b002965 Zm00004b002965a,Zm00004b002965b simSplit
exon.68103 chr1 183214697 183214799 Zm00004b002965 183210747 183215496 Zm00004b002965 Zm00004b002965a,Zm00004b002965b simSplit
exon.68102 chr1 183215074 183215177 Zm00004b002965b 183210747 183215496 Zm00004b002965 Zm00004b002965a,Zm00004b002965b simSplit
exon.68102 chr1 183215074 183215177 Zm00004b002965 183210747 183215496 Zm00004b002965 Zm00004b002965a,Zm00004b002965b simSplit
exon.68101 chr1 183215294 183215496 Zm00004b002965b 183210747 183215496 Zm00004b002965 Zm00004b002965a,Zm00004b002965b simSplit
exon.68101 chr1 183215294 183215496 Zm00004b002965 183210747 183215496 Zm00004b002965 Zm00004b002965a,Zm00004b002965b simSplit
exon.68421 chr1 183652264 183655173 Zm00004b002972a 183652264 183660376 Zm00004b002972 Zm00004b002972a,Zm00004b002972b simSplit
exon.68421 chr1 183652264 183655173 Zm00004b002972 183652264 183660376 Zm00004b002972 Zm00004b002972a,Zm00004b002972b simSplit
exon.68420 chr1 183655883 183655973 Zm00004b002972a 183652264 183660376 Zm00004b002972 Zm00004b002972a,Zm00004b002972b simSplit
exon.68420 chr1 183655883 183655973 Zm00004b002972 183652264 183660376 Zm00004b002972 Zm00004b002972a,Zm00004b002972b simSplit
exon.68419 chr1 183657041 183657283 Zm00004b002972b 183652264 183660376 Zm00004b002972 Zm00004b002972a,Zm00004b002972b simSplit
exon.68419 chr1 183657041 183657283 Zm00004b002972 183652264 183660376 Zm00004b002972 Zm00004b002972a,Zm00004b002972b simSplit
exon.68418 chr1 183660045 183660376 Zm00004b002972b 183652264 183660376 Zm00004b002972 Zm00004b002972a,Zm00004b002972b simSplit
exon.68418 chr1 183660045 183660376 Zm00004b002972 183652264 183660376 Zm00004b002972 Zm00004b002972a,Zm00004b002972b simSplit
exon.68437 chr1 183780038 183780293 Zm00004b002974a 183780038 183783766 Zm00004b002974 Zm00004b002974a,Zm00004b002974b simSplit
exon.68437 chr1 183780038 183780293 Zm00004b002974 183780038 183783766 Zm00004b002974 Zm00004b002974a,Zm00004b002974b simSplit
exon.68438 chr1 183782375 183782473 Zm00004b002974a 183780038 183783766 Zm00004b002974 Zm00004b002974a,Zm00004b002974b simSplit
exon.68438 chr1 183782375 183782473 Zm00004b002974 183780038 183783766 Zm00004b002974 Zm00004b002974a,Zm00004b002974b simSplit
exon.68439 chr1 183783169 183783265 Zm00004b002974b 183780038 183783766 Zm00004b002974 Zm00004b002974a,Zm00004b002974b simSplit
exon.68439 chr1 183783169 183783265 Zm00004b002974 183780038 183783766 Zm00004b002974 Zm00004b002974a,Zm00004b002974b simSplit
exon.68440 chr1 183783354 183783766 Zm00004b002974b 183780038 183783766 Zm00004b002974 Zm00004b002974a,Zm00004b002974b simSplit
exon.68440 chr1 183783354 183783766 Zm00004b002974 183780038 183783766 Zm00004b002974 Zm00004b002974a,Zm00004b002974b simSplit
exon.68563 chr1 183831060 183831750 Zm00004b002979a 183831060 183836219 Zm00004b002979 Zm00004b002979a,Zm00004b002979b simSplit
exon.68563 chr1 183831060 183831750 Zm00004b002979 183831060 183836219 Zm00004b002979 Zm00004b002979a,Zm00004b002979b simSplit
exon.68564 chr1 183831831 183831906 Zm00004b002979a 183831060 183836219 Zm00004b002979 Zm00004b002979a,Zm00004b002979b simSplit
exon.68564 chr1 183831831 183831906 Zm00004b002979 183831060 183836219 Zm00004b002979 Zm00004b002979a,Zm00004b002979b simSplit
exon.68565 chr1 183832020 183832135 Zm00004b002979a 183831060 183836219 Zm00004b002979 Zm00004b002979a,Zm00004b002979b simSplit
exon.68565 chr1 183832020 183832135 Zm00004b002979 183831060 183836219 Zm00004b002979 Zm00004b002979a,Zm00004b002979b simSplit
exon.68566 chr1 183833434 183834048 Zm00004b002979a 183831060 183836219 Zm00004b002979 Zm00004b002979a,Zm00004b002979b simSplit
exon.68566 chr1 183833434 183834048 Zm00004b002979 183831060 183836219 Zm00004b002979 Zm00004b002979a,Zm00004b002979b simSplit
exon.68567 chr1 183834069 183834390 Zm00004b002979a 183831060 183836219 Zm00004b002979 Zm00004b002979a,Zm00004b002979b simSplit
exon.68567 chr1 183834069 183834390 Zm00004b002979 183831060 183836219 Zm00004b002979 Zm00004b002979a,Zm00004b002979b simSplit
exon.68568 chr1 183834411 183834516 Zm00004b002979b 183831060 183836219 Zm00004b002979 Zm00004b002979a,Zm00004b002979b simSplit
exon.68568 chr1 183834411 183834516 Zm00004b002979 183831060 183836219 Zm00004b002979 Zm00004b002979a,Zm00004b002979b simSplit
exon.68569 chr1 183834628 183835150 Zm00004b002979b 183831060 183836219 Zm00004b002979 Zm00004b002979a,Zm00004b002979b simSplit
exon.68569 chr1 183834628 183835150 Zm00004b002979 183831060 183836219 Zm00004b002979 Zm00004b002979a,Zm00004b002979b simSplit
exon.68570 chr1 183835280 183835400 Zm00004b002979b 183831060 183836219 Zm00004b002979 Zm00004b002979a,Zm00004b002979b simSplit
exon.68570 chr1 183835280 183835400 Zm00004b002979 183831060 183836219 Zm00004b002979 Zm00004b002979a,Zm00004b002979b simSplit
exon.68571 chr1 183835498 183836219 Zm00004b002979b 183831060 183836219 Zm00004b002979 Zm00004b002979a,Zm00004b002979b simSplit
exon.68571 chr1 183835498 183836219 Zm00004b002979 183831060 183836219 Zm00004b002979 Zm00004b002979a,Zm00004b002979b simSplit
exon.68760 chr1 184173551 184173739 Zm00004b002987a 184173551 184179156 Zm00004b002987 Zm00004b002987a,Zm00004b002987b simSplit
exon.68760 chr1 184173551 184173739 Zm00004b002987 184173551 184179156 Zm00004b002987 Zm00004b002987a,Zm00004b002987b simSplit
exon.68759 chr1 184173822 184173896 Zm00004b002987a 184173551 184179156 Zm00004b002987 Zm00004b002987a,Zm00004b002987b simSplit
exon.68759 chr1 184173822 184173896 Zm00004b002987 184173551 184179156 Zm00004b002987 Zm00004b002987a,Zm00004b002987b simSplit
exon.68758 chr1 184174115 184174278 Zm00004b002987a 184173551 184179156 Zm00004b002987 Zm00004b002987a,Zm00004b002987b simSplit
exon.68758 chr1 184174115 184174278 Zm00004b002987 184173551 184179156 Zm00004b002987 Zm00004b002987a,Zm00004b002987b simSplit
exon.68757 chr1 184174439 184174505 Zm00004b002987a 184173551 184179156 Zm00004b002987 Zm00004b002987a,Zm00004b002987b simSplit
exon.68757 chr1 184174439 184174505 Zm00004b002987 184173551 184179156 Zm00004b002987 Zm00004b002987a,Zm00004b002987b simSplit
exon.68756 chr1 184175076 184175367 Zm00004b002987a 184173551 184179156 Zm00004b002987 Zm00004b002987a,Zm00004b002987b simSplit
exon.68756 chr1 184175076 184175367 Zm00004b002987 184173551 184179156 Zm00004b002987 Zm00004b002987a,Zm00004b002987b simSplit
exon.68755 chr1 184175448 184175604 Zm00004b002987a 184173551 184179156 Zm00004b002987 Zm00004b002987a,Zm00004b002987b simSplit
exon.68755 chr1 184175448 184175604 Zm00004b002987 184173551 184179156 Zm00004b002987 Zm00004b002987a,Zm00004b002987b simSplit
exon.68754 chr1 184176107 184176179 Zm00004b002987a 184173551 184179156 Zm00004b002987 Zm00004b002987a,Zm00004b002987b simSplit
exon.68754 chr1 184176107 184176179 Zm00004b002987 184173551 184179156 Zm00004b002987 Zm00004b002987a,Zm00004b002987b simSplit
exon.68753 chr1 184176561 184176629 Zm00004b002987a 184173551 184179156 Zm00004b002987 Zm00004b002987a,Zm00004b002987b simSplit
exon.68753 chr1 184176561 184176629 Zm00004b002987 184173551 184179156 Zm00004b002987 Zm00004b002987a,Zm00004b002987b simSplit
exon.68752 chr1 184176712 184176944 Zm00004b002987a 184173551 184179156 Zm00004b002987 Zm00004b002987a,Zm00004b002987b simSplit
exon.68752 chr1 184176712 184176944 Zm00004b002987 184173551 184179156 Zm00004b002987 Zm00004b002987a,Zm00004b002987b simSplit
exon.68751 chr1 184177055 184177236 Zm00004b002987a 184173551 184179156 Zm00004b002987 Zm00004b002987a,Zm00004b002987b simSplit
exon.68751 chr1 184177055 184177236 Zm00004b002987 184173551 184179156 Zm00004b002987 Zm00004b002987a,Zm00004b002987b simSplit
exon.68750 chr1 184177345 184178333 Zm00004b002987a 184173551 184179156 Zm00004b002987 Zm00004b002987a,Zm00004b002987b simSplit
exon.68750 chr1 184177345 184178333 Zm00004b002987 184173551 184179156 Zm00004b002987 Zm00004b002987a,Zm00004b002987b simSplit
exon.68749 chr1 184178754 184179156 Zm00004b002987b 184173551 184179156 Zm00004b002987 Zm00004b002987a,Zm00004b002987b simSplit
exon.68749 chr1 184178754 184179156 Zm00004b002987 184173551 184179156 Zm00004b002987 Zm00004b002987a,Zm00004b002987b simSplit
exon.69818 chr1 184638092 184639335 Zm00004b002993a 184638092 184657508 Zm00004b002993 Zm00004b002993a,Zm00004b002993b simSplit
exon.69818 chr1 184638092 184639335 Zm00004b002993 184638092 184657508 Zm00004b002993 Zm00004b002993a,Zm00004b002993b simSplit
exon.69817 chr1 184642555 184642767 Zm00004b002993a 184638092 184657508 Zm00004b002993 Zm00004b002993a,Zm00004b002993b simSplit
exon.69817 chr1 184642555 184642767 Zm00004b002993 184638092 184657508 Zm00004b002993 Zm00004b002993a,Zm00004b002993b simSplit
exon.69816 chr1 184642875 184642923 Zm00004b002993a 184638092 184657508 Zm00004b002993 Zm00004b002993a,Zm00004b002993b simSplit
exon.69816 chr1 184642875 184642923 Zm00004b002993 184638092 184657508 Zm00004b002993 Zm00004b002993a,Zm00004b002993b simSplit
exon.69815 chr1 184642998 184643070 Zm00004b002993a 184638092 184657508 Zm00004b002993 Zm00004b002993a,Zm00004b002993b simSplit
exon.69815 chr1 184642998 184643070 Zm00004b002993 184638092 184657508 Zm00004b002993 Zm00004b002993a,Zm00004b002993b simSplit
exon.69814 chr1 184643173 184643257 Zm00004b002993a 184638092 184657508 Zm00004b002993 Zm00004b002993a,Zm00004b002993b simSplit
exon.69814 chr1 184643173 184643257 Zm00004b002993 184638092 184657508 Zm00004b002993 Zm00004b002993a,Zm00004b002993b simSplit
exon.69813 chr1 184643354 184643439 Zm00004b002993a 184638092 184657508 Zm00004b002993 Zm00004b002993a,Zm00004b002993b simSplit
exon.69813 chr1 184643354 184643439 Zm00004b002993 184638092 184657508 Zm00004b002993 Zm00004b002993a,Zm00004b002993b simSplit
exon.69812 chr1 184643519 184643614 Zm00004b002993a 184638092 184657508 Zm00004b002993 Zm00004b002993a,Zm00004b002993b simSplit
exon.69812 chr1 184643519 184643614 Zm00004b002993 184638092 184657508 Zm00004b002993 Zm00004b002993a,Zm00004b002993b simSplit
exon.69811 chr1 184643713 184644025 Zm00004b002993a 184638092 184657508 Zm00004b002993 Zm00004b002993a,Zm00004b002993b simSplit
exon.69811 chr1 184643713 184644025 Zm00004b002993 184638092 184657508 Zm00004b002993 Zm00004b002993a,Zm00004b002993b simSplit
exon.69810 chr1 184644081 184644606 Zm00004b002993a 184638092 184657508 Zm00004b002993 Zm00004b002993a,Zm00004b002993b simSplit
exon.69810 chr1 184644081 184644606 Zm00004b002993 184638092 184657508 Zm00004b002993 Zm00004b002993a,Zm00004b002993b simSplit
exon.69809 chr1 184644696 184645187 Zm00004b002993a 184638092 184657508 Zm00004b002993 Zm00004b002993a,Zm00004b002993b simSplit
exon.69809 chr1 184644696 184645187 Zm00004b002993 184638092 184657508 Zm00004b002993 Zm00004b002993a,Zm00004b002993b simSplit
exon.69808 chr1 184645304 184645391 Zm00004b002993a 184638092 184657508 Zm00004b002993 Zm00004b002993a,Zm00004b002993b simSplit
exon.69808 chr1 184645304 184645391 Zm00004b002993 184638092 184657508 Zm00004b002993 Zm00004b002993a,Zm00004b002993b simSplit
exon.69807 chr1 184645472 184645563 Zm00004b002993a 184638092 184657508 Zm00004b002993 Zm00004b002993a,Zm00004b002993b simSplit
exon.69807 chr1 184645472 184645563 Zm00004b002993 184638092 184657508 Zm00004b002993 Zm00004b002993a,Zm00004b002993b simSplit
exon.69806 chr1 184645647 184645765 Zm00004b002993a 184638092 184657508 Zm00004b002993 Zm00004b002993a,Zm00004b002993b simSplit
exon.69806 chr1 184645647 184645765 Zm00004b002993 184638092 184657508 Zm00004b002993 Zm00004b002993a,Zm00004b002993b simSplit
exon.69805 chr1 184646022 184646184 Zm00004b002993a 184638092 184657508 Zm00004b002993 Zm00004b002993a,Zm00004b002993b simSplit
exon.69805 chr1 184646022 184646184 Zm00004b002993 184638092 184657508 Zm00004b002993 Zm00004b002993a,Zm00004b002993b simSplit
exon.69804 chr1 184653957 184654071 Zm00004b002993a 184638092 184657508 Zm00004b002993 Zm00004b002993a,Zm00004b002993b simSplit
exon.69804 chr1 184653957 184654071 Zm00004b002993 184638092 184657508 Zm00004b002993 Zm00004b002993a,Zm00004b002993b simSplit
exon.69803 chr1 184654785 184654829 Zm00004b002993b 184638092 184657508 Zm00004b002993 Zm00004b002993a,Zm00004b002993b simSplit
exon.69803 chr1 184654785 184654829 Zm00004b002993 184638092 184657508 Zm00004b002993 Zm00004b002993a,Zm00004b002993b simSplit
exon.69802 chr1 184656515 184656921 Zm00004b002993b 184638092 184657508 Zm00004b002993 Zm00004b002993a,Zm00004b002993b simSplit
exon.69802 chr1 184656515 184656921 Zm00004b002993 184638092 184657508 Zm00004b002993 Zm00004b002993a,Zm00004b002993b simSplit
exon.69801 chr1 184657010 184657162 Zm00004b002993b 184638092 184657508 Zm00004b002993 Zm00004b002993a,Zm00004b002993b simSplit
exon.69801 chr1 184657010 184657162 Zm00004b002993 184638092 184657508 Zm00004b002993 Zm00004b002993a,Zm00004b002993b simSplit
exon.69800 chr1 184657271 184657508 Zm00004b002993b 184638092 184657508 Zm00004b002993 Zm00004b002993a,Zm00004b002993b simSplit
exon.69800 chr1 184657271 184657508 Zm00004b002993 184638092 184657508 Zm00004b002993 Zm00004b002993a,Zm00004b002993b simSplit
exon.69967 chr1 185429683 185430667 Zm00004b002999a 185429683 185443042 Zm00004b002999 Zm00004b002999a,Zm00004b002999b simSplit
exon.69967 chr1 185429683 185430667 Zm00004b002999 185429683 185443042 Zm00004b002999 Zm00004b002999a,Zm00004b002999b simSplit
exon.69966 chr1 185432205 185432653 Zm00004b002999a 185429683 185443042 Zm00004b002999 Zm00004b002999a,Zm00004b002999b simSplit
exon.69966 chr1 185432205 185432653 Zm00004b002999 185429683 185443042 Zm00004b002999 Zm00004b002999a,Zm00004b002999b simSplit
exon.69965 chr1 185433245 185433558 Zm00004b002999b 185429683 185443042 Zm00004b002999 Zm00004b002999a,Zm00004b002999b simSplit
exon.69965 chr1 185433245 185433558 Zm00004b002999 185429683 185443042 Zm00004b002999 Zm00004b002999a,Zm00004b002999b simSplit
exon.69964 chr1 185441929 185443042 Zm00004b002999b 185429683 185443042 Zm00004b002999 Zm00004b002999a,Zm00004b002999b simSplit
exon.69964 chr1 185441929 185443042 Zm00004b002999 185429683 185443042 Zm00004b002999 Zm00004b002999a,Zm00004b002999b simSplit
exon.70142 chr1 185714094 185714207 Zm00004b003006a 185714094 185723015 Zm00004b003006 Zm00004b003006a,Zm00004b003006b simSplit
exon.70142 chr1 185714094 185714207 Zm00004b003006 185714094 185723015 Zm00004b003006 Zm00004b003006a,Zm00004b003006b simSplit
exon.70141 chr1 185714936 185715129 Zm00004b003006a 185714094 185723015 Zm00004b003006 Zm00004b003006a,Zm00004b003006b simSplit
exon.70141 chr1 185714936 185715129 Zm00004b003006 185714094 185723015 Zm00004b003006 Zm00004b003006a,Zm00004b003006b simSplit
exon.70140 chr1 185715255 185715325 Zm00004b003006a 185714094 185723015 Zm00004b003006 Zm00004b003006a,Zm00004b003006b simSplit
exon.70140 chr1 185715255 185715325 Zm00004b003006 185714094 185723015 Zm00004b003006 Zm00004b003006a,Zm00004b003006b simSplit
exon.70139 chr1 185715422 185715520 Zm00004b003006b 185714094 185723015 Zm00004b003006 Zm00004b003006a,Zm00004b003006b simSplit
exon.70139 chr1 185715422 185715520 Zm00004b003006 185714094 185723015 Zm00004b003006 Zm00004b003006a,Zm00004b003006b simSplit
exon.70138 chr1 185715615 185715671 Zm00004b003006b 185714094 185723015 Zm00004b003006 Zm00004b003006a,Zm00004b003006b simSplit
exon.70138 chr1 185715615 185715671 Zm00004b003006 185714094 185723015 Zm00004b003006 Zm00004b003006a,Zm00004b003006b simSplit
exon.70137 chr1 185718642 185718691 Zm00004b003006b 185714094 185723015 Zm00004b003006 Zm00004b003006a,Zm00004b003006b simSplit
exon.70137 chr1 185718642 185718691 Zm00004b003006 185714094 185723015 Zm00004b003006 Zm00004b003006a,Zm00004b003006b simSplit
exon.70136 chr1 185720003 185720084 Zm00004b003006b 185714094 185723015 Zm00004b003006 Zm00004b003006a,Zm00004b003006b simSplit
exon.70136 chr1 185720003 185720084 Zm00004b003006 185714094 185723015 Zm00004b003006 Zm00004b003006a,Zm00004b003006b simSplit
exon.70135 chr1 185722284 185722356 Zm00004b003006b 185714094 185723015 Zm00004b003006 Zm00004b003006a,Zm00004b003006b simSplit
exon.70135 chr1 185722284 185722356 Zm00004b003006 185714094 185723015 Zm00004b003006 Zm00004b003006a,Zm00004b003006b simSplit
exon.70134 chr1 185722739 185723015 Zm00004b003006b 185714094 185723015 Zm00004b003006 Zm00004b003006a,Zm00004b003006b simSplit
exon.70134 chr1 185722739 185723015 Zm00004b003006 185714094 185723015 Zm00004b003006 Zm00004b003006a,Zm00004b003006b simSplit
exon.70626 chr1 186161620 186162172 Zm00004b003018a 186161620 186164357 Zm00004b003018 Zm00004b003018a,Zm00004b003018b simSplit
exon.70626 chr1 186161620 186162172 Zm00004b003018 186161620 186164357 Zm00004b003018 Zm00004b003018a,Zm00004b003018b simSplit
exon.70627 chr1 186162307 186162519 Zm00004b003018b 186161620 186164357 Zm00004b003018 Zm00004b003018a,Zm00004b003018b simSplit
exon.70627 chr1 186162307 186162519 Zm00004b003018 186161620 186164357 Zm00004b003018 Zm00004b003018a,Zm00004b003018b simSplit
exon.70628 chr1 186162721 186162816 Zm00004b003018b 186161620 186164357 Zm00004b003018 Zm00004b003018a,Zm00004b003018b simSplit
exon.70628 chr1 186162721 186162816 Zm00004b003018 186161620 186164357 Zm00004b003018 Zm00004b003018a,Zm00004b003018b simSplit
exon.70629 chr1 186163054 186163199 Zm00004b003018b 186161620 186164357 Zm00004b003018 Zm00004b003018a,Zm00004b003018b simSplit
exon.70629 chr1 186163054 186163199 Zm00004b003018 186161620 186164357 Zm00004b003018 Zm00004b003018a,Zm00004b003018b simSplit
exon.70630 chr1 186163291 186163513 Zm00004b003018b 186161620 186164357 Zm00004b003018 Zm00004b003018a,Zm00004b003018b simSplit
exon.70630 chr1 186163291 186163513 Zm00004b003018 186161620 186164357 Zm00004b003018 Zm00004b003018a,Zm00004b003018b simSplit
exon.70631 chr1 186163700 186164196 Zm00004b003018b 186161620 186164357 Zm00004b003018 Zm00004b003018a,Zm00004b003018b simSplit
exon.70631 chr1 186163700 186164196 Zm00004b003018 186161620 186164357 Zm00004b003018 Zm00004b003018a,Zm00004b003018b simSplit
exon.70632 chr1 186164278 186164357 Zm00004b003018b 186161620 186164357 Zm00004b003018 Zm00004b003018a,Zm00004b003018b simSplit
exon.70632 chr1 186164278 186164357 Zm00004b003018 186161620 186164357 Zm00004b003018 Zm00004b003018a,Zm00004b003018b simSplit
exon.70665 chr1 186166680 186166898 Zm00004b003019a 186166680 186177841 Zm00004b003019 Zm00004b003019a,Zm00004b003019b simSplit
exon.70665 chr1 186166680 186166898 Zm00004b003019 186166680 186177841 Zm00004b003019 Zm00004b003019a,Zm00004b003019b simSplit
exon.70666 chr1 186176715 186176864 Zm00004b003019b 186166680 186177841 Zm00004b003019 Zm00004b003019a,Zm00004b003019b simSplit
exon.70666 chr1 186176715 186176864 Zm00004b003019 186166680 186177841 Zm00004b003019 Zm00004b003019a,Zm00004b003019b simSplit
exon.70667 chr1 186176966 186177043 Zm00004b003019b 186166680 186177841 Zm00004b003019 Zm00004b003019a,Zm00004b003019b simSplit
exon.70667 chr1 186176966 186177043 Zm00004b003019 186166680 186177841 Zm00004b003019 Zm00004b003019a,Zm00004b003019b simSplit
exon.70668 chr1 186177130 186177210 Zm00004b003019b 186166680 186177841 Zm00004b003019 Zm00004b003019a,Zm00004b003019b simSplit
exon.70668 chr1 186177130 186177210 Zm00004b003019 186166680 186177841 Zm00004b003019 Zm00004b003019a,Zm00004b003019b simSplit
exon.70669 chr1 186177307 186177395 Zm00004b003019b 186166680 186177841 Zm00004b003019 Zm00004b003019a,Zm00004b003019b simSplit
exon.70669 chr1 186177307 186177395 Zm00004b003019 186166680 186177841 Zm00004b003019 Zm00004b003019a,Zm00004b003019b simSplit
exon.70670 chr1 186177561 186177841 Zm00004b003019b 186166680 186177841 Zm00004b003019 Zm00004b003019a,Zm00004b003019b simSplit
exon.70670 chr1 186177561 186177841 Zm00004b003019 186166680 186177841 Zm00004b003019 Zm00004b003019a,Zm00004b003019b simSplit
exon.70760 chr1 186291573 186291644 Zm00004b003024a 186291573 186295509 Zm00004b003024 Zm00004b003024a,Zm00004b003024b simSplit
exon.70760 chr1 186291573 186291644 Zm00004b003024 186291573 186295509 Zm00004b003024 Zm00004b003024a,Zm00004b003024b simSplit
exon.70759 chr1 186292034 186292107 Zm00004b003024a 186291573 186295509 Zm00004b003024 Zm00004b003024a,Zm00004b003024b simSplit
exon.70759 chr1 186292034 186292107 Zm00004b003024 186291573 186295509 Zm00004b003024 Zm00004b003024a,Zm00004b003024b simSplit
exon.70758 chr1 186292189 186292231 Zm00004b003024b 186291573 186295509 Zm00004b003024 Zm00004b003024a,Zm00004b003024b simSplit
exon.70758 chr1 186292189 186292231 Zm00004b003024 186291573 186295509 Zm00004b003024 Zm00004b003024a,Zm00004b003024b simSplit
exon.70757 chr1 186292832 186293321 Zm00004b003024b 186291573 186295509 Zm00004b003024 Zm00004b003024a,Zm00004b003024b simSplit
exon.70757 chr1 186292832 186293321 Zm00004b003024 186291573 186295509 Zm00004b003024 Zm00004b003024a,Zm00004b003024b simSplit
exon.70756 chr1 186293661 186293732 Zm00004b003024b 186291573 186295509 Zm00004b003024 Zm00004b003024a,Zm00004b003024b simSplit
exon.70756 chr1 186293661 186293732 Zm00004b003024 186291573 186295509 Zm00004b003024 Zm00004b003024a,Zm00004b003024b simSplit
exon.70755 chr1 186294723 186294789 Zm00004b003024b 186291573 186295509 Zm00004b003024 Zm00004b003024a,Zm00004b003024b simSplit
exon.70755 chr1 186294723 186294789 Zm00004b003024 186291573 186295509 Zm00004b003024 Zm00004b003024a,Zm00004b003024b simSplit
exon.70754 chr1 186294869 186294951 Zm00004b003024b 186291573 186295509 Zm00004b003024 Zm00004b003024a,Zm00004b003024b simSplit
exon.70754 chr1 186294869 186294951 Zm00004b003024 186291573 186295509 Zm00004b003024 Zm00004b003024a,Zm00004b003024b simSplit
exon.70753 chr1 186295030 186295108 Zm00004b003024b 186291573 186295509 Zm00004b003024 Zm00004b003024a,Zm00004b003024b simSplit
exon.70753 chr1 186295030 186295108 Zm00004b003024 186291573 186295509 Zm00004b003024 Zm00004b003024a,Zm00004b003024b simSplit
exon.70752 chr1 186295191 186295509 Zm00004b003024b 186291573 186295509 Zm00004b003024 Zm00004b003024a,Zm00004b003024b simSplit
exon.70752 chr1 186295191 186295509 Zm00004b003024 186291573 186295509 Zm00004b003024 Zm00004b003024a,Zm00004b003024b simSplit
exon.70893 chr1 186725500 186725677 Zm00004b003034a 186725500 186728504 Zm00004b003034 Zm00004b003034a,Zm00004b003034b simSplit
exon.70893 chr1 186725500 186725677 Zm00004b003034 186725500 186728504 Zm00004b003034 Zm00004b003034a,Zm00004b003034b simSplit
exon.70894 chr1 186725887 186725986 Zm00004b003034b 186725500 186728504 Zm00004b003034 Zm00004b003034a,Zm00004b003034b simSplit
exon.70894 chr1 186725887 186725986 Zm00004b003034 186725500 186728504 Zm00004b003034 Zm00004b003034a,Zm00004b003034b simSplit
exon.70895 chr1 186727061 186727392 Zm00004b003034b 186725500 186728504 Zm00004b003034 Zm00004b003034a,Zm00004b003034b simSplit
exon.70895 chr1 186727061 186727392 Zm00004b003034 186725500 186728504 Zm00004b003034 Zm00004b003034a,Zm00004b003034b simSplit
exon.70896 chr1 186727494 186728245 Zm00004b003034b 186725500 186728504 Zm00004b003034 Zm00004b003034a,Zm00004b003034b simSplit
exon.70896 chr1 186727494 186728245 Zm00004b003034 186725500 186728504 Zm00004b003034 Zm00004b003034a,Zm00004b003034b simSplit
exon.70897 chr1 186728332 186728504 Zm00004b003034b 186725500 186728504 Zm00004b003034 Zm00004b003034a,Zm00004b003034b simSplit
exon.70897 chr1 186728332 186728504 Zm00004b003034 186725500 186728504 Zm00004b003034 Zm00004b003034a,Zm00004b003034b simSplit
exon.71032 chr1 187346429 187346922 Zm00004b003044a 187346429 187352150 Zm00004b003044 Zm00004b003044a,Zm00004b003044b simSplit
exon.71032 chr1 187346429 187346922 Zm00004b003044 187346429 187352150 Zm00004b003044 Zm00004b003044a,Zm00004b003044b simSplit
exon.71033 chr1 187347019 187347106 Zm00004b003044a 187346429 187352150 Zm00004b003044 Zm00004b003044a,Zm00004b003044b simSplit
exon.71033 chr1 187347019 187347106 Zm00004b003044 187346429 187352150 Zm00004b003044 Zm00004b003044a,Zm00004b003044b simSplit
exon.71034 chr1 187347461 187347546 Zm00004b003044a 187346429 187352150 Zm00004b003044 Zm00004b003044a,Zm00004b003044b simSplit
exon.71034 chr1 187347461 187347546 Zm00004b003044 187346429 187352150 Zm00004b003044 Zm00004b003044a,Zm00004b003044b simSplit
exon.71035 chr1 187347751 187347904 Zm00004b003044a 187346429 187352150 Zm00004b003044 Zm00004b003044a,Zm00004b003044b simSplit
exon.71035 chr1 187347751 187347904 Zm00004b003044 187346429 187352150 Zm00004b003044 Zm00004b003044a,Zm00004b003044b simSplit
exon.71036 chr1 187348071 187348231 Zm00004b003044a 187346429 187352150 Zm00004b003044 Zm00004b003044a,Zm00004b003044b simSplit
exon.71036 chr1 187348071 187348231 Zm00004b003044 187346429 187352150 Zm00004b003044 Zm00004b003044a,Zm00004b003044b simSplit
exon.71037 chr1 187348320 187349010 Zm00004b003044a 187346429 187352150 Zm00004b003044 Zm00004b003044a,Zm00004b003044b simSplit
exon.71037 chr1 187348320 187349010 Zm00004b003044 187346429 187352150 Zm00004b003044 Zm00004b003044a,Zm00004b003044b simSplit
exon.71038 chr1 187349073 187349416 Zm00004b003044a 187346429 187352150 Zm00004b003044 Zm00004b003044a,Zm00004b003044b simSplit
exon.71038 chr1 187349073 187349416 Zm00004b003044 187346429 187352150 Zm00004b003044 Zm00004b003044a,Zm00004b003044b simSplit
exon.71039 chr1 187349559 187349776 Zm00004b003044a 187346429 187352150 Zm00004b003044 Zm00004b003044a,Zm00004b003044b simSplit
exon.71039 chr1 187349559 187349776 Zm00004b003044 187346429 187352150 Zm00004b003044 Zm00004b003044a,Zm00004b003044b simSplit
exon.71040 chr1 187350029 187350206 Zm00004b003044b 187346429 187352150 Zm00004b003044 Zm00004b003044a,Zm00004b003044b simSplit
exon.71040 chr1 187350029 187350206 Zm00004b003044 187346429 187352150 Zm00004b003044 Zm00004b003044a,Zm00004b003044b simSplit
exon.71041 chr1 187350325 187352150 Zm00004b003044b 187346429 187352150 Zm00004b003044 Zm00004b003044a,Zm00004b003044b simSplit
exon.71041 chr1 187350325 187352150 Zm00004b003044 187346429 187352150 Zm00004b003044 Zm00004b003044a,Zm00004b003044b simSplit
exon.71096 chr1 187373435 187374519 Zm00004b003046a 187373435 187376976 Zm00004b003046 Zm00004b003046a,Zm00004b003046b simSplit
exon.71096 chr1 187373435 187374519 Zm00004b003046 187373435 187376976 Zm00004b003046 Zm00004b003046a,Zm00004b003046b simSplit
exon.71095 chr1 187374696 187375065 Zm00004b003046a 187373435 187376976 Zm00004b003046 Zm00004b003046a,Zm00004b003046b simSplit
exon.71095 chr1 187374696 187375065 Zm00004b003046 187373435 187376976 Zm00004b003046 Zm00004b003046a,Zm00004b003046b simSplit
exon.71094 chr1 187375164 187375216 Zm00004b003046a 187373435 187376976 Zm00004b003046 Zm00004b003046a,Zm00004b003046b simSplit
exon.71094 chr1 187375164 187375216 Zm00004b003046 187373435 187376976 Zm00004b003046 Zm00004b003046a,Zm00004b003046b simSplit
exon.71093 chr1 187375750 187375998 Zm00004b003046a 187373435 187376976 Zm00004b003046 Zm00004b003046a,Zm00004b003046b simSplit
exon.71093 chr1 187375750 187375998 Zm00004b003046 187373435 187376976 Zm00004b003046 Zm00004b003046a,Zm00004b003046b simSplit
exon.71092 chr1 187376264 187376486 Zm00004b003046b 187373435 187376976 Zm00004b003046 Zm00004b003046a,Zm00004b003046b simSplit
exon.71092 chr1 187376264 187376486 Zm00004b003046 187373435 187376976 Zm00004b003046 Zm00004b003046a,Zm00004b003046b simSplit
exon.71091 chr1 187376589 187376976 Zm00004b003046b 187373435 187376976 Zm00004b003046 Zm00004b003046a,Zm00004b003046b simSplit
exon.71091 chr1 187376589 187376976 Zm00004b003046 187373435 187376976 Zm00004b003046 Zm00004b003046a,Zm00004b003046b simSplit
exon.71115 chr1 187429046 187429429 Zm00004b003047a 187429046 187433283 Zm00004b003047 Zm00004b003047a,Zm00004b003047b simSplit
exon.71115 chr1 187429046 187429429 Zm00004b003047 187429046 187433283 Zm00004b003047 Zm00004b003047a,Zm00004b003047b simSplit
exon.71116 chr1 187429543 187429775 Zm00004b003047a 187429046 187433283 Zm00004b003047 Zm00004b003047a,Zm00004b003047b simSplit
exon.71116 chr1 187429543 187429775 Zm00004b003047 187429046 187433283 Zm00004b003047 Zm00004b003047a,Zm00004b003047b simSplit
exon.71117 chr1 187429885 187429975 Zm00004b003047b 187429046 187433283 Zm00004b003047 Zm00004b003047a,Zm00004b003047b simSplit
exon.71117 chr1 187429885 187429975 Zm00004b003047 187429046 187433283 Zm00004b003047 Zm00004b003047a,Zm00004b003047b simSplit
exon.71118 chr1 187430090 187430138 Zm00004b003047b 187429046 187433283 Zm00004b003047 Zm00004b003047a,Zm00004b003047b simSplit
exon.71118 chr1 187430090 187430138 Zm00004b003047 187429046 187433283 Zm00004b003047 Zm00004b003047a,Zm00004b003047b simSplit
exon.71119 chr1 187430229 187430320 Zm00004b003047b 187429046 187433283 Zm00004b003047 Zm00004b003047a,Zm00004b003047b simSplit
exon.71119 chr1 187430229 187430320 Zm00004b003047 187429046 187433283 Zm00004b003047 Zm00004b003047a,Zm00004b003047b simSplit
exon.71120 chr1 187430413 187430520 Zm00004b003047b 187429046 187433283 Zm00004b003047 Zm00004b003047a,Zm00004b003047b simSplit
exon.71120 chr1 187430413 187430520 Zm00004b003047 187429046 187433283 Zm00004b003047 Zm00004b003047a,Zm00004b003047b simSplit
exon.71121 chr1 187430622 187430756 Zm00004b003047b 187429046 187433283 Zm00004b003047 Zm00004b003047a,Zm00004b003047b simSplit
exon.71121 chr1 187430622 187430756 Zm00004b003047 187429046 187433283 Zm00004b003047 Zm00004b003047a,Zm00004b003047b simSplit
exon.71122 chr1 187430858 187431073 Zm00004b003047b 187429046 187433283 Zm00004b003047 Zm00004b003047a,Zm00004b003047b simSplit
exon.71122 chr1 187430858 187431073 Zm00004b003047 187429046 187433283 Zm00004b003047 Zm00004b003047a,Zm00004b003047b simSplit
exon.71123 chr1 187431357 187431498 Zm00004b003047b 187429046 187433283 Zm00004b003047 Zm00004b003047a,Zm00004b003047b simSplit
exon.71123 chr1 187431357 187431498 Zm00004b003047 187429046 187433283 Zm00004b003047 Zm00004b003047a,Zm00004b003047b simSplit
exon.71124 chr1 187431597 187431664 Zm00004b003047b 187429046 187433283 Zm00004b003047 Zm00004b003047a,Zm00004b003047b simSplit
exon.71124 chr1 187431597 187431664 Zm00004b003047 187429046 187433283 Zm00004b003047 Zm00004b003047a,Zm00004b003047b simSplit
exon.71125 chr1 187431738 187431872 Zm00004b003047b 187429046 187433283 Zm00004b003047 Zm00004b003047a,Zm00004b003047b simSplit
exon.71125 chr1 187431738 187431872 Zm00004b003047 187429046 187433283 Zm00004b003047 Zm00004b003047a,Zm00004b003047b simSplit
exon.71126 chr1 187431964 187432181 Zm00004b003047b 187429046 187433283 Zm00004b003047 Zm00004b003047a,Zm00004b003047b simSplit
exon.71126 chr1 187431964 187432181 Zm00004b003047 187429046 187433283 Zm00004b003047 Zm00004b003047a,Zm00004b003047b simSplit
exon.71127 chr1 187432353 187433283 Zm00004b003047b 187429046 187433283 Zm00004b003047 Zm00004b003047a,Zm00004b003047b simSplit
exon.71127 chr1 187432353 187433283 Zm00004b003047 187429046 187433283 Zm00004b003047 Zm00004b003047a,Zm00004b003047b simSplit
exon.71158 chr1 187540570 187540760 Zm00004b003049a 187540570 187547564 Zm00004b003049 Zm00004b003049a,Zm00004b003049b simSplit
exon.71158 chr1 187540570 187540760 Zm00004b003049 187540570 187547564 Zm00004b003049 Zm00004b003049a,Zm00004b003049b simSplit
exon.71159 chr1 187540874 187541106 Zm00004b003049a 187540570 187547564 Zm00004b003049 Zm00004b003049a,Zm00004b003049b simSplit
exon.71159 chr1 187540874 187541106 Zm00004b003049 187540570 187547564 Zm00004b003049 Zm00004b003049a,Zm00004b003049b simSplit
exon.71160 chr1 187541216 187541306 Zm00004b003049a 187540570 187547564 Zm00004b003049 Zm00004b003049a,Zm00004b003049b simSplit
exon.71160 chr1 187541216 187541306 Zm00004b003049 187540570 187547564 Zm00004b003049 Zm00004b003049a,Zm00004b003049b simSplit
exon.71161 chr1 187541421 187541469 Zm00004b003049a 187540570 187547564 Zm00004b003049 Zm00004b003049a,Zm00004b003049b simSplit
exon.71161 chr1 187541421 187541469 Zm00004b003049 187540570 187547564 Zm00004b003049 Zm00004b003049a,Zm00004b003049b simSplit
exon.71162 chr1 187541560 187541651 Zm00004b003049a 187540570 187547564 Zm00004b003049 Zm00004b003049a,Zm00004b003049b simSplit
exon.71162 chr1 187541560 187541651 Zm00004b003049 187540570 187547564 Zm00004b003049 Zm00004b003049a,Zm00004b003049b simSplit
exon.71163 chr1 187541744 187541851 Zm00004b003049a 187540570 187547564 Zm00004b003049 Zm00004b003049a,Zm00004b003049b simSplit
exon.71163 chr1 187541744 187541851 Zm00004b003049 187540570 187547564 Zm00004b003049 Zm00004b003049a,Zm00004b003049b simSplit
exon.71164 chr1 187542265 187542406 Zm00004b003049a 187540570 187547564 Zm00004b003049 Zm00004b003049a,Zm00004b003049b simSplit
exon.71164 chr1 187542265 187542406 Zm00004b003049 187540570 187547564 Zm00004b003049 Zm00004b003049a,Zm00004b003049b simSplit
exon.71165 chr1 187542505 187542572 Zm00004b003049a 187540570 187547564 Zm00004b003049 Zm00004b003049a,Zm00004b003049b simSplit
exon.71165 chr1 187542505 187542572 Zm00004b003049 187540570 187547564 Zm00004b003049 Zm00004b003049a,Zm00004b003049b simSplit
exon.71166 chr1 187542646 187542780 Zm00004b003049a 187540570 187547564 Zm00004b003049 Zm00004b003049a,Zm00004b003049b simSplit
exon.71166 chr1 187542646 187542780 Zm00004b003049 187540570 187547564 Zm00004b003049 Zm00004b003049a,Zm00004b003049b simSplit
exon.71167 chr1 187542872 187543089 Zm00004b003049a 187540570 187547564 Zm00004b003049 Zm00004b003049a,Zm00004b003049b simSplit
exon.71167 chr1 187542872 187543089 Zm00004b003049 187540570 187547564 Zm00004b003049 Zm00004b003049a,Zm00004b003049b simSplit
exon.71168 chr1 187543258 187543624 Zm00004b003049a 187540570 187547564 Zm00004b003049 Zm00004b003049a,Zm00004b003049b simSplit
exon.71168 chr1 187543258 187543624 Zm00004b003049 187540570 187547564 Zm00004b003049 Zm00004b003049a,Zm00004b003049b simSplit
exon.71169 chr1 187546550 187546767 Zm00004b003049a 187540570 187547564 Zm00004b003049 Zm00004b003049a,Zm00004b003049b simSplit
exon.71169 chr1 187546550 187546767 Zm00004b003049 187540570 187547564 Zm00004b003049 Zm00004b003049a,Zm00004b003049b simSplit
exon.71170 chr1 187546941 187547564 Zm00004b003049b 187540570 187547564 Zm00004b003049 Zm00004b003049a,Zm00004b003049b simSplit
exon.71170 chr1 187546941 187547564 Zm00004b003049 187540570 187547564 Zm00004b003049 Zm00004b003049a,Zm00004b003049b simSplit
exon.71735 chr1 188033119 188034546 Zm00004b003067a 188033119 188038450 Zm00004b003067 Zm00004b003067a,Zm00004b003067b simSplit
exon.71735 chr1 188033119 188034546 Zm00004b003067 188033119 188038450 Zm00004b003067 Zm00004b003067a,Zm00004b003067b simSplit
exon.71734 chr1 188034688 188034911 Zm00004b003067a 188033119 188038450 Zm00004b003067 Zm00004b003067a,Zm00004b003067b simSplit
exon.71734 chr1 188034688 188034911 Zm00004b003067 188033119 188038450 Zm00004b003067 Zm00004b003067a,Zm00004b003067b simSplit
exon.71733 chr1 188035100 188035217 Zm00004b003067b 188033119 188038450 Zm00004b003067 Zm00004b003067a,Zm00004b003067b simSplit
exon.71733 chr1 188035100 188035217 Zm00004b003067 188033119 188038450 Zm00004b003067 Zm00004b003067a,Zm00004b003067b simSplit
exon.71732 chr1 188035327 188035686 Zm00004b003067b 188033119 188038450 Zm00004b003067 Zm00004b003067a,Zm00004b003067b simSplit
exon.71732 chr1 188035327 188035686 Zm00004b003067 188033119 188038450 Zm00004b003067 Zm00004b003067a,Zm00004b003067b simSplit
exon.71731 chr1 188037940 188038450 Zm00004b003067b 188033119 188038450 Zm00004b003067 Zm00004b003067a,Zm00004b003067b simSplit
exon.71731 chr1 188037940 188038450 Zm00004b003067 188033119 188038450 Zm00004b003067 Zm00004b003067a,Zm00004b003067b simSplit
exon.72126 chr1 189594644 189594734 Zm00004b003094a 189594644 189596070 Zm00004b003094 Zm00004b003094a,Zm00004b003094b simSplit
exon.72126 chr1 189594644 189594734 Zm00004b003094 189594644 189596070 Zm00004b003094 Zm00004b003094a,Zm00004b003094b simSplit
exon.72127 chr1 189594872 189594970 Zm00004b003094b 189594644 189596070 Zm00004b003094 Zm00004b003094a,Zm00004b003094b simSplit
exon.72127 chr1 189594872 189594970 Zm00004b003094 189594644 189596070 Zm00004b003094 Zm00004b003094a,Zm00004b003094b simSplit
exon.72128 chr1 189595518 189595639 Zm00004b003094b 189594644 189596070 Zm00004b003094 Zm00004b003094a,Zm00004b003094b simSplit
exon.72128 chr1 189595518 189595639 Zm00004b003094 189594644 189596070 Zm00004b003094 Zm00004b003094a,Zm00004b003094b simSplit
exon.72129 chr1 189595763 189595819 Zm00004b003094b 189594644 189596070 Zm00004b003094 Zm00004b003094a,Zm00004b003094b simSplit
exon.72129 chr1 189595763 189595819 Zm00004b003094 189594644 189596070 Zm00004b003094 Zm00004b003094a,Zm00004b003094b simSplit
exon.72130 chr1 189595906 189596070 Zm00004b003094b 189594644 189596070 Zm00004b003094 Zm00004b003094a,Zm00004b003094b simSplit
exon.72130 chr1 189595906 189596070 Zm00004b003094 189594644 189596070 Zm00004b003094 Zm00004b003094a,Zm00004b003094b simSplit
exon.72575 chr1 190645937 190646117 Zm00004b003118a 190645937 190654653 Zm00004b003118 Zm00004b003118a,Zm00004b003118b simSplit
exon.72575 chr1 190645937 190646117 Zm00004b003118 190645937 190654653 Zm00004b003118 Zm00004b003118a,Zm00004b003118b simSplit
exon.72574 chr1 190647160 190647171 Zm00004b003118a 190645937 190654653 Zm00004b003118 Zm00004b003118a,Zm00004b003118b simSplit
exon.72574 chr1 190647160 190647171 Zm00004b003118 190645937 190654653 Zm00004b003118 Zm00004b003118a,Zm00004b003118b simSplit
exon.72573 chr1 190647197 190647556 Zm00004b003118a 190645937 190654653 Zm00004b003118 Zm00004b003118a,Zm00004b003118b simSplit
exon.72573 chr1 190647197 190647556 Zm00004b003118 190645937 190654653 Zm00004b003118 Zm00004b003118a,Zm00004b003118b simSplit
exon.72572 chr1 190647688 190647927 Zm00004b003118a 190645937 190654653 Zm00004b003118 Zm00004b003118a,Zm00004b003118b simSplit
exon.72572 chr1 190647688 190647927 Zm00004b003118 190645937 190654653 Zm00004b003118 Zm00004b003118a,Zm00004b003118b simSplit
exon.72571 chr1 190648111 190648174 Zm00004b003118a 190645937 190654653 Zm00004b003118 Zm00004b003118a,Zm00004b003118b simSplit
exon.72571 chr1 190648111 190648174 Zm00004b003118 190645937 190654653 Zm00004b003118 Zm00004b003118a,Zm00004b003118b simSplit
exon.72570 chr1 190648292 190648597 Zm00004b003118a 190645937 190654653 Zm00004b003118 Zm00004b003118a,Zm00004b003118b simSplit
exon.72570 chr1 190648292 190648597 Zm00004b003118 190645937 190654653 Zm00004b003118 Zm00004b003118a,Zm00004b003118b simSplit
exon.72569 chr1 190648709 190648923 Zm00004b003118a 190645937 190654653 Zm00004b003118 Zm00004b003118a,Zm00004b003118b simSplit
exon.72569 chr1 190648709 190648923 Zm00004b003118 190645937 190654653 Zm00004b003118 Zm00004b003118a,Zm00004b003118b simSplit
exon.72568 chr1 190649227 190649521 Zm00004b003118b 190645937 190654653 Zm00004b003118 Zm00004b003118a,Zm00004b003118b simSplit
exon.72568 chr1 190649227 190649521 Zm00004b003118 190645937 190654653 Zm00004b003118 Zm00004b003118a,Zm00004b003118b simSplit
exon.72567 chr1 190649676 190649840 Zm00004b003118b 190645937 190654653 Zm00004b003118 Zm00004b003118a,Zm00004b003118b simSplit
exon.72567 chr1 190649676 190649840 Zm00004b003118 190645937 190654653 Zm00004b003118 Zm00004b003118a,Zm00004b003118b simSplit
exon.72566 chr1 190650067 190650657 Zm00004b003118b 190645937 190654653 Zm00004b003118 Zm00004b003118a,Zm00004b003118b simSplit
exon.72566 chr1 190650067 190650657 Zm00004b003118 190645937 190654653 Zm00004b003118 Zm00004b003118a,Zm00004b003118b simSplit
exon.72565 chr1 190650957 190651043 Zm00004b003118b 190645937 190654653 Zm00004b003118 Zm00004b003118a,Zm00004b003118b simSplit
exon.72565 chr1 190650957 190651043 Zm00004b003118 190645937 190654653 Zm00004b003118 Zm00004b003118a,Zm00004b003118b simSplit
exon.72564 chr1 190651116 190651152 Zm00004b003118b 190645937 190654653 Zm00004b003118 Zm00004b003118a,Zm00004b003118b simSplit
exon.72564 chr1 190651116 190651152 Zm00004b003118 190645937 190654653 Zm00004b003118 Zm00004b003118a,Zm00004b003118b simSplit
exon.72563 chr1 190651333 190651436 Zm00004b003118b 190645937 190654653 Zm00004b003118 Zm00004b003118a,Zm00004b003118b simSplit
exon.72563 chr1 190651333 190651436 Zm00004b003118 190645937 190654653 Zm00004b003118 Zm00004b003118a,Zm00004b003118b simSplit
exon.72562 chr1 190651743 190653799 Zm00004b003118b 190645937 190654653 Zm00004b003118 Zm00004b003118a,Zm00004b003118b simSplit
exon.72562 chr1 190651743 190653799 Zm00004b003118 190645937 190654653 Zm00004b003118 Zm00004b003118a,Zm00004b003118b simSplit
exon.72561 chr1 190653947 190654653 Zm00004b003118b 190645937 190654653 Zm00004b003118 Zm00004b003118a,Zm00004b003118b simSplit
exon.72561 chr1 190653947 190654653 Zm00004b003118 190645937 190654653 Zm00004b003118 Zm00004b003118a,Zm00004b003118b simSplit
exon.72636 chr1 190732083 190732752 Zm00004b003120a 190732083 190735462 Zm00004b003120 Zm00004b003120a,Zm00004b003120b simSplit
exon.72636 chr1 190732083 190732752 Zm00004b003120 190732083 190735462 Zm00004b003120 Zm00004b003120a,Zm00004b003120b simSplit
exon.72637 chr1 190733254 190733319 Zm00004b003120a 190732083 190735462 Zm00004b003120 Zm00004b003120a,Zm00004b003120b simSplit
exon.72637 chr1 190733254 190733319 Zm00004b003120 190732083 190735462 Zm00004b003120 Zm00004b003120a,Zm00004b003120b simSplit
exon.72638 chr1 190733406 190734811 Zm00004b003120b 190732083 190735462 Zm00004b003120 Zm00004b003120a,Zm00004b003120b simSplit
exon.72638 chr1 190733406 190734811 Zm00004b003120 190732083 190735462 Zm00004b003120 Zm00004b003120a,Zm00004b003120b simSplit
exon.72639 chr1 190734892 190735462 Zm00004b003120b 190732083 190735462 Zm00004b003120 Zm00004b003120a,Zm00004b003120b simSplit
exon.72639 chr1 190734892 190735462 Zm00004b003120 190732083 190735462 Zm00004b003120 Zm00004b003120a,Zm00004b003120b simSplit
exon.72772 chr1 191452172 191452218 Zm00004b003129a 191452172 191453126 Zm00004b003129 Zm00004b003129a,Zm00004b003129b simSplit
exon.72772 chr1 191452172 191452218 Zm00004b003129 191452172 191453126 Zm00004b003129 Zm00004b003129a,Zm00004b003129b simSplit
exon.72773 chr1 191452377 191452486 Zm00004b003129a 191452172 191453126 Zm00004b003129 Zm00004b003129a,Zm00004b003129b simSplit
exon.72773 chr1 191452377 191452486 Zm00004b003129 191452172 191453126 Zm00004b003129 Zm00004b003129a,Zm00004b003129b simSplit
exon.72774 chr1 191452574 191452696 Zm00004b003129a 191452172 191453126 Zm00004b003129 Zm00004b003129a,Zm00004b003129b simSplit
exon.72774 chr1 191452574 191452696 Zm00004b003129 191452172 191453126 Zm00004b003129 Zm00004b003129a,Zm00004b003129b simSplit
exon.72775 chr1 191452798 191452863 Zm00004b003129b 191452172 191453126 Zm00004b003129 Zm00004b003129a,Zm00004b003129b simSplit
exon.72775 chr1 191452798 191452863 Zm00004b003129 191452172 191453126 Zm00004b003129 Zm00004b003129a,Zm00004b003129b simSplit
exon.72776 chr1 191452945 191453126 Zm00004b003129b 191452172 191453126 Zm00004b003129 Zm00004b003129a,Zm00004b003129b simSplit
exon.72776 chr1 191452945 191453126 Zm00004b003129 191452172 191453126 Zm00004b003129 Zm00004b003129a,Zm00004b003129b simSplit
exon.72882 chr1 192021288 192021591 Zm00004b003140a 192021288 192027110 Zm00004b003140 Zm00004b003140a,Zm00004b003140b simSplit
exon.72882 chr1 192021288 192021591 Zm00004b003140 192021288 192027110 Zm00004b003140 Zm00004b003140a,Zm00004b003140b simSplit
exon.72883 chr1 192021709 192021770 Zm00004b003140a 192021288 192027110 Zm00004b003140 Zm00004b003140a,Zm00004b003140b simSplit
exon.72883 chr1 192021709 192021770 Zm00004b003140 192021288 192027110 Zm00004b003140 Zm00004b003140a,Zm00004b003140b simSplit
exon.72884 chr1 192021844 192021901 Zm00004b003140b 192021288 192027110 Zm00004b003140 Zm00004b003140a,Zm00004b003140b simSplit
exon.72884 chr1 192021844 192021901 Zm00004b003140 192021288 192027110 Zm00004b003140 Zm00004b003140a,Zm00004b003140b simSplit
exon.72885 chr1 192021992 192022058 Zm00004b003140b 192021288 192027110 Zm00004b003140 Zm00004b003140a,Zm00004b003140b simSplit
exon.72885 chr1 192021992 192022058 Zm00004b003140 192021288 192027110 Zm00004b003140 Zm00004b003140a,Zm00004b003140b simSplit
exon.72886 chr1 192022164 192022312 Zm00004b003140b 192021288 192027110 Zm00004b003140 Zm00004b003140a,Zm00004b003140b simSplit
exon.72886 chr1 192022164 192022312 Zm00004b003140 192021288 192027110 Zm00004b003140 Zm00004b003140a,Zm00004b003140b simSplit
exon.72887 chr1 192022675 192022813 Zm00004b003140b 192021288 192027110 Zm00004b003140 Zm00004b003140a,Zm00004b003140b simSplit
exon.72887 chr1 192022675 192022813 Zm00004b003140 192021288 192027110 Zm00004b003140 Zm00004b003140a,Zm00004b003140b simSplit
exon.72888 chr1 192023074 192023226 Zm00004b003140b 192021288 192027110 Zm00004b003140 Zm00004b003140a,Zm00004b003140b simSplit
exon.72888 chr1 192023074 192023226 Zm00004b003140 192021288 192027110 Zm00004b003140 Zm00004b003140a,Zm00004b003140b simSplit
exon.72889 chr1 192023308 192024427 Zm00004b003140b 192021288 192027110 Zm00004b003140 Zm00004b003140a,Zm00004b003140b simSplit
exon.72889 chr1 192023308 192024427 Zm00004b003140 192021288 192027110 Zm00004b003140 Zm00004b003140a,Zm00004b003140b simSplit
exon.72890 chr1 192024590 192024743 Zm00004b003140b 192021288 192027110 Zm00004b003140 Zm00004b003140a,Zm00004b003140b simSplit
exon.72890 chr1 192024590 192024743 Zm00004b003140 192021288 192027110 Zm00004b003140 Zm00004b003140a,Zm00004b003140b simSplit
exon.72891 chr1 192024948 192025074 Zm00004b003140b 192021288 192027110 Zm00004b003140 Zm00004b003140a,Zm00004b003140b simSplit
exon.72891 chr1 192024948 192025074 Zm00004b003140 192021288 192027110 Zm00004b003140 Zm00004b003140a,Zm00004b003140b simSplit
exon.72892 chr1 192025550 192025609 Zm00004b003140b 192021288 192027110 Zm00004b003140 Zm00004b003140a,Zm00004b003140b simSplit
exon.72892 chr1 192025550 192025609 Zm00004b003140 192021288 192027110 Zm00004b003140 Zm00004b003140a,Zm00004b003140b simSplit
exon.72893 chr1 192026033 192027110 Zm00004b003140b 192021288 192027110 Zm00004b003140 Zm00004b003140a,Zm00004b003140b simSplit
exon.72893 chr1 192026033 192027110 Zm00004b003140 192021288 192027110 Zm00004b003140 Zm00004b003140a,Zm00004b003140b simSplit
exon.72931 chr1 192099818 192100107 Zm00004b003143a 192099818 192101640 Zm00004b003143 Zm00004b003143a,Zm00004b003143b simSplit
exon.72931 chr1 192099818 192100107 Zm00004b003143 192099818 192101640 Zm00004b003143 Zm00004b003143a,Zm00004b003143b simSplit
exon.72932 chr1 192100255 192100493 Zm00004b003143a 192099818 192101640 Zm00004b003143 Zm00004b003143a,Zm00004b003143b simSplit
exon.72932 chr1 192100255 192100493 Zm00004b003143 192099818 192101640 Zm00004b003143 Zm00004b003143a,Zm00004b003143b simSplit
exon.72933 chr1 192100708 192100791 Zm00004b003143a 192099818 192101640 Zm00004b003143 Zm00004b003143a,Zm00004b003143b simSplit
exon.72933 chr1 192100708 192100791 Zm00004b003143 192099818 192101640 Zm00004b003143 Zm00004b003143a,Zm00004b003143b simSplit
exon.72934 chr1 192100884 192100966 Zm00004b003143b 192099818 192101640 Zm00004b003143 Zm00004b003143a,Zm00004b003143b simSplit
exon.72934 chr1 192100884 192100966 Zm00004b003143 192099818 192101640 Zm00004b003143 Zm00004b003143a,Zm00004b003143b simSplit
exon.72935 chr1 192101072 192101147 Zm00004b003143b 192099818 192101640 Zm00004b003143 Zm00004b003143a,Zm00004b003143b simSplit
exon.72935 chr1 192101072 192101147 Zm00004b003143 192099818 192101640 Zm00004b003143 Zm00004b003143a,Zm00004b003143b simSplit
exon.72936 chr1 192101253 192101371 Zm00004b003143b 192099818 192101640 Zm00004b003143 Zm00004b003143a,Zm00004b003143b simSplit
exon.72936 chr1 192101253 192101371 Zm00004b003143 192099818 192101640 Zm00004b003143 Zm00004b003143a,Zm00004b003143b simSplit
exon.72937 chr1 192101465 192101640 Zm00004b003143b 192099818 192101640 Zm00004b003143 Zm00004b003143a,Zm00004b003143b simSplit
exon.72937 chr1 192101465 192101640 Zm00004b003143 192099818 192101640 Zm00004b003143 Zm00004b003143a,Zm00004b003143b simSplit
exon.72998 chr1 192290159 192290752 Zm00004b003147a 192290159 192294754 Zm00004b003147 Zm00004b003147a,Zm00004b003147b simSplit
exon.72998 chr1 192290159 192290752 Zm00004b003147 192290159 192294754 Zm00004b003147 Zm00004b003147a,Zm00004b003147b simSplit
exon.72999 chr1 192290848 192291533 Zm00004b003147a 192290159 192294754 Zm00004b003147 Zm00004b003147a,Zm00004b003147b simSplit
exon.72999 chr1 192290848 192291533 Zm00004b003147 192290159 192294754 Zm00004b003147 Zm00004b003147a,Zm00004b003147b simSplit
exon.73000 chr1 192291775 192291968 Zm00004b003147a 192290159 192294754 Zm00004b003147 Zm00004b003147a,Zm00004b003147b simSplit
exon.73000 chr1 192291775 192291968 Zm00004b003147 192290159 192294754 Zm00004b003147 Zm00004b003147a,Zm00004b003147b simSplit
exon.73001 chr1 192292061 192292920 Zm00004b003147b 192290159 192294754 Zm00004b003147 Zm00004b003147a,Zm00004b003147b simSplit
exon.73001 chr1 192292061 192292920 Zm00004b003147 192290159 192294754 Zm00004b003147 Zm00004b003147a,Zm00004b003147b simSplit
exon.73002 chr1 192293026 192293100 Zm00004b003147b 192290159 192294754 Zm00004b003147 Zm00004b003147a,Zm00004b003147b simSplit
exon.73002 chr1 192293026 192293100 Zm00004b003147 192290159 192294754 Zm00004b003147 Zm00004b003147a,Zm00004b003147b simSplit
exon.73003 chr1 192293197 192293304 Zm00004b003147b 192290159 192294754 Zm00004b003147 Zm00004b003147a,Zm00004b003147b simSplit
exon.73003 chr1 192293197 192293304 Zm00004b003147 192290159 192294754 Zm00004b003147 Zm00004b003147a,Zm00004b003147b simSplit
exon.73004 chr1 192293395 192293512 Zm00004b003147b 192290159 192294754 Zm00004b003147 Zm00004b003147a,Zm00004b003147b simSplit
exon.73004 chr1 192293395 192293512 Zm00004b003147 192290159 192294754 Zm00004b003147 Zm00004b003147a,Zm00004b003147b simSplit
exon.73005 chr1 192293651 192293786 Zm00004b003147b 192290159 192294754 Zm00004b003147 Zm00004b003147a,Zm00004b003147b simSplit
exon.73005 chr1 192293651 192293786 Zm00004b003147 192290159 192294754 Zm00004b003147 Zm00004b003147a,Zm00004b003147b simSplit
exon.73006 chr1 192293876 192294020 Zm00004b003147b 192290159 192294754 Zm00004b003147 Zm00004b003147a,Zm00004b003147b simSplit
exon.73006 chr1 192293876 192294020 Zm00004b003147 192290159 192294754 Zm00004b003147 Zm00004b003147a,Zm00004b003147b simSplit
exon.73007 chr1 192294107 192294754 Zm00004b003147b 192290159 192294754 Zm00004b003147 Zm00004b003147a,Zm00004b003147b simSplit
exon.73007 chr1 192294107 192294754 Zm00004b003147 192290159 192294754 Zm00004b003147 Zm00004b003147a,Zm00004b003147b simSplit
exon.73954 chr1 194107118 194107476 Zm00004b003187a 194107118 194110181 Zm00004b003187 Zm00004b003187a,Zm00004b003187b simSplit
exon.73954 chr1 194107118 194107476 Zm00004b003187 194107118 194110181 Zm00004b003187 Zm00004b003187a,Zm00004b003187b simSplit
exon.73955 chr1 194107911 194108117 Zm00004b003187a 194107118 194110181 Zm00004b003187 Zm00004b003187a,Zm00004b003187b simSplit
exon.73955 chr1 194107911 194108117 Zm00004b003187 194107118 194110181 Zm00004b003187 Zm00004b003187a,Zm00004b003187b simSplit
exon.73956 chr1 194108210 194108312 Zm00004b003187a 194107118 194110181 Zm00004b003187 Zm00004b003187a,Zm00004b003187b simSplit
exon.73956 chr1 194108210 194108312 Zm00004b003187 194107118 194110181 Zm00004b003187 Zm00004b003187a,Zm00004b003187b simSplit
exon.73957 chr1 194108408 194108487 Zm00004b003187a 194107118 194110181 Zm00004b003187 Zm00004b003187a,Zm00004b003187b simSplit
exon.73957 chr1 194108408 194108487 Zm00004b003187 194107118 194110181 Zm00004b003187 Zm00004b003187a,Zm00004b003187b simSplit
exon.73958 chr1 194108560 194108637 Zm00004b003187a 194107118 194110181 Zm00004b003187 Zm00004b003187a,Zm00004b003187b simSplit
exon.73958 chr1 194108560 194108637 Zm00004b003187 194107118 194110181 Zm00004b003187 Zm00004b003187a,Zm00004b003187b simSplit
exon.73959 chr1 194109039 194109130 Zm00004b003187a 194107118 194110181 Zm00004b003187 Zm00004b003187a,Zm00004b003187b simSplit
exon.73959 chr1 194109039 194109130 Zm00004b003187 194107118 194110181 Zm00004b003187 Zm00004b003187a,Zm00004b003187b simSplit
exon.73960 chr1 194109309 194109423 Zm00004b003187b 194107118 194110181 Zm00004b003187 Zm00004b003187a,Zm00004b003187b simSplit
exon.73960 chr1 194109309 194109423 Zm00004b003187 194107118 194110181 Zm00004b003187 Zm00004b003187a,Zm00004b003187b simSplit
exon.73961 chr1 194109538 194109663 Zm00004b003187b 194107118 194110181 Zm00004b003187 Zm00004b003187a,Zm00004b003187b simSplit
exon.73961 chr1 194109538 194109663 Zm00004b003187 194107118 194110181 Zm00004b003187 Zm00004b003187a,Zm00004b003187b simSplit
exon.73962 chr1 194109764 194110181 Zm00004b003187b 194107118 194110181 Zm00004b003187 Zm00004b003187a,Zm00004b003187b simSplit
exon.73962 chr1 194109764 194110181 Zm00004b003187 194107118 194110181 Zm00004b003187 Zm00004b003187a,Zm00004b003187b simSplit
exon.73981 chr1 194151296 194151719 Zm00004b003188a 194151296 194164180 Zm00004b003188 Zm00004b003188a,Zm00004b003188b simSplit
exon.73981 chr1 194151296 194151719 Zm00004b003188 194151296 194164180 Zm00004b003188 Zm00004b003188a,Zm00004b003188b simSplit
exon.73982 chr1 194153618 194153685 Zm00004b003188a 194151296 194164180 Zm00004b003188 Zm00004b003188a,Zm00004b003188b simSplit
exon.73982 chr1 194153618 194153685 Zm00004b003188 194151296 194164180 Zm00004b003188 Zm00004b003188a,Zm00004b003188b simSplit
exon.73983 chr1 194154028 194154082 Zm00004b003188a 194151296 194164180 Zm00004b003188 Zm00004b003188a,Zm00004b003188b simSplit
exon.73983 chr1 194154028 194154082 Zm00004b003188 194151296 194164180 Zm00004b003188 Zm00004b003188a,Zm00004b003188b simSplit
exon.73984 chr1 194161443 194161517 Zm00004b003188a 194151296 194164180 Zm00004b003188 Zm00004b003188a,Zm00004b003188b simSplit
exon.73984 chr1 194161443 194161517 Zm00004b003188 194151296 194164180 Zm00004b003188 Zm00004b003188a,Zm00004b003188b simSplit
exon.73985 chr1 194161684 194161731 Zm00004b003188a 194151296 194164180 Zm00004b003188 Zm00004b003188a,Zm00004b003188b simSplit
exon.73985 chr1 194161684 194161731 Zm00004b003188 194151296 194164180 Zm00004b003188 Zm00004b003188a,Zm00004b003188b simSplit
exon.73986 chr1 194161846 194161914 Zm00004b003188a 194151296 194164180 Zm00004b003188 Zm00004b003188a,Zm00004b003188b simSplit
exon.73986 chr1 194161846 194161914 Zm00004b003188 194151296 194164180 Zm00004b003188 Zm00004b003188a,Zm00004b003188b simSplit
exon.73987 chr1 194162144 194162884 Zm00004b003188a 194151296 194164180 Zm00004b003188 Zm00004b003188a,Zm00004b003188b simSplit
exon.73987 chr1 194162144 194162884 Zm00004b003188 194151296 194164180 Zm00004b003188 Zm00004b003188a,Zm00004b003188b simSplit
exon.73988 chr1 194162977 194163025 Zm00004b003188b 194151296 194164180 Zm00004b003188 Zm00004b003188a,Zm00004b003188b simSplit
exon.73988 chr1 194162977 194163025 Zm00004b003188 194151296 194164180 Zm00004b003188 Zm00004b003188a,Zm00004b003188b simSplit
exon.73989 chr1 194163099 194163316 Zm00004b003188b 194151296 194164180 Zm00004b003188 Zm00004b003188a,Zm00004b003188b simSplit
exon.73989 chr1 194163099 194163316 Zm00004b003188 194151296 194164180 Zm00004b003188 Zm00004b003188a,Zm00004b003188b simSplit
exon.73990 chr1 194164039 194164180 Zm00004b003188b 194151296 194164180 Zm00004b003188 Zm00004b003188a,Zm00004b003188b simSplit
exon.73990 chr1 194164039 194164180 Zm00004b003188 194151296 194164180 Zm00004b003188 Zm00004b003188a,Zm00004b003188b simSplit
exon.74245 chr1 194220379 194222485 Zm00004b003193a 194220379 194224342 Zm00004b003193 Zm00004b003193a,Zm00004b003193b simSplit
exon.74245 chr1 194220379 194222485 Zm00004b003193 194220379 194224342 Zm00004b003193 Zm00004b003193a,Zm00004b003193b simSplit
exon.74246 chr1 194223408 194223520 Zm00004b003193a 194220379 194224342 Zm00004b003193 Zm00004b003193a,Zm00004b003193b simSplit
exon.74246 chr1 194223408 194223520 Zm00004b003193 194220379 194224342 Zm00004b003193 Zm00004b003193a,Zm00004b003193b simSplit
exon.74247 chr1 194223631 194223735 Zm00004b003193a 194220379 194224342 Zm00004b003193 Zm00004b003193a,Zm00004b003193b simSplit
exon.74247 chr1 194223631 194223735 Zm00004b003193 194220379 194224342 Zm00004b003193 Zm00004b003193a,Zm00004b003193b simSplit
exon.74248 chr1 194223815 194223845 Zm00004b003193a 194220379 194224342 Zm00004b003193 Zm00004b003193a,Zm00004b003193b simSplit
exon.74248 chr1 194223815 194223845 Zm00004b003193 194220379 194224342 Zm00004b003193 Zm00004b003193a,Zm00004b003193b simSplit
exon.74249 chr1 194224194 194224342 Zm00004b003193b 194220379 194224342 Zm00004b003193 Zm00004b003193a,Zm00004b003193b simSplit
exon.74249 chr1 194224194 194224342 Zm00004b003193 194220379 194224342 Zm00004b003193 Zm00004b003193a,Zm00004b003193b simSplit
exon.74871 chr1 195821943 195822199 Zm00004b003233a 195821943 195826761 Zm00004b003233 Zm00004b003233a,Zm00004b003233b simSplit
exon.74871 chr1 195821943 195822199 Zm00004b003233 195821943 195826761 Zm00004b003233 Zm00004b003233a,Zm00004b003233b simSplit
exon.74872 chr1 195822368 195823033 Zm00004b003233a 195821943 195826761 Zm00004b003233 Zm00004b003233a,Zm00004b003233b simSplit
exon.74872 chr1 195822368 195823033 Zm00004b003233 195821943 195826761 Zm00004b003233 Zm00004b003233a,Zm00004b003233b simSplit
exon.74873 chr1 195823772 195823929 Zm00004b003233a 195821943 195826761 Zm00004b003233 Zm00004b003233a,Zm00004b003233b simSplit
exon.74873 chr1 195823772 195823929 Zm00004b003233 195821943 195826761 Zm00004b003233 Zm00004b003233a,Zm00004b003233b simSplit
exon.74874 chr1 195826128 195826761 Zm00004b003233b 195821943 195826761 Zm00004b003233 Zm00004b003233a,Zm00004b003233b simSplit
exon.74874 chr1 195826128 195826761 Zm00004b003233 195821943 195826761 Zm00004b003233 Zm00004b003233a,Zm00004b003233b simSplit
exon.75279 chr1 196396788 196397274 Zm00004b003251a 196396788 196405699 Zm00004b003251 Zm00004b003251a,Zm00004b003251b simSplit
exon.75279 chr1 196396788 196397274 Zm00004b003251 196396788 196405699 Zm00004b003251 Zm00004b003251a,Zm00004b003251b simSplit
exon.75280 chr1 196402049 196402127 Zm00004b003251a 196396788 196405699 Zm00004b003251 Zm00004b003251a,Zm00004b003251b simSplit
exon.75280 chr1 196402049 196402127 Zm00004b003251 196396788 196405699 Zm00004b003251 Zm00004b003251a,Zm00004b003251b simSplit
exon.75281 chr1 196403111 196403181 Zm00004b003251a 196396788 196405699 Zm00004b003251 Zm00004b003251a,Zm00004b003251b simSplit
exon.75281 chr1 196403111 196403181 Zm00004b003251 196396788 196405699 Zm00004b003251 Zm00004b003251a,Zm00004b003251b simSplit
exon.75282 chr1 196403796 196403895 Zm00004b003251a 196396788 196405699 Zm00004b003251 Zm00004b003251a,Zm00004b003251b simSplit
exon.75282 chr1 196403796 196403895 Zm00004b003251 196396788 196405699 Zm00004b003251 Zm00004b003251a,Zm00004b003251b simSplit
exon.75283 chr1 196404172 196404213 Zm00004b003251a 196396788 196405699 Zm00004b003251 Zm00004b003251a,Zm00004b003251b simSplit
exon.75283 chr1 196404172 196404213 Zm00004b003251 196396788 196405699 Zm00004b003251 Zm00004b003251a,Zm00004b003251b simSplit
exon.75284 chr1 196404290 196404331 Zm00004b003251a 196396788 196405699 Zm00004b003251 Zm00004b003251a,Zm00004b003251b simSplit
exon.75284 chr1 196404290 196404331 Zm00004b003251 196396788 196405699 Zm00004b003251 Zm00004b003251a,Zm00004b003251b simSplit
exon.75285 chr1 196404697 196404886 Zm00004b003251a 196396788 196405699 Zm00004b003251 Zm00004b003251a,Zm00004b003251b simSplit
exon.75285 chr1 196404697 196404886 Zm00004b003251 196396788 196405699 Zm00004b003251 Zm00004b003251a,Zm00004b003251b simSplit
exon.75286 chr1 196405283 196405555 Zm00004b003251a 196396788 196405699 Zm00004b003251 Zm00004b003251a,Zm00004b003251b simSplit
exon.75286 chr1 196405283 196405555 Zm00004b003251 196396788 196405699 Zm00004b003251 Zm00004b003251a,Zm00004b003251b simSplit
exon.75287 chr1 196405643 196405699 Zm00004b003251b 196396788 196405699 Zm00004b003251 Zm00004b003251a,Zm00004b003251b simSplit
exon.75287 chr1 196405643 196405699 Zm00004b003251 196396788 196405699 Zm00004b003251 Zm00004b003251a,Zm00004b003251b simSplit
exon.75304 chr1 196653805 196654094 Zm00004b003252a 196653805 196663103 Zm00004b003252 Zm00004b003252a,Zm00004b003252b simSplit
exon.75304 chr1 196653805 196654094 Zm00004b003252 196653805 196663103 Zm00004b003252 Zm00004b003252a,Zm00004b003252b simSplit
exon.75305 chr1 196654201 196654270 Zm00004b003252a 196653805 196663103 Zm00004b003252 Zm00004b003252a,Zm00004b003252b simSplit
exon.75305 chr1 196654201 196654270 Zm00004b003252 196653805 196663103 Zm00004b003252 Zm00004b003252a,Zm00004b003252b simSplit
exon.75306 chr1 196654791 196654882 Zm00004b003252a 196653805 196663103 Zm00004b003252 Zm00004b003252a,Zm00004b003252b simSplit
exon.75306 chr1 196654791 196654882 Zm00004b003252 196653805 196663103 Zm00004b003252 Zm00004b003252a,Zm00004b003252b simSplit
exon.75307 chr1 196660558 196660664 Zm00004b003252a 196653805 196663103 Zm00004b003252 Zm00004b003252a,Zm00004b003252b simSplit
exon.75307 chr1 196660558 196660664 Zm00004b003252 196653805 196663103 Zm00004b003252 Zm00004b003252a,Zm00004b003252b simSplit
exon.75308 chr1 196660747 196660821 Zm00004b003252a 196653805 196663103 Zm00004b003252 Zm00004b003252a,Zm00004b003252b simSplit
exon.75308 chr1 196660747 196660821 Zm00004b003252 196653805 196663103 Zm00004b003252 Zm00004b003252a,Zm00004b003252b simSplit
exon.75309 chr1 196661364 196661438 Zm00004b003252a 196653805 196663103 Zm00004b003252 Zm00004b003252a,Zm00004b003252b simSplit
exon.75309 chr1 196661364 196661438 Zm00004b003252 196653805 196663103 Zm00004b003252 Zm00004b003252a,Zm00004b003252b simSplit
exon.75310 chr1 196661642 196661734 Zm00004b003252b 196653805 196663103 Zm00004b003252 Zm00004b003252a,Zm00004b003252b simSplit
exon.75310 chr1 196661642 196661734 Zm00004b003252 196653805 196663103 Zm00004b003252 Zm00004b003252a,Zm00004b003252b simSplit
exon.75311 chr1 196662106 196663103 Zm00004b003252b 196653805 196663103 Zm00004b003252 Zm00004b003252a,Zm00004b003252b simSplit
exon.75311 chr1 196662106 196663103 Zm00004b003252 196653805 196663103 Zm00004b003252 Zm00004b003252a,Zm00004b003252b simSplit
exon.75691 chr1 197533371 197534748 Zm00004b003266a 197533371 197538189 Zm00004b003266 Zm00004b003266a,Zm00004b003266b simSplit
exon.75691 chr1 197533371 197534748 Zm00004b003266 197533371 197538189 Zm00004b003266 Zm00004b003266a,Zm00004b003266b simSplit
exon.75690 chr1 197534837 197535070 Zm00004b003266a 197533371 197538189 Zm00004b003266 Zm00004b003266a,Zm00004b003266b simSplit
exon.75690 chr1 197534837 197535070 Zm00004b003266 197533371 197538189 Zm00004b003266 Zm00004b003266a,Zm00004b003266b simSplit
exon.75689 chr1 197535221 197535517 Zm00004b003266a 197533371 197538189 Zm00004b003266 Zm00004b003266a,Zm00004b003266b simSplit
exon.75689 chr1 197535221 197535517 Zm00004b003266 197533371 197538189 Zm00004b003266 Zm00004b003266a,Zm00004b003266b simSplit
exon.75688 chr1 197535716 197535898 Zm00004b003266b 197533371 197538189 Zm00004b003266 Zm00004b003266a,Zm00004b003266b simSplit
exon.75688 chr1 197535716 197535898 Zm00004b003266 197533371 197538189 Zm00004b003266 Zm00004b003266a,Zm00004b003266b simSplit
exon.75687 chr1 197537706 197538189 Zm00004b003266b 197533371 197538189 Zm00004b003266 Zm00004b003266a,Zm00004b003266b simSplit
exon.75687 chr1 197537706 197538189 Zm00004b003266 197533371 197538189 Zm00004b003266 Zm00004b003266a,Zm00004b003266b simSplit
exon.75785 chr1 197579470 197579610 Zm00004b003268a 197579470 197580874 Zm00004b003268 Zm00004b003268a,Zm00004b003268b simSplit
exon.75785 chr1 197579470 197579610 Zm00004b003268 197579470 197580874 Zm00004b003268 Zm00004b003268a,Zm00004b003268b simSplit
exon.75786 chr1 197579725 197579896 Zm00004b003268b 197579470 197580874 Zm00004b003268 Zm00004b003268a,Zm00004b003268b simSplit
exon.75786 chr1 197579725 197579896 Zm00004b003268 197579470 197580874 Zm00004b003268 Zm00004b003268a,Zm00004b003268b simSplit
exon.75787 chr1 197580354 197580423 Zm00004b003268b 197579470 197580874 Zm00004b003268 Zm00004b003268a,Zm00004b003268b simSplit
exon.75787 chr1 197580354 197580423 Zm00004b003268 197579470 197580874 Zm00004b003268 Zm00004b003268a,Zm00004b003268b simSplit
exon.75788 chr1 197580521 197580874 Zm00004b003268b 197579470 197580874 Zm00004b003268 Zm00004b003268a,Zm00004b003268b simSplit
exon.75788 chr1 197580521 197580874 Zm00004b003268 197579470 197580874 Zm00004b003268 Zm00004b003268a,Zm00004b003268b simSplit
exon.75863 chr1 197936854 197937039 Zm00004b003274a 197936854 197953247 Zm00004b003274 Zm00004b003274a,Zm00004b003274b simSplit
exon.75863 chr1 197936854 197937039 Zm00004b003274 197936854 197953247 Zm00004b003274 Zm00004b003274a,Zm00004b003274b simSplit
exon.75864 chr1 197938145 197938225 Zm00004b003274a 197936854 197953247 Zm00004b003274 Zm00004b003274a,Zm00004b003274b simSplit
exon.75864 chr1 197938145 197938225 Zm00004b003274 197936854 197953247 Zm00004b003274 Zm00004b003274a,Zm00004b003274b simSplit
exon.75865 chr1 197938310 197938336 Zm00004b003274a 197936854 197953247 Zm00004b003274 Zm00004b003274a,Zm00004b003274b simSplit
exon.75865 chr1 197938310 197938336 Zm00004b003274 197936854 197953247 Zm00004b003274 Zm00004b003274a,Zm00004b003274b simSplit
exon.75866 chr1 197938443 197938505 Zm00004b003274a 197936854 197953247 Zm00004b003274 Zm00004b003274a,Zm00004b003274b simSplit
exon.75866 chr1 197938443 197938505 Zm00004b003274 197936854 197953247 Zm00004b003274 Zm00004b003274a,Zm00004b003274b simSplit
exon.75867 chr1 197938599 197938685 Zm00004b003274a 197936854 197953247 Zm00004b003274 Zm00004b003274a,Zm00004b003274b simSplit
exon.75867 chr1 197938599 197938685 Zm00004b003274 197936854 197953247 Zm00004b003274 Zm00004b003274a,Zm00004b003274b simSplit
exon.75868 chr1 197939307 197939432 Zm00004b003274a 197936854 197953247 Zm00004b003274 Zm00004b003274a,Zm00004b003274b simSplit
exon.75868 chr1 197939307 197939432 Zm00004b003274 197936854 197953247 Zm00004b003274 Zm00004b003274a,Zm00004b003274b simSplit
exon.75869 chr1 197939804 197939937 Zm00004b003274a 197936854 197953247 Zm00004b003274 Zm00004b003274a,Zm00004b003274b simSplit
exon.75869 chr1 197939804 197939937 Zm00004b003274 197936854 197953247 Zm00004b003274 Zm00004b003274a,Zm00004b003274b simSplit
exon.75870 chr1 197940024 197940096 Zm00004b003274a 197936854 197953247 Zm00004b003274 Zm00004b003274a,Zm00004b003274b simSplit
exon.75870 chr1 197940024 197940096 Zm00004b003274 197936854 197953247 Zm00004b003274 Zm00004b003274a,Zm00004b003274b simSplit
exon.75871 chr1 197940190 197940255 Zm00004b003274b 197936854 197953247 Zm00004b003274 Zm00004b003274a,Zm00004b003274b simSplit
exon.75871 chr1 197940190 197940255 Zm00004b003274 197936854 197953247 Zm00004b003274 Zm00004b003274a,Zm00004b003274b simSplit
exon.75872 chr1 197950762 197950800 Zm00004b003274b 197936854 197953247 Zm00004b003274 Zm00004b003274a,Zm00004b003274b simSplit
exon.75872 chr1 197950762 197950800 Zm00004b003274 197936854 197953247 Zm00004b003274 Zm00004b003274a,Zm00004b003274b simSplit
exon.75873 chr1 197950905 197951029 Zm00004b003274b 197936854 197953247 Zm00004b003274 Zm00004b003274a,Zm00004b003274b simSplit
exon.75873 chr1 197950905 197951029 Zm00004b003274 197936854 197953247 Zm00004b003274 Zm00004b003274a,Zm00004b003274b simSplit
exon.75874 chr1 197951116 197951230 Zm00004b003274b 197936854 197953247 Zm00004b003274 Zm00004b003274a,Zm00004b003274b simSplit
exon.75874 chr1 197951116 197951230 Zm00004b003274 197936854 197953247 Zm00004b003274 Zm00004b003274a,Zm00004b003274b simSplit
exon.75875 chr1 197951927 197953247 Zm00004b003274b 197936854 197953247 Zm00004b003274 Zm00004b003274a,Zm00004b003274b simSplit
exon.75875 chr1 197951927 197953247 Zm00004b003274 197936854 197953247 Zm00004b003274 Zm00004b003274a,Zm00004b003274b simSplit
exon.76007 chr1 198071252 198071369 Zm00004b003277a 198071252 198075205 Zm00004b003277 Zm00004b003277a,Zm00004b003277b simSplit
exon.76007 chr1 198071252 198071369 Zm00004b003277 198071252 198075205 Zm00004b003277 Zm00004b003277a,Zm00004b003277b simSplit
exon.76006 chr1 198071512 198071756 Zm00004b003277b 198071252 198075205 Zm00004b003277 Zm00004b003277a,Zm00004b003277b simSplit
exon.76006 chr1 198071512 198071756 Zm00004b003277 198071252 198075205 Zm00004b003277 Zm00004b003277a,Zm00004b003277b simSplit
exon.76005 chr1 198072708 198072971 Zm00004b003277b 198071252 198075205 Zm00004b003277 Zm00004b003277a,Zm00004b003277b simSplit
exon.76005 chr1 198072708 198072971 Zm00004b003277 198071252 198075205 Zm00004b003277 Zm00004b003277a,Zm00004b003277b simSplit
exon.76004 chr1 198073950 198075205 Zm00004b003277b 198071252 198075205 Zm00004b003277 Zm00004b003277a,Zm00004b003277b simSplit
exon.76004 chr1 198073950 198075205 Zm00004b003277 198071252 198075205 Zm00004b003277 Zm00004b003277a,Zm00004b003277b simSplit
exon.76282 chr1 198774786 198775010 Zm00004b003285a 198774786 198788201 Zm00004b003285 Zm00004b003285a,Zm00004b003285b simSplit
exon.76282 chr1 198774786 198775010 Zm00004b003285 198774786 198788201 Zm00004b003285 Zm00004b003285a,Zm00004b003285b simSplit
exon.76283 chr1 198775039 198775859 Zm00004b003285a 198774786 198788201 Zm00004b003285 Zm00004b003285a,Zm00004b003285b simSplit
exon.76283 chr1 198775039 198775859 Zm00004b003285 198774786 198788201 Zm00004b003285 Zm00004b003285a,Zm00004b003285b simSplit
exon.76284 chr1 198776813 198776849 Zm00004b003285a 198774786 198788201 Zm00004b003285 Zm00004b003285a,Zm00004b003285b simSplit
exon.76284 chr1 198776813 198776849 Zm00004b003285 198774786 198788201 Zm00004b003285 Zm00004b003285a,Zm00004b003285b simSplit
exon.76285 chr1 198777185 198777243 Zm00004b003285a 198774786 198788201 Zm00004b003285 Zm00004b003285a,Zm00004b003285b simSplit
exon.76285 chr1 198777185 198777243 Zm00004b003285 198774786 198788201 Zm00004b003285 Zm00004b003285a,Zm00004b003285b simSplit
exon.76286 chr1 198784631 198784827 Zm00004b003285a 198774786 198788201 Zm00004b003285 Zm00004b003285a,Zm00004b003285b simSplit
exon.76286 chr1 198784631 198784827 Zm00004b003285 198774786 198788201 Zm00004b003285 Zm00004b003285a,Zm00004b003285b simSplit
exon.76287 chr1 198784910 198784999 Zm00004b003285a 198774786 198788201 Zm00004b003285 Zm00004b003285a,Zm00004b003285b simSplit
exon.76287 chr1 198784910 198784999 Zm00004b003285 198774786 198788201 Zm00004b003285 Zm00004b003285a,Zm00004b003285b simSplit
exon.76288 chr1 198785921 198786014 Zm00004b003285a 198774786 198788201 Zm00004b003285 Zm00004b003285a,Zm00004b003285b simSplit
exon.76288 chr1 198785921 198786014 Zm00004b003285 198774786 198788201 Zm00004b003285 Zm00004b003285a,Zm00004b003285b simSplit
exon.76289 chr1 198786094 198786245 Zm00004b003285a 198774786 198788201 Zm00004b003285 Zm00004b003285a,Zm00004b003285b simSplit
exon.76289 chr1 198786094 198786245 Zm00004b003285 198774786 198788201 Zm00004b003285 Zm00004b003285a,Zm00004b003285b simSplit
exon.76290 chr1 198786330 198786424 Zm00004b003285b 198774786 198788201 Zm00004b003285 Zm00004b003285a,Zm00004b003285b simSplit
exon.76290 chr1 198786330 198786424 Zm00004b003285 198774786 198788201 Zm00004b003285 Zm00004b003285a,Zm00004b003285b simSplit
exon.76291 chr1 198786534 198786672 Zm00004b003285b 198774786 198788201 Zm00004b003285 Zm00004b003285a,Zm00004b003285b simSplit
exon.76291 chr1 198786534 198786672 Zm00004b003285 198774786 198788201 Zm00004b003285 Zm00004b003285a,Zm00004b003285b simSplit
exon.76292 chr1 198787320 198787418 Zm00004b003285b 198774786 198788201 Zm00004b003285 Zm00004b003285a,Zm00004b003285b simSplit
exon.76292 chr1 198787320 198787418 Zm00004b003285 198774786 198788201 Zm00004b003285 Zm00004b003285a,Zm00004b003285b simSplit
exon.76293 chr1 198787544 198788201 Zm00004b003285b 198774786 198788201 Zm00004b003285 Zm00004b003285a,Zm00004b003285b simSplit
exon.76293 chr1 198787544 198788201 Zm00004b003285 198774786 198788201 Zm00004b003285 Zm00004b003285a,Zm00004b003285b simSplit
exon.76449 chr1 199049549 199049985 Zm00004b003291a 199049549 199070818 Zm00004b003291 Zm00004b003291a,Zm00004b003291b simSplit
exon.76449 chr1 199049549 199049985 Zm00004b003291 199049549 199070818 Zm00004b003291 Zm00004b003291a,Zm00004b003291b simSplit
exon.76450 chr1 199051773 199051936 Zm00004b003291a 199049549 199070818 Zm00004b003291 Zm00004b003291a,Zm00004b003291b simSplit
exon.76450 chr1 199051773 199051936 Zm00004b003291 199049549 199070818 Zm00004b003291 Zm00004b003291a,Zm00004b003291b simSplit
exon.76451 chr1 199052542 199052600 Zm00004b003291a 199049549 199070818 Zm00004b003291 Zm00004b003291a,Zm00004b003291b simSplit
exon.76451 chr1 199052542 199052600 Zm00004b003291 199049549 199070818 Zm00004b003291 Zm00004b003291a,Zm00004b003291b simSplit
exon.76452 chr1 199063379 199063435 Zm00004b003291b 199049549 199070818 Zm00004b003291 Zm00004b003291a,Zm00004b003291b simSplit
exon.76452 chr1 199063379 199063435 Zm00004b003291 199049549 199070818 Zm00004b003291 Zm00004b003291a,Zm00004b003291b simSplit
exon.76453 chr1 199063515 199063844 Zm00004b003291b 199049549 199070818 Zm00004b003291 Zm00004b003291a,Zm00004b003291b simSplit
exon.76453 chr1 199063515 199063844 Zm00004b003291 199049549 199070818 Zm00004b003291 Zm00004b003291a,Zm00004b003291b simSplit
exon.76454 chr1 199069568 199070818 Zm00004b003291b 199049549 199070818 Zm00004b003291 Zm00004b003291a,Zm00004b003291b simSplit
exon.76454 chr1 199069568 199070818 Zm00004b003291 199049549 199070818 Zm00004b003291 Zm00004b003291a,Zm00004b003291b simSplit
exon.76663 chr1 199299897 199300152 Zm00004b003297a 199299897 199304568 Zm00004b003297 Zm00004b003297a,Zm00004b003297b simSplit
exon.76663 chr1 199299897 199300152 Zm00004b003297 199299897 199304568 Zm00004b003297 Zm00004b003297a,Zm00004b003297b simSplit
exon.76664 chr1 199301462 199301583 Zm00004b003297a 199299897 199304568 Zm00004b003297 Zm00004b003297a,Zm00004b003297b simSplit
exon.76664 chr1 199301462 199301583 Zm00004b003297 199299897 199304568 Zm00004b003297 Zm00004b003297a,Zm00004b003297b simSplit
exon.76665 chr1 199301656 199301795 Zm00004b003297a 199299897 199304568 Zm00004b003297 Zm00004b003297a,Zm00004b003297b simSplit
exon.76665 chr1 199301656 199301795 Zm00004b003297 199299897 199304568 Zm00004b003297 Zm00004b003297a,Zm00004b003297b simSplit
exon.76666 chr1 199302011 199302075 Zm00004b003297a 199299897 199304568 Zm00004b003297 Zm00004b003297a,Zm00004b003297b simSplit
exon.76666 chr1 199302011 199302075 Zm00004b003297 199299897 199304568 Zm00004b003297 Zm00004b003297a,Zm00004b003297b simSplit
exon.76667 chr1 199302161 199302378 Zm00004b003297a 199299897 199304568 Zm00004b003297 Zm00004b003297a,Zm00004b003297b simSplit
exon.76667 chr1 199302161 199302378 Zm00004b003297 199299897 199304568 Zm00004b003297 Zm00004b003297a,Zm00004b003297b simSplit
exon.76668 chr1 199302690 199302740 Zm00004b003297a 199299897 199304568 Zm00004b003297 Zm00004b003297a,Zm00004b003297b simSplit
exon.76668 chr1 199302690 199302740 Zm00004b003297 199299897 199304568 Zm00004b003297 Zm00004b003297a,Zm00004b003297b simSplit
exon.76669 chr1 199303120 199303164 Zm00004b003297a 199299897 199304568 Zm00004b003297 Zm00004b003297a,Zm00004b003297b simSplit
exon.76669 chr1 199303120 199303164 Zm00004b003297 199299897 199304568 Zm00004b003297 Zm00004b003297a,Zm00004b003297b simSplit
exon.76670 chr1 199303374 199303524 Zm00004b003297b 199299897 199304568 Zm00004b003297 Zm00004b003297a,Zm00004b003297b simSplit
exon.76670 chr1 199303374 199303524 Zm00004b003297 199299897 199304568 Zm00004b003297 Zm00004b003297a,Zm00004b003297b simSplit
exon.76671 chr1 199304471 199304568 Zm00004b003297b 199299897 199304568 Zm00004b003297 Zm00004b003297a,Zm00004b003297b simSplit
exon.76671 chr1 199304471 199304568 Zm00004b003297 199299897 199304568 Zm00004b003297 Zm00004b003297a,Zm00004b003297b simSplit
exon.76945 chr1 199611881 199612444 Zm00004b003308a 199611881 199618021 Zm00004b003308 Zm00004b003308a,Zm00004b003308b simSplit
exon.76945 chr1 199611881 199612444 Zm00004b003308 199611881 199618021 Zm00004b003308 Zm00004b003308a,Zm00004b003308b simSplit
exon.76944 chr1 199612531 199612629 Zm00004b003308b 199611881 199618021 Zm00004b003308 Zm00004b003308a,Zm00004b003308b simSplit
exon.76944 chr1 199612531 199612629 Zm00004b003308 199611881 199618021 Zm00004b003308 Zm00004b003308a,Zm00004b003308b simSplit
exon.76943 chr1 199612713 199612997 Zm00004b003308b 199611881 199618021 Zm00004b003308 Zm00004b003308a,Zm00004b003308b simSplit
exon.76943 chr1 199612713 199612997 Zm00004b003308 199611881 199618021 Zm00004b003308 Zm00004b003308a,Zm00004b003308b simSplit
exon.76942 chr1 199613075 199613209 Zm00004b003308b 199611881 199618021 Zm00004b003308 Zm00004b003308a,Zm00004b003308b simSplit
exon.76942 chr1 199613075 199613209 Zm00004b003308 199611881 199618021 Zm00004b003308 Zm00004b003308a,Zm00004b003308b simSplit
exon.76941 chr1 199613304 199613510 Zm00004b003308b 199611881 199618021 Zm00004b003308 Zm00004b003308a,Zm00004b003308b simSplit
exon.76941 chr1 199613304 199613510 Zm00004b003308 199611881 199618021 Zm00004b003308 Zm00004b003308a,Zm00004b003308b simSplit
exon.76940 chr1 199613592 199613801 Zm00004b003308b 199611881 199618021 Zm00004b003308 Zm00004b003308a,Zm00004b003308b simSplit
exon.76940 chr1 199613592 199613801 Zm00004b003308 199611881 199618021 Zm00004b003308 Zm00004b003308a,Zm00004b003308b simSplit
exon.76939 chr1 199614135 199614371 Zm00004b003308b 199611881 199618021 Zm00004b003308 Zm00004b003308a,Zm00004b003308b simSplit
exon.76939 chr1 199614135 199614371 Zm00004b003308 199611881 199618021 Zm00004b003308 Zm00004b003308a,Zm00004b003308b simSplit
exon.76938 chr1 199614483 199614653 Zm00004b003308b 199611881 199618021 Zm00004b003308 Zm00004b003308a,Zm00004b003308b simSplit
exon.76938 chr1 199614483 199614653 Zm00004b003308 199611881 199618021 Zm00004b003308 Zm00004b003308a,Zm00004b003308b simSplit
exon.76937 chr1 199615414 199615525 Zm00004b003308b 199611881 199618021 Zm00004b003308 Zm00004b003308a,Zm00004b003308b simSplit
exon.76937 chr1 199615414 199615525 Zm00004b003308 199611881 199618021 Zm00004b003308 Zm00004b003308a,Zm00004b003308b simSplit
exon.76936 chr1 199616313 199616368 Zm00004b003308b 199611881 199618021 Zm00004b003308 Zm00004b003308a,Zm00004b003308b simSplit
exon.76936 chr1 199616313 199616368 Zm00004b003308 199611881 199618021 Zm00004b003308 Zm00004b003308a,Zm00004b003308b simSplit
exon.76935 chr1 199616462 199616560 Zm00004b003308b 199611881 199618021 Zm00004b003308 Zm00004b003308a,Zm00004b003308b simSplit
exon.76935 chr1 199616462 199616560 Zm00004b003308 199611881 199618021 Zm00004b003308 Zm00004b003308a,Zm00004b003308b simSplit
exon.76934 chr1 199617115 199617348 Zm00004b003308b 199611881 199618021 Zm00004b003308 Zm00004b003308a,Zm00004b003308b simSplit
exon.76934 chr1 199617115 199617348 Zm00004b003308 199611881 199618021 Zm00004b003308 Zm00004b003308a,Zm00004b003308b simSplit
exon.76933 chr1 199617470 199617523 Zm00004b003308b 199611881 199618021 Zm00004b003308 Zm00004b003308a,Zm00004b003308b simSplit
exon.76933 chr1 199617470 199617523 Zm00004b003308 199611881 199618021 Zm00004b003308 Zm00004b003308a,Zm00004b003308b simSplit
exon.76932 chr1 199617628 199618021 Zm00004b003308b 199611881 199618021 Zm00004b003308 Zm00004b003308a,Zm00004b003308b simSplit
exon.76932 chr1 199617628 199618021 Zm00004b003308 199611881 199618021 Zm00004b003308 Zm00004b003308a,Zm00004b003308b simSplit
exon.77718 chr1 202338571 202338800 Zm00004b003359a 202338571 202343479 Zm00004b003359 Zm00004b003359a,Zm00004b003359b simSplit
exon.77718 chr1 202338571 202338800 Zm00004b003359 202338571 202343479 Zm00004b003359 Zm00004b003359a,Zm00004b003359b simSplit
exon.77719 chr1 202338925 202339192 Zm00004b003359a 202338571 202343479 Zm00004b003359 Zm00004b003359a,Zm00004b003359b simSplit
exon.77719 chr1 202338925 202339192 Zm00004b003359 202338571 202343479 Zm00004b003359 Zm00004b003359a,Zm00004b003359b simSplit
exon.77720 chr1 202339897 202339937 Zm00004b003359a 202338571 202343479 Zm00004b003359 Zm00004b003359a,Zm00004b003359b simSplit
exon.77720 chr1 202339897 202339937 Zm00004b003359 202338571 202343479 Zm00004b003359 Zm00004b003359a,Zm00004b003359b simSplit
exon.77721 chr1 202340056 202340116 Zm00004b003359a 202338571 202343479 Zm00004b003359 Zm00004b003359a,Zm00004b003359b simSplit
exon.77721 chr1 202340056 202340116 Zm00004b003359 202338571 202343479 Zm00004b003359 Zm00004b003359a,Zm00004b003359b simSplit
exon.77722 chr1 202340327 202340429 Zm00004b003359a 202338571 202343479 Zm00004b003359 Zm00004b003359a,Zm00004b003359b simSplit
exon.77722 chr1 202340327 202340429 Zm00004b003359 202338571 202343479 Zm00004b003359 Zm00004b003359a,Zm00004b003359b simSplit
exon.77723 chr1 202340525 202340627 Zm00004b003359a 202338571 202343479 Zm00004b003359 Zm00004b003359a,Zm00004b003359b simSplit
exon.77723 chr1 202340525 202340627 Zm00004b003359 202338571 202343479 Zm00004b003359 Zm00004b003359a,Zm00004b003359b simSplit
exon.77724 chr1 202340718 202340771 Zm00004b003359a 202338571 202343479 Zm00004b003359 Zm00004b003359a,Zm00004b003359b simSplit
exon.77724 chr1 202340718 202340771 Zm00004b003359 202338571 202343479 Zm00004b003359 Zm00004b003359a,Zm00004b003359b simSplit
exon.77725 chr1 202340885 202340947 Zm00004b003359a 202338571 202343479 Zm00004b003359 Zm00004b003359a,Zm00004b003359b simSplit
exon.77725 chr1 202340885 202340947 Zm00004b003359 202338571 202343479 Zm00004b003359 Zm00004b003359a,Zm00004b003359b simSplit
exon.77726 chr1 202341035 202341084 Zm00004b003359a 202338571 202343479 Zm00004b003359 Zm00004b003359a,Zm00004b003359b simSplit
exon.77726 chr1 202341035 202341084 Zm00004b003359 202338571 202343479 Zm00004b003359 Zm00004b003359a,Zm00004b003359b simSplit
exon.77727 chr1 202341168 202341243 Zm00004b003359a 202338571 202343479 Zm00004b003359 Zm00004b003359a,Zm00004b003359b simSplit
exon.77727 chr1 202341168 202341243 Zm00004b003359 202338571 202343479 Zm00004b003359 Zm00004b003359a,Zm00004b003359b simSplit
exon.77728 chr1 202341425 202341625 Zm00004b003359b 202338571 202343479 Zm00004b003359 Zm00004b003359a,Zm00004b003359b simSplit
exon.77728 chr1 202341425 202341625 Zm00004b003359 202338571 202343479 Zm00004b003359 Zm00004b003359a,Zm00004b003359b simSplit
exon.77729 chr1 202341788 202341875 Zm00004b003359b 202338571 202343479 Zm00004b003359 Zm00004b003359a,Zm00004b003359b simSplit
exon.77729 chr1 202341788 202341875 Zm00004b003359 202338571 202343479 Zm00004b003359 Zm00004b003359a,Zm00004b003359b simSplit
exon.77730 chr1 202342053 202342142 Zm00004b003359b 202338571 202343479 Zm00004b003359 Zm00004b003359a,Zm00004b003359b simSplit
exon.77730 chr1 202342053 202342142 Zm00004b003359 202338571 202343479 Zm00004b003359 Zm00004b003359a,Zm00004b003359b simSplit
exon.77731 chr1 202342455 202342562 Zm00004b003359b 202338571 202343479 Zm00004b003359 Zm00004b003359a,Zm00004b003359b simSplit
exon.77731 chr1 202342455 202342562 Zm00004b003359 202338571 202343479 Zm00004b003359 Zm00004b003359a,Zm00004b003359b simSplit
exon.77732 chr1 202342642 202342864 Zm00004b003359b 202338571 202343479 Zm00004b003359 Zm00004b003359a,Zm00004b003359b simSplit
exon.77732 chr1 202342642 202342864 Zm00004b003359 202338571 202343479 Zm00004b003359 Zm00004b003359a,Zm00004b003359b simSplit
exon.77733 chr1 202342951 202342994 Zm00004b003359b 202338571 202343479 Zm00004b003359 Zm00004b003359a,Zm00004b003359b simSplit
exon.77733 chr1 202342951 202342994 Zm00004b003359 202338571 202343479 Zm00004b003359 Zm00004b003359a,Zm00004b003359b simSplit
exon.77734 chr1 202343116 202343479 Zm00004b003359b 202338571 202343479 Zm00004b003359 Zm00004b003359a,Zm00004b003359b simSplit
exon.77734 chr1 202343116 202343479 Zm00004b003359 202338571 202343479 Zm00004b003359 Zm00004b003359a,Zm00004b003359b simSplit
exon.77778 chr1 202489527 202490136 Zm00004b003364a 202489527 202499345 Zm00004b003364 Zm00004b003364a,Zm00004b003364b simSplit
exon.77778 chr1 202489527 202490136 Zm00004b003364 202489527 202499345 Zm00004b003364 Zm00004b003364a,Zm00004b003364b simSplit
exon.77779 chr1 202491715 202491875 Zm00004b003364a 202489527 202499345 Zm00004b003364 Zm00004b003364a,Zm00004b003364b simSplit
exon.77779 chr1 202491715 202491875 Zm00004b003364 202489527 202499345 Zm00004b003364 Zm00004b003364a,Zm00004b003364b simSplit
exon.77780 chr1 202492835 202493046 Zm00004b003364a 202489527 202499345 Zm00004b003364 Zm00004b003364a,Zm00004b003364b simSplit
exon.77780 chr1 202492835 202493046 Zm00004b003364 202489527 202499345 Zm00004b003364 Zm00004b003364a,Zm00004b003364b simSplit
exon.77781 chr1 202493395 202493499 Zm00004b003364a 202489527 202499345 Zm00004b003364 Zm00004b003364a,Zm00004b003364b simSplit
exon.77781 chr1 202493395 202493499 Zm00004b003364 202489527 202499345 Zm00004b003364 Zm00004b003364a,Zm00004b003364b simSplit
exon.77782 chr1 202493883 202494039 Zm00004b003364a 202489527 202499345 Zm00004b003364 Zm00004b003364a,Zm00004b003364b simSplit
exon.77782 chr1 202493883 202494039 Zm00004b003364 202489527 202499345 Zm00004b003364 Zm00004b003364a,Zm00004b003364b simSplit
exon.77783 chr1 202498312 202498539 Zm00004b003364a 202489527 202499345 Zm00004b003364 Zm00004b003364a,Zm00004b003364b simSplit
exon.77783 chr1 202498312 202498539 Zm00004b003364 202489527 202499345 Zm00004b003364 Zm00004b003364a,Zm00004b003364b simSplit
exon.77784 chr1 202498878 202499345 Zm00004b003364b 202489527 202499345 Zm00004b003364 Zm00004b003364a,Zm00004b003364b simSplit
exon.77784 chr1 202498878 202499345 Zm00004b003364 202489527 202499345 Zm00004b003364 Zm00004b003364a,Zm00004b003364b simSplit
exon.77952 chr1 202992044 202992718 Zm00004b003378a 202992044 202996081 Zm00004b003378 Zm00004b003378a,Zm00004b003378b simSplit
exon.77952 chr1 202992044 202992718 Zm00004b003378 202992044 202996081 Zm00004b003378 Zm00004b003378a,Zm00004b003378b simSplit
exon.77951 chr1 202992910 202992985 Zm00004b003378b 202992044 202996081 Zm00004b003378 Zm00004b003378a,Zm00004b003378b simSplit
exon.77951 chr1 202992910 202992985 Zm00004b003378 202992044 202996081 Zm00004b003378 Zm00004b003378a,Zm00004b003378b simSplit
exon.77950 chr1 202993602 202993733 Zm00004b003378b 202992044 202996081 Zm00004b003378 Zm00004b003378a,Zm00004b003378b simSplit
exon.77950 chr1 202993602 202993733 Zm00004b003378 202992044 202996081 Zm00004b003378 Zm00004b003378a,Zm00004b003378b simSplit
exon.77949 chr1 202993936 202994046 Zm00004b003378b 202992044 202996081 Zm00004b003378 Zm00004b003378a,Zm00004b003378b simSplit
exon.77949 chr1 202993936 202994046 Zm00004b003378 202992044 202996081 Zm00004b003378 Zm00004b003378a,Zm00004b003378b simSplit
exon.77948 chr1 202994120 202994170 Zm00004b003378b 202992044 202996081 Zm00004b003378 Zm00004b003378a,Zm00004b003378b simSplit
exon.77948 chr1 202994120 202994170 Zm00004b003378 202992044 202996081 Zm00004b003378 Zm00004b003378a,Zm00004b003378b simSplit
exon.77947 chr1 202995639 202996081 Zm00004b003378b 202992044 202996081 Zm00004b003378 Zm00004b003378a,Zm00004b003378b simSplit
exon.77947 chr1 202995639 202996081 Zm00004b003378 202992044 202996081 Zm00004b003378 Zm00004b003378a,Zm00004b003378b simSplit
exon.77987 chr1 203040270 203040954 Zm00004b003380a 203040270 203041997 Zm00004b003380 Zm00004b003380a,Zm00004b003380b simSplit
exon.77987 chr1 203040270 203040954 Zm00004b003380 203040270 203041997 Zm00004b003380 Zm00004b003380a,Zm00004b003380b simSplit
exon.77986 chr1 203041037 203041198 Zm00004b003380b 203040270 203041997 Zm00004b003380 Zm00004b003380a,Zm00004b003380b simSplit
exon.77986 chr1 203041037 203041198 Zm00004b003380 203040270 203041997 Zm00004b003380 Zm00004b003380a,Zm00004b003380b simSplit
exon.77985 chr1 203041288 203041471 Zm00004b003380b 203040270 203041997 Zm00004b003380 Zm00004b003380a,Zm00004b003380b simSplit
exon.77985 chr1 203041288 203041471 Zm00004b003380 203040270 203041997 Zm00004b003380 Zm00004b003380a,Zm00004b003380b simSplit
exon.77984 chr1 203041567 203041997 Zm00004b003380b 203040270 203041997 Zm00004b003380 Zm00004b003380a,Zm00004b003380b simSplit
exon.77984 chr1 203041567 203041997 Zm00004b003380 203040270 203041997 Zm00004b003380 Zm00004b003380a,Zm00004b003380b simSplit
exon.78029 chr1 203140156 203140756 Zm00004b003383a 203140156 203143542 Zm00004b003383 Zm00004b003383a,Zm00004b003383b simSplit
exon.78029 chr1 203140156 203140756 Zm00004b003383 203140156 203143542 Zm00004b003383 Zm00004b003383a,Zm00004b003383b simSplit
exon.78028 chr1 203140851 203141150 Zm00004b003383a 203140156 203143542 Zm00004b003383 Zm00004b003383a,Zm00004b003383b simSplit
exon.78028 chr1 203140851 203141150 Zm00004b003383 203140156 203143542 Zm00004b003383 Zm00004b003383a,Zm00004b003383b simSplit
exon.78027 chr1 203141230 203141391 Zm00004b003383a 203140156 203143542 Zm00004b003383 Zm00004b003383a,Zm00004b003383b simSplit
exon.78027 chr1 203141230 203141391 Zm00004b003383 203140156 203143542 Zm00004b003383 Zm00004b003383a,Zm00004b003383b simSplit
exon.78026 chr1 203142281 203142470 Zm00004b003383b 203140156 203143542 Zm00004b003383 Zm00004b003383a,Zm00004b003383b simSplit
exon.78026 chr1 203142281 203142470 Zm00004b003383 203140156 203143542 Zm00004b003383 Zm00004b003383a,Zm00004b003383b simSplit
exon.78025 chr1 203142625 203142815 Zm00004b003383b 203140156 203143542 Zm00004b003383 Zm00004b003383a,Zm00004b003383b simSplit
exon.78025 chr1 203142625 203142815 Zm00004b003383 203140156 203143542 Zm00004b003383 Zm00004b003383a,Zm00004b003383b simSplit
exon.78024 chr1 203142913 203143428 Zm00004b003383b 203140156 203143542 Zm00004b003383 Zm00004b003383a,Zm00004b003383b simSplit
exon.78024 chr1 203142913 203143428 Zm00004b003383 203140156 203143542 Zm00004b003383 Zm00004b003383a,Zm00004b003383b simSplit
exon.78023 chr1 203143515 203143542 Zm00004b003383b 203140156 203143542 Zm00004b003383 Zm00004b003383a,Zm00004b003383b simSplit
exon.78023 chr1 203143515 203143542 Zm00004b003383 203140156 203143542 Zm00004b003383 Zm00004b003383a,Zm00004b003383b simSplit
exon.78236 chr1 203511846 203512095 Zm00004b003398a 203511846 203514231 Zm00004b003398 Zm00004b003398a,Zm00004b003398b simSplit
exon.78236 chr1 203511846 203512095 Zm00004b003398 203511846 203514231 Zm00004b003398 Zm00004b003398a,Zm00004b003398b simSplit
exon.78235 chr1 203512213 203512290 Zm00004b003398a 203511846 203514231 Zm00004b003398 Zm00004b003398a,Zm00004b003398b simSplit
exon.78235 chr1 203512213 203512290 Zm00004b003398 203511846 203514231 Zm00004b003398 Zm00004b003398a,Zm00004b003398b simSplit
exon.78234 chr1 203512392 203512480 Zm00004b003398a 203511846 203514231 Zm00004b003398 Zm00004b003398a,Zm00004b003398b simSplit
exon.78234 chr1 203512392 203512480 Zm00004b003398 203511846 203514231 Zm00004b003398 Zm00004b003398a,Zm00004b003398b simSplit
exon.78233 chr1 203512560 203512624 Zm00004b003398b 203511846 203514231 Zm00004b003398 Zm00004b003398a,Zm00004b003398b simSplit
exon.78233 chr1 203512560 203512624 Zm00004b003398 203511846 203514231 Zm00004b003398 Zm00004b003398a,Zm00004b003398b simSplit
exon.78232 chr1 203514067 203514231 Zm00004b003398b 203511846 203514231 Zm00004b003398 Zm00004b003398a,Zm00004b003398b simSplit
exon.78232 chr1 203514067 203514231 Zm00004b003398 203511846 203514231 Zm00004b003398 Zm00004b003398a,Zm00004b003398b simSplit
exon.78251 chr1 203569277 203569340 Zm00004b003400a 203569277 203576168 Zm00004b003400 Zm00004b003400a,Zm00004b003400b simSplit
exon.78251 chr1 203569277 203569340 Zm00004b003400 203569277 203576168 Zm00004b003400 Zm00004b003400a,Zm00004b003400b simSplit
exon.78252 chr1 203570670 203571090 Zm00004b003400b 203569277 203576168 Zm00004b003400 Zm00004b003400a,Zm00004b003400b simSplit
exon.78252 chr1 203570670 203571090 Zm00004b003400 203569277 203576168 Zm00004b003400 Zm00004b003400a,Zm00004b003400b simSplit
exon.78253 chr1 203573357 203573400 Zm00004b003400b 203569277 203576168 Zm00004b003400 Zm00004b003400a,Zm00004b003400b simSplit
exon.78253 chr1 203573357 203573400 Zm00004b003400 203569277 203576168 Zm00004b003400 Zm00004b003400a,Zm00004b003400b simSplit
exon.78254 chr1 203573941 203574071 Zm00004b003400b 203569277 203576168 Zm00004b003400 Zm00004b003400a,Zm00004b003400b simSplit
exon.78254 chr1 203573941 203574071 Zm00004b003400 203569277 203576168 Zm00004b003400 Zm00004b003400a,Zm00004b003400b simSplit
exon.78255 chr1 203574136 203574412 Zm00004b003400b 203569277 203576168 Zm00004b003400 Zm00004b003400a,Zm00004b003400b simSplit
exon.78255 chr1 203574136 203574412 Zm00004b003400 203569277 203576168 Zm00004b003400 Zm00004b003400a,Zm00004b003400b simSplit
exon.78256 chr1 203574779 203575335 Zm00004b003400b 203569277 203576168 Zm00004b003400 Zm00004b003400a,Zm00004b003400b simSplit
exon.78256 chr1 203574779 203575335 Zm00004b003400 203569277 203576168 Zm00004b003400 Zm00004b003400a,Zm00004b003400b simSplit
exon.78257 chr1 203575436 203575470 Zm00004b003400b 203569277 203576168 Zm00004b003400 Zm00004b003400a,Zm00004b003400b simSplit
exon.78257 chr1 203575436 203575470 Zm00004b003400 203569277 203576168 Zm00004b003400 Zm00004b003400a,Zm00004b003400b simSplit
exon.78258 chr1 203575581 203576168 Zm00004b003400b 203569277 203576168 Zm00004b003400 Zm00004b003400a,Zm00004b003400b simSplit
exon.78258 chr1 203575581 203576168 Zm00004b003400 203569277 203576168 Zm00004b003400 Zm00004b003400a,Zm00004b003400b simSplit
exon.78301 chr1 204179206 204179308 Zm00004b003404a 204179206 204185072 Zm00004b003404 Zm00004b003404a,Zm00004b003404b simSplit
exon.78301 chr1 204179206 204179308 Zm00004b003404 204179206 204185072 Zm00004b003404 Zm00004b003404a,Zm00004b003404b simSplit
exon.78300 chr1 204179424 204179509 Zm00004b003404a 204179206 204185072 Zm00004b003404 Zm00004b003404a,Zm00004b003404b simSplit
exon.78300 chr1 204179424 204179509 Zm00004b003404 204179206 204185072 Zm00004b003404 Zm00004b003404a,Zm00004b003404b simSplit
exon.78299 chr1 204179714 204179814 Zm00004b003404b 204179206 204185072 Zm00004b003404 Zm00004b003404a,Zm00004b003404b simSplit
exon.78299 chr1 204179714 204179814 Zm00004b003404 204179206 204185072 Zm00004b003404 Zm00004b003404a,Zm00004b003404b simSplit
exon.78298 chr1 204179907 204180077 Zm00004b003404b 204179206 204185072 Zm00004b003404 Zm00004b003404a,Zm00004b003404b simSplit
exon.78298 chr1 204179907 204180077 Zm00004b003404 204179206 204185072 Zm00004b003404 Zm00004b003404a,Zm00004b003404b simSplit
exon.78297 chr1 204180245 204180412 Zm00004b003404b 204179206 204185072 Zm00004b003404 Zm00004b003404a,Zm00004b003404b simSplit
exon.78297 chr1 204180245 204180412 Zm00004b003404 204179206 204185072 Zm00004b003404 Zm00004b003404a,Zm00004b003404b simSplit
exon.78296 chr1 204180499 204180553 Zm00004b003404b 204179206 204185072 Zm00004b003404 Zm00004b003404a,Zm00004b003404b simSplit
exon.78296 chr1 204180499 204180553 Zm00004b003404 204179206 204185072 Zm00004b003404 Zm00004b003404a,Zm00004b003404b simSplit
exon.78295 chr1 204180875 204180972 Zm00004b003404b 204179206 204185072 Zm00004b003404 Zm00004b003404a,Zm00004b003404b simSplit
exon.78295 chr1 204180875 204180972 Zm00004b003404 204179206 204185072 Zm00004b003404 Zm00004b003404a,Zm00004b003404b simSplit
exon.78294 chr1 204181059 204181212 Zm00004b003404b 204179206 204185072 Zm00004b003404 Zm00004b003404a,Zm00004b003404b simSplit
exon.78294 chr1 204181059 204181212 Zm00004b003404 204179206 204185072 Zm00004b003404 Zm00004b003404a,Zm00004b003404b simSplit
exon.78293 chr1 204181602 204181684 Zm00004b003404b 204179206 204185072 Zm00004b003404 Zm00004b003404a,Zm00004b003404b simSplit
exon.78293 chr1 204181602 204181684 Zm00004b003404 204179206 204185072 Zm00004b003404 Zm00004b003404a,Zm00004b003404b simSplit
exon.78292 chr1 204181999 204182077 Zm00004b003404b 204179206 204185072 Zm00004b003404 Zm00004b003404a,Zm00004b003404b simSplit
exon.78292 chr1 204181999 204182077 Zm00004b003404 204179206 204185072 Zm00004b003404 Zm00004b003404a,Zm00004b003404b simSplit
exon.78291 chr1 204182236 204182330 Zm00004b003404b 204179206 204185072 Zm00004b003404 Zm00004b003404a,Zm00004b003404b simSplit
exon.78291 chr1 204182236 204182330 Zm00004b003404 204179206 204185072 Zm00004b003404 Zm00004b003404a,Zm00004b003404b simSplit
exon.78290 chr1 204184838 204185072 Zm00004b003404b 204179206 204185072 Zm00004b003404 Zm00004b003404a,Zm00004b003404b simSplit
exon.78290 chr1 204184838 204185072 Zm00004b003404 204179206 204185072 Zm00004b003404 Zm00004b003404a,Zm00004b003404b simSplit
exon.78679 chr1 204419573 204420215 Zm00004b003411a 204419573 204423796 Zm00004b003411 Zm00004b003411a,Zm00004b003411b simSplit
exon.78679 chr1 204419573 204420215 Zm00004b003411 204419573 204423796 Zm00004b003411 Zm00004b003411a,Zm00004b003411b simSplit
exon.78680 chr1 204420376 204420759 Zm00004b003411a 204419573 204423796 Zm00004b003411 Zm00004b003411a,Zm00004b003411b simSplit
exon.78680 chr1 204420376 204420759 Zm00004b003411 204419573 204423796 Zm00004b003411 Zm00004b003411a,Zm00004b003411b simSplit
exon.78681 chr1 204421665 204421838 Zm00004b003411a 204419573 204423796 Zm00004b003411 Zm00004b003411a,Zm00004b003411b simSplit
exon.78681 chr1 204421665 204421838 Zm00004b003411 204419573 204423796 Zm00004b003411 Zm00004b003411a,Zm00004b003411b simSplit
exon.78682 chr1 204422760 204422813 Zm00004b003411b 204419573 204423796 Zm00004b003411 Zm00004b003411a,Zm00004b003411b simSplit
exon.78682 chr1 204422760 204422813 Zm00004b003411 204419573 204423796 Zm00004b003411 Zm00004b003411a,Zm00004b003411b simSplit
exon.78683 chr1 204422941 204423796 Zm00004b003411b 204419573 204423796 Zm00004b003411 Zm00004b003411a,Zm00004b003411b simSplit
exon.78683 chr1 204422941 204423796 Zm00004b003411 204419573 204423796 Zm00004b003411 Zm00004b003411a,Zm00004b003411b simSplit
exon.79962 chr1 207627430 207627673 Zm00004b003470a 207627430 207629726 Zm00004b003470 Zm00004b003470a,Zm00004b003470b simSplit
exon.79962 chr1 207627430 207627673 Zm00004b003470 207627430 207629726 Zm00004b003470 Zm00004b003470a,Zm00004b003470b simSplit
exon.79963 chr1 207627787 207627882 Zm00004b003470a 207627430 207629726 Zm00004b003470 Zm00004b003470a,Zm00004b003470b simSplit
exon.79963 chr1 207627787 207627882 Zm00004b003470 207627430 207629726 Zm00004b003470 Zm00004b003470a,Zm00004b003470b simSplit
exon.79964 chr1 207627989 207628050 Zm00004b003470b 207627430 207629726 Zm00004b003470 Zm00004b003470a,Zm00004b003470b simSplit
exon.79964 chr1 207627989 207628050 Zm00004b003470 207627430 207629726 Zm00004b003470 Zm00004b003470a,Zm00004b003470b simSplit
exon.79965 chr1 207628554 207628687 Zm00004b003470b 207627430 207629726 Zm00004b003470 Zm00004b003470a,Zm00004b003470b simSplit
exon.79965 chr1 207628554 207628687 Zm00004b003470 207627430 207629726 Zm00004b003470 Zm00004b003470a,Zm00004b003470b simSplit
exon.79966 chr1 207629318 207629726 Zm00004b003470b 207627430 207629726 Zm00004b003470 Zm00004b003470a,Zm00004b003470b simSplit
exon.79966 chr1 207629318 207629726 Zm00004b003470 207627430 207629726 Zm00004b003470 Zm00004b003470a,Zm00004b003470b simSplit
exon.80115 chr1 207757089 207757786 Zm00004b003475a 207757089 207760352 Zm00004b003475 Zm00004b003475a,Zm00004b003475b simSplit
exon.80115 chr1 207757089 207757786 Zm00004b003475 207757089 207760352 Zm00004b003475 Zm00004b003475a,Zm00004b003475b simSplit
exon.80116 chr1 207757898 207758099 Zm00004b003475b 207757089 207760352 Zm00004b003475 Zm00004b003475a,Zm00004b003475b simSplit
exon.80116 chr1 207757898 207758099 Zm00004b003475 207757089 207760352 Zm00004b003475 Zm00004b003475a,Zm00004b003475b simSplit
exon.80117 chr1 207758189 207758309 Zm00004b003475b 207757089 207760352 Zm00004b003475 Zm00004b003475a,Zm00004b003475b simSplit
exon.80117 chr1 207758189 207758309 Zm00004b003475 207757089 207760352 Zm00004b003475 Zm00004b003475a,Zm00004b003475b simSplit
exon.80118 chr1 207759637 207759699 Zm00004b003475b 207757089 207760352 Zm00004b003475 Zm00004b003475a,Zm00004b003475b simSplit
exon.80118 chr1 207759637 207759699 Zm00004b003475 207757089 207760352 Zm00004b003475 Zm00004b003475a,Zm00004b003475b simSplit
exon.80119 chr1 207759806 207760352 Zm00004b003475b 207757089 207760352 Zm00004b003475 Zm00004b003475a,Zm00004b003475b simSplit
exon.80119 chr1 207759806 207760352 Zm00004b003475 207757089 207760352 Zm00004b003475 Zm00004b003475a,Zm00004b003475b simSplit
exon.80967 chr1 208359609 208359791 Zm00004b003493a 208359609 208363246 Zm00004b003493 Zm00004b003493a,Zm00004b003493b simSplit
exon.80967 chr1 208359609 208359791 Zm00004b003493 208359609 208363246 Zm00004b003493 Zm00004b003493a,Zm00004b003493b simSplit
exon.80966 chr1 208360367 208360627 Zm00004b003493a 208359609 208363246 Zm00004b003493 Zm00004b003493a,Zm00004b003493b simSplit
exon.80966 chr1 208360367 208360627 Zm00004b003493 208359609 208363246 Zm00004b003493 Zm00004b003493a,Zm00004b003493b simSplit
exon.80965 chr1 208360719 208360773 Zm00004b003493a 208359609 208363246 Zm00004b003493 Zm00004b003493a,Zm00004b003493b simSplit
exon.80965 chr1 208360719 208360773 Zm00004b003493 208359609 208363246 Zm00004b003493 Zm00004b003493a,Zm00004b003493b simSplit
exon.80964 chr1 208360851 208360915 Zm00004b003493a 208359609 208363246 Zm00004b003493 Zm00004b003493a,Zm00004b003493b simSplit
exon.80964 chr1 208360851 208360915 Zm00004b003493 208359609 208363246 Zm00004b003493 Zm00004b003493a,Zm00004b003493b simSplit
exon.80963 chr1 208361017 208361123 Zm00004b003493a 208359609 208363246 Zm00004b003493 Zm00004b003493a,Zm00004b003493b simSplit
exon.80963 chr1 208361017 208361123 Zm00004b003493 208359609 208363246 Zm00004b003493 Zm00004b003493a,Zm00004b003493b simSplit
exon.80962 chr1 208361737 208361859 Zm00004b003493a 208359609 208363246 Zm00004b003493 Zm00004b003493a,Zm00004b003493b simSplit
exon.80962 chr1 208361737 208361859 Zm00004b003493 208359609 208363246 Zm00004b003493 Zm00004b003493a,Zm00004b003493b simSplit
exon.80961 chr1 208361950 208362006 Zm00004b003493b 208359609 208363246 Zm00004b003493 Zm00004b003493a,Zm00004b003493b simSplit
exon.80961 chr1 208361950 208362006 Zm00004b003493 208359609 208363246 Zm00004b003493 Zm00004b003493a,Zm00004b003493b simSplit
exon.80960 chr1 208362319 208362839 Zm00004b003493b 208359609 208363246 Zm00004b003493 Zm00004b003493a,Zm00004b003493b simSplit
exon.80960 chr1 208362319 208362839 Zm00004b003493 208359609 208363246 Zm00004b003493 Zm00004b003493a,Zm00004b003493b simSplit
exon.80959 chr1 208362948 208363042 Zm00004b003493b 208359609 208363246 Zm00004b003493 Zm00004b003493a,Zm00004b003493b simSplit
exon.80959 chr1 208362948 208363042 Zm00004b003493 208359609 208363246 Zm00004b003493 Zm00004b003493a,Zm00004b003493b simSplit
exon.80958 chr1 208363070 208363246 Zm00004b003493b 208359609 208363246 Zm00004b003493 Zm00004b003493a,Zm00004b003493b simSplit
exon.80958 chr1 208363070 208363246 Zm00004b003493 208359609 208363246 Zm00004b003493 Zm00004b003493a,Zm00004b003493b simSplit
exon.80998 chr1 208433763 208434005 Zm00004b003495a 208433763 208463367 Zm00004b003495 Zm00004b003495a,Zm00004b003495b simSplit
exon.80998 chr1 208433763 208434005 Zm00004b003495 208433763 208463367 Zm00004b003495 Zm00004b003495a,Zm00004b003495b simSplit
exon.80999 chr1 208434345 208434428 Zm00004b003495a 208433763 208463367 Zm00004b003495 Zm00004b003495a,Zm00004b003495b simSplit
exon.80999 chr1 208434345 208434428 Zm00004b003495 208433763 208463367 Zm00004b003495 Zm00004b003495a,Zm00004b003495b simSplit
exon.81000 chr1 208436588 208436662 Zm00004b003495a 208433763 208463367 Zm00004b003495 Zm00004b003495a,Zm00004b003495b simSplit
exon.81000 chr1 208436588 208436662 Zm00004b003495 208433763 208463367 Zm00004b003495 Zm00004b003495a,Zm00004b003495b simSplit
exon.81001 chr1 208436963 208437031 Zm00004b003495a 208433763 208463367 Zm00004b003495 Zm00004b003495a,Zm00004b003495b simSplit
exon.81001 chr1 208436963 208437031 Zm00004b003495 208433763 208463367 Zm00004b003495 Zm00004b003495a,Zm00004b003495b simSplit
exon.81002 chr1 208437488 208437557 Zm00004b003495a 208433763 208463367 Zm00004b003495 Zm00004b003495a,Zm00004b003495b simSplit
exon.81002 chr1 208437488 208437557 Zm00004b003495 208433763 208463367 Zm00004b003495 Zm00004b003495a,Zm00004b003495b simSplit
exon.81003 chr1 208438073 208438122 Zm00004b003495a 208433763 208463367 Zm00004b003495 Zm00004b003495a,Zm00004b003495b simSplit
exon.81003 chr1 208438073 208438122 Zm00004b003495 208433763 208463367 Zm00004b003495 Zm00004b003495a,Zm00004b003495b simSplit
exon.81004 chr1 208438223 208438409 Zm00004b003495a 208433763 208463367 Zm00004b003495 Zm00004b003495a,Zm00004b003495b simSplit
exon.81004 chr1 208438223 208438409 Zm00004b003495 208433763 208463367 Zm00004b003495 Zm00004b003495a,Zm00004b003495b simSplit
exon.81005 chr1 208438501 208438695 Zm00004b003495a 208433763 208463367 Zm00004b003495 Zm00004b003495a,Zm00004b003495b simSplit
exon.81005 chr1 208438501 208438695 Zm00004b003495 208433763 208463367 Zm00004b003495 Zm00004b003495a,Zm00004b003495b simSplit
exon.81006 chr1 208442465 208442528 Zm00004b003495a 208433763 208463367 Zm00004b003495 Zm00004b003495a,Zm00004b003495b simSplit
exon.81006 chr1 208442465 208442528 Zm00004b003495 208433763 208463367 Zm00004b003495 Zm00004b003495a,Zm00004b003495b simSplit
exon.81007 chr1 208442615 208442680 Zm00004b003495a 208433763 208463367 Zm00004b003495 Zm00004b003495a,Zm00004b003495b simSplit
exon.81007 chr1 208442615 208442680 Zm00004b003495 208433763 208463367 Zm00004b003495 Zm00004b003495a,Zm00004b003495b simSplit
exon.81008 chr1 208448539 208448638 Zm00004b003495a 208433763 208463367 Zm00004b003495 Zm00004b003495a,Zm00004b003495b simSplit
exon.81008 chr1 208448539 208448638 Zm00004b003495 208433763 208463367 Zm00004b003495 Zm00004b003495a,Zm00004b003495b simSplit
exon.81009 chr1 208448771 208448902 Zm00004b003495a 208433763 208463367 Zm00004b003495 Zm00004b003495a,Zm00004b003495b simSplit
exon.81009 chr1 208448771 208448902 Zm00004b003495 208433763 208463367 Zm00004b003495 Zm00004b003495a,Zm00004b003495b simSplit
exon.81010 chr1 208449124 208449287 Zm00004b003495a 208433763 208463367 Zm00004b003495 Zm00004b003495a,Zm00004b003495b simSplit
exon.81010 chr1 208449124 208449287 Zm00004b003495 208433763 208463367 Zm00004b003495 Zm00004b003495a,Zm00004b003495b simSplit
exon.81011 chr1 208449850 208449877 Zm00004b003495a 208433763 208463367 Zm00004b003495 Zm00004b003495a,Zm00004b003495b simSplit
exon.81011 chr1 208449850 208449877 Zm00004b003495 208433763 208463367 Zm00004b003495 Zm00004b003495a,Zm00004b003495b simSplit
exon.81012 chr1 208450378 208450605 Zm00004b003495a 208433763 208463367 Zm00004b003495 Zm00004b003495a,Zm00004b003495b simSplit
exon.81012 chr1 208450378 208450605 Zm00004b003495 208433763 208463367 Zm00004b003495 Zm00004b003495a,Zm00004b003495b simSplit
exon.81013 chr1 208451130 208451189 Zm00004b003495a 208433763 208463367 Zm00004b003495 Zm00004b003495a,Zm00004b003495b simSplit
exon.81013 chr1 208451130 208451189 Zm00004b003495 208433763 208463367 Zm00004b003495 Zm00004b003495a,Zm00004b003495b simSplit
exon.81014 chr1 208451275 208451339 Zm00004b003495b 208433763 208463367 Zm00004b003495 Zm00004b003495a,Zm00004b003495b simSplit
exon.81014 chr1 208451275 208451339 Zm00004b003495 208433763 208463367 Zm00004b003495 Zm00004b003495a,Zm00004b003495b simSplit
exon.81015 chr1 208461358 208461637 Zm00004b003495b 208433763 208463367 Zm00004b003495 Zm00004b003495a,Zm00004b003495b simSplit
exon.81015 chr1 208461358 208461637 Zm00004b003495 208433763 208463367 Zm00004b003495 Zm00004b003495a,Zm00004b003495b simSplit
exon.81016 chr1 208461884 208463367 Zm00004b003495b 208433763 208463367 Zm00004b003495 Zm00004b003495a,Zm00004b003495b simSplit
exon.81016 chr1 208461884 208463367 Zm00004b003495 208433763 208463367 Zm00004b003495 Zm00004b003495a,Zm00004b003495b simSplit
exon.81242 chr1 208702854 208703094 Zm00004b003505a 208702854 208707253 Zm00004b003505 Zm00004b003505a,Zm00004b003505b simSplit
exon.81242 chr1 208702854 208703094 Zm00004b003505 208702854 208707253 Zm00004b003505 Zm00004b003505a,Zm00004b003505b simSplit
exon.81243 chr1 208705499 208705723 Zm00004b003505b 208702854 208707253 Zm00004b003505 Zm00004b003505a,Zm00004b003505b simSplit
exon.81243 chr1 208705499 208705723 Zm00004b003505 208702854 208707253 Zm00004b003505 Zm00004b003505a,Zm00004b003505b simSplit
exon.81244 chr1 208706020 208706187 Zm00004b003505b 208702854 208707253 Zm00004b003505 Zm00004b003505a,Zm00004b003505b simSplit
exon.81244 chr1 208706020 208706187 Zm00004b003505 208702854 208707253 Zm00004b003505 Zm00004b003505a,Zm00004b003505b simSplit
exon.81245 chr1 208706418 208706464 Zm00004b003505b 208702854 208707253 Zm00004b003505 Zm00004b003505a,Zm00004b003505b simSplit
exon.81245 chr1 208706418 208706464 Zm00004b003505 208702854 208707253 Zm00004b003505 Zm00004b003505a,Zm00004b003505b simSplit
exon.81246 chr1 208706543 208706583 Zm00004b003505b 208702854 208707253 Zm00004b003505 Zm00004b003505a,Zm00004b003505b simSplit
exon.81246 chr1 208706543 208706583 Zm00004b003505 208702854 208707253 Zm00004b003505 Zm00004b003505a,Zm00004b003505b simSplit
exon.81247 chr1 208706923 208707091 Zm00004b003505b 208702854 208707253 Zm00004b003505 Zm00004b003505a,Zm00004b003505b simSplit
exon.81247 chr1 208706923 208707091 Zm00004b003505 208702854 208707253 Zm00004b003505 Zm00004b003505a,Zm00004b003505b simSplit
exon.81248 chr1 208707185 208707253 Zm00004b003505b 208702854 208707253 Zm00004b003505 Zm00004b003505a,Zm00004b003505b simSplit
exon.81248 chr1 208707185 208707253 Zm00004b003505 208702854 208707253 Zm00004b003505 Zm00004b003505a,Zm00004b003505b simSplit
exon.81549 chr1 209206742 209207661 Zm00004b003520a 209206742 209210220 Zm00004b003520 Zm00004b003520a,Zm00004b003520b simSplit
exon.81549 chr1 209206742 209207661 Zm00004b003520 209206742 209210220 Zm00004b003520 Zm00004b003520a,Zm00004b003520b simSplit
exon.81548 chr1 209207741 209207980 Zm00004b003520b 209206742 209210220 Zm00004b003520 Zm00004b003520a,Zm00004b003520b simSplit
exon.81548 chr1 209207741 209207980 Zm00004b003520 209206742 209210220 Zm00004b003520 Zm00004b003520a,Zm00004b003520b simSplit
exon.81547 chr1 209208196 209208306 Zm00004b003520b 209206742 209210220 Zm00004b003520 Zm00004b003520a,Zm00004b003520b simSplit
exon.81547 chr1 209208196 209208306 Zm00004b003520 209206742 209210220 Zm00004b003520 Zm00004b003520a,Zm00004b003520b simSplit
exon.81546 chr1 209208399 209208453 Zm00004b003520b 209206742 209210220 Zm00004b003520 Zm00004b003520a,Zm00004b003520b simSplit
exon.81546 chr1 209208399 209208453 Zm00004b003520 209206742 209210220 Zm00004b003520 Zm00004b003520a,Zm00004b003520b simSplit
exon.81545 chr1 209208572 209208708 Zm00004b003520b 209206742 209210220 Zm00004b003520 Zm00004b003520a,Zm00004b003520b simSplit
exon.81545 chr1 209208572 209208708 Zm00004b003520 209206742 209210220 Zm00004b003520 Zm00004b003520a,Zm00004b003520b simSplit
exon.81544 chr1 209208773 209208910 Zm00004b003520b 209206742 209210220 Zm00004b003520 Zm00004b003520a,Zm00004b003520b simSplit
exon.81544 chr1 209208773 209208910 Zm00004b003520 209206742 209210220 Zm00004b003520 Zm00004b003520a,Zm00004b003520b simSplit
exon.81543 chr1 209209846 209210220 Zm00004b003520b 209206742 209210220 Zm00004b003520 Zm00004b003520a,Zm00004b003520b simSplit
exon.81543 chr1 209209846 209210220 Zm00004b003520 209206742 209210220 Zm00004b003520 Zm00004b003520a,Zm00004b003520b simSplit
exon.81984 chr1 211243146 211245038 Zm00004b003554a 211243146 211250836 Zm00004b003554 Zm00004b003554a,Zm00004b003554b simSplit
exon.81984 chr1 211243146 211245038 Zm00004b003554 211243146 211250836 Zm00004b003554 Zm00004b003554a,Zm00004b003554b simSplit
exon.81985 chr1 211245161 211245594 Zm00004b003554a 211243146 211250836 Zm00004b003554 Zm00004b003554a,Zm00004b003554b simSplit
exon.81985 chr1 211245161 211245594 Zm00004b003554 211243146 211250836 Zm00004b003554 Zm00004b003554a,Zm00004b003554b simSplit
exon.81986 chr1 211245727 211245885 Zm00004b003554a 211243146 211250836 Zm00004b003554 Zm00004b003554a,Zm00004b003554b simSplit
exon.81986 chr1 211245727 211245885 Zm00004b003554 211243146 211250836 Zm00004b003554 Zm00004b003554a,Zm00004b003554b simSplit
exon.81987 chr1 211246364 211246388 Zm00004b003554a 211243146 211250836 Zm00004b003554 Zm00004b003554a,Zm00004b003554b simSplit
exon.81987 chr1 211246364 211246388 Zm00004b003554 211243146 211250836 Zm00004b003554 Zm00004b003554a,Zm00004b003554b simSplit
exon.81988 chr1 211249769 211249927 Zm00004b003554a 211243146 211250836 Zm00004b003554 Zm00004b003554a,Zm00004b003554b simSplit
exon.81988 chr1 211249769 211249927 Zm00004b003554 211243146 211250836 Zm00004b003554 Zm00004b003554a,Zm00004b003554b simSplit
exon.81989 chr1 211250162 211250836 Zm00004b003554b 211243146 211250836 Zm00004b003554 Zm00004b003554a,Zm00004b003554b simSplit
exon.81989 chr1 211250162 211250836 Zm00004b003554 211243146 211250836 Zm00004b003554 Zm00004b003554a,Zm00004b003554b simSplit
exon.82880 chr1 213746218 213747538 Zm00004b003608a 213746218 213754447 Zm00004b003608 Zm00004b003608a,Zm00004b003608b simSplit
exon.82880 chr1 213746218 213747538 Zm00004b003608 213746218 213754447 Zm00004b003608 Zm00004b003608a,Zm00004b003608b simSplit
exon.82881 chr1 213747906 213748235 Zm00004b003608a 213746218 213754447 Zm00004b003608 Zm00004b003608a,Zm00004b003608b simSplit
exon.82881 chr1 213747906 213748235 Zm00004b003608 213746218 213754447 Zm00004b003608 Zm00004b003608a,Zm00004b003608b simSplit
exon.82882 chr1 213749793 213749932 Zm00004b003608a 213746218 213754447 Zm00004b003608 Zm00004b003608a,Zm00004b003608b simSplit
exon.82882 chr1 213749793 213749932 Zm00004b003608 213746218 213754447 Zm00004b003608 Zm00004b003608a,Zm00004b003608b simSplit
exon.82883 chr1 213753106 213753266 Zm00004b003608b 213746218 213754447 Zm00004b003608 Zm00004b003608a,Zm00004b003608b simSplit
exon.82883 chr1 213753106 213753266 Zm00004b003608 213746218 213754447 Zm00004b003608 Zm00004b003608a,Zm00004b003608b simSplit
exon.82884 chr1 213753977 213754273 Zm00004b003608b 213746218 213754447 Zm00004b003608 Zm00004b003608a,Zm00004b003608b simSplit
exon.82884 chr1 213753977 213754273 Zm00004b003608 213746218 213754447 Zm00004b003608 Zm00004b003608a,Zm00004b003608b simSplit
exon.82885 chr1 213754294 213754447 Zm00004b003608b 213746218 213754447 Zm00004b003608 Zm00004b003608a,Zm00004b003608b simSplit
exon.82885 chr1 213754294 213754447 Zm00004b003608 213746218 213754447 Zm00004b003608 Zm00004b003608a,Zm00004b003608b simSplit
exon.83909 chr1 216496762 216497017 Zm00004b003659a 216496762 216499492 Zm00004b003659 Zm00004b003659a,Zm00004b003659b simSplit
exon.83909 chr1 216496762 216497017 Zm00004b003659 216496762 216499492 Zm00004b003659 Zm00004b003659a,Zm00004b003659b simSplit
exon.83910 chr1 216497122 216497201 Zm00004b003659a 216496762 216499492 Zm00004b003659 Zm00004b003659a,Zm00004b003659b simSplit
exon.83910 chr1 216497122 216497201 Zm00004b003659 216496762 216499492 Zm00004b003659 Zm00004b003659a,Zm00004b003659b simSplit
exon.83911 chr1 216498826 216498935 Zm00004b003659b 216496762 216499492 Zm00004b003659 Zm00004b003659a,Zm00004b003659b simSplit
exon.83911 chr1 216498826 216498935 Zm00004b003659 216496762 216499492 Zm00004b003659 Zm00004b003659a,Zm00004b003659b simSplit
exon.83912 chr1 216499024 216499405 Zm00004b003659b 216496762 216499492 Zm00004b003659 Zm00004b003659a,Zm00004b003659b simSplit
exon.83912 chr1 216499024 216499405 Zm00004b003659 216496762 216499492 Zm00004b003659 Zm00004b003659a,Zm00004b003659b simSplit
exon.83913 chr1 216499446 216499492 Zm00004b003659b 216496762 216499492 Zm00004b003659 Zm00004b003659a,Zm00004b003659b simSplit
exon.83913 chr1 216499446 216499492 Zm00004b003659 216496762 216499492 Zm00004b003659 Zm00004b003659a,Zm00004b003659b simSplit
exon.84070 chr1 216708306 216708778 Zm00004b003667a 216708306 216716237 Zm00004b003667 Zm00004b003667a,Zm00004b003667b simSplit
exon.84070 chr1 216708306 216708778 Zm00004b003667 216708306 216716237 Zm00004b003667 Zm00004b003667a,Zm00004b003667b simSplit
exon.84071 chr1 216709010 216709108 Zm00004b003667b 216708306 216716237 Zm00004b003667 Zm00004b003667a,Zm00004b003667b simSplit
exon.84071 chr1 216709010 216709108 Zm00004b003667 216708306 216716237 Zm00004b003667 Zm00004b003667a,Zm00004b003667b simSplit
exon.84072 chr1 216712863 216713115 Zm00004b003667b 216708306 216716237 Zm00004b003667 Zm00004b003667a,Zm00004b003667b simSplit
exon.84072 chr1 216712863 216713115 Zm00004b003667 216708306 216716237 Zm00004b003667 Zm00004b003667a,Zm00004b003667b simSplit
exon.84073 chr1 216713206 216713331 Zm00004b003667b 216708306 216716237 Zm00004b003667 Zm00004b003667a,Zm00004b003667b simSplit
exon.84073 chr1 216713206 216713331 Zm00004b003667 216708306 216716237 Zm00004b003667 Zm00004b003667a,Zm00004b003667b simSplit
exon.84074 chr1 216713425 216713561 Zm00004b003667b 216708306 216716237 Zm00004b003667 Zm00004b003667a,Zm00004b003667b simSplit
exon.84074 chr1 216713425 216713561 Zm00004b003667 216708306 216716237 Zm00004b003667 Zm00004b003667a,Zm00004b003667b simSplit
exon.84075 chr1 216714450 216714649 Zm00004b003667b 216708306 216716237 Zm00004b003667 Zm00004b003667a,Zm00004b003667b simSplit
exon.84075 chr1 216714450 216714649 Zm00004b003667 216708306 216716237 Zm00004b003667 Zm00004b003667a,Zm00004b003667b simSplit
exon.84076 chr1 216714741 216714995 Zm00004b003667b 216708306 216716237 Zm00004b003667 Zm00004b003667a,Zm00004b003667b simSplit
exon.84076 chr1 216714741 216714995 Zm00004b003667 216708306 216716237 Zm00004b003667 Zm00004b003667a,Zm00004b003667b simSplit
exon.84077 chr1 216715414 216716237 Zm00004b003667b 216708306 216716237 Zm00004b003667 Zm00004b003667a,Zm00004b003667b simSplit
exon.84077 chr1 216715414 216716237 Zm00004b003667 216708306 216716237 Zm00004b003667 Zm00004b003667a,Zm00004b003667b simSplit
exon.84367 chr1 217539436 217540138 Zm00004b003683a 217539436 217541050 Zm00004b003683 Zm00004b003683a,Zm00004b003683b simSplit
exon.84367 chr1 217539436 217540138 Zm00004b003683 217539436 217541050 Zm00004b003683 Zm00004b003683a,Zm00004b003683b simSplit
exon.84366 chr1 217540269 217540564 Zm00004b003683b 217539436 217541050 Zm00004b003683 Zm00004b003683a,Zm00004b003683b simSplit
exon.84366 chr1 217540269 217540564 Zm00004b003683 217539436 217541050 Zm00004b003683 Zm00004b003683a,Zm00004b003683b simSplit
exon.84365 chr1 217540645 217540826 Zm00004b003683b 217539436 217541050 Zm00004b003683 Zm00004b003683a,Zm00004b003683b simSplit
exon.84365 chr1 217540645 217540826 Zm00004b003683 217539436 217541050 Zm00004b003683 Zm00004b003683a,Zm00004b003683b simSplit
exon.84364 chr1 217541015 217541050 Zm00004b003683b 217539436 217541050 Zm00004b003683 Zm00004b003683a,Zm00004b003683b simSplit
exon.84364 chr1 217541015 217541050 Zm00004b003683 217539436 217541050 Zm00004b003683 Zm00004b003683a,Zm00004b003683b simSplit
exon.84560 chr1 217988272 217988744 Zm00004b003690a 217988272 217990744 Zm00004b003690 Zm00004b003690a,Zm00004b003690b simSplit
exon.84560 chr1 217988272 217988744 Zm00004b003690 217988272 217990744 Zm00004b003690 Zm00004b003690a,Zm00004b003690b simSplit
exon.84559 chr1 217988836 217989090 Zm00004b003690a 217988272 217990744 Zm00004b003690 Zm00004b003690a,Zm00004b003690b simSplit
exon.84559 chr1 217988836 217989090 Zm00004b003690 217988272 217990744 Zm00004b003690 Zm00004b003690a,Zm00004b003690b simSplit
exon.84558 chr1 217989225 217989312 Zm00004b003690a 217988272 217990744 Zm00004b003690 Zm00004b003690a,Zm00004b003690b simSplit
exon.84558 chr1 217989225 217989312 Zm00004b003690 217988272 217990744 Zm00004b003690 Zm00004b003690a,Zm00004b003690b simSplit
exon.84557 chr1 217989407 217989459 Zm00004b003690b 217988272 217990744 Zm00004b003690 Zm00004b003690a,Zm00004b003690b simSplit
exon.84557 chr1 217989407 217989459 Zm00004b003690 217988272 217990744 Zm00004b003690 Zm00004b003690a,Zm00004b003690b simSplit
exon.84556 chr1 217989547 217990744 Zm00004b003690b 217988272 217990744 Zm00004b003690 Zm00004b003690a,Zm00004b003690b simSplit
exon.84556 chr1 217989547 217990744 Zm00004b003690 217988272 217990744 Zm00004b003690 Zm00004b003690a,Zm00004b003690b simSplit
exon.84648 chr1 218459436 218459532 Zm00004b003698a 218459436 218464881 Zm00004b003698 Zm00004b003698a,Zm00004b003698b simSplit
exon.84648 chr1 218459436 218459532 Zm00004b003698 218459436 218464881 Zm00004b003698 Zm00004b003698a,Zm00004b003698b simSplit
exon.84647 chr1 218459582 218460606 Zm00004b003698a 218459436 218464881 Zm00004b003698 Zm00004b003698a,Zm00004b003698b simSplit
exon.84647 chr1 218459582 218460606 Zm00004b003698 218459436 218464881 Zm00004b003698 Zm00004b003698a,Zm00004b003698b simSplit
exon.84646 chr1 218460708 218460918 Zm00004b003698a 218459436 218464881 Zm00004b003698 Zm00004b003698a,Zm00004b003698b simSplit
exon.84646 chr1 218460708 218460918 Zm00004b003698 218459436 218464881 Zm00004b003698 Zm00004b003698a,Zm00004b003698b simSplit
exon.84645 chr1 218461011 218461715 Zm00004b003698a 218459436 218464881 Zm00004b003698 Zm00004b003698a,Zm00004b003698b simSplit
exon.84645 chr1 218461011 218461715 Zm00004b003698 218459436 218464881 Zm00004b003698 Zm00004b003698a,Zm00004b003698b simSplit
exon.84644 chr1 218462110 218462223 Zm00004b003698a 218459436 218464881 Zm00004b003698 Zm00004b003698a,Zm00004b003698b simSplit
exon.84644 chr1 218462110 218462223 Zm00004b003698 218459436 218464881 Zm00004b003698 Zm00004b003698a,Zm00004b003698b simSplit
exon.84643 chr1 218462317 218462408 Zm00004b003698b 218459436 218464881 Zm00004b003698 Zm00004b003698a,Zm00004b003698b simSplit
exon.84643 chr1 218462317 218462408 Zm00004b003698 218459436 218464881 Zm00004b003698 Zm00004b003698a,Zm00004b003698b simSplit
exon.84642 chr1 218464351 218464881 Zm00004b003698b 218459436 218464881 Zm00004b003698 Zm00004b003698a,Zm00004b003698b simSplit
exon.84642 chr1 218464351 218464881 Zm00004b003698 218459436 218464881 Zm00004b003698 Zm00004b003698a,Zm00004b003698b simSplit
exon.84889 chr1 219222514 219223590 Zm00004b003712a 219222514 219228890 Zm00004b003712 Zm00004b003712a,Zm00004b003712b simSplit
exon.84889 chr1 219222514 219223590 Zm00004b003712 219222514 219228890 Zm00004b003712 Zm00004b003712a,Zm00004b003712b simSplit
exon.84888 chr1 219223695 219223844 Zm00004b003712a 219222514 219228890 Zm00004b003712 Zm00004b003712a,Zm00004b003712b simSplit
exon.84888 chr1 219223695 219223844 Zm00004b003712 219222514 219228890 Zm00004b003712 Zm00004b003712a,Zm00004b003712b simSplit
exon.84887 chr1 219223911 219224105 Zm00004b003712a 219222514 219228890 Zm00004b003712 Zm00004b003712a,Zm00004b003712b simSplit
exon.84887 chr1 219223911 219224105 Zm00004b003712 219222514 219228890 Zm00004b003712 Zm00004b003712a,Zm00004b003712b simSplit
exon.84886 chr1 219224210 219225462 Zm00004b003712a 219222514 219228890 Zm00004b003712 Zm00004b003712a,Zm00004b003712b simSplit
exon.84886 chr1 219224210 219225462 Zm00004b003712 219222514 219228890 Zm00004b003712 Zm00004b003712a,Zm00004b003712b simSplit
exon.84885 chr1 219225969 219226018 Zm00004b003712a 219222514 219228890 Zm00004b003712 Zm00004b003712a,Zm00004b003712b simSplit
exon.84885 chr1 219225969 219226018 Zm00004b003712 219222514 219228890 Zm00004b003712 Zm00004b003712a,Zm00004b003712b simSplit
exon.84884 chr1 219226144 219226245 Zm00004b003712a 219222514 219228890 Zm00004b003712 Zm00004b003712a,Zm00004b003712b simSplit
exon.84884 chr1 219226144 219226245 Zm00004b003712 219222514 219228890 Zm00004b003712 Zm00004b003712a,Zm00004b003712b simSplit
exon.84883 chr1 219226346 219226441 Zm00004b003712a 219222514 219228890 Zm00004b003712 Zm00004b003712a,Zm00004b003712b simSplit
exon.84883 chr1 219226346 219226441 Zm00004b003712 219222514 219228890 Zm00004b003712 Zm00004b003712a,Zm00004b003712b simSplit
exon.84882 chr1 219226866 219226958 Zm00004b003712a 219222514 219228890 Zm00004b003712 Zm00004b003712a,Zm00004b003712b simSplit
exon.84882 chr1 219226866 219226958 Zm00004b003712 219222514 219228890 Zm00004b003712 Zm00004b003712a,Zm00004b003712b simSplit
exon.84881 chr1 219227162 219227455 Zm00004b003712a 219222514 219228890 Zm00004b003712 Zm00004b003712a,Zm00004b003712b simSplit
exon.84881 chr1 219227162 219227455 Zm00004b003712 219222514 219228890 Zm00004b003712 Zm00004b003712a,Zm00004b003712b simSplit
exon.84880 chr1 219228510 219228580 Zm00004b003712a 219222514 219228890 Zm00004b003712 Zm00004b003712a,Zm00004b003712b simSplit
exon.84880 chr1 219228510 219228580 Zm00004b003712 219222514 219228890 Zm00004b003712 Zm00004b003712a,Zm00004b003712b simSplit
exon.84879 chr1 219228690 219228890 Zm00004b003712b 219222514 219228890 Zm00004b003712 Zm00004b003712a,Zm00004b003712b simSplit
exon.84879 chr1 219228690 219228890 Zm00004b003712 219222514 219228890 Zm00004b003712 Zm00004b003712a,Zm00004b003712b simSplit
exon.86066 chr1 221682409 221682938 Zm00004b003754a 221682409 221690812 Zm00004b003754 Zm00004b003754a,Zm00004b003754b simSplit
exon.86066 chr1 221682409 221682938 Zm00004b003754 221682409 221690812 Zm00004b003754 Zm00004b003754a,Zm00004b003754b simSplit
exon.86065 chr1 221686035 221686083 Zm00004b003754a 221682409 221690812 Zm00004b003754 Zm00004b003754a,Zm00004b003754b simSplit
exon.86065 chr1 221686035 221686083 Zm00004b003754 221682409 221690812 Zm00004b003754 Zm00004b003754a,Zm00004b003754b simSplit
exon.86064 chr1 221686174 221686226 Zm00004b003754a 221682409 221690812 Zm00004b003754 Zm00004b003754a,Zm00004b003754b simSplit
exon.86064 chr1 221686174 221686226 Zm00004b003754 221682409 221690812 Zm00004b003754 Zm00004b003754a,Zm00004b003754b simSplit
exon.86063 chr1 221687201 221687241 Zm00004b003754b 221682409 221690812 Zm00004b003754 Zm00004b003754a,Zm00004b003754b simSplit
exon.86063 chr1 221687201 221687241 Zm00004b003754 221682409 221690812 Zm00004b003754 Zm00004b003754a,Zm00004b003754b simSplit
exon.86062 chr1 221689059 221689168 Zm00004b003754b 221682409 221690812 Zm00004b003754 Zm00004b003754a,Zm00004b003754b simSplit
exon.86062 chr1 221689059 221689168 Zm00004b003754 221682409 221690812 Zm00004b003754 Zm00004b003754a,Zm00004b003754b simSplit
exon.86061 chr1 221689253 221689385 Zm00004b003754b 221682409 221690812 Zm00004b003754 Zm00004b003754a,Zm00004b003754b simSplit
exon.86061 chr1 221689253 221689385 Zm00004b003754 221682409 221690812 Zm00004b003754 Zm00004b003754a,Zm00004b003754b simSplit
exon.86060 chr1 221689553 221689685 Zm00004b003754b 221682409 221690812 Zm00004b003754 Zm00004b003754a,Zm00004b003754b simSplit
exon.86060 chr1 221689553 221689685 Zm00004b003754 221682409 221690812 Zm00004b003754 Zm00004b003754a,Zm00004b003754b simSplit
exon.86059 chr1 221689800 221690812 Zm00004b003754b 221682409 221690812 Zm00004b003754 Zm00004b003754a,Zm00004b003754b simSplit
exon.86059 chr1 221689800 221690812 Zm00004b003754 221682409 221690812 Zm00004b003754 Zm00004b003754a,Zm00004b003754b simSplit
exon.86477 chr1 223415612 223416268 Zm00004b003777a 223415612 223418808 Zm00004b003777 Zm00004b003777a,Zm00004b003777b simSplit
exon.86477 chr1 223415612 223416268 Zm00004b003777 223415612 223418808 Zm00004b003777 Zm00004b003777a,Zm00004b003777b simSplit
exon.86476 chr1 223416587 223416786 Zm00004b003777b 223415612 223418808 Zm00004b003777 Zm00004b003777a,Zm00004b003777b simSplit
exon.86476 chr1 223416587 223416786 Zm00004b003777 223415612 223418808 Zm00004b003777 Zm00004b003777a,Zm00004b003777b simSplit
exon.86475 chr1 223417457 223417505 Zm00004b003777b 223415612 223418808 Zm00004b003777 Zm00004b003777a,Zm00004b003777b simSplit
exon.86475 chr1 223417457 223417505 Zm00004b003777 223415612 223418808 Zm00004b003777 Zm00004b003777a,Zm00004b003777b simSplit
exon.86474 chr1 223418405 223418808 Zm00004b003777b 223415612 223418808 Zm00004b003777 Zm00004b003777a,Zm00004b003777b simSplit
exon.86474 chr1 223418405 223418808 Zm00004b003777 223415612 223418808 Zm00004b003777 Zm00004b003777a,Zm00004b003777b simSplit
exon.86619 chr1 223867730 223868374 Zm00004b003784a 223867730 223893634 Zm00004b003784 Zm00004b003784a,Zm00004b003784b simSplit
exon.86619 chr1 223867730 223868374 Zm00004b003784 223867730 223893634 Zm00004b003784 Zm00004b003784a,Zm00004b003784b simSplit
exon.86620 chr1 223868468 223868611 Zm00004b003784a 223867730 223893634 Zm00004b003784 Zm00004b003784a,Zm00004b003784b simSplit
exon.86620 chr1 223868468 223868611 Zm00004b003784 223867730 223893634 Zm00004b003784 Zm00004b003784a,Zm00004b003784b simSplit
exon.86621 chr1 223879520 223879672 Zm00004b003784b 223867730 223893634 Zm00004b003784 Zm00004b003784a,Zm00004b003784b simSplit
exon.86621 chr1 223879520 223879672 Zm00004b003784 223867730 223893634 Zm00004b003784 Zm00004b003784a,Zm00004b003784b simSplit
exon.86622 chr1 223879766 223879851 Zm00004b003784b 223867730 223893634 Zm00004b003784 Zm00004b003784a,Zm00004b003784b simSplit
exon.86622 chr1 223879766 223879851 Zm00004b003784 223867730 223893634 Zm00004b003784 Zm00004b003784a,Zm00004b003784b simSplit
exon.86623 chr1 223881948 223882047 Zm00004b003784b 223867730 223893634 Zm00004b003784 Zm00004b003784a,Zm00004b003784b simSplit
exon.86623 chr1 223881948 223882047 Zm00004b003784 223867730 223893634 Zm00004b003784 Zm00004b003784a,Zm00004b003784b simSplit
exon.86624 chr1 223882143 223882292 Zm00004b003784b 223867730 223893634 Zm00004b003784 Zm00004b003784a,Zm00004b003784b simSplit
exon.86624 chr1 223882143 223882292 Zm00004b003784 223867730 223893634 Zm00004b003784 Zm00004b003784a,Zm00004b003784b simSplit
exon.86625 chr1 223891734 223893634 Zm00004b003784b 223867730 223893634 Zm00004b003784 Zm00004b003784a,Zm00004b003784b simSplit
exon.86625 chr1 223891734 223893634 Zm00004b003784 223867730 223893634 Zm00004b003784 Zm00004b003784a,Zm00004b003784b simSplit
exon.86817 chr1 224467403 224467575 Zm00004b003799a 224467403 224503545 Zm00004b003799 Zm00004b003799a,Zm00004b003799b simSplit
exon.86817 chr1 224467403 224467575 Zm00004b003799 224467403 224503545 Zm00004b003799 Zm00004b003799a,Zm00004b003799b simSplit
exon.86816 chr1 224467756 224467868 Zm00004b003799a 224467403 224503545 Zm00004b003799 Zm00004b003799a,Zm00004b003799b simSplit
exon.86816 chr1 224467756 224467868 Zm00004b003799 224467403 224503545 Zm00004b003799 Zm00004b003799a,Zm00004b003799b simSplit
exon.86815 chr1 224474470 224474521 Zm00004b003799a 224467403 224503545 Zm00004b003799 Zm00004b003799a,Zm00004b003799b simSplit
exon.86815 chr1 224474470 224474521 Zm00004b003799 224467403 224503545 Zm00004b003799 Zm00004b003799a,Zm00004b003799b simSplit
exon.86814 chr1 224475759 224475878 Zm00004b003799a 224467403 224503545 Zm00004b003799 Zm00004b003799a,Zm00004b003799b simSplit
exon.86814 chr1 224475759 224475878 Zm00004b003799 224467403 224503545 Zm00004b003799 Zm00004b003799a,Zm00004b003799b simSplit
exon.86813 chr1 224476205 224476311 Zm00004b003799a 224467403 224503545 Zm00004b003799 Zm00004b003799a,Zm00004b003799b simSplit
exon.86813 chr1 224476205 224476311 Zm00004b003799 224467403 224503545 Zm00004b003799 Zm00004b003799a,Zm00004b003799b simSplit
exon.86812 chr1 224476648 224476697 Zm00004b003799a 224467403 224503545 Zm00004b003799 Zm00004b003799a,Zm00004b003799b simSplit
exon.86812 chr1 224476648 224476697 Zm00004b003799 224467403 224503545 Zm00004b003799 Zm00004b003799a,Zm00004b003799b simSplit
exon.86811 chr1 224477434 224477537 Zm00004b003799a 224467403 224503545 Zm00004b003799 Zm00004b003799a,Zm00004b003799b simSplit
exon.86811 chr1 224477434 224477537 Zm00004b003799 224467403 224503545 Zm00004b003799 Zm00004b003799a,Zm00004b003799b simSplit
exon.86810 chr1 224477758 224477838 Zm00004b003799a 224467403 224503545 Zm00004b003799 Zm00004b003799a,Zm00004b003799b simSplit
exon.86810 chr1 224477758 224477838 Zm00004b003799 224467403 224503545 Zm00004b003799 Zm00004b003799a,Zm00004b003799b simSplit
exon.86809 chr1 224478272 224478356 Zm00004b003799a 224467403 224503545 Zm00004b003799 Zm00004b003799a,Zm00004b003799b simSplit
exon.86809 chr1 224478272 224478356 Zm00004b003799 224467403 224503545 Zm00004b003799 Zm00004b003799a,Zm00004b003799b simSplit
exon.86808 chr1 224495559 224495635 Zm00004b003799a 224467403 224503545 Zm00004b003799 Zm00004b003799a,Zm00004b003799b simSplit
exon.86808 chr1 224495559 224495635 Zm00004b003799 224467403 224503545 Zm00004b003799 Zm00004b003799a,Zm00004b003799b simSplit
exon.86807 chr1 224496279 224496368 Zm00004b003799a 224467403 224503545 Zm00004b003799 Zm00004b003799a,Zm00004b003799b simSplit
exon.86807 chr1 224496279 224496368 Zm00004b003799 224467403 224503545 Zm00004b003799 Zm00004b003799a,Zm00004b003799b simSplit
exon.86806 chr1 224497013 224497072 Zm00004b003799a 224467403 224503545 Zm00004b003799 Zm00004b003799a,Zm00004b003799b simSplit
exon.86806 chr1 224497013 224497072 Zm00004b003799 224467403 224503545 Zm00004b003799 Zm00004b003799a,Zm00004b003799b simSplit
exon.86805 chr1 224497659 224497763 Zm00004b003799a 224467403 224503545 Zm00004b003799 Zm00004b003799a,Zm00004b003799b simSplit
exon.86805 chr1 224497659 224497763 Zm00004b003799 224467403 224503545 Zm00004b003799 Zm00004b003799a,Zm00004b003799b simSplit
exon.86804 chr1 224497851 224497900 Zm00004b003799a 224467403 224503545 Zm00004b003799 Zm00004b003799a,Zm00004b003799b simSplit
exon.86804 chr1 224497851 224497900 Zm00004b003799 224467403 224503545 Zm00004b003799 Zm00004b003799a,Zm00004b003799b simSplit
exon.86803 chr1 224498043 224498180 Zm00004b003799a 224467403 224503545 Zm00004b003799 Zm00004b003799a,Zm00004b003799b simSplit
exon.86803 chr1 224498043 224498180 Zm00004b003799 224467403 224503545 Zm00004b003799 Zm00004b003799a,Zm00004b003799b simSplit
exon.86802 chr1 224498293 224498342 Zm00004b003799a 224467403 224503545 Zm00004b003799 Zm00004b003799a,Zm00004b003799b simSplit
exon.86802 chr1 224498293 224498342 Zm00004b003799 224467403 224503545 Zm00004b003799 Zm00004b003799a,Zm00004b003799b simSplit
exon.86801 chr1 224501413 224501483 Zm00004b003799a 224467403 224503545 Zm00004b003799 Zm00004b003799a,Zm00004b003799b simSplit
exon.86801 chr1 224501413 224501483 Zm00004b003799 224467403 224503545 Zm00004b003799 Zm00004b003799a,Zm00004b003799b simSplit
exon.86800 chr1 224501561 224501804 Zm00004b003799a 224467403 224503545 Zm00004b003799 Zm00004b003799a,Zm00004b003799b simSplit
exon.86800 chr1 224501561 224501804 Zm00004b003799 224467403 224503545 Zm00004b003799 Zm00004b003799a,Zm00004b003799b simSplit
exon.86799 chr1 224501897 224502316 Zm00004b003799a 224467403 224503545 Zm00004b003799 Zm00004b003799a,Zm00004b003799b simSplit
exon.86799 chr1 224501897 224502316 Zm00004b003799 224467403 224503545 Zm00004b003799 Zm00004b003799a,Zm00004b003799b simSplit
exon.86798 chr1 224502397 224503104 Zm00004b003799a 224467403 224503545 Zm00004b003799 Zm00004b003799a,Zm00004b003799b simSplit
exon.86798 chr1 224502397 224503104 Zm00004b003799 224467403 224503545 Zm00004b003799 Zm00004b003799a,Zm00004b003799b simSplit
exon.86797 chr1 224503208 224503545 Zm00004b003799b 224467403 224503545 Zm00004b003799 Zm00004b003799a,Zm00004b003799b simSplit
exon.86797 chr1 224503208 224503545 Zm00004b003799 224467403 224503545 Zm00004b003799 Zm00004b003799a,Zm00004b003799b simSplit
exon.87227 chr1 225880370 225881064 Zm00004b003825a 225880370 225884737 Zm00004b003825 Zm00004b003825a,Zm00004b003825b simSplit
exon.87227 chr1 225880370 225881064 Zm00004b003825 225880370 225884737 Zm00004b003825 Zm00004b003825a,Zm00004b003825b simSplit
exon.87228 chr1 225881500 225881622 Zm00004b003825b 225880370 225884737 Zm00004b003825 Zm00004b003825a,Zm00004b003825b simSplit
exon.87228 chr1 225881500 225881622 Zm00004b003825 225880370 225884737 Zm00004b003825 Zm00004b003825a,Zm00004b003825b simSplit
exon.87229 chr1 225881706 225881858 Zm00004b003825b 225880370 225884737 Zm00004b003825 Zm00004b003825a,Zm00004b003825b simSplit
exon.87229 chr1 225881706 225881858 Zm00004b003825 225880370 225884737 Zm00004b003825 Zm00004b003825a,Zm00004b003825b simSplit
exon.87230 chr1 225881955 225882040 Zm00004b003825b 225880370 225884737 Zm00004b003825 Zm00004b003825a,Zm00004b003825b simSplit
exon.87230 chr1 225881955 225882040 Zm00004b003825 225880370 225884737 Zm00004b003825 Zm00004b003825a,Zm00004b003825b simSplit
exon.87231 chr1 225882704 225882788 Zm00004b003825b 225880370 225884737 Zm00004b003825 Zm00004b003825a,Zm00004b003825b simSplit
exon.87231 chr1 225882704 225882788 Zm00004b003825 225880370 225884737 Zm00004b003825 Zm00004b003825a,Zm00004b003825b simSplit
exon.87232 chr1 225882923 225883042 Zm00004b003825b 225880370 225884737 Zm00004b003825 Zm00004b003825a,Zm00004b003825b simSplit
exon.87232 chr1 225882923 225883042 Zm00004b003825 225880370 225884737 Zm00004b003825 Zm00004b003825a,Zm00004b003825b simSplit
exon.87233 chr1 225883159 225883227 Zm00004b003825b 225880370 225884737 Zm00004b003825 Zm00004b003825a,Zm00004b003825b simSplit
exon.87233 chr1 225883159 225883227 Zm00004b003825 225880370 225884737 Zm00004b003825 Zm00004b003825a,Zm00004b003825b simSplit
exon.87234 chr1 225883886 225884015 Zm00004b003825b 225880370 225884737 Zm00004b003825 Zm00004b003825a,Zm00004b003825b simSplit
exon.87234 chr1 225883886 225884015 Zm00004b003825 225880370 225884737 Zm00004b003825 Zm00004b003825a,Zm00004b003825b simSplit
exon.87235 chr1 225884106 225884737 Zm00004b003825b 225880370 225884737 Zm00004b003825 Zm00004b003825a,Zm00004b003825b simSplit
exon.87235 chr1 225884106 225884737 Zm00004b003825 225880370 225884737 Zm00004b003825 Zm00004b003825a,Zm00004b003825b simSplit
exon.87345 chr1 226041122 226041203 Zm00004b003828a 226041122 226048643 Zm00004b003828 Zm00004b003828a,Zm00004b003828b simSplit
exon.87345 chr1 226041122 226041203 Zm00004b003828 226041122 226048643 Zm00004b003828 Zm00004b003828a,Zm00004b003828b simSplit
exon.87344 chr1 226043860 226044222 Zm00004b003828b 226041122 226048643 Zm00004b003828 Zm00004b003828a,Zm00004b003828b simSplit
exon.87344 chr1 226043860 226044222 Zm00004b003828 226041122 226048643 Zm00004b003828 Zm00004b003828a,Zm00004b003828b simSplit
exon.87343 chr1 226044323 226044488 Zm00004b003828b 226041122 226048643 Zm00004b003828 Zm00004b003828a,Zm00004b003828b simSplit
exon.87343 chr1 226044323 226044488 Zm00004b003828 226041122 226048643 Zm00004b003828 Zm00004b003828a,Zm00004b003828b simSplit
exon.87342 chr1 226044612 226044715 Zm00004b003828b 226041122 226048643 Zm00004b003828 Zm00004b003828a,Zm00004b003828b simSplit
exon.87342 chr1 226044612 226044715 Zm00004b003828 226041122 226048643 Zm00004b003828 Zm00004b003828a,Zm00004b003828b simSplit
exon.87341 chr1 226044814 226044930 Zm00004b003828b 226041122 226048643 Zm00004b003828 Zm00004b003828a,Zm00004b003828b simSplit
exon.87341 chr1 226044814 226044930 Zm00004b003828 226041122 226048643 Zm00004b003828 Zm00004b003828a,Zm00004b003828b simSplit
exon.87340 chr1 226045019 226045123 Zm00004b003828b 226041122 226048643 Zm00004b003828 Zm00004b003828a,Zm00004b003828b simSplit
exon.87340 chr1 226045019 226045123 Zm00004b003828 226041122 226048643 Zm00004b003828 Zm00004b003828a,Zm00004b003828b simSplit
exon.87339 chr1 226045213 226045395 Zm00004b003828b 226041122 226048643 Zm00004b003828 Zm00004b003828a,Zm00004b003828b simSplit
exon.87339 chr1 226045213 226045395 Zm00004b003828 226041122 226048643 Zm00004b003828 Zm00004b003828a,Zm00004b003828b simSplit
exon.87338 chr1 226045484 226045594 Zm00004b003828b 226041122 226048643 Zm00004b003828 Zm00004b003828a,Zm00004b003828b simSplit
exon.87338 chr1 226045484 226045594 Zm00004b003828 226041122 226048643 Zm00004b003828 Zm00004b003828a,Zm00004b003828b simSplit
exon.87337 chr1 226045684 226045757 Zm00004b003828b 226041122 226048643 Zm00004b003828 Zm00004b003828a,Zm00004b003828b simSplit
exon.87337 chr1 226045684 226045757 Zm00004b003828 226041122 226048643 Zm00004b003828 Zm00004b003828a,Zm00004b003828b simSplit
exon.87336 chr1 226045913 226046006 Zm00004b003828b 226041122 226048643 Zm00004b003828 Zm00004b003828a,Zm00004b003828b simSplit
exon.87336 chr1 226045913 226046006 Zm00004b003828 226041122 226048643 Zm00004b003828 Zm00004b003828a,Zm00004b003828b simSplit
exon.87335 chr1 226046099 226046179 Zm00004b003828b 226041122 226048643 Zm00004b003828 Zm00004b003828a,Zm00004b003828b simSplit
exon.87335 chr1 226046099 226046179 Zm00004b003828 226041122 226048643 Zm00004b003828 Zm00004b003828a,Zm00004b003828b simSplit
exon.87334 chr1 226046276 226046329 Zm00004b003828b 226041122 226048643 Zm00004b003828 Zm00004b003828a,Zm00004b003828b simSplit
exon.87334 chr1 226046276 226046329 Zm00004b003828 226041122 226048643 Zm00004b003828 Zm00004b003828a,Zm00004b003828b simSplit
exon.87333 chr1 226046451 226046534 Zm00004b003828b 226041122 226048643 Zm00004b003828 Zm00004b003828a,Zm00004b003828b simSplit
exon.87333 chr1 226046451 226046534 Zm00004b003828 226041122 226048643 Zm00004b003828 Zm00004b003828a,Zm00004b003828b simSplit
exon.87332 chr1 226046627 226046694 Zm00004b003828b 226041122 226048643 Zm00004b003828 Zm00004b003828a,Zm00004b003828b simSplit
exon.87332 chr1 226046627 226046694 Zm00004b003828 226041122 226048643 Zm00004b003828 Zm00004b003828a,Zm00004b003828b simSplit
exon.87331 chr1 226047209 226047322 Zm00004b003828b 226041122 226048643 Zm00004b003828 Zm00004b003828a,Zm00004b003828b simSplit
exon.87331 chr1 226047209 226047322 Zm00004b003828 226041122 226048643 Zm00004b003828 Zm00004b003828a,Zm00004b003828b simSplit
exon.87330 chr1 226047409 226047483 Zm00004b003828b 226041122 226048643 Zm00004b003828 Zm00004b003828a,Zm00004b003828b simSplit
exon.87330 chr1 226047409 226047483 Zm00004b003828 226041122 226048643 Zm00004b003828 Zm00004b003828a,Zm00004b003828b simSplit
exon.87329 chr1 226047591 226047675 Zm00004b003828b 226041122 226048643 Zm00004b003828 Zm00004b003828a,Zm00004b003828b simSplit
exon.87329 chr1 226047591 226047675 Zm00004b003828 226041122 226048643 Zm00004b003828 Zm00004b003828a,Zm00004b003828b simSplit
exon.87328 chr1 226048177 226048643 Zm00004b003828b 226041122 226048643 Zm00004b003828 Zm00004b003828a,Zm00004b003828b simSplit
exon.87328 chr1 226048177 226048643 Zm00004b003828 226041122 226048643 Zm00004b003828 Zm00004b003828a,Zm00004b003828b simSplit
exon.87871 chr1 227680872 227681270 Zm00004b003869a 227680872 227686804 Zm00004b003869 Zm00004b003869a,Zm00004b003869b simSplit
exon.87871 chr1 227680872 227681270 Zm00004b003869 227680872 227686804 Zm00004b003869 Zm00004b003869a,Zm00004b003869b simSplit
exon.87872 chr1 227682345 227682444 Zm00004b003869b 227680872 227686804 Zm00004b003869 Zm00004b003869a,Zm00004b003869b simSplit
exon.87872 chr1 227682345 227682444 Zm00004b003869 227680872 227686804 Zm00004b003869 Zm00004b003869a,Zm00004b003869b simSplit
exon.87873 chr1 227682541 227682617 Zm00004b003869b 227680872 227686804 Zm00004b003869 Zm00004b003869a,Zm00004b003869b simSplit
exon.87873 chr1 227682541 227682617 Zm00004b003869 227680872 227686804 Zm00004b003869 Zm00004b003869a,Zm00004b003869b simSplit
exon.87874 chr1 227682955 227683054 Zm00004b003869b 227680872 227686804 Zm00004b003869 Zm00004b003869a,Zm00004b003869b simSplit
exon.87874 chr1 227682955 227683054 Zm00004b003869 227680872 227686804 Zm00004b003869 Zm00004b003869a,Zm00004b003869b simSplit
exon.87875 chr1 227684062 227684133 Zm00004b003869b 227680872 227686804 Zm00004b003869 Zm00004b003869a,Zm00004b003869b simSplit
exon.87875 chr1 227684062 227684133 Zm00004b003869 227680872 227686804 Zm00004b003869 Zm00004b003869a,Zm00004b003869b simSplit
exon.87876 chr1 227684306 227684374 Zm00004b003869b 227680872 227686804 Zm00004b003869 Zm00004b003869a,Zm00004b003869b simSplit
exon.87876 chr1 227684306 227684374 Zm00004b003869 227680872 227686804 Zm00004b003869 Zm00004b003869a,Zm00004b003869b simSplit
exon.87877 chr1 227684485 227684676 Zm00004b003869b 227680872 227686804 Zm00004b003869 Zm00004b003869a,Zm00004b003869b simSplit
exon.87877 chr1 227684485 227684676 Zm00004b003869 227680872 227686804 Zm00004b003869 Zm00004b003869a,Zm00004b003869b simSplit
exon.87878 chr1 227686553 227686804 Zm00004b003869b 227680872 227686804 Zm00004b003869 Zm00004b003869a,Zm00004b003869b simSplit
exon.87878 chr1 227686553 227686804 Zm00004b003869 227680872 227686804 Zm00004b003869 Zm00004b003869a,Zm00004b003869b simSplit
exon.88052 chr1 227969760 227970091 Zm00004b003877a 227969760 227974467 Zm00004b003877 Zm00004b003877a,Zm00004b003877b simSplit
exon.88052 chr1 227969760 227970091 Zm00004b003877 227969760 227974467 Zm00004b003877 Zm00004b003877a,Zm00004b003877b simSplit
exon.88053 chr1 227971423 227971496 Zm00004b003877a 227969760 227974467 Zm00004b003877 Zm00004b003877a,Zm00004b003877b simSplit
exon.88053 chr1 227971423 227971496 Zm00004b003877 227969760 227974467 Zm00004b003877 Zm00004b003877a,Zm00004b003877b simSplit
exon.88054 chr1 227971575 227971653 Zm00004b003877a 227969760 227974467 Zm00004b003877 Zm00004b003877a,Zm00004b003877b simSplit
exon.88054 chr1 227971575 227971653 Zm00004b003877 227969760 227974467 Zm00004b003877 Zm00004b003877a,Zm00004b003877b simSplit
exon.88055 chr1 227971747 227971975 Zm00004b003877b 227969760 227974467 Zm00004b003877 Zm00004b003877a,Zm00004b003877b simSplit
exon.88055 chr1 227971747 227971975 Zm00004b003877 227969760 227974467 Zm00004b003877 Zm00004b003877a,Zm00004b003877b simSplit
exon.88056 chr1 227972267 227972316 Zm00004b003877b 227969760 227974467 Zm00004b003877 Zm00004b003877a,Zm00004b003877b simSplit
exon.88056 chr1 227972267 227972316 Zm00004b003877 227969760 227974467 Zm00004b003877 Zm00004b003877a,Zm00004b003877b simSplit
exon.88057 chr1 227972408 227973028 Zm00004b003877b 227969760 227974467 Zm00004b003877 Zm00004b003877a,Zm00004b003877b simSplit
exon.88057 chr1 227972408 227973028 Zm00004b003877 227969760 227974467 Zm00004b003877 Zm00004b003877a,Zm00004b003877b simSplit
exon.88058 chr1 227973472 227974467 Zm00004b003877b 227969760 227974467 Zm00004b003877 Zm00004b003877a,Zm00004b003877b simSplit
exon.88058 chr1 227973472 227974467 Zm00004b003877 227969760 227974467 Zm00004b003877 Zm00004b003877a,Zm00004b003877b simSplit
exon.88097 chr1 228199242 228200219 Zm00004b003881a 228199242 228207630 Zm00004b003881 Zm00004b003881a,Zm00004b003881b simSplit
exon.88097 chr1 228199242 228200219 Zm00004b003881 228199242 228207630 Zm00004b003881 Zm00004b003881a,Zm00004b003881b simSplit
exon.88096 chr1 228200506 228201467 Zm00004b003881a 228199242 228207630 Zm00004b003881 Zm00004b003881a,Zm00004b003881b simSplit
exon.88096 chr1 228200506 228201467 Zm00004b003881 228199242 228207630 Zm00004b003881 Zm00004b003881a,Zm00004b003881b simSplit
exon.88095 chr1 228201585 228201684 Zm00004b003881b 228199242 228207630 Zm00004b003881 Zm00004b003881a,Zm00004b003881b simSplit
exon.88095 chr1 228201585 228201684 Zm00004b003881 228199242 228207630 Zm00004b003881 Zm00004b003881a,Zm00004b003881b simSplit
exon.88094 chr1 228203370 228203516 Zm00004b003881b 228199242 228207630 Zm00004b003881 Zm00004b003881a,Zm00004b003881b simSplit
exon.88094 chr1 228203370 228203516 Zm00004b003881 228199242 228207630 Zm00004b003881 Zm00004b003881a,Zm00004b003881b simSplit
exon.88093 chr1 228204286 228204323 Zm00004b003881b 228199242 228207630 Zm00004b003881 Zm00004b003881a,Zm00004b003881b simSplit
exon.88093 chr1 228204286 228204323 Zm00004b003881 228199242 228207630 Zm00004b003881 Zm00004b003881a,Zm00004b003881b simSplit
exon.88092 chr1 228204398 228204491 Zm00004b003881b 228199242 228207630 Zm00004b003881 Zm00004b003881a,Zm00004b003881b simSplit
exon.88092 chr1 228204398 228204491 Zm00004b003881 228199242 228207630 Zm00004b003881 Zm00004b003881a,Zm00004b003881b simSplit
exon.88091 chr1 228205482 228205850 Zm00004b003881b 228199242 228207630 Zm00004b003881 Zm00004b003881a,Zm00004b003881b simSplit
exon.88091 chr1 228205482 228205850 Zm00004b003881 228199242 228207630 Zm00004b003881 Zm00004b003881a,Zm00004b003881b simSplit
exon.88090 chr1 228205961 228206486 Zm00004b003881b 228199242 228207630 Zm00004b003881 Zm00004b003881a,Zm00004b003881b simSplit
exon.88090 chr1 228205961 228206486 Zm00004b003881 228199242 228207630 Zm00004b003881 Zm00004b003881a,Zm00004b003881b simSplit
exon.88089 chr1 228207404 228207630 Zm00004b003881b 228199242 228207630 Zm00004b003881 Zm00004b003881a,Zm00004b003881b simSplit
exon.88089 chr1 228207404 228207630 Zm00004b003881 228199242 228207630 Zm00004b003881 Zm00004b003881a,Zm00004b003881b simSplit
exon.88273 chr1 228738063 228739184 Zm00004b003891a 228738063 228742683 Zm00004b003891 Zm00004b003891a,Zm00004b003891b simSplit
exon.88273 chr1 228738063 228739184 Zm00004b003891 228738063 228742683 Zm00004b003891 Zm00004b003891a,Zm00004b003891b simSplit
exon.88274 chr1 228740763 228741167 Zm00004b003891a 228738063 228742683 Zm00004b003891 Zm00004b003891a,Zm00004b003891b simSplit
exon.88274 chr1 228740763 228741167 Zm00004b003891 228738063 228742683 Zm00004b003891 Zm00004b003891a,Zm00004b003891b simSplit
exon.88275 chr1 228741859 228741920 Zm00004b003891b 228738063 228742683 Zm00004b003891 Zm00004b003891a,Zm00004b003891b simSplit
exon.88275 chr1 228741859 228741920 Zm00004b003891 228738063 228742683 Zm00004b003891 Zm00004b003891a,Zm00004b003891b simSplit
exon.88276 chr1 228742047 228742683 Zm00004b003891b 228738063 228742683 Zm00004b003891 Zm00004b003891a,Zm00004b003891b simSplit
exon.88276 chr1 228742047 228742683 Zm00004b003891 228738063 228742683 Zm00004b003891 Zm00004b003891a,Zm00004b003891b simSplit
exon.89188 chr1 229686163 229686264 Zm00004b003912a 229686163 229689999 Zm00004b003912 Zm00004b003912a,Zm00004b003912b simSplit
exon.89188 chr1 229686163 229686264 Zm00004b003912 229686163 229689999 Zm00004b003912 Zm00004b003912a,Zm00004b003912b simSplit
exon.89189 chr1 229688972 229689137 Zm00004b003912a 229686163 229689999 Zm00004b003912 Zm00004b003912a,Zm00004b003912b simSplit
exon.89189 chr1 229688972 229689137 Zm00004b003912 229686163 229689999 Zm00004b003912 Zm00004b003912a,Zm00004b003912b simSplit
exon.89190 chr1 229689286 229689361 Zm00004b003912a 229686163 229689999 Zm00004b003912 Zm00004b003912a,Zm00004b003912b simSplit
exon.89190 chr1 229689286 229689361 Zm00004b003912 229686163 229689999 Zm00004b003912 Zm00004b003912a,Zm00004b003912b simSplit
exon.89191 chr1 229689427 229689511 Zm00004b003912a 229686163 229689999 Zm00004b003912 Zm00004b003912a,Zm00004b003912b simSplit
exon.89191 chr1 229689427 229689511 Zm00004b003912 229686163 229689999 Zm00004b003912 Zm00004b003912a,Zm00004b003912b simSplit
exon.89192 chr1 229689754 229689999 Zm00004b003912b 229686163 229689999 Zm00004b003912 Zm00004b003912a,Zm00004b003912b simSplit
exon.89192 chr1 229689754 229689999 Zm00004b003912 229686163 229689999 Zm00004b003912 Zm00004b003912a,Zm00004b003912b simSplit
exon.89229 chr1 229789025 229789663 Zm00004b003918a 229789025 229792429 Zm00004b003918 Zm00004b003918a,Zm00004b003918b simSplit
exon.89229 chr1 229789025 229789663 Zm00004b003918 229789025 229792429 Zm00004b003918 Zm00004b003918a,Zm00004b003918b simSplit
exon.89228 chr1 229790875 229791333 Zm00004b003918a 229789025 229792429 Zm00004b003918 Zm00004b003918a,Zm00004b003918b simSplit
exon.89228 chr1 229790875 229791333 Zm00004b003918 229789025 229792429 Zm00004b003918 Zm00004b003918a,Zm00004b003918b simSplit
exon.89227 chr1 229791573 229791667 Zm00004b003918b 229789025 229792429 Zm00004b003918 Zm00004b003918a,Zm00004b003918b simSplit
exon.89227 chr1 229791573 229791667 Zm00004b003918 229789025 229792429 Zm00004b003918 Zm00004b003918a,Zm00004b003918b simSplit
exon.89226 chr1 229791785 229792429 Zm00004b003918b 229789025 229792429 Zm00004b003918 Zm00004b003918a,Zm00004b003918b simSplit
exon.89226 chr1 229791785 229792429 Zm00004b003918 229789025 229792429 Zm00004b003918 Zm00004b003918a,Zm00004b003918b simSplit
exon.89630 chr1 230248970 230249422 Zm00004b003928a 230248970 230257178 Zm00004b003928 Zm00004b003928a,Zm00004b003928b simSplit
exon.89630 chr1 230248970 230249422 Zm00004b003928 230248970 230257178 Zm00004b003928 Zm00004b003928a,Zm00004b003928b simSplit
exon.89631 chr1 230251102 230251388 Zm00004b003928a 230248970 230257178 Zm00004b003928 Zm00004b003928a,Zm00004b003928b simSplit
exon.89631 chr1 230251102 230251388 Zm00004b003928 230248970 230257178 Zm00004b003928 Zm00004b003928a,Zm00004b003928b simSplit
exon.89632 chr1 230252128 230252310 Zm00004b003928a 230248970 230257178 Zm00004b003928 Zm00004b003928a,Zm00004b003928b simSplit
exon.89632 chr1 230252128 230252310 Zm00004b003928 230248970 230257178 Zm00004b003928 Zm00004b003928a,Zm00004b003928b simSplit
exon.89633 chr1 230252398 230252512 Zm00004b003928a 230248970 230257178 Zm00004b003928 Zm00004b003928a,Zm00004b003928b simSplit
exon.89633 chr1 230252398 230252512 Zm00004b003928 230248970 230257178 Zm00004b003928 Zm00004b003928a,Zm00004b003928b simSplit
exon.89634 chr1 230253311 230253397 Zm00004b003928a 230248970 230257178 Zm00004b003928 Zm00004b003928a,Zm00004b003928b simSplit
exon.89634 chr1 230253311 230253397 Zm00004b003928 230248970 230257178 Zm00004b003928 Zm00004b003928a,Zm00004b003928b simSplit
exon.89635 chr1 230254147 230254235 Zm00004b003928a 230248970 230257178 Zm00004b003928 Zm00004b003928a,Zm00004b003928b simSplit
exon.89635 chr1 230254147 230254235 Zm00004b003928 230248970 230257178 Zm00004b003928 Zm00004b003928a,Zm00004b003928b simSplit
exon.89636 chr1 230254336 230254420 Zm00004b003928b 230248970 230257178 Zm00004b003928 Zm00004b003928a,Zm00004b003928b simSplit
exon.89636 chr1 230254336 230254420 Zm00004b003928 230248970 230257178 Zm00004b003928 Zm00004b003928a,Zm00004b003928b simSplit
exon.89637 chr1 230255134 230255187 Zm00004b003928b 230248970 230257178 Zm00004b003928 Zm00004b003928a,Zm00004b003928b simSplit
exon.89637 chr1 230255134 230255187 Zm00004b003928 230248970 230257178 Zm00004b003928 Zm00004b003928a,Zm00004b003928b simSplit
exon.89638 chr1 230255375 230255455 Zm00004b003928b 230248970 230257178 Zm00004b003928 Zm00004b003928a,Zm00004b003928b simSplit
exon.89638 chr1 230255375 230255455 Zm00004b003928 230248970 230257178 Zm00004b003928 Zm00004b003928a,Zm00004b003928b simSplit
exon.89639 chr1 230255588 230255665 Zm00004b003928b 230248970 230257178 Zm00004b003928 Zm00004b003928a,Zm00004b003928b simSplit
exon.89639 chr1 230255588 230255665 Zm00004b003928 230248970 230257178 Zm00004b003928 Zm00004b003928a,Zm00004b003928b simSplit
exon.89640 chr1 230256115 230256354 Zm00004b003928b 230248970 230257178 Zm00004b003928 Zm00004b003928a,Zm00004b003928b simSplit
exon.89640 chr1 230256115 230256354 Zm00004b003928 230248970 230257178 Zm00004b003928 Zm00004b003928a,Zm00004b003928b simSplit
exon.89641 chr1 230256586 230256693 Zm00004b003928b 230248970 230257178 Zm00004b003928 Zm00004b003928a,Zm00004b003928b simSplit
exon.89641 chr1 230256586 230256693 Zm00004b003928 230248970 230257178 Zm00004b003928 Zm00004b003928a,Zm00004b003928b simSplit
exon.89642 chr1 230256783 230257178 Zm00004b003928b 230248970 230257178 Zm00004b003928 Zm00004b003928a,Zm00004b003928b simSplit
exon.89642 chr1 230256783 230257178 Zm00004b003928 230248970 230257178 Zm00004b003928 Zm00004b003928a,Zm00004b003928b simSplit
exon.89682 chr1 230410999 230411215 Zm00004b003931a 230410999 230414614 Zm00004b003931 Zm00004b003931a,Zm00004b003931b simSplit
exon.89682 chr1 230410999 230411215 Zm00004b003931 230410999 230414614 Zm00004b003931 Zm00004b003931a,Zm00004b003931b simSplit
exon.89683 chr1 230411337 230411407 Zm00004b003931a 230410999 230414614 Zm00004b003931 Zm00004b003931a,Zm00004b003931b simSplit
exon.89683 chr1 230411337 230411407 Zm00004b003931 230410999 230414614 Zm00004b003931 Zm00004b003931a,Zm00004b003931b simSplit
exon.89684 chr1 230411534 230411615 Zm00004b003931b 230410999 230414614 Zm00004b003931 Zm00004b003931a,Zm00004b003931b simSplit
exon.89684 chr1 230411534 230411615 Zm00004b003931 230410999 230414614 Zm00004b003931 Zm00004b003931a,Zm00004b003931b simSplit
exon.89685 chr1 230411736 230411851 Zm00004b003931b 230410999 230414614 Zm00004b003931 Zm00004b003931a,Zm00004b003931b simSplit
exon.89685 chr1 230411736 230411851 Zm00004b003931 230410999 230414614 Zm00004b003931 Zm00004b003931a,Zm00004b003931b simSplit
exon.89686 chr1 230411931 230412128 Zm00004b003931b 230410999 230414614 Zm00004b003931 Zm00004b003931a,Zm00004b003931b simSplit
exon.89686 chr1 230411931 230412128 Zm00004b003931 230410999 230414614 Zm00004b003931 Zm00004b003931a,Zm00004b003931b simSplit
exon.89687 chr1 230412220 230412288 Zm00004b003931b 230410999 230414614 Zm00004b003931 Zm00004b003931a,Zm00004b003931b simSplit
exon.89687 chr1 230412220 230412288 Zm00004b003931 230410999 230414614 Zm00004b003931 Zm00004b003931a,Zm00004b003931b simSplit
exon.89688 chr1 230412394 230412435 Zm00004b003931b 230410999 230414614 Zm00004b003931 Zm00004b003931a,Zm00004b003931b simSplit
exon.89688 chr1 230412394 230412435 Zm00004b003931 230410999 230414614 Zm00004b003931 Zm00004b003931a,Zm00004b003931b simSplit
exon.89689 chr1 230413391 230414614 Zm00004b003931b 230410999 230414614 Zm00004b003931 Zm00004b003931a,Zm00004b003931b simSplit
exon.89689 chr1 230413391 230414614 Zm00004b003931 230410999 230414614 Zm00004b003931 Zm00004b003931a,Zm00004b003931b simSplit
exon.91010 chr1 233449733 233450623 Zm00004b003999a 233449733 233453457 Zm00004b003999 Zm00004b003999a,Zm00004b003999b simSplit
exon.91010 chr1 233449733 233450623 Zm00004b003999 233449733 233453457 Zm00004b003999 Zm00004b003999a,Zm00004b003999b simSplit
exon.91011 chr1 233452751 233452930 Zm00004b003999a 233449733 233453457 Zm00004b003999 Zm00004b003999a,Zm00004b003999b simSplit
exon.91011 chr1 233452751 233452930 Zm00004b003999 233449733 233453457 Zm00004b003999 Zm00004b003999a,Zm00004b003999b simSplit
exon.91012 chr1 233453069 233453168 Zm00004b003999b 233449733 233453457 Zm00004b003999 Zm00004b003999a,Zm00004b003999b simSplit
exon.91012 chr1 233453069 233453168 Zm00004b003999 233449733 233453457 Zm00004b003999 Zm00004b003999a,Zm00004b003999b simSplit
exon.91013 chr1 233453250 233453457 Zm00004b003999b 233449733 233453457 Zm00004b003999 Zm00004b003999a,Zm00004b003999b simSplit
exon.91013 chr1 233453250 233453457 Zm00004b003999 233449733 233453457 Zm00004b003999 Zm00004b003999a,Zm00004b003999b simSplit
exon.91460 chr1 234437144 234438412 Zm00004b004035a 234437144 234444655 Zm00004b004035 Zm00004b004035a,Zm00004b004035b simSplit
exon.91460 chr1 234437144 234438412 Zm00004b004035 234437144 234444655 Zm00004b004035 Zm00004b004035a,Zm00004b004035b simSplit
exon.91461 chr1 234438502 234438618 Zm00004b004035b 234437144 234444655 Zm00004b004035 Zm00004b004035a,Zm00004b004035b simSplit
exon.91461 chr1 234438502 234438618 Zm00004b004035 234437144 234444655 Zm00004b004035 Zm00004b004035a,Zm00004b004035b simSplit
exon.91462 chr1 234438869 234438970 Zm00004b004035b 234437144 234444655 Zm00004b004035 Zm00004b004035a,Zm00004b004035b simSplit
exon.91462 chr1 234438869 234438970 Zm00004b004035 234437144 234444655 Zm00004b004035 Zm00004b004035a,Zm00004b004035b simSplit
exon.91463 chr1 234439051 234439164 Zm00004b004035b 234437144 234444655 Zm00004b004035 Zm00004b004035a,Zm00004b004035b simSplit
exon.91463 chr1 234439051 234439164 Zm00004b004035 234437144 234444655 Zm00004b004035 Zm00004b004035a,Zm00004b004035b simSplit
exon.91464 chr1 234439646 234439876 Zm00004b004035b 234437144 234444655 Zm00004b004035 Zm00004b004035a,Zm00004b004035b simSplit
exon.91464 chr1 234439646 234439876 Zm00004b004035 234437144 234444655 Zm00004b004035 Zm00004b004035a,Zm00004b004035b simSplit
exon.91465 chr1 234439968 234440062 Zm00004b004035b 234437144 234444655 Zm00004b004035 Zm00004b004035a,Zm00004b004035b simSplit
exon.91465 chr1 234439968 234440062 Zm00004b004035 234437144 234444655 Zm00004b004035 Zm00004b004035a,Zm00004b004035b simSplit
exon.91466 chr1 234440620 234440707 Zm00004b004035b 234437144 234444655 Zm00004b004035 Zm00004b004035a,Zm00004b004035b simSplit
exon.91466 chr1 234440620 234440707 Zm00004b004035 234437144 234444655 Zm00004b004035 Zm00004b004035a,Zm00004b004035b simSplit
exon.91467 chr1 234440923 234441054 Zm00004b004035b 234437144 234444655 Zm00004b004035 Zm00004b004035a,Zm00004b004035b simSplit
exon.91467 chr1 234440923 234441054 Zm00004b004035 234437144 234444655 Zm00004b004035 Zm00004b004035a,Zm00004b004035b simSplit
exon.91468 chr1 234441379 234441491 Zm00004b004035b 234437144 234444655 Zm00004b004035 Zm00004b004035a,Zm00004b004035b simSplit
exon.91468 chr1 234441379 234441491 Zm00004b004035 234437144 234444655 Zm00004b004035 Zm00004b004035a,Zm00004b004035b simSplit
exon.91469 chr1 234442368 234442469 Zm00004b004035b 234437144 234444655 Zm00004b004035 Zm00004b004035a,Zm00004b004035b simSplit
exon.91469 chr1 234442368 234442469 Zm00004b004035 234437144 234444655 Zm00004b004035 Zm00004b004035a,Zm00004b004035b simSplit
exon.91470 chr1 234442657 234442718 Zm00004b004035b 234437144 234444655 Zm00004b004035 Zm00004b004035a,Zm00004b004035b simSplit
exon.91470 chr1 234442657 234442718 Zm00004b004035 234437144 234444655 Zm00004b004035 Zm00004b004035a,Zm00004b004035b simSplit
exon.91471 chr1 234442884 234442955 Zm00004b004035b 234437144 234444655 Zm00004b004035 Zm00004b004035a,Zm00004b004035b simSplit
exon.91471 chr1 234442884 234442955 Zm00004b004035 234437144 234444655 Zm00004b004035 Zm00004b004035a,Zm00004b004035b simSplit
exon.91472 chr1 234443038 234443111 Zm00004b004035b 234437144 234444655 Zm00004b004035 Zm00004b004035a,Zm00004b004035b simSplit
exon.91472 chr1 234443038 234443111 Zm00004b004035 234437144 234444655 Zm00004b004035 Zm00004b004035a,Zm00004b004035b simSplit
exon.91473 chr1 234443209 234443265 Zm00004b004035b 234437144 234444655 Zm00004b004035 Zm00004b004035a,Zm00004b004035b simSplit
exon.91473 chr1 234443209 234443265 Zm00004b004035 234437144 234444655 Zm00004b004035 Zm00004b004035a,Zm00004b004035b simSplit
exon.91474 chr1 234443484 234443561 Zm00004b004035b 234437144 234444655 Zm00004b004035 Zm00004b004035a,Zm00004b004035b simSplit
exon.91474 chr1 234443484 234443561 Zm00004b004035 234437144 234444655 Zm00004b004035 Zm00004b004035a,Zm00004b004035b simSplit
exon.91475 chr1 234443656 234443733 Zm00004b004035b 234437144 234444655 Zm00004b004035 Zm00004b004035a,Zm00004b004035b simSplit
exon.91475 chr1 234443656 234443733 Zm00004b004035 234437144 234444655 Zm00004b004035 Zm00004b004035a,Zm00004b004035b simSplit
exon.91476 chr1 234443810 234443919 Zm00004b004035b 234437144 234444655 Zm00004b004035 Zm00004b004035a,Zm00004b004035b simSplit
exon.91476 chr1 234443810 234443919 Zm00004b004035 234437144 234444655 Zm00004b004035 Zm00004b004035a,Zm00004b004035b simSplit
exon.91477 chr1 234444007 234444655 Zm00004b004035b 234437144 234444655 Zm00004b004035 Zm00004b004035a,Zm00004b004035b simSplit
exon.91477 chr1 234444007 234444655 Zm00004b004035 234437144 234444655 Zm00004b004035 Zm00004b004035a,Zm00004b004035b simSplit
exon.91520 chr1 234466978 234467954 Zm00004b004036a 234466978 234481549 Zm00004b004036 Zm00004b004036a,Zm00004b004036b simSplit
exon.91520 chr1 234466978 234467954 Zm00004b004036 234466978 234481549 Zm00004b004036 Zm00004b004036a,Zm00004b004036b simSplit
exon.91519 chr1 234468046 234468164 Zm00004b004036a 234466978 234481549 Zm00004b004036 Zm00004b004036a,Zm00004b004036b simSplit
exon.91519 chr1 234468046 234468164 Zm00004b004036 234466978 234481549 Zm00004b004036 Zm00004b004036a,Zm00004b004036b simSplit
exon.91518 chr1 234468292 234468485 Zm00004b004036a 234466978 234481549 Zm00004b004036 Zm00004b004036a,Zm00004b004036b simSplit
exon.91518 chr1 234468292 234468485 Zm00004b004036 234466978 234481549 Zm00004b004036 Zm00004b004036a,Zm00004b004036b simSplit
exon.91517 chr1 234471350 234471434 Zm00004b004036a 234466978 234481549 Zm00004b004036 Zm00004b004036a,Zm00004b004036b simSplit
exon.91517 chr1 234471350 234471434 Zm00004b004036 234466978 234481549 Zm00004b004036 Zm00004b004036a,Zm00004b004036b simSplit
exon.91516 chr1 234471615 234471709 Zm00004b004036a 234466978 234481549 Zm00004b004036 Zm00004b004036a,Zm00004b004036b simSplit
exon.91516 chr1 234471615 234471709 Zm00004b004036 234466978 234481549 Zm00004b004036 Zm00004b004036a,Zm00004b004036b simSplit
exon.91515 chr1 234471836 234471914 Zm00004b004036a 234466978 234481549 Zm00004b004036 Zm00004b004036a,Zm00004b004036b simSplit
exon.91515 chr1 234471836 234471914 Zm00004b004036 234466978 234481549 Zm00004b004036 Zm00004b004036a,Zm00004b004036b simSplit
exon.91514 chr1 234472000 234472077 Zm00004b004036b 234466978 234481549 Zm00004b004036 Zm00004b004036a,Zm00004b004036b simSplit
exon.91514 chr1 234472000 234472077 Zm00004b004036 234466978 234481549 Zm00004b004036 Zm00004b004036a,Zm00004b004036b simSplit
exon.91513 chr1 234472163 234472231 Zm00004b004036b 234466978 234481549 Zm00004b004036 Zm00004b004036a,Zm00004b004036b simSplit
exon.91513 chr1 234472163 234472231 Zm00004b004036 234466978 234481549 Zm00004b004036 Zm00004b004036a,Zm00004b004036b simSplit
exon.91512 chr1 234472429 234472494 Zm00004b004036b 234466978 234481549 Zm00004b004036 Zm00004b004036a,Zm00004b004036b simSplit
exon.91512 chr1 234472429 234472494 Zm00004b004036 234466978 234481549 Zm00004b004036 Zm00004b004036a,Zm00004b004036b simSplit
exon.91511 chr1 234477418 234477453 Zm00004b004036b 234466978 234481549 Zm00004b004036 Zm00004b004036a,Zm00004b004036b simSplit
exon.91511 chr1 234477418 234477453 Zm00004b004036 234466978 234481549 Zm00004b004036 Zm00004b004036a,Zm00004b004036b simSplit
exon.91510 chr1 234480328 234480396 Zm00004b004036b 234466978 234481549 Zm00004b004036 Zm00004b004036a,Zm00004b004036b simSplit
exon.91510 chr1 234480328 234480396 Zm00004b004036 234466978 234481549 Zm00004b004036 Zm00004b004036a,Zm00004b004036b simSplit
exon.91509 chr1 234480510 234480575 Zm00004b004036b 234466978 234481549 Zm00004b004036 Zm00004b004036a,Zm00004b004036b simSplit
exon.91509 chr1 234480510 234480575 Zm00004b004036 234466978 234481549 Zm00004b004036 Zm00004b004036a,Zm00004b004036b simSplit
exon.91508 chr1 234481180 234481549 Zm00004b004036b 234466978 234481549 Zm00004b004036 Zm00004b004036a,Zm00004b004036b simSplit
exon.91508 chr1 234481180 234481549 Zm00004b004036 234466978 234481549 Zm00004b004036 Zm00004b004036a,Zm00004b004036b simSplit
exon.91963 chr1 235109489 235109941 Zm00004b004051a 235109489 235115421 Zm00004b004051 Zm00004b004051a,Zm00004b004051b simSplit
exon.91963 chr1 235109489 235109941 Zm00004b004051 235109489 235115421 Zm00004b004051 Zm00004b004051a,Zm00004b004051b simSplit
exon.91962 chr1 235111668 235112159 Zm00004b004051b 235109489 235115421 Zm00004b004051 Zm00004b004051a,Zm00004b004051b simSplit
exon.91962 chr1 235111668 235112159 Zm00004b004051 235109489 235115421 Zm00004b004051 Zm00004b004051a,Zm00004b004051b simSplit
exon.91961 chr1 235112206 235112640 Zm00004b004051b 235109489 235115421 Zm00004b004051 Zm00004b004051a,Zm00004b004051b simSplit
exon.91961 chr1 235112206 235112640 Zm00004b004051 235109489 235115421 Zm00004b004051 Zm00004b004051a,Zm00004b004051b simSplit
exon.91960 chr1 235113029 235113204 Zm00004b004051b 235109489 235115421 Zm00004b004051 Zm00004b004051a,Zm00004b004051b simSplit
exon.91960 chr1 235113029 235113204 Zm00004b004051 235109489 235115421 Zm00004b004051 Zm00004b004051a,Zm00004b004051b simSplit
exon.91959 chr1 235114067 235114165 Zm00004b004051b 235109489 235115421 Zm00004b004051 Zm00004b004051a,Zm00004b004051b simSplit
exon.91959 chr1 235114067 235114165 Zm00004b004051 235109489 235115421 Zm00004b004051 Zm00004b004051a,Zm00004b004051b simSplit
exon.91958 chr1 235114550 235114664 Zm00004b004051b 235109489 235115421 Zm00004b004051 Zm00004b004051a,Zm00004b004051b simSplit
exon.91958 chr1 235114550 235114664 Zm00004b004051 235109489 235115421 Zm00004b004051 Zm00004b004051a,Zm00004b004051b simSplit
exon.91957 chr1 235114848 235114985 Zm00004b004051b 235109489 235115421 Zm00004b004051 Zm00004b004051a,Zm00004b004051b simSplit
exon.91957 chr1 235114848 235114985 Zm00004b004051 235109489 235115421 Zm00004b004051 Zm00004b004051a,Zm00004b004051b simSplit
exon.91956 chr1 235115088 235115421 Zm00004b004051b 235109489 235115421 Zm00004b004051 Zm00004b004051a,Zm00004b004051b simSplit
exon.91956 chr1 235115088 235115421 Zm00004b004051 235109489 235115421 Zm00004b004051 Zm00004b004051a,Zm00004b004051b simSplit
exon.92441 chr1 235761044 235761240 Zm00004b004065a 235761044 235768387 Zm00004b004065 Zm00004b004065a,Zm00004b004065b simSplit
exon.92441 chr1 235761044 235761240 Zm00004b004065 235761044 235768387 Zm00004b004065 Zm00004b004065a,Zm00004b004065b simSplit
exon.92442 chr1 235761409 235762530 Zm00004b004065a 235761044 235768387 Zm00004b004065 Zm00004b004065a,Zm00004b004065b simSplit
exon.92442 chr1 235761409 235762530 Zm00004b004065 235761044 235768387 Zm00004b004065 Zm00004b004065a,Zm00004b004065b simSplit
exon.92443 chr1 235765626 235765760 Zm00004b004065a 235761044 235768387 Zm00004b004065 Zm00004b004065a,Zm00004b004065b simSplit
exon.92443 chr1 235765626 235765760 Zm00004b004065 235761044 235768387 Zm00004b004065 Zm00004b004065a,Zm00004b004065b simSplit
exon.92444 chr1 235765836 235765878 Zm00004b004065a 235761044 235768387 Zm00004b004065 Zm00004b004065a,Zm00004b004065b simSplit
exon.92444 chr1 235765836 235765878 Zm00004b004065 235761044 235768387 Zm00004b004065 Zm00004b004065a,Zm00004b004065b simSplit
exon.92445 chr1 235766235 235766297 Zm00004b004065b 235761044 235768387 Zm00004b004065 Zm00004b004065a,Zm00004b004065b simSplit
exon.92445 chr1 235766235 235766297 Zm00004b004065 235761044 235768387 Zm00004b004065 Zm00004b004065a,Zm00004b004065b simSplit
exon.92446 chr1 235766466 235766580 Zm00004b004065b 235761044 235768387 Zm00004b004065 Zm00004b004065a,Zm00004b004065b simSplit
exon.92446 chr1 235766466 235766580 Zm00004b004065 235761044 235768387 Zm00004b004065 Zm00004b004065a,Zm00004b004065b simSplit
exon.92447 chr1 235767797 235768387 Zm00004b004065b 235761044 235768387 Zm00004b004065 Zm00004b004065a,Zm00004b004065b simSplit
exon.92447 chr1 235767797 235768387 Zm00004b004065 235761044 235768387 Zm00004b004065 Zm00004b004065a,Zm00004b004065b simSplit
exon.93006 chr1 236513084 236514583 Zm00004b004080a 236513084 236516659 Zm00004b004080 Zm00004b004080a,Zm00004b004080b simSplit
exon.93006 chr1 236513084 236514583 Zm00004b004080 236513084 236516659 Zm00004b004080 Zm00004b004080a,Zm00004b004080b simSplit
exon.93007 chr1 236514667 236514874 Zm00004b004080a 236513084 236516659 Zm00004b004080 Zm00004b004080a,Zm00004b004080b simSplit
exon.93007 chr1 236514667 236514874 Zm00004b004080 236513084 236516659 Zm00004b004080 Zm00004b004080a,Zm00004b004080b simSplit
exon.93008 chr1 236515042 236515211 Zm00004b004080a 236513084 236516659 Zm00004b004080 Zm00004b004080a,Zm00004b004080b simSplit
exon.93008 chr1 236515042 236515211 Zm00004b004080 236513084 236516659 Zm00004b004080 Zm00004b004080a,Zm00004b004080b simSplit
exon.93009 chr1 236515309 236515606 Zm00004b004080a 236513084 236516659 Zm00004b004080 Zm00004b004080a,Zm00004b004080b simSplit
exon.93009 chr1 236515309 236515606 Zm00004b004080 236513084 236516659 Zm00004b004080 Zm00004b004080a,Zm00004b004080b simSplit
exon.93010 chr1 236515739 236515914 Zm00004b004080a 236513084 236516659 Zm00004b004080 Zm00004b004080a,Zm00004b004080b simSplit
exon.93010 chr1 236515739 236515914 Zm00004b004080 236513084 236516659 Zm00004b004080 Zm00004b004080a,Zm00004b004080b simSplit
exon.93011 chr1 236516035 236516659 Zm00004b004080b 236513084 236516659 Zm00004b004080 Zm00004b004080a,Zm00004b004080b simSplit
exon.93011 chr1 236516035 236516659 Zm00004b004080 236513084 236516659 Zm00004b004080 Zm00004b004080a,Zm00004b004080b simSplit
exon.93037 chr1 236668721 236669304 Zm00004b004083a 236668721 236674136 Zm00004b004083 Zm00004b004083a,Zm00004b004083b simSplit
exon.93037 chr1 236668721 236669304 Zm00004b004083 236668721 236674136 Zm00004b004083 Zm00004b004083a,Zm00004b004083b simSplit
exon.93036 chr1 236669943 236670054 Zm00004b004083a 236668721 236674136 Zm00004b004083 Zm00004b004083a,Zm00004b004083b simSplit
exon.93036 chr1 236669943 236670054 Zm00004b004083 236668721 236674136 Zm00004b004083 Zm00004b004083a,Zm00004b004083b simSplit
exon.93035 chr1 236670146 236670281 Zm00004b004083b 236668721 236674136 Zm00004b004083 Zm00004b004083a,Zm00004b004083b simSplit
exon.93035 chr1 236670146 236670281 Zm00004b004083 236668721 236674136 Zm00004b004083 Zm00004b004083a,Zm00004b004083b simSplit
exon.93034 chr1 236670385 236670662 Zm00004b004083b 236668721 236674136 Zm00004b004083 Zm00004b004083a,Zm00004b004083b simSplit
exon.93034 chr1 236670385 236670662 Zm00004b004083 236668721 236674136 Zm00004b004083 Zm00004b004083a,Zm00004b004083b simSplit
exon.93033 chr1 236671451 236671626 Zm00004b004083b 236668721 236674136 Zm00004b004083 Zm00004b004083a,Zm00004b004083b simSplit
exon.93033 chr1 236671451 236671626 Zm00004b004083 236668721 236674136 Zm00004b004083 Zm00004b004083a,Zm00004b004083b simSplit
exon.93032 chr1 236671723 236671881 Zm00004b004083b 236668721 236674136 Zm00004b004083 Zm00004b004083a,Zm00004b004083b simSplit
exon.93032 chr1 236671723 236671881 Zm00004b004083 236668721 236674136 Zm00004b004083 Zm00004b004083a,Zm00004b004083b simSplit
exon.93031 chr1 236673703 236674136 Zm00004b004083b 236668721 236674136 Zm00004b004083 Zm00004b004083a,Zm00004b004083b simSplit
exon.93031 chr1 236673703 236674136 Zm00004b004083 236668721 236674136 Zm00004b004083 Zm00004b004083a,Zm00004b004083b simSplit
exon.93083 chr1 236861624 236862050 Zm00004b004086a 236861624 236888007 Zm00004b004086 Zm00004b004086a,Zm00004b004086b simSplit
exon.93083 chr1 236861624 236862050 Zm00004b004086 236861624 236888007 Zm00004b004086 Zm00004b004086a,Zm00004b004086b simSplit
exon.93082 chr1 236862083 236862399 Zm00004b004086a 236861624 236888007 Zm00004b004086 Zm00004b004086a,Zm00004b004086b simSplit
exon.93082 chr1 236862083 236862399 Zm00004b004086 236861624 236888007 Zm00004b004086 Zm00004b004086a,Zm00004b004086b simSplit
exon.93081 chr1 236864203 236864380 Zm00004b004086a 236861624 236888007 Zm00004b004086 Zm00004b004086a,Zm00004b004086b simSplit
exon.93081 chr1 236864203 236864380 Zm00004b004086 236861624 236888007 Zm00004b004086 Zm00004b004086a,Zm00004b004086b simSplit
exon.93080 chr1 236864659 236864804 Zm00004b004086a 236861624 236888007 Zm00004b004086 Zm00004b004086a,Zm00004b004086b simSplit
exon.93080 chr1 236864659 236864804 Zm00004b004086 236861624 236888007 Zm00004b004086 Zm00004b004086a,Zm00004b004086b simSplit
exon.93079 chr1 236864887 236864979 Zm00004b004086a 236861624 236888007 Zm00004b004086 Zm00004b004086a,Zm00004b004086b simSplit
exon.93079 chr1 236864887 236864979 Zm00004b004086 236861624 236888007 Zm00004b004086 Zm00004b004086a,Zm00004b004086b simSplit
exon.93078 chr1 236865064 236865183 Zm00004b004086a 236861624 236888007 Zm00004b004086 Zm00004b004086a,Zm00004b004086b simSplit
exon.93078 chr1 236865064 236865183 Zm00004b004086 236861624 236888007 Zm00004b004086 Zm00004b004086a,Zm00004b004086b simSplit
exon.93077 chr1 236871350 236871404 Zm00004b004086a 236861624 236888007 Zm00004b004086 Zm00004b004086a,Zm00004b004086b simSplit
exon.93077 chr1 236871350 236871404 Zm00004b004086 236861624 236888007 Zm00004b004086 Zm00004b004086a,Zm00004b004086b simSplit
exon.93076 chr1 236871499 236871573 Zm00004b004086a 236861624 236888007 Zm00004b004086 Zm00004b004086a,Zm00004b004086b simSplit
exon.93076 chr1 236871499 236871573 Zm00004b004086 236861624 236888007 Zm00004b004086 Zm00004b004086a,Zm00004b004086b simSplit
exon.93075 chr1 236873105 236873246 Zm00004b004086a 236861624 236888007 Zm00004b004086 Zm00004b004086a,Zm00004b004086b simSplit
exon.93075 chr1 236873105 236873246 Zm00004b004086 236861624 236888007 Zm00004b004086 Zm00004b004086a,Zm00004b004086b simSplit
exon.93074 chr1 236873529 236873580 Zm00004b004086a 236861624 236888007 Zm00004b004086 Zm00004b004086a,Zm00004b004086b simSplit
exon.93074 chr1 236873529 236873580 Zm00004b004086 236861624 236888007 Zm00004b004086 Zm00004b004086a,Zm00004b004086b simSplit
exon.93073 chr1 236873756 236873875 Zm00004b004086b 236861624 236888007 Zm00004b004086 Zm00004b004086a,Zm00004b004086b simSplit
exon.93073 chr1 236873756 236873875 Zm00004b004086 236861624 236888007 Zm00004b004086 Zm00004b004086a,Zm00004b004086b simSplit
exon.93072 chr1 236879276 236879358 Zm00004b004086b 236861624 236888007 Zm00004b004086 Zm00004b004086a,Zm00004b004086b simSplit
exon.93072 chr1 236879276 236879358 Zm00004b004086 236861624 236888007 Zm00004b004086 Zm00004b004086a,Zm00004b004086b simSplit
exon.93071 chr1 236879454 236879535 Zm00004b004086b 236861624 236888007 Zm00004b004086 Zm00004b004086a,Zm00004b004086b simSplit
exon.93071 chr1 236879454 236879535 Zm00004b004086 236861624 236888007 Zm00004b004086 Zm00004b004086a,Zm00004b004086b simSplit
exon.93070 chr1 236879668 236879767 Zm00004b004086b 236861624 236888007 Zm00004b004086 Zm00004b004086a,Zm00004b004086b simSplit
exon.93070 chr1 236879668 236879767 Zm00004b004086 236861624 236888007 Zm00004b004086 Zm00004b004086a,Zm00004b004086b simSplit
exon.93069 chr1 236879841 236879961 Zm00004b004086b 236861624 236888007 Zm00004b004086 Zm00004b004086a,Zm00004b004086b simSplit
exon.93069 chr1 236879841 236879961 Zm00004b004086 236861624 236888007 Zm00004b004086 Zm00004b004086a,Zm00004b004086b simSplit
exon.93068 chr1 236880051 236880126 Zm00004b004086b 236861624 236888007 Zm00004b004086 Zm00004b004086a,Zm00004b004086b simSplit
exon.93068 chr1 236880051 236880126 Zm00004b004086 236861624 236888007 Zm00004b004086 Zm00004b004086a,Zm00004b004086b simSplit
exon.93067 chr1 236881376 236881503 Zm00004b004086b 236861624 236888007 Zm00004b004086 Zm00004b004086a,Zm00004b004086b simSplit
exon.93067 chr1 236881376 236881503 Zm00004b004086 236861624 236888007 Zm00004b004086 Zm00004b004086a,Zm00004b004086b simSplit
exon.93066 chr1 236887896 236888007 Zm00004b004086b 236861624 236888007 Zm00004b004086 Zm00004b004086a,Zm00004b004086b simSplit
exon.93066 chr1 236887896 236888007 Zm00004b004086 236861624 236888007 Zm00004b004086 Zm00004b004086a,Zm00004b004086b simSplit
exon.93112 chr1 236894713 236894790 Zm00004b004087a 236894713 236900357 Zm00004b004087 Zm00004b004087a,Zm00004b004087b simSplit
exon.93112 chr1 236894713 236894790 Zm00004b004087 236894713 236900357 Zm00004b004087 Zm00004b004087a,Zm00004b004087b simSplit
exon.93111 chr1 236895269 236895415 Zm00004b004087a 236894713 236900357 Zm00004b004087 Zm00004b004087a,Zm00004b004087b simSplit
exon.93111 chr1 236895269 236895415 Zm00004b004087 236894713 236900357 Zm00004b004087 Zm00004b004087a,Zm00004b004087b simSplit
exon.93110 chr1 236895492 236895539 Zm00004b004087b 236894713 236900357 Zm00004b004087 Zm00004b004087a,Zm00004b004087b simSplit
exon.93110 chr1 236895492 236895539 Zm00004b004087 236894713 236900357 Zm00004b004087 Zm00004b004087a,Zm00004b004087b simSplit
exon.93109 chr1 236898658 236898720 Zm00004b004087b 236894713 236900357 Zm00004b004087 Zm00004b004087a,Zm00004b004087b simSplit
exon.93109 chr1 236898658 236898720 Zm00004b004087 236894713 236900357 Zm00004b004087 Zm00004b004087a,Zm00004b004087b simSplit
exon.93108 chr1 236898833 236898910 Zm00004b004087b 236894713 236900357 Zm00004b004087 Zm00004b004087a,Zm00004b004087b simSplit
exon.93108 chr1 236898833 236898910 Zm00004b004087 236894713 236900357 Zm00004b004087 Zm00004b004087a,Zm00004b004087b simSplit
exon.93107 chr1 236899814 236900357 Zm00004b004087b 236894713 236900357 Zm00004b004087 Zm00004b004087a,Zm00004b004087b simSplit
exon.93107 chr1 236899814 236900357 Zm00004b004087 236894713 236900357 Zm00004b004087 Zm00004b004087a,Zm00004b004087b simSplit
exon.93492 chr1 237136706 237137205 Zm00004b004093a 237136706 237138801 Zm00004b004093 Zm00004b004093a,Zm00004b004093b simSplit
exon.93492 chr1 237136706 237137205 Zm00004b004093 237136706 237138801 Zm00004b004093 Zm00004b004093a,Zm00004b004093b simSplit
exon.93491 chr1 237137312 237137577 Zm00004b004093a 237136706 237138801 Zm00004b004093 Zm00004b004093a,Zm00004b004093b simSplit
exon.93491 chr1 237137312 237137577 Zm00004b004093 237136706 237138801 Zm00004b004093 Zm00004b004093a,Zm00004b004093b simSplit
exon.93490 chr1 237137769 237137818 Zm00004b004093a 237136706 237138801 Zm00004b004093 Zm00004b004093a,Zm00004b004093b simSplit
exon.93490 chr1 237137769 237137818 Zm00004b004093 237136706 237138801 Zm00004b004093 Zm00004b004093a,Zm00004b004093b simSplit
exon.93489 chr1 237138255 237138340 Zm00004b004093a 237136706 237138801 Zm00004b004093 Zm00004b004093a,Zm00004b004093b simSplit
exon.93489 chr1 237138255 237138340 Zm00004b004093 237136706 237138801 Zm00004b004093 Zm00004b004093a,Zm00004b004093b simSplit
exon.93488 chr1 237138447 237138521 Zm00004b004093b 237136706 237138801 Zm00004b004093 Zm00004b004093a,Zm00004b004093b simSplit
exon.93488 chr1 237138447 237138521 Zm00004b004093 237136706 237138801 Zm00004b004093 Zm00004b004093a,Zm00004b004093b simSplit
exon.93487 chr1 237138799 237138801 Zm00004b004093b 237136706 237138801 Zm00004b004093 Zm00004b004093a,Zm00004b004093b simSplit
exon.93487 chr1 237138799 237138801 Zm00004b004093 237136706 237138801 Zm00004b004093 Zm00004b004093a,Zm00004b004093b simSplit
exon.93600 chr1 237403163 237405197 Zm00004b004097a 237403163 237415478 Zm00004b004097 Zm00004b004097a,Zm00004b004097b simSplit
exon.93600 chr1 237403163 237405197 Zm00004b004097 237403163 237415478 Zm00004b004097 Zm00004b004097a,Zm00004b004097b simSplit
exon.93599 chr1 237405274 237405399 Zm00004b004097b 237403163 237415478 Zm00004b004097 Zm00004b004097a,Zm00004b004097b simSplit
exon.93599 chr1 237405274 237405399 Zm00004b004097 237403163 237415478 Zm00004b004097 Zm00004b004097a,Zm00004b004097b simSplit
exon.93598 chr1 237405465 237405621 Zm00004b004097b 237403163 237415478 Zm00004b004097 Zm00004b004097a,Zm00004b004097b simSplit
exon.93598 chr1 237405465 237405621 Zm00004b004097 237403163 237415478 Zm00004b004097 Zm00004b004097a,Zm00004b004097b simSplit
exon.93597 chr1 237406909 237407018 Zm00004b004097b 237403163 237415478 Zm00004b004097 Zm00004b004097a,Zm00004b004097b simSplit
exon.93597 chr1 237406909 237407018 Zm00004b004097 237403163 237415478 Zm00004b004097 Zm00004b004097a,Zm00004b004097b simSplit
exon.93596 chr1 237407113 237407260 Zm00004b004097b 237403163 237415478 Zm00004b004097 Zm00004b004097a,Zm00004b004097b simSplit
exon.93596 chr1 237407113 237407260 Zm00004b004097 237403163 237415478 Zm00004b004097 Zm00004b004097a,Zm00004b004097b simSplit
exon.93595 chr1 237407853 237407994 Zm00004b004097b 237403163 237415478 Zm00004b004097 Zm00004b004097a,Zm00004b004097b simSplit
exon.93595 chr1 237407853 237407994 Zm00004b004097 237403163 237415478 Zm00004b004097 Zm00004b004097a,Zm00004b004097b simSplit
exon.93594 chr1 237408585 237408675 Zm00004b004097b 237403163 237415478 Zm00004b004097 Zm00004b004097a,Zm00004b004097b simSplit
exon.93594 chr1 237408585 237408675 Zm00004b004097 237403163 237415478 Zm00004b004097 Zm00004b004097a,Zm00004b004097b simSplit
exon.93593 chr1 237408786 237408891 Zm00004b004097b 237403163 237415478 Zm00004b004097 Zm00004b004097a,Zm00004b004097b simSplit
exon.93593 chr1 237408786 237408891 Zm00004b004097 237403163 237415478 Zm00004b004097 Zm00004b004097a,Zm00004b004097b simSplit
exon.93592 chr1 237411040 237411139 Zm00004b004097b 237403163 237415478 Zm00004b004097 Zm00004b004097a,Zm00004b004097b simSplit
exon.93592 chr1 237411040 237411139 Zm00004b004097 237403163 237415478 Zm00004b004097 Zm00004b004097a,Zm00004b004097b simSplit
exon.93591 chr1 237411211 237411313 Zm00004b004097b 237403163 237415478 Zm00004b004097 Zm00004b004097a,Zm00004b004097b simSplit
exon.93591 chr1 237411211 237411313 Zm00004b004097 237403163 237415478 Zm00004b004097 Zm00004b004097a,Zm00004b004097b simSplit
exon.93590 chr1 237411409 237411657 Zm00004b004097b 237403163 237415478 Zm00004b004097 Zm00004b004097a,Zm00004b004097b simSplit
exon.93590 chr1 237411409 237411657 Zm00004b004097 237403163 237415478 Zm00004b004097 Zm00004b004097a,Zm00004b004097b simSplit
exon.93589 chr1 237414980 237415478 Zm00004b004097b 237403163 237415478 Zm00004b004097 Zm00004b004097a,Zm00004b004097b simSplit
exon.93589 chr1 237414980 237415478 Zm00004b004097 237403163 237415478 Zm00004b004097 Zm00004b004097a,Zm00004b004097b simSplit
exon.93987 chr1 237877669 237878002 Zm00004b004103a 237877669 237881142 Zm00004b004103 Zm00004b004103a,Zm00004b004103b simSplit
exon.93987 chr1 237877669 237878002 Zm00004b004103 237877669 237881142 Zm00004b004103 Zm00004b004103a,Zm00004b004103b simSplit
exon.93986 chr1 237878064 237878135 Zm00004b004103a 237877669 237881142 Zm00004b004103 Zm00004b004103a,Zm00004b004103b simSplit
exon.93986 chr1 237878064 237878135 Zm00004b004103 237877669 237881142 Zm00004b004103 Zm00004b004103a,Zm00004b004103b simSplit
exon.93985 chr1 237878230 237878314 Zm00004b004103a 237877669 237881142 Zm00004b004103 Zm00004b004103a,Zm00004b004103b simSplit
exon.93985 chr1 237878230 237878314 Zm00004b004103 237877669 237881142 Zm00004b004103 Zm00004b004103a,Zm00004b004103b simSplit
exon.93984 chr1 237878897 237879025 Zm00004b004103a 237877669 237881142 Zm00004b004103 Zm00004b004103a,Zm00004b004103b simSplit
exon.93984 chr1 237878897 237879025 Zm00004b004103 237877669 237881142 Zm00004b004103 Zm00004b004103a,Zm00004b004103b simSplit
exon.93983 chr1 237879140 237879271 Zm00004b004103a 237877669 237881142 Zm00004b004103 Zm00004b004103a,Zm00004b004103b simSplit
exon.93983 chr1 237879140 237879271 Zm00004b004103 237877669 237881142 Zm00004b004103 Zm00004b004103a,Zm00004b004103b simSplit
exon.93982 chr1 237879427 237879511 Zm00004b004103b 237877669 237881142 Zm00004b004103 Zm00004b004103a,Zm00004b004103b simSplit
exon.93982 chr1 237879427 237879511 Zm00004b004103 237877669 237881142 Zm00004b004103 Zm00004b004103a,Zm00004b004103b simSplit
exon.93981 chr1 237879578 237879657 Zm00004b004103b 237877669 237881142 Zm00004b004103 Zm00004b004103a,Zm00004b004103b simSplit
exon.93981 chr1 237879578 237879657 Zm00004b004103 237877669 237881142 Zm00004b004103 Zm00004b004103a,Zm00004b004103b simSplit
exon.93980 chr1 237879779 237880007 Zm00004b004103b 237877669 237881142 Zm00004b004103 Zm00004b004103a,Zm00004b004103b simSplit
exon.93980 chr1 237879779 237880007 Zm00004b004103 237877669 237881142 Zm00004b004103 Zm00004b004103a,Zm00004b004103b simSplit
exon.93979 chr1 237880099 237880340 Zm00004b004103b 237877669 237881142 Zm00004b004103 Zm00004b004103a,Zm00004b004103b simSplit
exon.93979 chr1 237880099 237880340 Zm00004b004103 237877669 237881142 Zm00004b004103 Zm00004b004103a,Zm00004b004103b simSplit
exon.93978 chr1 237880408 237880491 Zm00004b004103b 237877669 237881142 Zm00004b004103 Zm00004b004103a,Zm00004b004103b simSplit
exon.93978 chr1 237880408 237880491 Zm00004b004103 237877669 237881142 Zm00004b004103 Zm00004b004103a,Zm00004b004103b simSplit
exon.93977 chr1 237880564 237880738 Zm00004b004103b 237877669 237881142 Zm00004b004103 Zm00004b004103a,Zm00004b004103b simSplit
exon.93977 chr1 237880564 237880738 Zm00004b004103 237877669 237881142 Zm00004b004103 Zm00004b004103a,Zm00004b004103b simSplit
exon.93976 chr1 237880816 237881142 Zm00004b004103b 237877669 237881142 Zm00004b004103 Zm00004b004103a,Zm00004b004103b simSplit
exon.93976 chr1 237880816 237881142 Zm00004b004103 237877669 237881142 Zm00004b004103 Zm00004b004103a,Zm00004b004103b simSplit
exon.94118 chr1 238175011 238175468 Zm00004b004112a 238175011 238177754 Zm00004b004112 Zm00004b004112a,Zm00004b004112b simSplit
exon.94118 chr1 238175011 238175468 Zm00004b004112 238175011 238177754 Zm00004b004112 Zm00004b004112a,Zm00004b004112b simSplit
exon.94119 chr1 238175916 238175958 Zm00004b004112a 238175011 238177754 Zm00004b004112 Zm00004b004112a,Zm00004b004112b simSplit
exon.94119 chr1 238175916 238175958 Zm00004b004112 238175011 238177754 Zm00004b004112 Zm00004b004112a,Zm00004b004112b simSplit
exon.94120 chr1 238176293 238176415 Zm00004b004112a 238175011 238177754 Zm00004b004112 Zm00004b004112a,Zm00004b004112b simSplit
exon.94120 chr1 238176293 238176415 Zm00004b004112 238175011 238177754 Zm00004b004112 Zm00004b004112a,Zm00004b004112b simSplit
exon.94121 chr1 238176506 238176569 Zm00004b004112a 238175011 238177754 Zm00004b004112 Zm00004b004112a,Zm00004b004112b simSplit
exon.94121 chr1 238176506 238176569 Zm00004b004112 238175011 238177754 Zm00004b004112 Zm00004b004112a,Zm00004b004112b simSplit
exon.94122 chr1 238176740 238176861 Zm00004b004112a 238175011 238177754 Zm00004b004112 Zm00004b004112a,Zm00004b004112b simSplit
exon.94122 chr1 238176740 238176861 Zm00004b004112 238175011 238177754 Zm00004b004112 Zm00004b004112a,Zm00004b004112b simSplit
exon.94123 chr1 238176932 238177066 Zm00004b004112a 238175011 238177754 Zm00004b004112 Zm00004b004112a,Zm00004b004112b simSplit
exon.94123 chr1 238176932 238177066 Zm00004b004112 238175011 238177754 Zm00004b004112 Zm00004b004112a,Zm00004b004112b simSplit
exon.94124 chr1 238177509 238177754 Zm00004b004112b 238175011 238177754 Zm00004b004112 Zm00004b004112a,Zm00004b004112b simSplit
exon.94124 chr1 238177509 238177754 Zm00004b004112 238175011 238177754 Zm00004b004112 Zm00004b004112a,Zm00004b004112b simSplit
exon.94744 chr1 239505883 239506966 Zm00004b004144a 239505883 239514027 Zm00004b004144 Zm00004b004144a,Zm00004b004144b simSplit
exon.94744 chr1 239505883 239506966 Zm00004b004144 239505883 239514027 Zm00004b004144 Zm00004b004144a,Zm00004b004144b simSplit
exon.94743 chr1 239507740 239508384 Zm00004b004144a 239505883 239514027 Zm00004b004144 Zm00004b004144a,Zm00004b004144b simSplit
exon.94743 chr1 239507740 239508384 Zm00004b004144 239505883 239514027 Zm00004b004144 Zm00004b004144a,Zm00004b004144b simSplit
exon.94742 chr1 239511221 239511322 Zm00004b004144a 239505883 239514027 Zm00004b004144 Zm00004b004144a,Zm00004b004144b simSplit
exon.94742 chr1 239511221 239511322 Zm00004b004144 239505883 239514027 Zm00004b004144 Zm00004b004144a,Zm00004b004144b simSplit
exon.94741 chr1 239512815 239514027 Zm00004b004144b 239505883 239514027 Zm00004b004144 Zm00004b004144a,Zm00004b004144b simSplit
exon.94741 chr1 239512815 239514027 Zm00004b004144 239505883 239514027 Zm00004b004144 Zm00004b004144a,Zm00004b004144b simSplit
exon.95332 chr1 240519873 240520495 Zm00004b004169a 240519873 240550235 Zm00004b004169 Zm00004b004169a,Zm00004b004169b simSplit
exon.95332 chr1 240519873 240520495 Zm00004b004169 240519873 240550235 Zm00004b004169 Zm00004b004169a,Zm00004b004169b simSplit
exon.95331 chr1 240520620 240520753 Zm00004b004169a 240519873 240550235 Zm00004b004169 Zm00004b004169a,Zm00004b004169b simSplit
exon.95331 chr1 240520620 240520753 Zm00004b004169 240519873 240550235 Zm00004b004169 Zm00004b004169a,Zm00004b004169b simSplit
exon.95330 chr1 240520970 240521173 Zm00004b004169a 240519873 240550235 Zm00004b004169 Zm00004b004169a,Zm00004b004169b simSplit
exon.95330 chr1 240520970 240521173 Zm00004b004169 240519873 240550235 Zm00004b004169 Zm00004b004169a,Zm00004b004169b simSplit
exon.95329 chr1 240521939 240522325 Zm00004b004169a 240519873 240550235 Zm00004b004169 Zm00004b004169a,Zm00004b004169b simSplit
exon.95329 chr1 240521939 240522325 Zm00004b004169 240519873 240550235 Zm00004b004169 Zm00004b004169a,Zm00004b004169b simSplit
exon.95328 chr1 240522437 240522896 Zm00004b004169a 240519873 240550235 Zm00004b004169 Zm00004b004169a,Zm00004b004169b simSplit
exon.95328 chr1 240522437 240522896 Zm00004b004169 240519873 240550235 Zm00004b004169 Zm00004b004169a,Zm00004b004169b simSplit
exon.95327 chr1 240523434 240523602 Zm00004b004169a 240519873 240550235 Zm00004b004169 Zm00004b004169a,Zm00004b004169b simSplit
exon.95327 chr1 240523434 240523602 Zm00004b004169 240519873 240550235 Zm00004b004169 Zm00004b004169a,Zm00004b004169b simSplit
exon.95326 chr1 240524894 240525051 Zm00004b004169a 240519873 240550235 Zm00004b004169 Zm00004b004169a,Zm00004b004169b simSplit
exon.95326 chr1 240524894 240525051 Zm00004b004169 240519873 240550235 Zm00004b004169 Zm00004b004169a,Zm00004b004169b simSplit
exon.95325 chr1 240525249 240525326 Zm00004b004169a 240519873 240550235 Zm00004b004169 Zm00004b004169a,Zm00004b004169b simSplit
exon.95325 chr1 240525249 240525326 Zm00004b004169 240519873 240550235 Zm00004b004169 Zm00004b004169a,Zm00004b004169b simSplit
exon.95324 chr1 240540687 240540759 Zm00004b004169a 240519873 240550235 Zm00004b004169 Zm00004b004169a,Zm00004b004169b simSplit
exon.95324 chr1 240540687 240540759 Zm00004b004169 240519873 240550235 Zm00004b004169 Zm00004b004169a,Zm00004b004169b simSplit
exon.95323 chr1 240541402 240541465 Zm00004b004169a 240519873 240550235 Zm00004b004169 Zm00004b004169a,Zm00004b004169b simSplit
exon.95323 chr1 240541402 240541465 Zm00004b004169 240519873 240550235 Zm00004b004169 Zm00004b004169a,Zm00004b004169b simSplit
exon.95322 chr1 240548623 240548663 Zm00004b004169b 240519873 240550235 Zm00004b004169 Zm00004b004169a,Zm00004b004169b simSplit
exon.95322 chr1 240548623 240548663 Zm00004b004169 240519873 240550235 Zm00004b004169 Zm00004b004169a,Zm00004b004169b simSplit
exon.95321 chr1 240548732 240548903 Zm00004b004169b 240519873 240550235 Zm00004b004169 Zm00004b004169a,Zm00004b004169b simSplit
exon.95321 chr1 240548732 240548903 Zm00004b004169 240519873 240550235 Zm00004b004169 Zm00004b004169a,Zm00004b004169b simSplit
exon.95320 chr1 240549786 240550235 Zm00004b004169b 240519873 240550235 Zm00004b004169 Zm00004b004169a,Zm00004b004169b simSplit
exon.95320 chr1 240549786 240550235 Zm00004b004169 240519873 240550235 Zm00004b004169 Zm00004b004169a,Zm00004b004169b simSplit
exon.95517 chr1 241101248 241101544 Zm00004b004179a 241101248 241106031 Zm00004b004179 Zm00004b004179a,Zm00004b004179b simSplit
exon.95517 chr1 241101248 241101544 Zm00004b004179 241101248 241106031 Zm00004b004179 Zm00004b004179a,Zm00004b004179b simSplit
exon.95518 chr1 241104295 241104359 Zm00004b004179b 241101248 241106031 Zm00004b004179 Zm00004b004179a,Zm00004b004179b simSplit
exon.95518 chr1 241104295 241104359 Zm00004b004179 241101248 241106031 Zm00004b004179 Zm00004b004179a,Zm00004b004179b simSplit
exon.95519 chr1 241104465 241104528 Zm00004b004179b 241101248 241106031 Zm00004b004179 Zm00004b004179a,Zm00004b004179b simSplit
exon.95519 chr1 241104465 241104528 Zm00004b004179 241101248 241106031 Zm00004b004179 Zm00004b004179a,Zm00004b004179b simSplit
exon.95520 chr1 241104611 241104620 Zm00004b004179b 241101248 241106031 Zm00004b004179 Zm00004b004179a,Zm00004b004179b simSplit
exon.95520 chr1 241104611 241104620 Zm00004b004179 241101248 241106031 Zm00004b004179 Zm00004b004179a,Zm00004b004179b simSplit
exon.95521 chr1 241104798 241104829 Zm00004b004179b 241101248 241106031 Zm00004b004179 Zm00004b004179a,Zm00004b004179b simSplit
exon.95521 chr1 241104798 241104829 Zm00004b004179 241101248 241106031 Zm00004b004179 Zm00004b004179a,Zm00004b004179b simSplit
exon.95522 chr1 241104916 241105028 Zm00004b004179b 241101248 241106031 Zm00004b004179 Zm00004b004179a,Zm00004b004179b simSplit
exon.95522 chr1 241104916 241105028 Zm00004b004179 241101248 241106031 Zm00004b004179 Zm00004b004179a,Zm00004b004179b simSplit
exon.95523 chr1 241105416 241105492 Zm00004b004179b 241101248 241106031 Zm00004b004179 Zm00004b004179a,Zm00004b004179b simSplit
exon.95523 chr1 241105416 241105492 Zm00004b004179 241101248 241106031 Zm00004b004179 Zm00004b004179a,Zm00004b004179b simSplit
exon.95524 chr1 241105572 241106031 Zm00004b004179b 241101248 241106031 Zm00004b004179 Zm00004b004179a,Zm00004b004179b simSplit
exon.95524 chr1 241105572 241106031 Zm00004b004179 241101248 241106031 Zm00004b004179 Zm00004b004179a,Zm00004b004179b simSplit
exon.95664 chr1 241215720 241216722 Zm00004b004185a 241215720 241218425 Zm00004b004185 Zm00004b004185a,Zm00004b004185b simSplit
exon.95664 chr1 241215720 241216722 Zm00004b004185 241215720 241218425 Zm00004b004185 Zm00004b004185a,Zm00004b004185b simSplit
exon.95665 chr1 241216837 241216880 Zm00004b004185a 241215720 241218425 Zm00004b004185 Zm00004b004185a,Zm00004b004185b simSplit
exon.95665 chr1 241216837 241216880 Zm00004b004185 241215720 241218425 Zm00004b004185 Zm00004b004185a,Zm00004b004185b simSplit
exon.95666 chr1 241216998 241217038 Zm00004b004185a 241215720 241218425 Zm00004b004185 Zm00004b004185a,Zm00004b004185b simSplit
exon.95666 chr1 241216998 241217038 Zm00004b004185 241215720 241218425 Zm00004b004185 Zm00004b004185a,Zm00004b004185b simSplit
exon.95667 chr1 241217131 241217213 Zm00004b004185a 241215720 241218425 Zm00004b004185 Zm00004b004185a,Zm00004b004185b simSplit
exon.95667 chr1 241217131 241217213 Zm00004b004185 241215720 241218425 Zm00004b004185 Zm00004b004185a,Zm00004b004185b simSplit
exon.95668 chr1 241217307 241217398 Zm00004b004185b 241215720 241218425 Zm00004b004185 Zm00004b004185a,Zm00004b004185b simSplit
exon.95668 chr1 241217307 241217398 Zm00004b004185 241215720 241218425 Zm00004b004185 Zm00004b004185a,Zm00004b004185b simSplit
exon.95669 chr1 241217509 241217620 Zm00004b004185b 241215720 241218425 Zm00004b004185 Zm00004b004185a,Zm00004b004185b simSplit
exon.95669 chr1 241217509 241217620 Zm00004b004185 241215720 241218425 Zm00004b004185 Zm00004b004185a,Zm00004b004185b simSplit
exon.95670 chr1 241217773 241218425 Zm00004b004185b 241215720 241218425 Zm00004b004185 Zm00004b004185a,Zm00004b004185b simSplit
exon.95670 chr1 241217773 241218425 Zm00004b004185 241215720 241218425 Zm00004b004185 Zm00004b004185a,Zm00004b004185b simSplit
exon.95703 chr1 241221459 241221486 Zm00004b004186a 241221459 241227840 Zm00004b004186 Zm00004b004186a,Zm00004b004186b simSplit
exon.95703 chr1 241221459 241221486 Zm00004b004186 241221459 241227840 Zm00004b004186 Zm00004b004186a,Zm00004b004186b simSplit
exon.95704 chr1 241221677 241222014 Zm00004b004186b 241221459 241227840 Zm00004b004186 Zm00004b004186a,Zm00004b004186b simSplit
exon.95704 chr1 241221677 241222014 Zm00004b004186 241221459 241227840 Zm00004b004186 Zm00004b004186a,Zm00004b004186b simSplit
exon.95705 chr1 241223169 241223237 Zm00004b004186b 241221459 241227840 Zm00004b004186 Zm00004b004186a,Zm00004b004186b simSplit
exon.95705 chr1 241223169 241223237 Zm00004b004186 241221459 241227840 Zm00004b004186 Zm00004b004186a,Zm00004b004186b simSplit
exon.95706 chr1 241224900 241225021 Zm00004b004186b 241221459 241227840 Zm00004b004186 Zm00004b004186a,Zm00004b004186b simSplit
exon.95706 chr1 241224900 241225021 Zm00004b004186 241221459 241227840 Zm00004b004186 Zm00004b004186a,Zm00004b004186b simSplit
exon.95707 chr1 241225263 241225391 Zm00004b004186b 241221459 241227840 Zm00004b004186 Zm00004b004186a,Zm00004b004186b simSplit
exon.95707 chr1 241225263 241225391 Zm00004b004186 241221459 241227840 Zm00004b004186 Zm00004b004186a,Zm00004b004186b simSplit
exon.95708 chr1 241226332 241227840 Zm00004b004186b 241221459 241227840 Zm00004b004186 Zm00004b004186a,Zm00004b004186b simSplit
exon.95708 chr1 241226332 241227840 Zm00004b004186 241221459 241227840 Zm00004b004186 Zm00004b004186a,Zm00004b004186b simSplit
exon.96217 chr1 242748383 242749122 Zm00004b004212a 242748383 242755430 Zm00004b004212 Zm00004b004212a,Zm00004b004212b simSplit
exon.96217 chr1 242748383 242749122 Zm00004b004212 242748383 242755430 Zm00004b004212 Zm00004b004212a,Zm00004b004212b simSplit
exon.96218 chr1 242749238 242749427 Zm00004b004212a 242748383 242755430 Zm00004b004212 Zm00004b004212a,Zm00004b004212b simSplit
exon.96218 chr1 242749238 242749427 Zm00004b004212 242748383 242755430 Zm00004b004212 Zm00004b004212a,Zm00004b004212b simSplit
exon.96219 chr1 242752437 242752651 Zm00004b004212b 242748383 242755430 Zm00004b004212 Zm00004b004212a,Zm00004b004212b simSplit
exon.96219 chr1 242752437 242752651 Zm00004b004212 242748383 242755430 Zm00004b004212 Zm00004b004212a,Zm00004b004212b simSplit
exon.96220 chr1 242752798 242752918 Zm00004b004212b 242748383 242755430 Zm00004b004212 Zm00004b004212a,Zm00004b004212b simSplit
exon.96220 chr1 242752798 242752918 Zm00004b004212 242748383 242755430 Zm00004b004212 Zm00004b004212a,Zm00004b004212b simSplit
exon.96221 chr1 242753040 242753140 Zm00004b004212b 242748383 242755430 Zm00004b004212 Zm00004b004212a,Zm00004b004212b simSplit
exon.96221 chr1 242753040 242753140 Zm00004b004212 242748383 242755430 Zm00004b004212 Zm00004b004212a,Zm00004b004212b simSplit
exon.96222 chr1 242753225 242753358 Zm00004b004212b 242748383 242755430 Zm00004b004212 Zm00004b004212a,Zm00004b004212b simSplit
exon.96222 chr1 242753225 242753358 Zm00004b004212 242748383 242755430 Zm00004b004212 Zm00004b004212a,Zm00004b004212b simSplit
exon.96223 chr1 242753662 242753774 Zm00004b004212b 242748383 242755430 Zm00004b004212 Zm00004b004212a,Zm00004b004212b simSplit
exon.96223 chr1 242753662 242753774 Zm00004b004212 242748383 242755430 Zm00004b004212 Zm00004b004212a,Zm00004b004212b simSplit
exon.96224 chr1 242753870 242753965 Zm00004b004212b 242748383 242755430 Zm00004b004212 Zm00004b004212a,Zm00004b004212b simSplit
exon.96224 chr1 242753870 242753965 Zm00004b004212 242748383 242755430 Zm00004b004212 Zm00004b004212a,Zm00004b004212b simSplit
exon.96225 chr1 242754109 242754324 Zm00004b004212b 242748383 242755430 Zm00004b004212 Zm00004b004212a,Zm00004b004212b simSplit
exon.96225 chr1 242754109 242754324 Zm00004b004212 242748383 242755430 Zm00004b004212 Zm00004b004212a,Zm00004b004212b simSplit
exon.96226 chr1 242754445 242754586 Zm00004b004212b 242748383 242755430 Zm00004b004212 Zm00004b004212a,Zm00004b004212b simSplit
exon.96226 chr1 242754445 242754586 Zm00004b004212 242748383 242755430 Zm00004b004212 Zm00004b004212a,Zm00004b004212b simSplit
exon.96227 chr1 242754712 242755430 Zm00004b004212b 242748383 242755430 Zm00004b004212 Zm00004b004212a,Zm00004b004212b simSplit
exon.96227 chr1 242754712 242755430 Zm00004b004212 242748383 242755430 Zm00004b004212 Zm00004b004212a,Zm00004b004212b simSplit
exon.96354 chr1 243071013 243071706 Zm00004b004215a 243071013 243098542 Zm00004b004215 Zm00004b004215a,Zm00004b004215b simSplit
exon.96354 chr1 243071013 243071706 Zm00004b004215 243071013 243098542 Zm00004b004215 Zm00004b004215a,Zm00004b004215b simSplit
exon.96355 chr1 243071805 243071890 Zm00004b004215a 243071013 243098542 Zm00004b004215 Zm00004b004215a,Zm00004b004215b simSplit
exon.96355 chr1 243071805 243071890 Zm00004b004215 243071013 243098542 Zm00004b004215 Zm00004b004215a,Zm00004b004215b simSplit
exon.96356 chr1 243073461 243073740 Zm00004b004215a 243071013 243098542 Zm00004b004215 Zm00004b004215a,Zm00004b004215b simSplit
exon.96356 chr1 243073461 243073740 Zm00004b004215 243071013 243098542 Zm00004b004215 Zm00004b004215a,Zm00004b004215b simSplit
exon.96357 chr1 243076226 243076569 Zm00004b004215a 243071013 243098542 Zm00004b004215 Zm00004b004215a,Zm00004b004215b simSplit
exon.96357 chr1 243076226 243076569 Zm00004b004215 243071013 243098542 Zm00004b004215 Zm00004b004215a,Zm00004b004215b simSplit
exon.96358 chr1 243077346 243077631 Zm00004b004215a 243071013 243098542 Zm00004b004215 Zm00004b004215a,Zm00004b004215b simSplit
exon.96358 chr1 243077346 243077631 Zm00004b004215 243071013 243098542 Zm00004b004215 Zm00004b004215a,Zm00004b004215b simSplit
exon.96359 chr1 243078460 243078527 Zm00004b004215a 243071013 243098542 Zm00004b004215 Zm00004b004215a,Zm00004b004215b simSplit
exon.96359 chr1 243078460 243078527 Zm00004b004215 243071013 243098542 Zm00004b004215 Zm00004b004215a,Zm00004b004215b simSplit
exon.96360 chr1 243078960 243079221 Zm00004b004215a 243071013 243098542 Zm00004b004215 Zm00004b004215a,Zm00004b004215b simSplit
exon.96360 chr1 243078960 243079221 Zm00004b004215 243071013 243098542 Zm00004b004215 Zm00004b004215a,Zm00004b004215b simSplit
exon.96361 chr1 243084891 243084970 Zm00004b004215a 243071013 243098542 Zm00004b004215 Zm00004b004215a,Zm00004b004215b simSplit
exon.96361 chr1 243084891 243084970 Zm00004b004215 243071013 243098542 Zm00004b004215 Zm00004b004215a,Zm00004b004215b simSplit
exon.96362 chr1 243085042 243085091 Zm00004b004215a 243071013 243098542 Zm00004b004215 Zm00004b004215a,Zm00004b004215b simSplit
exon.96362 chr1 243085042 243085091 Zm00004b004215 243071013 243098542 Zm00004b004215 Zm00004b004215a,Zm00004b004215b simSplit
exon.96363 chr1 243096946 243097030 Zm00004b004215b 243071013 243098542 Zm00004b004215 Zm00004b004215a,Zm00004b004215b simSplit
exon.96363 chr1 243096946 243097030 Zm00004b004215 243071013 243098542 Zm00004b004215 Zm00004b004215a,Zm00004b004215b simSplit
exon.96364 chr1 243097782 243097880 Zm00004b004215b 243071013 243098542 Zm00004b004215 Zm00004b004215a,Zm00004b004215b simSplit
exon.96364 chr1 243097782 243097880 Zm00004b004215 243071013 243098542 Zm00004b004215 Zm00004b004215a,Zm00004b004215b simSplit
exon.96365 chr1 243098027 243098542 Zm00004b004215b 243071013 243098542 Zm00004b004215 Zm00004b004215a,Zm00004b004215b simSplit
exon.96365 chr1 243098027 243098542 Zm00004b004215 243071013 243098542 Zm00004b004215 Zm00004b004215a,Zm00004b004215b simSplit
exon.96593 chr1 244080447 244081243 Zm00004b004237a 244080447 244096005 Zm00004b004237 Zm00004b004237a,Zm00004b004237b simSplit
exon.96593 chr1 244080447 244081243 Zm00004b004237 244080447 244096005 Zm00004b004237 Zm00004b004237a,Zm00004b004237b simSplit
exon.96594 chr1 244082208 244082363 Zm00004b004237a 244080447 244096005 Zm00004b004237 Zm00004b004237a,Zm00004b004237b simSplit
exon.96594 chr1 244082208 244082363 Zm00004b004237 244080447 244096005 Zm00004b004237 Zm00004b004237a,Zm00004b004237b simSplit
exon.96595 chr1 244091802 244091960 Zm00004b004237b 244080447 244096005 Zm00004b004237 Zm00004b004237a,Zm00004b004237b simSplit
exon.96595 chr1 244091802 244091960 Zm00004b004237 244080447 244096005 Zm00004b004237 Zm00004b004237a,Zm00004b004237b simSplit
exon.96596 chr1 244092043 244092126 Zm00004b004237b 244080447 244096005 Zm00004b004237 Zm00004b004237a,Zm00004b004237b simSplit
exon.96596 chr1 244092043 244092126 Zm00004b004237 244080447 244096005 Zm00004b004237 Zm00004b004237a,Zm00004b004237b simSplit
exon.96597 chr1 244092255 244092334 Zm00004b004237b 244080447 244096005 Zm00004b004237 Zm00004b004237a,Zm00004b004237b simSplit
exon.96597 chr1 244092255 244092334 Zm00004b004237 244080447 244096005 Zm00004b004237 Zm00004b004237a,Zm00004b004237b simSplit
exon.96598 chr1 244092424 244092474 Zm00004b004237b 244080447 244096005 Zm00004b004237 Zm00004b004237a,Zm00004b004237b simSplit
exon.96598 chr1 244092424 244092474 Zm00004b004237 244080447 244096005 Zm00004b004237 Zm00004b004237a,Zm00004b004237b simSplit
exon.96599 chr1 244092607 244092706 Zm00004b004237b 244080447 244096005 Zm00004b004237 Zm00004b004237a,Zm00004b004237b simSplit
exon.96599 chr1 244092607 244092706 Zm00004b004237 244080447 244096005 Zm00004b004237 Zm00004b004237a,Zm00004b004237b simSplit
exon.96600 chr1 244093416 244093498 Zm00004b004237b 244080447 244096005 Zm00004b004237 Zm00004b004237a,Zm00004b004237b simSplit
exon.96600 chr1 244093416 244093498 Zm00004b004237 244080447 244096005 Zm00004b004237 Zm00004b004237a,Zm00004b004237b simSplit
exon.96601 chr1 244093586 244093631 Zm00004b004237b 244080447 244096005 Zm00004b004237 Zm00004b004237a,Zm00004b004237b simSplit
exon.96601 chr1 244093586 244093631 Zm00004b004237 244080447 244096005 Zm00004b004237 Zm00004b004237a,Zm00004b004237b simSplit
exon.96602 chr1 244093747 244093834 Zm00004b004237b 244080447 244096005 Zm00004b004237 Zm00004b004237a,Zm00004b004237b simSplit
exon.96602 chr1 244093747 244093834 Zm00004b004237 244080447 244096005 Zm00004b004237 Zm00004b004237a,Zm00004b004237b simSplit
exon.96603 chr1 244093918 244094087 Zm00004b004237b 244080447 244096005 Zm00004b004237 Zm00004b004237a,Zm00004b004237b simSplit
exon.96603 chr1 244093918 244094087 Zm00004b004237 244080447 244096005 Zm00004b004237 Zm00004b004237a,Zm00004b004237b simSplit
exon.96604 chr1 244094187 244094453 Zm00004b004237b 244080447 244096005 Zm00004b004237 Zm00004b004237a,Zm00004b004237b simSplit
exon.96604 chr1 244094187 244094453 Zm00004b004237 244080447 244096005 Zm00004b004237 Zm00004b004237a,Zm00004b004237b simSplit
exon.96605 chr1 244094526 244094639 Zm00004b004237b 244080447 244096005 Zm00004b004237 Zm00004b004237a,Zm00004b004237b simSplit
exon.96605 chr1 244094526 244094639 Zm00004b004237 244080447 244096005 Zm00004b004237 Zm00004b004237a,Zm00004b004237b simSplit
exon.96606 chr1 244095004 244096005 Zm00004b004237b 244080447 244096005 Zm00004b004237 Zm00004b004237a,Zm00004b004237b simSplit
exon.96606 chr1 244095004 244096005 Zm00004b004237 244080447 244096005 Zm00004b004237 Zm00004b004237a,Zm00004b004237b simSplit
exon.97142 chr1 245547932 245548116 Zm00004b004266a 245547932 245575700 Zm00004b004266 Zm00004b004266a,Zm00004b004266b simSplit
exon.97142 chr1 245547932 245548116 Zm00004b004266 245547932 245575700 Zm00004b004266 Zm00004b004266a,Zm00004b004266b simSplit
exon.97143 chr1 245548366 245548533 Zm00004b004266a 245547932 245575700 Zm00004b004266 Zm00004b004266a,Zm00004b004266b simSplit
exon.97143 chr1 245548366 245548533 Zm00004b004266 245547932 245575700 Zm00004b004266 Zm00004b004266a,Zm00004b004266b simSplit
exon.97144 chr1 245551729 245552497 Zm00004b004266a 245547932 245575700 Zm00004b004266 Zm00004b004266a,Zm00004b004266b simSplit
exon.97144 chr1 245551729 245552497 Zm00004b004266 245547932 245575700 Zm00004b004266 Zm00004b004266a,Zm00004b004266b simSplit
exon.97145 chr1 245558001 245558221 Zm00004b004266b 245547932 245575700 Zm00004b004266 Zm00004b004266a,Zm00004b004266b simSplit
exon.97145 chr1 245558001 245558221 Zm00004b004266 245547932 245575700 Zm00004b004266 Zm00004b004266a,Zm00004b004266b simSplit
exon.97146 chr1 245558302 245558474 Zm00004b004266b 245547932 245575700 Zm00004b004266 Zm00004b004266a,Zm00004b004266b simSplit
exon.97146 chr1 245558302 245558474 Zm00004b004266 245547932 245575700 Zm00004b004266 Zm00004b004266a,Zm00004b004266b simSplit
exon.97147 chr1 245559123 245559219 Zm00004b004266b 245547932 245575700 Zm00004b004266 Zm00004b004266a,Zm00004b004266b simSplit
exon.97147 chr1 245559123 245559219 Zm00004b004266 245547932 245575700 Zm00004b004266 Zm00004b004266a,Zm00004b004266b simSplit
exon.97148 chr1 245572243 245572471 Zm00004b004266b 245547932 245575700 Zm00004b004266 Zm00004b004266a,Zm00004b004266b simSplit
exon.97148 chr1 245572243 245572471 Zm00004b004266 245547932 245575700 Zm00004b004266 Zm00004b004266a,Zm00004b004266b simSplit
exon.97149 chr1 245575282 245575700 Zm00004b004266b 245547932 245575700 Zm00004b004266 Zm00004b004266a,Zm00004b004266b simSplit
exon.97149 chr1 245575282 245575700 Zm00004b004266 245547932 245575700 Zm00004b004266 Zm00004b004266a,Zm00004b004266b simSplit
exon.97334 chr1 245928580 245929160 Zm00004b004277a 245928580 245930714 Zm00004b004277 Zm00004b004277a,Zm00004b004277b simSplit
exon.97334 chr1 245928580 245929160 Zm00004b004277 245928580 245930714 Zm00004b004277 Zm00004b004277a,Zm00004b004277b simSplit
exon.97335 chr1 245929241 245929477 Zm00004b004277b 245928580 245930714 Zm00004b004277 Zm00004b004277a,Zm00004b004277b simSplit
exon.97335 chr1 245929241 245929477 Zm00004b004277 245928580 245930714 Zm00004b004277 Zm00004b004277a,Zm00004b004277b simSplit
exon.97336 chr1 245929604 245930227 Zm00004b004277b 245928580 245930714 Zm00004b004277 Zm00004b004277a,Zm00004b004277b simSplit
exon.97336 chr1 245929604 245930227 Zm00004b004277 245928580 245930714 Zm00004b004277 Zm00004b004277a,Zm00004b004277b simSplit
exon.97337 chr1 245930317 245930714 Zm00004b004277b 245928580 245930714 Zm00004b004277 Zm00004b004277a,Zm00004b004277b simSplit
exon.97337 chr1 245930317 245930714 Zm00004b004277 245928580 245930714 Zm00004b004277 Zm00004b004277a,Zm00004b004277b simSplit
exon.97401 chr1 246313851 246314536 Zm00004b004281a 246313851 246318464 Zm00004b004281 Zm00004b004281a,Zm00004b004281b simSplit
exon.97401 chr1 246313851 246314536 Zm00004b004281 246313851 246318464 Zm00004b004281 Zm00004b004281a,Zm00004b004281b simSplit
exon.97402 chr1 246314679 246314784 Zm00004b004281a 246313851 246318464 Zm00004b004281 Zm00004b004281a,Zm00004b004281b simSplit
exon.97402 chr1 246314679 246314784 Zm00004b004281 246313851 246318464 Zm00004b004281 Zm00004b004281a,Zm00004b004281b simSplit
exon.97403 chr1 246315161 246315235 Zm00004b004281a 246313851 246318464 Zm00004b004281 Zm00004b004281a,Zm00004b004281b simSplit
exon.97403 chr1 246315161 246315235 Zm00004b004281 246313851 246318464 Zm00004b004281 Zm00004b004281a,Zm00004b004281b simSplit
exon.97404 chr1 246315327 246315414 Zm00004b004281a 246313851 246318464 Zm00004b004281 Zm00004b004281a,Zm00004b004281b simSplit
exon.97404 chr1 246315327 246315414 Zm00004b004281 246313851 246318464 Zm00004b004281 Zm00004b004281a,Zm00004b004281b simSplit
exon.97405 chr1 246315646 246316233 Zm00004b004281b 246313851 246318464 Zm00004b004281 Zm00004b004281a,Zm00004b004281b simSplit
exon.97405 chr1 246315646 246316233 Zm00004b004281 246313851 246318464 Zm00004b004281 Zm00004b004281a,Zm00004b004281b simSplit
exon.97406 chr1 246316388 246316523 Zm00004b004281b 246313851 246318464 Zm00004b004281 Zm00004b004281a,Zm00004b004281b simSplit
exon.97406 chr1 246316388 246316523 Zm00004b004281 246313851 246318464 Zm00004b004281 Zm00004b004281a,Zm00004b004281b simSplit
exon.97407 chr1 246316664 246316854 Zm00004b004281b 246313851 246318464 Zm00004b004281 Zm00004b004281a,Zm00004b004281b simSplit
exon.97407 chr1 246316664 246316854 Zm00004b004281 246313851 246318464 Zm00004b004281 Zm00004b004281a,Zm00004b004281b simSplit
exon.97408 chr1 246316993 246317101 Zm00004b004281b 246313851 246318464 Zm00004b004281 Zm00004b004281a,Zm00004b004281b simSplit
exon.97408 chr1 246316993 246317101 Zm00004b004281 246313851 246318464 Zm00004b004281 Zm00004b004281a,Zm00004b004281b simSplit
exon.97409 chr1 246317342 246317490 Zm00004b004281b 246313851 246318464 Zm00004b004281 Zm00004b004281a,Zm00004b004281b simSplit
exon.97409 chr1 246317342 246317490 Zm00004b004281 246313851 246318464 Zm00004b004281 Zm00004b004281a,Zm00004b004281b simSplit
exon.97410 chr1 246317597 246318464 Zm00004b004281b 246313851 246318464 Zm00004b004281 Zm00004b004281a,Zm00004b004281b simSplit
exon.97410 chr1 246317597 246318464 Zm00004b004281 246313851 246318464 Zm00004b004281 Zm00004b004281a,Zm00004b004281b simSplit
exon.98691 chr1 248634562 248635372 Zm00004b004325a 248634562 248640793 Zm00004b004325 Zm00004b004325a,Zm00004b004325b simSplit
exon.98691 chr1 248634562 248635372 Zm00004b004325 248634562 248640793 Zm00004b004325 Zm00004b004325a,Zm00004b004325b simSplit
exon.98690 chr1 248635479 248635676 Zm00004b004325a 248634562 248640793 Zm00004b004325 Zm00004b004325a,Zm00004b004325b simSplit
exon.98690 chr1 248635479 248635676 Zm00004b004325 248634562 248640793 Zm00004b004325 Zm00004b004325a,Zm00004b004325b simSplit
exon.98689 chr1 248635757 248635956 Zm00004b004325a 248634562 248640793 Zm00004b004325 Zm00004b004325a,Zm00004b004325b simSplit
exon.98689 chr1 248635757 248635956 Zm00004b004325 248634562 248640793 Zm00004b004325 Zm00004b004325a,Zm00004b004325b simSplit
exon.98688 chr1 248636036 248636149 Zm00004b004325b 248634562 248640793 Zm00004b004325 Zm00004b004325a,Zm00004b004325b simSplit
exon.98688 chr1 248636036 248636149 Zm00004b004325 248634562 248640793 Zm00004b004325 Zm00004b004325a,Zm00004b004325b simSplit
exon.98687 chr1 248636249 248636385 Zm00004b004325b 248634562 248640793 Zm00004b004325 Zm00004b004325a,Zm00004b004325b simSplit
exon.98687 chr1 248636249 248636385 Zm00004b004325 248634562 248640793 Zm00004b004325 Zm00004b004325a,Zm00004b004325b simSplit
exon.98686 chr1 248636532 248636642 Zm00004b004325b 248634562 248640793 Zm00004b004325 Zm00004b004325a,Zm00004b004325b simSplit
exon.98686 chr1 248636532 248636642 Zm00004b004325 248634562 248640793 Zm00004b004325 Zm00004b004325a,Zm00004b004325b simSplit
exon.98685 chr1 248638428 248638680 Zm00004b004325b 248634562 248640793 Zm00004b004325 Zm00004b004325a,Zm00004b004325b simSplit
exon.98685 chr1 248638428 248638680 Zm00004b004325 248634562 248640793 Zm00004b004325 Zm00004b004325a,Zm00004b004325b simSplit
exon.98684 chr1 248639413 248639511 Zm00004b004325b 248634562 248640793 Zm00004b004325 Zm00004b004325a,Zm00004b004325b simSplit
exon.98684 chr1 248639413 248639511 Zm00004b004325 248634562 248640793 Zm00004b004325 Zm00004b004325a,Zm00004b004325b simSplit
exon.98683 chr1 248639948 248640049 Zm00004b004325b 248634562 248640793 Zm00004b004325 Zm00004b004325a,Zm00004b004325b simSplit
exon.98683 chr1 248639948 248640049 Zm00004b004325 248634562 248640793 Zm00004b004325 Zm00004b004325a,Zm00004b004325b simSplit
exon.98682 chr1 248640243 248640793 Zm00004b004325b 248634562 248640793 Zm00004b004325 Zm00004b004325a,Zm00004b004325b simSplit
exon.98682 chr1 248640243 248640793 Zm00004b004325 248634562 248640793 Zm00004b004325 Zm00004b004325a,Zm00004b004325b simSplit
exon.98886 chr1 249314674 249315412 Zm00004b004340a 249314674 249318385 Zm00004b004340 Zm00004b004340a,Zm00004b004340b simSplit
exon.98886 chr1 249314674 249315412 Zm00004b004340 249314674 249318385 Zm00004b004340 Zm00004b004340a,Zm00004b004340b simSplit
exon.98885 chr1 249315498 249316417 Zm00004b004340a 249314674 249318385 Zm00004b004340 Zm00004b004340a,Zm00004b004340b simSplit
exon.98885 chr1 249315498 249316417 Zm00004b004340 249314674 249318385 Zm00004b004340 Zm00004b004340a,Zm00004b004340b simSplit
exon.98884 chr1 249316497 249316561 Zm00004b004340a 249314674 249318385 Zm00004b004340 Zm00004b004340a,Zm00004b004340b simSplit
exon.98884 chr1 249316497 249316561 Zm00004b004340 249314674 249318385 Zm00004b004340 Zm00004b004340a,Zm00004b004340b simSplit
exon.98883 chr1 249316682 249316780 Zm00004b004340b 249314674 249318385 Zm00004b004340 Zm00004b004340a,Zm00004b004340b simSplit
exon.98883 chr1 249316682 249316780 Zm00004b004340 249314674 249318385 Zm00004b004340 Zm00004b004340a,Zm00004b004340b simSplit
exon.98882 chr1 249316992 249317057 Zm00004b004340b 249314674 249318385 Zm00004b004340 Zm00004b004340a,Zm00004b004340b simSplit
exon.98882 chr1 249316992 249317057 Zm00004b004340 249314674 249318385 Zm00004b004340 Zm00004b004340a,Zm00004b004340b simSplit
exon.98881 chr1 249318122 249318385 Zm00004b004340b 249314674 249318385 Zm00004b004340 Zm00004b004340a,Zm00004b004340b simSplit
exon.98881 chr1 249318122 249318385 Zm00004b004340 249314674 249318385 Zm00004b004340 Zm00004b004340a,Zm00004b004340b simSplit
exon.99102 chr1 250211604 250212253 Zm00004b004357a 250211604 250238957 Zm00004b004357 Zm00004b004357a,Zm00004b004357b simSplit
exon.99102 chr1 250211604 250212253 Zm00004b004357 250211604 250238957 Zm00004b004357 Zm00004b004357a,Zm00004b004357b simSplit
exon.99101 chr1 250212331 250212510 Zm00004b004357a 250211604 250238957 Zm00004b004357 Zm00004b004357a,Zm00004b004357b simSplit
exon.99101 chr1 250212331 250212510 Zm00004b004357 250211604 250238957 Zm00004b004357 Zm00004b004357a,Zm00004b004357b simSplit
exon.99100 chr1 250213124 250213232 Zm00004b004357a 250211604 250238957 Zm00004b004357 Zm00004b004357a,Zm00004b004357b simSplit
exon.99100 chr1 250213124 250213232 Zm00004b004357 250211604 250238957 Zm00004b004357 Zm00004b004357a,Zm00004b004357b simSplit
exon.99099 chr1 250213596 250214164 Zm00004b004357a 250211604 250238957 Zm00004b004357 Zm00004b004357a,Zm00004b004357b simSplit
exon.99099 chr1 250213596 250214164 Zm00004b004357 250211604 250238957 Zm00004b004357 Zm00004b004357a,Zm00004b004357b simSplit
exon.99098 chr1 250214262 250214336 Zm00004b004357a 250211604 250238957 Zm00004b004357 Zm00004b004357a,Zm00004b004357b simSplit
exon.99098 chr1 250214262 250214336 Zm00004b004357 250211604 250238957 Zm00004b004357 Zm00004b004357a,Zm00004b004357b simSplit
exon.99097 chr1 250214428 250214739 Zm00004b004357a 250211604 250238957 Zm00004b004357 Zm00004b004357a,Zm00004b004357b simSplit
exon.99097 chr1 250214428 250214739 Zm00004b004357 250211604 250238957 Zm00004b004357 Zm00004b004357a,Zm00004b004357b simSplit
exon.99096 chr1 250214821 250214908 Zm00004b004357a 250211604 250238957 Zm00004b004357 Zm00004b004357a,Zm00004b004357b simSplit
exon.99096 chr1 250214821 250214908 Zm00004b004357 250211604 250238957 Zm00004b004357 Zm00004b004357a,Zm00004b004357b simSplit
exon.99095 chr1 250214979 250215088 Zm00004b004357a 250211604 250238957 Zm00004b004357 Zm00004b004357a,Zm00004b004357b simSplit
exon.99095 chr1 250214979 250215088 Zm00004b004357 250211604 250238957 Zm00004b004357 Zm00004b004357a,Zm00004b004357b simSplit
exon.99094 chr1 250233702 250233855 Zm00004b004357a 250211604 250238957 Zm00004b004357 Zm00004b004357a,Zm00004b004357b simSplit
exon.99094 chr1 250233702 250233855 Zm00004b004357 250211604 250238957 Zm00004b004357 Zm00004b004357a,Zm00004b004357b simSplit
exon.99093 chr1 250234117 250234376 Zm00004b004357a 250211604 250238957 Zm00004b004357 Zm00004b004357a,Zm00004b004357b simSplit
exon.99093 chr1 250234117 250234376 Zm00004b004357 250211604 250238957 Zm00004b004357 Zm00004b004357a,Zm00004b004357b simSplit
exon.99092 chr1 250234464 250234712 Zm00004b004357a 250211604 250238957 Zm00004b004357 Zm00004b004357a,Zm00004b004357b simSplit
exon.99092 chr1 250234464 250234712 Zm00004b004357 250211604 250238957 Zm00004b004357 Zm00004b004357a,Zm00004b004357b simSplit
exon.99091 chr1 250234810 250234887 Zm00004b004357a 250211604 250238957 Zm00004b004357 Zm00004b004357a,Zm00004b004357b simSplit
exon.99091 chr1 250234810 250234887 Zm00004b004357 250211604 250238957 Zm00004b004357 Zm00004b004357a,Zm00004b004357b simSplit
exon.99090 chr1 250235419 250235520 Zm00004b004357b 250211604 250238957 Zm00004b004357 Zm00004b004357a,Zm00004b004357b simSplit
exon.99090 chr1 250235419 250235520 Zm00004b004357 250211604 250238957 Zm00004b004357 Zm00004b004357a,Zm00004b004357b simSplit
exon.99089 chr1 250238704 250238957 Zm00004b004357b 250211604 250238957 Zm00004b004357 Zm00004b004357a,Zm00004b004357b simSplit
exon.99089 chr1 250238704 250238957 Zm00004b004357 250211604 250238957 Zm00004b004357 Zm00004b004357a,Zm00004b004357b simSplit
exon.99242 chr1 250869978 250870371 Zm00004b004365a 250869978 250889187 Zm00004b004365 Zm00004b004365a,Zm00004b004365b simSplit
exon.99242 chr1 250869978 250870371 Zm00004b004365 250869978 250889187 Zm00004b004365 Zm00004b004365a,Zm00004b004365b simSplit
exon.99243 chr1 250870442 250870572 Zm00004b004365a 250869978 250889187 Zm00004b004365 Zm00004b004365a,Zm00004b004365b simSplit
exon.99243 chr1 250870442 250870572 Zm00004b004365 250869978 250889187 Zm00004b004365 Zm00004b004365a,Zm00004b004365b simSplit
exon.99244 chr1 250870713 250870826 Zm00004b004365a 250869978 250889187 Zm00004b004365 Zm00004b004365a,Zm00004b004365b simSplit
exon.99244 chr1 250870713 250870826 Zm00004b004365 250869978 250889187 Zm00004b004365 Zm00004b004365a,Zm00004b004365b simSplit
exon.99245 chr1 250886069 250886284 Zm00004b004365b 250869978 250889187 Zm00004b004365 Zm00004b004365a,Zm00004b004365b simSplit
exon.99245 chr1 250886069 250886284 Zm00004b004365 250869978 250889187 Zm00004b004365 Zm00004b004365a,Zm00004b004365b simSplit
exon.99246 chr1 250886372 250886507 Zm00004b004365b 250869978 250889187 Zm00004b004365 Zm00004b004365a,Zm00004b004365b simSplit
exon.99246 chr1 250886372 250886507 Zm00004b004365 250869978 250889187 Zm00004b004365 Zm00004b004365a,Zm00004b004365b simSplit
exon.99247 chr1 250886771 250886946 Zm00004b004365b 250869978 250889187 Zm00004b004365 Zm00004b004365a,Zm00004b004365b simSplit
exon.99247 chr1 250886771 250886946 Zm00004b004365 250869978 250889187 Zm00004b004365 Zm00004b004365a,Zm00004b004365b simSplit
exon.99248 chr1 250887071 250887162 Zm00004b004365b 250869978 250889187 Zm00004b004365 Zm00004b004365a,Zm00004b004365b simSplit
exon.99248 chr1 250887071 250887162 Zm00004b004365 250869978 250889187 Zm00004b004365 Zm00004b004365a,Zm00004b004365b simSplit
exon.99249 chr1 250887279 250887348 Zm00004b004365b 250869978 250889187 Zm00004b004365 Zm00004b004365a,Zm00004b004365b simSplit
exon.99249 chr1 250887279 250887348 Zm00004b004365 250869978 250889187 Zm00004b004365 Zm00004b004365a,Zm00004b004365b simSplit
exon.99250 chr1 250887949 250888052 Zm00004b004365b 250869978 250889187 Zm00004b004365 Zm00004b004365a,Zm00004b004365b simSplit
exon.99250 chr1 250887949 250888052 Zm00004b004365 250869978 250889187 Zm00004b004365 Zm00004b004365a,Zm00004b004365b simSplit
exon.99251 chr1 250888298 250888425 Zm00004b004365b 250869978 250889187 Zm00004b004365 Zm00004b004365a,Zm00004b004365b simSplit
exon.99251 chr1 250888298 250888425 Zm00004b004365 250869978 250889187 Zm00004b004365 Zm00004b004365a,Zm00004b004365b simSplit
exon.99252 chr1 250888814 250889187 Zm00004b004365b 250869978 250889187 Zm00004b004365 Zm00004b004365a,Zm00004b004365b simSplit
exon.99252 chr1 250888814 250889187 Zm00004b004365 250869978 250889187 Zm00004b004365 Zm00004b004365a,Zm00004b004365b simSplit
exon.99270 chr1 250937806 250938530 Zm00004b004366a 250937806 250939653 Zm00004b004366 Zm00004b004366a,Zm00004b004366b simSplit
exon.99270 chr1 250937806 250938530 Zm00004b004366 250937806 250939653 Zm00004b004366 Zm00004b004366a,Zm00004b004366b simSplit
exon.99269 chr1 250938616 250938764 Zm00004b004366a 250937806 250939653 Zm00004b004366 Zm00004b004366a,Zm00004b004366b simSplit
exon.99269 chr1 250938616 250938764 Zm00004b004366 250937806 250939653 Zm00004b004366 Zm00004b004366a,Zm00004b004366b simSplit
exon.99268 chr1 250938866 250939084 Zm00004b004366b 250937806 250939653 Zm00004b004366 Zm00004b004366a,Zm00004b004366b simSplit
exon.99268 chr1 250938866 250939084 Zm00004b004366 250937806 250939653 Zm00004b004366 Zm00004b004366a,Zm00004b004366b simSplit
exon.99267 chr1 250939173 250939653 Zm00004b004366b 250937806 250939653 Zm00004b004366 Zm00004b004366a,Zm00004b004366b simSplit
exon.99267 chr1 250939173 250939653 Zm00004b004366 250937806 250939653 Zm00004b004366 Zm00004b004366a,Zm00004b004366b simSplit
exon.99286 chr1 250946697 250947213 Zm00004b004367a 250946697 250949539 Zm00004b004367 Zm00004b004367a,Zm00004b004367b simSplit
exon.99286 chr1 250946697 250947213 Zm00004b004367 250946697 250949539 Zm00004b004367 Zm00004b004367a,Zm00004b004367b simSplit
exon.99285 chr1 250947968 250948004 Zm00004b004367a 250946697 250949539 Zm00004b004367 Zm00004b004367a,Zm00004b004367b simSplit
exon.99285 chr1 250947968 250948004 Zm00004b004367 250946697 250949539 Zm00004b004367 Zm00004b004367a,Zm00004b004367b simSplit
exon.99284 chr1 250948113 250948328 Zm00004b004367a 250946697 250949539 Zm00004b004367 Zm00004b004367a,Zm00004b004367b simSplit
exon.99284 chr1 250948113 250948328 Zm00004b004367 250946697 250949539 Zm00004b004367 Zm00004b004367a,Zm00004b004367b simSplit
exon.99283 chr1 250949447 250949539 Zm00004b004367b 250946697 250949539 Zm00004b004367 Zm00004b004367a,Zm00004b004367b simSplit
exon.99283 chr1 250949447 250949539 Zm00004b004367 250946697 250949539 Zm00004b004367 Zm00004b004367a,Zm00004b004367b simSplit
exon.99464 chr1 251338889 251339278 Zm00004b004377a 251338889 251344143 Zm00004b004377 Zm00004b004377a,Zm00004b004377b simSplit
exon.99464 chr1 251338889 251339278 Zm00004b004377 251338889 251344143 Zm00004b004377 Zm00004b004377a,Zm00004b004377b simSplit
exon.99463 chr1 251340632 251340746 Zm00004b004377a 251338889 251344143 Zm00004b004377 Zm00004b004377a,Zm00004b004377b simSplit
exon.99463 chr1 251340632 251340746 Zm00004b004377 251338889 251344143 Zm00004b004377 Zm00004b004377a,Zm00004b004377b simSplit
exon.99462 chr1 251341259 251341295 Zm00004b004377a 251338889 251344143 Zm00004b004377 Zm00004b004377a,Zm00004b004377b simSplit
exon.99462 chr1 251341259 251341295 Zm00004b004377 251338889 251344143 Zm00004b004377 Zm00004b004377a,Zm00004b004377b simSplit
exon.99461 chr1 251341397 251341472 Zm00004b004377a 251338889 251344143 Zm00004b004377 Zm00004b004377a,Zm00004b004377b simSplit
exon.99461 chr1 251341397 251341472 Zm00004b004377 251338889 251344143 Zm00004b004377 Zm00004b004377a,Zm00004b004377b simSplit
exon.99460 chr1 251341856 251341911 Zm00004b004377a 251338889 251344143 Zm00004b004377 Zm00004b004377a,Zm00004b004377b simSplit
exon.99460 chr1 251341856 251341911 Zm00004b004377 251338889 251344143 Zm00004b004377 Zm00004b004377a,Zm00004b004377b simSplit
exon.99459 chr1 251342392 251342461 Zm00004b004377b 251338889 251344143 Zm00004b004377 Zm00004b004377a,Zm00004b004377b simSplit
exon.99459 chr1 251342392 251342461 Zm00004b004377 251338889 251344143 Zm00004b004377 Zm00004b004377a,Zm00004b004377b simSplit
exon.99458 chr1 251342551 251342842 Zm00004b004377b 251338889 251344143 Zm00004b004377 Zm00004b004377a,Zm00004b004377b simSplit
exon.99458 chr1 251342551 251342842 Zm00004b004377 251338889 251344143 Zm00004b004377 Zm00004b004377a,Zm00004b004377b simSplit
exon.99457 chr1 251343894 251344143 Zm00004b004377b 251338889 251344143 Zm00004b004377 Zm00004b004377a,Zm00004b004377b simSplit
exon.99457 chr1 251343894 251344143 Zm00004b004377 251338889 251344143 Zm00004b004377 Zm00004b004377a,Zm00004b004377b simSplit
exon.99609 chr1 251620352 251620552 Zm00004b004383a 251620352 251632575 Zm00004b004383 Zm00004b004383a,Zm00004b004383b simSplit
exon.99609 chr1 251620352 251620552 Zm00004b004383 251620352 251632575 Zm00004b004383 Zm00004b004383a,Zm00004b004383b simSplit
exon.99610 chr1 251628122 251628265 Zm00004b004383a 251620352 251632575 Zm00004b004383 Zm00004b004383a,Zm00004b004383b simSplit
exon.99610 chr1 251628122 251628265 Zm00004b004383 251620352 251632575 Zm00004b004383 Zm00004b004383a,Zm00004b004383b simSplit
exon.99611 chr1 251628957 251629128 Zm00004b004383a 251620352 251632575 Zm00004b004383 Zm00004b004383a,Zm00004b004383b simSplit
exon.99611 chr1 251628957 251629128 Zm00004b004383 251620352 251632575 Zm00004b004383 Zm00004b004383a,Zm00004b004383b simSplit
exon.99612 chr1 251630279 251630433 Zm00004b004383a 251620352 251632575 Zm00004b004383 Zm00004b004383a,Zm00004b004383b simSplit
exon.99612 chr1 251630279 251630433 Zm00004b004383 251620352 251632575 Zm00004b004383 Zm00004b004383a,Zm00004b004383b simSplit
exon.99613 chr1 251630692 251631112 Zm00004b004383b 251620352 251632575 Zm00004b004383 Zm00004b004383a,Zm00004b004383b simSplit
exon.99613 chr1 251630692 251631112 Zm00004b004383 251620352 251632575 Zm00004b004383 Zm00004b004383a,Zm00004b004383b simSplit
exon.99614 chr1 251631183 251631244 Zm00004b004383b 251620352 251632575 Zm00004b004383 Zm00004b004383a,Zm00004b004383b simSplit
exon.99614 chr1 251631183 251631244 Zm00004b004383 251620352 251632575 Zm00004b004383 Zm00004b004383a,Zm00004b004383b simSplit
exon.99615 chr1 251631331 251631486 Zm00004b004383b 251620352 251632575 Zm00004b004383 Zm00004b004383a,Zm00004b004383b simSplit
exon.99615 chr1 251631331 251631486 Zm00004b004383 251620352 251632575 Zm00004b004383 Zm00004b004383a,Zm00004b004383b simSplit
exon.99616 chr1 251631846 251632039 Zm00004b004383b 251620352 251632575 Zm00004b004383 Zm00004b004383a,Zm00004b004383b simSplit
exon.99616 chr1 251631846 251632039 Zm00004b004383 251620352 251632575 Zm00004b004383 Zm00004b004383a,Zm00004b004383b simSplit
exon.99617 chr1 251632257 251632575 Zm00004b004383b 251620352 251632575 Zm00004b004383 Zm00004b004383a,Zm00004b004383b simSplit
exon.99617 chr1 251632257 251632575 Zm00004b004383 251620352 251632575 Zm00004b004383 Zm00004b004383a,Zm00004b004383b simSplit
exon.99843 chr1 252408797 252409115 Zm00004b004399a 252408797 252410405 Zm00004b004399 Zm00004b004399a,Zm00004b004399b simSplit
exon.99843 chr1 252408797 252409115 Zm00004b004399 252408797 252410405 Zm00004b004399 Zm00004b004399a,Zm00004b004399b simSplit
exon.99844 chr1 252409252 252409337 Zm00004b004399a 252408797 252410405 Zm00004b004399 Zm00004b004399a,Zm00004b004399b simSplit
exon.99844 chr1 252409252 252409337 Zm00004b004399 252408797 252410405 Zm00004b004399 Zm00004b004399a,Zm00004b004399b simSplit
exon.99845 chr1 252409407 252409538 Zm00004b004399a 252408797 252410405 Zm00004b004399 Zm00004b004399a,Zm00004b004399b simSplit
exon.99845 chr1 252409407 252409538 Zm00004b004399 252408797 252410405 Zm00004b004399 Zm00004b004399a,Zm00004b004399b simSplit
exon.99846 chr1 252409655 252409819 Zm00004b004399b 252408797 252410405 Zm00004b004399 Zm00004b004399a,Zm00004b004399b simSplit
exon.99846 chr1 252409655 252409819 Zm00004b004399 252408797 252410405 Zm00004b004399 Zm00004b004399a,Zm00004b004399b simSplit
exon.99847 chr1 252409932 252410405 Zm00004b004399b 252408797 252410405 Zm00004b004399 Zm00004b004399a,Zm00004b004399b simSplit
exon.99847 chr1 252409932 252410405 Zm00004b004399 252408797 252410405 Zm00004b004399 Zm00004b004399a,Zm00004b004399b simSplit
exon.100005 chr1 252709207 252709979 Zm00004b004408a 252709207 252714715 Zm00004b004408 Zm00004b004408a,Zm00004b004408b simSplit
exon.100005 chr1 252709207 252709979 Zm00004b004408 252709207 252714715 Zm00004b004408 Zm00004b004408a,Zm00004b004408b simSplit
exon.100004 chr1 252710061 252710147 Zm00004b004408a 252709207 252714715 Zm00004b004408 Zm00004b004408a,Zm00004b004408b simSplit
exon.100004 chr1 252710061 252710147 Zm00004b004408 252709207 252714715 Zm00004b004408 Zm00004b004408a,Zm00004b004408b simSplit
exon.100003 chr1 252710355 252710474 Zm00004b004408a 252709207 252714715 Zm00004b004408 Zm00004b004408a,Zm00004b004408b simSplit
exon.100003 chr1 252710355 252710474 Zm00004b004408 252709207 252714715 Zm00004b004408 Zm00004b004408a,Zm00004b004408b simSplit
exon.100002 chr1 252710580 252710678 Zm00004b004408a 252709207 252714715 Zm00004b004408 Zm00004b004408a,Zm00004b004408b simSplit
exon.100002 chr1 252710580 252710678 Zm00004b004408 252709207 252714715 Zm00004b004408 Zm00004b004408a,Zm00004b004408b simSplit
exon.100001 chr1 252710978 252711091 Zm00004b004408a 252709207 252714715 Zm00004b004408 Zm00004b004408a,Zm00004b004408b simSplit
exon.100001 chr1 252710978 252711091 Zm00004b004408 252709207 252714715 Zm00004b004408 Zm00004b004408a,Zm00004b004408b simSplit
exon.100000 chr1 252711739 252711792 Zm00004b004408a 252709207 252714715 Zm00004b004408 Zm00004b004408a,Zm00004b004408b simSplit
exon.100000 chr1 252711739 252711792 Zm00004b004408 252709207 252714715 Zm00004b004408 Zm00004b004408a,Zm00004b004408b simSplit
exon.99999 chr1 252711893 252711987 Zm00004b004408a 252709207 252714715 Zm00004b004408 Zm00004b004408a,Zm00004b004408b simSplit
exon.99999 chr1 252711893 252711987 Zm00004b004408 252709207 252714715 Zm00004b004408 Zm00004b004408a,Zm00004b004408b simSplit
exon.99998 chr1 252712184 252712319 Zm00004b004408a 252709207 252714715 Zm00004b004408 Zm00004b004408a,Zm00004b004408b simSplit
exon.99998 chr1 252712184 252712319 Zm00004b004408 252709207 252714715 Zm00004b004408 Zm00004b004408a,Zm00004b004408b simSplit
exon.99997 chr1 252712536 252712789 Zm00004b004408a 252709207 252714715 Zm00004b004408 Zm00004b004408a,Zm00004b004408b simSplit
exon.99997 chr1 252712536 252712789 Zm00004b004408 252709207 252714715 Zm00004b004408 Zm00004b004408a,Zm00004b004408b simSplit
exon.99996 chr1 252713804 252714715 Zm00004b004408b 252709207 252714715 Zm00004b004408 Zm00004b004408a,Zm00004b004408b simSplit
exon.99996 chr1 252713804 252714715 Zm00004b004408 252709207 252714715 Zm00004b004408 Zm00004b004408a,Zm00004b004408b simSplit
exon.100414 chr1 252915384 252915685 Zm00004b004415a 252915384 252923899 Zm00004b004415 Zm00004b004415a,Zm00004b004415b simSplit
exon.100414 chr1 252915384 252915685 Zm00004b004415 252915384 252923899 Zm00004b004415 Zm00004b004415a,Zm00004b004415b simSplit
exon.100415 chr1 252915755 252915847 Zm00004b004415a 252915384 252923899 Zm00004b004415 Zm00004b004415a,Zm00004b004415b simSplit
exon.100415 chr1 252915755 252915847 Zm00004b004415 252915384 252923899 Zm00004b004415 Zm00004b004415a,Zm00004b004415b simSplit
exon.100416 chr1 252915989 252916057 Zm00004b004415a 252915384 252923899 Zm00004b004415 Zm00004b004415a,Zm00004b004415b simSplit
exon.100416 chr1 252915989 252916057 Zm00004b004415 252915384 252923899 Zm00004b004415 Zm00004b004415a,Zm00004b004415b simSplit
exon.100417 chr1 252916350 252916439 Zm00004b004415a 252915384 252923899 Zm00004b004415 Zm00004b004415a,Zm00004b004415b simSplit
exon.100417 chr1 252916350 252916439 Zm00004b004415 252915384 252923899 Zm00004b004415 Zm00004b004415a,Zm00004b004415b simSplit
exon.100418 chr1 252916528 252916611 Zm00004b004415a 252915384 252923899 Zm00004b004415 Zm00004b004415a,Zm00004b004415b simSplit
exon.100418 chr1 252916528 252916611 Zm00004b004415 252915384 252923899 Zm00004b004415 Zm00004b004415a,Zm00004b004415b simSplit
exon.100419 chr1 252916855 252917019 Zm00004b004415b 252915384 252923899 Zm00004b004415 Zm00004b004415a,Zm00004b004415b simSplit
exon.100419 chr1 252916855 252917019 Zm00004b004415 252915384 252923899 Zm00004b004415 Zm00004b004415a,Zm00004b004415b simSplit
exon.100420 chr1 252919052 252919239 Zm00004b004415b 252915384 252923899 Zm00004b004415 Zm00004b004415a,Zm00004b004415b simSplit
exon.100420 chr1 252919052 252919239 Zm00004b004415 252915384 252923899 Zm00004b004415 Zm00004b004415a,Zm00004b004415b simSplit
exon.100421 chr1 252919441 252919513 Zm00004b004415b 252915384 252923899 Zm00004b004415 Zm00004b004415a,Zm00004b004415b simSplit
exon.100421 chr1 252919441 252919513 Zm00004b004415 252915384 252923899 Zm00004b004415 Zm00004b004415a,Zm00004b004415b simSplit
exon.100422 chr1 252920480 252920533 Zm00004b004415b 252915384 252923899 Zm00004b004415 Zm00004b004415a,Zm00004b004415b simSplit
exon.100422 chr1 252920480 252920533 Zm00004b004415 252915384 252923899 Zm00004b004415 Zm00004b004415a,Zm00004b004415b simSplit
exon.100423 chr1 252921073 252921330 Zm00004b004415b 252915384 252923899 Zm00004b004415 Zm00004b004415a,Zm00004b004415b simSplit
exon.100423 chr1 252921073 252921330 Zm00004b004415 252915384 252923899 Zm00004b004415 Zm00004b004415a,Zm00004b004415b simSplit
exon.100424 chr1 252921687 252921893 Zm00004b004415b 252915384 252923899 Zm00004b004415 Zm00004b004415a,Zm00004b004415b simSplit
exon.100424 chr1 252921687 252921893 Zm00004b004415 252915384 252923899 Zm00004b004415 Zm00004b004415a,Zm00004b004415b simSplit
exon.100425 chr1 252921994 252922097 Zm00004b004415b 252915384 252923899 Zm00004b004415 Zm00004b004415a,Zm00004b004415b simSplit
exon.100425 chr1 252921994 252922097 Zm00004b004415 252915384 252923899 Zm00004b004415 Zm00004b004415a,Zm00004b004415b simSplit
exon.100426 chr1 252922389 252922533 Zm00004b004415b 252915384 252923899 Zm00004b004415 Zm00004b004415a,Zm00004b004415b simSplit
exon.100426 chr1 252922389 252922533 Zm00004b004415 252915384 252923899 Zm00004b004415 Zm00004b004415a,Zm00004b004415b simSplit
exon.100427 chr1 252922852 252922986 Zm00004b004415b 252915384 252923899 Zm00004b004415 Zm00004b004415a,Zm00004b004415b simSplit
exon.100427 chr1 252922852 252922986 Zm00004b004415 252915384 252923899 Zm00004b004415 Zm00004b004415a,Zm00004b004415b simSplit
exon.100428 chr1 252923411 252923899 Zm00004b004415b 252915384 252923899 Zm00004b004415 Zm00004b004415a,Zm00004b004415b simSplit
exon.100428 chr1 252923411 252923899 Zm00004b004415 252915384 252923899 Zm00004b004415 Zm00004b004415a,Zm00004b004415b simSplit
exon.100452 chr1 252953382 252953564 Zm00004b004416a 252953382 252956641 Zm00004b004416 Zm00004b004416a,Zm00004b004416b simSplit
exon.100452 chr1 252953382 252953564 Zm00004b004416 252953382 252956641 Zm00004b004416 Zm00004b004416a,Zm00004b004416b simSplit
exon.100453 chr1 252953706 252953893 Zm00004b004416a 252953382 252956641 Zm00004b004416 Zm00004b004416a,Zm00004b004416b simSplit
exon.100453 chr1 252953706 252953893 Zm00004b004416 252953382 252956641 Zm00004b004416 Zm00004b004416a,Zm00004b004416b simSplit
exon.100454 chr1 252954003 252954087 Zm00004b004416a 252953382 252956641 Zm00004b004416 Zm00004b004416a,Zm00004b004416b simSplit
exon.100454 chr1 252954003 252954087 Zm00004b004416 252953382 252956641 Zm00004b004416 Zm00004b004416a,Zm00004b004416b simSplit
exon.100455 chr1 252954257 252954311 Zm00004b004416b 252953382 252956641 Zm00004b004416 Zm00004b004416a,Zm00004b004416b simSplit
exon.100455 chr1 252954257 252954311 Zm00004b004416 252953382 252956641 Zm00004b004416 Zm00004b004416a,Zm00004b004416b simSplit
exon.100456 chr1 252954427 252954470 Zm00004b004416b 252953382 252956641 Zm00004b004416 Zm00004b004416a,Zm00004b004416b simSplit
exon.100456 chr1 252954427 252954470 Zm00004b004416 252953382 252956641 Zm00004b004416 Zm00004b004416a,Zm00004b004416b simSplit
exon.100457 chr1 252955596 252955721 Zm00004b004416b 252953382 252956641 Zm00004b004416 Zm00004b004416a,Zm00004b004416b simSplit
exon.100457 chr1 252955596 252955721 Zm00004b004416 252953382 252956641 Zm00004b004416 Zm00004b004416a,Zm00004b004416b simSplit
exon.100458 chr1 252955808 252955908 Zm00004b004416b 252953382 252956641 Zm00004b004416 Zm00004b004416a,Zm00004b004416b simSplit
exon.100458 chr1 252955808 252955908 Zm00004b004416 252953382 252956641 Zm00004b004416 Zm00004b004416a,Zm00004b004416b simSplit
exon.100459 chr1 252956001 252956057 Zm00004b004416b 252953382 252956641 Zm00004b004416 Zm00004b004416a,Zm00004b004416b simSplit
exon.100459 chr1 252956001 252956057 Zm00004b004416 252953382 252956641 Zm00004b004416 Zm00004b004416a,Zm00004b004416b simSplit
exon.100460 chr1 252956149 252956641 Zm00004b004416b 252953382 252956641 Zm00004b004416 Zm00004b004416a,Zm00004b004416b simSplit
exon.100460 chr1 252956149 252956641 Zm00004b004416 252953382 252956641 Zm00004b004416 Zm00004b004416a,Zm00004b004416b simSplit
exon.101074 chr1 254395510 254395743 Zm00004b004443a 254395510 254400510 Zm00004b004443 Zm00004b004443a,Zm00004b004443b simSplit
exon.101074 chr1 254395510 254395743 Zm00004b004443 254395510 254400510 Zm00004b004443 Zm00004b004443a,Zm00004b004443b simSplit
exon.101073 chr1 254396308 254396441 Zm00004b004443a 254395510 254400510 Zm00004b004443 Zm00004b004443a,Zm00004b004443b simSplit
exon.101073 chr1 254396308 254396441 Zm00004b004443 254395510 254400510 Zm00004b004443 Zm00004b004443a,Zm00004b004443b simSplit
exon.101072 chr1 254398979 254399072 Zm00004b004443b 254395510 254400510 Zm00004b004443 Zm00004b004443a,Zm00004b004443b simSplit
exon.101072 chr1 254398979 254399072 Zm00004b004443 254395510 254400510 Zm00004b004443 Zm00004b004443a,Zm00004b004443b simSplit
exon.101071 chr1 254400424 254400510 Zm00004b004443b 254395510 254400510 Zm00004b004443 Zm00004b004443a,Zm00004b004443b simSplit
exon.101071 chr1 254400424 254400510 Zm00004b004443 254395510 254400510 Zm00004b004443 Zm00004b004443a,Zm00004b004443b simSplit
exon.101540 chr1 254859226 254859333 Zm00004b004458a 254859226 254872110 Zm00004b004458 Zm00004b004458a,Zm00004b004458b simSplit
exon.101540 chr1 254859226 254859333 Zm00004b004458 254859226 254872110 Zm00004b004458 Zm00004b004458a,Zm00004b004458b simSplit
exon.101541 chr1 254859431 254859545 Zm00004b004458a 254859226 254872110 Zm00004b004458 Zm00004b004458a,Zm00004b004458b simSplit
exon.101541 chr1 254859431 254859545 Zm00004b004458 254859226 254872110 Zm00004b004458 Zm00004b004458a,Zm00004b004458b simSplit
exon.101542 chr1 254860130 254860262 Zm00004b004458a 254859226 254872110 Zm00004b004458 Zm00004b004458a,Zm00004b004458b simSplit
exon.101542 chr1 254860130 254860262 Zm00004b004458 254859226 254872110 Zm00004b004458 Zm00004b004458a,Zm00004b004458b simSplit
exon.101543 chr1 254862706 254862794 Zm00004b004458a 254859226 254872110 Zm00004b004458 Zm00004b004458a,Zm00004b004458b simSplit
exon.101543 chr1 254862706 254862794 Zm00004b004458 254859226 254872110 Zm00004b004458 Zm00004b004458a,Zm00004b004458b simSplit
exon.101544 chr1 254865077 254865403 Zm00004b004458a 254859226 254872110 Zm00004b004458 Zm00004b004458a,Zm00004b004458b simSplit
exon.101544 chr1 254865077 254865403 Zm00004b004458 254859226 254872110 Zm00004b004458 Zm00004b004458a,Zm00004b004458b simSplit
exon.101545 chr1 254869154 254869200 Zm00004b004458a 254859226 254872110 Zm00004b004458 Zm00004b004458a,Zm00004b004458b simSplit
exon.101545 chr1 254869154 254869200 Zm00004b004458 254859226 254872110 Zm00004b004458 Zm00004b004458a,Zm00004b004458b simSplit
exon.101546 chr1 254869774 254872110 Zm00004b004458b 254859226 254872110 Zm00004b004458 Zm00004b004458a,Zm00004b004458b simSplit
exon.101546 chr1 254869774 254872110 Zm00004b004458 254859226 254872110 Zm00004b004458 Zm00004b004458a,Zm00004b004458b simSplit
exon.101839 chr1 255105477 255105907 Zm00004b004463a 255105477 255109627 Zm00004b004463 Zm00004b004463a,Zm00004b004463b simSplit
exon.101839 chr1 255105477 255105907 Zm00004b004463 255105477 255109627 Zm00004b004463 Zm00004b004463a,Zm00004b004463b simSplit
exon.101838 chr1 255106002 255106058 Zm00004b004463a 255105477 255109627 Zm00004b004463 Zm00004b004463a,Zm00004b004463b simSplit
exon.101838 chr1 255106002 255106058 Zm00004b004463 255105477 255109627 Zm00004b004463 Zm00004b004463a,Zm00004b004463b simSplit
exon.101837 chr1 255106148 255106232 Zm00004b004463a 255105477 255109627 Zm00004b004463 Zm00004b004463a,Zm00004b004463b simSplit
exon.101837 chr1 255106148 255106232 Zm00004b004463 255105477 255109627 Zm00004b004463 Zm00004b004463a,Zm00004b004463b simSplit
exon.101836 chr1 255106408 255106656 Zm00004b004463a 255105477 255109627 Zm00004b004463 Zm00004b004463a,Zm00004b004463b simSplit
exon.101836 chr1 255106408 255106656 Zm00004b004463 255105477 255109627 Zm00004b004463 Zm00004b004463a,Zm00004b004463b simSplit
exon.101835 chr1 255106744 255106787 Zm00004b004463a 255105477 255109627 Zm00004b004463 Zm00004b004463a,Zm00004b004463b simSplit
exon.101835 chr1 255106744 255106787 Zm00004b004463 255105477 255109627 Zm00004b004463 Zm00004b004463a,Zm00004b004463b simSplit
exon.101834 chr1 255106898 255107020 Zm00004b004463a 255105477 255109627 Zm00004b004463 Zm00004b004463a,Zm00004b004463b simSplit
exon.101834 chr1 255106898 255107020 Zm00004b004463 255105477 255109627 Zm00004b004463 Zm00004b004463a,Zm00004b004463b simSplit
exon.101833 chr1 255107112 255107256 Zm00004b004463a 255105477 255109627 Zm00004b004463 Zm00004b004463a,Zm00004b004463b simSplit
exon.101833 chr1 255107112 255107256 Zm00004b004463 255105477 255109627 Zm00004b004463 Zm00004b004463a,Zm00004b004463b simSplit
exon.101832 chr1 255109170 255109244 Zm00004b004463a 255105477 255109627 Zm00004b004463 Zm00004b004463a,Zm00004b004463b simSplit
exon.101832 chr1 255109170 255109244 Zm00004b004463 255105477 255109627 Zm00004b004463 Zm00004b004463a,Zm00004b004463b simSplit
exon.101831 chr1 255109309 255109627 Zm00004b004463b 255105477 255109627 Zm00004b004463 Zm00004b004463a,Zm00004b004463b simSplit
exon.101831 chr1 255109309 255109627 Zm00004b004463 255105477 255109627 Zm00004b004463 Zm00004b004463a,Zm00004b004463b simSplit
exon.101855 chr1 255117672 255118453 Zm00004b004464a 255117672 255120560 Zm00004b004464 Zm00004b004464a,Zm00004b004464b simSplit
exon.101855 chr1 255117672 255118453 Zm00004b004464 255117672 255120560 Zm00004b004464 Zm00004b004464a,Zm00004b004464b simSplit
exon.101854 chr1 255118557 255118725 Zm00004b004464a 255117672 255120560 Zm00004b004464 Zm00004b004464a,Zm00004b004464b simSplit
exon.101854 chr1 255118557 255118725 Zm00004b004464 255117672 255120560 Zm00004b004464 Zm00004b004464a,Zm00004b004464b simSplit
exon.101853 chr1 255118817 255119067 Zm00004b004464b 255117672 255120560 Zm00004b004464 Zm00004b004464a,Zm00004b004464b simSplit
exon.101853 chr1 255118817 255119067 Zm00004b004464 255117672 255120560 Zm00004b004464 Zm00004b004464a,Zm00004b004464b simSplit
exon.101852 chr1 255119930 255120560 Zm00004b004464b 255117672 255120560 Zm00004b004464 Zm00004b004464a,Zm00004b004464b simSplit
exon.101852 chr1 255119930 255120560 Zm00004b004464 255117672 255120560 Zm00004b004464 Zm00004b004464a,Zm00004b004464b simSplit
exon.101955 chr1 255457493 255457766 Zm00004b004471a 255457493 255462276 Zm00004b004471 Zm00004b004471a,Zm00004b004471b simSplit
exon.101955 chr1 255457493 255457766 Zm00004b004471 255457493 255462276 Zm00004b004471 Zm00004b004471a,Zm00004b004471b simSplit
exon.101954 chr1 255457866 255458254 Zm00004b004471a 255457493 255462276 Zm00004b004471 Zm00004b004471a,Zm00004b004471b simSplit
exon.101954 chr1 255457866 255458254 Zm00004b004471 255457493 255462276 Zm00004b004471 Zm00004b004471a,Zm00004b004471b simSplit
exon.101953 chr1 255458346 255458449 Zm00004b004471a 255457493 255462276 Zm00004b004471 Zm00004b004471a,Zm00004b004471b simSplit
exon.101953 chr1 255458346 255458449 Zm00004b004471 255457493 255462276 Zm00004b004471 Zm00004b004471a,Zm00004b004471b simSplit
exon.101952 chr1 255458517 255458693 Zm00004b004471a 255457493 255462276 Zm00004b004471 Zm00004b004471a,Zm00004b004471b simSplit
exon.101952 chr1 255458517 255458693 Zm00004b004471 255457493 255462276 Zm00004b004471 Zm00004b004471a,Zm00004b004471b simSplit
exon.101951 chr1 255458784 255458855 Zm00004b004471a 255457493 255462276 Zm00004b004471 Zm00004b004471a,Zm00004b004471b simSplit
exon.101951 chr1 255458784 255458855 Zm00004b004471 255457493 255462276 Zm00004b004471 Zm00004b004471a,Zm00004b004471b simSplit
exon.101950 chr1 255458988 255459092 Zm00004b004471a 255457493 255462276 Zm00004b004471 Zm00004b004471a,Zm00004b004471b simSplit
exon.101950 chr1 255458988 255459092 Zm00004b004471 255457493 255462276 Zm00004b004471 Zm00004b004471a,Zm00004b004471b simSplit
exon.101949 chr1 255459184 255459231 Zm00004b004471a 255457493 255462276 Zm00004b004471 Zm00004b004471a,Zm00004b004471b simSplit
exon.101949 chr1 255459184 255459231 Zm00004b004471 255457493 255462276 Zm00004b004471 Zm00004b004471a,Zm00004b004471b simSplit
exon.101948 chr1 255460414 255460524 Zm00004b004471b 255457493 255462276 Zm00004b004471 Zm00004b004471a,Zm00004b004471b simSplit
exon.101948 chr1 255460414 255460524 Zm00004b004471 255457493 255462276 Zm00004b004471 Zm00004b004471a,Zm00004b004471b simSplit
exon.101947 chr1 255460835 255460984 Zm00004b004471b 255457493 255462276 Zm00004b004471 Zm00004b004471a,Zm00004b004471b simSplit
exon.101947 chr1 255460835 255460984 Zm00004b004471 255457493 255462276 Zm00004b004471 Zm00004b004471a,Zm00004b004471b simSplit
exon.101946 chr1 255461903 255462057 Zm00004b004471b 255457493 255462276 Zm00004b004471 Zm00004b004471a,Zm00004b004471b simSplit
exon.101946 chr1 255461903 255462057 Zm00004b004471 255457493 255462276 Zm00004b004471 Zm00004b004471a,Zm00004b004471b simSplit
exon.101945 chr1 255462144 255462276 Zm00004b004471b 255457493 255462276 Zm00004b004471 Zm00004b004471a,Zm00004b004471b simSplit
exon.101945 chr1 255462144 255462276 Zm00004b004471 255457493 255462276 Zm00004b004471 Zm00004b004471a,Zm00004b004471b simSplit
exon.102349 chr1 256831556 256832420 Zm00004b004500a 256831556 256848168 Zm00004b004500 Zm00004b004500a,Zm00004b004500b simSplit
exon.102349 chr1 256831556 256832420 Zm00004b004500 256831556 256848168 Zm00004b004500 Zm00004b004500a,Zm00004b004500b simSplit
exon.102350 chr1 256833280 256833340 Zm00004b004500a 256831556 256848168 Zm00004b004500 Zm00004b004500a,Zm00004b004500b simSplit
exon.102350 chr1 256833280 256833340 Zm00004b004500 256831556 256848168 Zm00004b004500 Zm00004b004500a,Zm00004b004500b simSplit
exon.102351 chr1 256833487 256833565 Zm00004b004500a 256831556 256848168 Zm00004b004500 Zm00004b004500a,Zm00004b004500b simSplit
exon.102351 chr1 256833487 256833565 Zm00004b004500 256831556 256848168 Zm00004b004500 Zm00004b004500a,Zm00004b004500b simSplit
exon.102352 chr1 256833883 256833962 Zm00004b004500a 256831556 256848168 Zm00004b004500 Zm00004b004500a,Zm00004b004500b simSplit
exon.102352 chr1 256833883 256833962 Zm00004b004500 256831556 256848168 Zm00004b004500 Zm00004b004500a,Zm00004b004500b simSplit
exon.102353 chr1 256834045 256834139 Zm00004b004500a 256831556 256848168 Zm00004b004500 Zm00004b004500a,Zm00004b004500b simSplit
exon.102353 chr1 256834045 256834139 Zm00004b004500 256831556 256848168 Zm00004b004500 Zm00004b004500a,Zm00004b004500b simSplit
exon.102354 chr1 256834254 256834353 Zm00004b004500a 256831556 256848168 Zm00004b004500 Zm00004b004500a,Zm00004b004500b simSplit
exon.102354 chr1 256834254 256834353 Zm00004b004500 256831556 256848168 Zm00004b004500 Zm00004b004500a,Zm00004b004500b simSplit
exon.102355 chr1 256837500 256837569 Zm00004b004500a 256831556 256848168 Zm00004b004500 Zm00004b004500a,Zm00004b004500b simSplit
exon.102355 chr1 256837500 256837569 Zm00004b004500 256831556 256848168 Zm00004b004500 Zm00004b004500a,Zm00004b004500b simSplit
exon.102356 chr1 256842558 256842659 Zm00004b004500a 256831556 256848168 Zm00004b004500 Zm00004b004500a,Zm00004b004500b simSplit
exon.102356 chr1 256842558 256842659 Zm00004b004500 256831556 256848168 Zm00004b004500 Zm00004b004500a,Zm00004b004500b simSplit
exon.102357 chr1 256842740 256842821 Zm00004b004500a 256831556 256848168 Zm00004b004500 Zm00004b004500a,Zm00004b004500b simSplit
exon.102357 chr1 256842740 256842821 Zm00004b004500 256831556 256848168 Zm00004b004500 Zm00004b004500a,Zm00004b004500b simSplit
exon.102358 chr1 256843318 256843497 Zm00004b004500a 256831556 256848168 Zm00004b004500 Zm00004b004500a,Zm00004b004500b simSplit
exon.102358 chr1 256843318 256843497 Zm00004b004500 256831556 256848168 Zm00004b004500 Zm00004b004500a,Zm00004b004500b simSplit
exon.102359 chr1 256844199 256844469 Zm00004b004500a 256831556 256848168 Zm00004b004500 Zm00004b004500a,Zm00004b004500b simSplit
exon.102359 chr1 256844199 256844469 Zm00004b004500 256831556 256848168 Zm00004b004500 Zm00004b004500a,Zm00004b004500b simSplit
exon.102360 chr1 256844585 256844825 Zm00004b004500a 256831556 256848168 Zm00004b004500 Zm00004b004500a,Zm00004b004500b simSplit
exon.102360 chr1 256844585 256844825 Zm00004b004500 256831556 256848168 Zm00004b004500 Zm00004b004500a,Zm00004b004500b simSplit
exon.102361 chr1 256844981 256845151 Zm00004b004500a 256831556 256848168 Zm00004b004500 Zm00004b004500a,Zm00004b004500b simSplit
exon.102361 chr1 256844981 256845151 Zm00004b004500 256831556 256848168 Zm00004b004500 Zm00004b004500a,Zm00004b004500b simSplit
exon.102362 chr1 256845308 256845546 Zm00004b004500a 256831556 256848168 Zm00004b004500 Zm00004b004500a,Zm00004b004500b simSplit
exon.102362 chr1 256845308 256845546 Zm00004b004500 256831556 256848168 Zm00004b004500 Zm00004b004500a,Zm00004b004500b simSplit
exon.102363 chr1 256845756 256845840 Zm00004b004500b 256831556 256848168 Zm00004b004500 Zm00004b004500a,Zm00004b004500b simSplit
exon.102363 chr1 256845756 256845840 Zm00004b004500 256831556 256848168 Zm00004b004500 Zm00004b004500a,Zm00004b004500b simSplit
exon.102364 chr1 256845947 256846045 Zm00004b004500b 256831556 256848168 Zm00004b004500 Zm00004b004500a,Zm00004b004500b simSplit
exon.102364 chr1 256845947 256846045 Zm00004b004500 256831556 256848168 Zm00004b004500 Zm00004b004500a,Zm00004b004500b simSplit
exon.102365 chr1 256846126 256846325 Zm00004b004500b 256831556 256848168 Zm00004b004500 Zm00004b004500a,Zm00004b004500b simSplit
exon.102365 chr1 256846126 256846325 Zm00004b004500 256831556 256848168 Zm00004b004500 Zm00004b004500a,Zm00004b004500b simSplit
exon.102366 chr1 256846403 256846478 Zm00004b004500b 256831556 256848168 Zm00004b004500 Zm00004b004500a,Zm00004b004500b simSplit
exon.102366 chr1 256846403 256846478 Zm00004b004500 256831556 256848168 Zm00004b004500 Zm00004b004500a,Zm00004b004500b simSplit
exon.102367 chr1 256846569 256846665 Zm00004b004500b 256831556 256848168 Zm00004b004500 Zm00004b004500a,Zm00004b004500b simSplit
exon.102367 chr1 256846569 256846665 Zm00004b004500 256831556 256848168 Zm00004b004500 Zm00004b004500a,Zm00004b004500b simSplit
exon.102368 chr1 256846780 256846916 Zm00004b004500b 256831556 256848168 Zm00004b004500 Zm00004b004500a,Zm00004b004500b simSplit
exon.102368 chr1 256846780 256846916 Zm00004b004500 256831556 256848168 Zm00004b004500 Zm00004b004500a,Zm00004b004500b simSplit
exon.102369 chr1 256847009 256847376 Zm00004b004500b 256831556 256848168 Zm00004b004500 Zm00004b004500a,Zm00004b004500b simSplit
exon.102369 chr1 256847009 256847376 Zm00004b004500 256831556 256848168 Zm00004b004500 Zm00004b004500a,Zm00004b004500b simSplit
exon.102370 chr1 256847779 256848168 Zm00004b004500b 256831556 256848168 Zm00004b004500 Zm00004b004500a,Zm00004b004500b simSplit
exon.102370 chr1 256847779 256848168 Zm00004b004500 256831556 256848168 Zm00004b004500 Zm00004b004500a,Zm00004b004500b simSplit
exon.102780 chr1 257366737 257366949 Zm00004b004514a 257366737 257374927 Zm00004b004514 Zm00004b004514a,Zm00004b004514b simSplit
exon.102780 chr1 257366737 257366949 Zm00004b004514 257366737 257374927 Zm00004b004514 Zm00004b004514a,Zm00004b004514b simSplit
exon.102781 chr1 257367051 257367112 Zm00004b004514a 257366737 257374927 Zm00004b004514 Zm00004b004514a,Zm00004b004514b simSplit
exon.102781 chr1 257367051 257367112 Zm00004b004514 257366737 257374927 Zm00004b004514 Zm00004b004514a,Zm00004b004514b simSplit
exon.102782 chr1 257367215 257367276 Zm00004b004514a 257366737 257374927 Zm00004b004514 Zm00004b004514a,Zm00004b004514b simSplit
exon.102782 chr1 257367215 257367276 Zm00004b004514 257366737 257374927 Zm00004b004514 Zm00004b004514a,Zm00004b004514b simSplit
exon.102783 chr1 257367354 257367780 Zm00004b004514b 257366737 257374927 Zm00004b004514 Zm00004b004514a,Zm00004b004514b simSplit
exon.102783 chr1 257367354 257367780 Zm00004b004514 257366737 257374927 Zm00004b004514 Zm00004b004514a,Zm00004b004514b simSplit
exon.102784 chr1 257374459 257374653 Zm00004b004514b 257366737 257374927 Zm00004b004514 Zm00004b004514a,Zm00004b004514b simSplit
exon.102784 chr1 257374459 257374653 Zm00004b004514 257366737 257374927 Zm00004b004514 Zm00004b004514a,Zm00004b004514b simSplit
exon.102785 chr1 257374910 257374927 Zm00004b004514b 257366737 257374927 Zm00004b004514 Zm00004b004514a,Zm00004b004514b simSplit
exon.102785 chr1 257374910 257374927 Zm00004b004514 257366737 257374927 Zm00004b004514 Zm00004b004514a,Zm00004b004514b simSplit
exon.103313 chr1 258364852 258364968 Zm00004b004535a 258364852 258369297 Zm00004b004535 Zm00004b004535a,Zm00004b004535b simSplit
exon.103313 chr1 258364852 258364968 Zm00004b004535 258364852 258369297 Zm00004b004535 Zm00004b004535a,Zm00004b004535b simSplit
exon.103314 chr1 258367267 258367340 Zm00004b004535b 258364852 258369297 Zm00004b004535 Zm00004b004535a,Zm00004b004535b simSplit
exon.103314 chr1 258367267 258367340 Zm00004b004535 258364852 258369297 Zm00004b004535 Zm00004b004535a,Zm00004b004535b simSplit
exon.103315 chr1 258367737 258367818 Zm00004b004535b 258364852 258369297 Zm00004b004535 Zm00004b004535a,Zm00004b004535b simSplit
exon.103315 chr1 258367737 258367818 Zm00004b004535 258364852 258369297 Zm00004b004535 Zm00004b004535a,Zm00004b004535b simSplit
exon.103316 chr1 258368285 258369297 Zm00004b004535b 258364852 258369297 Zm00004b004535 Zm00004b004535a,Zm00004b004535b simSplit
exon.103316 chr1 258368285 258369297 Zm00004b004535 258364852 258369297 Zm00004b004535 Zm00004b004535a,Zm00004b004535b simSplit
exon.103473 chr1 258782791 258784850 Zm00004b004544a 258782791 258788212 Zm00004b004544 Zm00004b004544a,Zm00004b004544b simSplit
exon.103473 chr1 258782791 258784850 Zm00004b004544 258782791 258788212 Zm00004b004544 Zm00004b004544a,Zm00004b004544b simSplit
exon.103472 chr1 258784937 258785233 Zm00004b004544a 258782791 258788212 Zm00004b004544 Zm00004b004544a,Zm00004b004544b simSplit
exon.103472 chr1 258784937 258785233 Zm00004b004544 258782791 258788212 Zm00004b004544 Zm00004b004544a,Zm00004b004544b simSplit
exon.103471 chr1 258785390 258785455 Zm00004b004544a 258782791 258788212 Zm00004b004544 Zm00004b004544a,Zm00004b004544b simSplit
exon.103471 chr1 258785390 258785455 Zm00004b004544 258782791 258788212 Zm00004b004544 Zm00004b004544a,Zm00004b004544b simSplit
exon.103470 chr1 258785553 258785618 Zm00004b004544a 258782791 258788212 Zm00004b004544 Zm00004b004544a,Zm00004b004544b simSplit
exon.103470 chr1 258785553 258785618 Zm00004b004544 258782791 258788212 Zm00004b004544 Zm00004b004544a,Zm00004b004544b simSplit
exon.103469 chr1 258785728 258785832 Zm00004b004544b 258782791 258788212 Zm00004b004544 Zm00004b004544a,Zm00004b004544b simSplit
exon.103469 chr1 258785728 258785832 Zm00004b004544 258782791 258788212 Zm00004b004544 Zm00004b004544a,Zm00004b004544b simSplit
exon.103468 chr1 258785941 258786808 Zm00004b004544b 258782791 258788212 Zm00004b004544 Zm00004b004544a,Zm00004b004544b simSplit
exon.103468 chr1 258785941 258786808 Zm00004b004544 258782791 258788212 Zm00004b004544 Zm00004b004544a,Zm00004b004544b simSplit
exon.103467 chr1 258786914 258787092 Zm00004b004544b 258782791 258788212 Zm00004b004544 Zm00004b004544a,Zm00004b004544b simSplit
exon.103467 chr1 258786914 258787092 Zm00004b004544 258782791 258788212 Zm00004b004544 Zm00004b004544a,Zm00004b004544b simSplit
exon.103466 chr1 258787871 258788212 Zm00004b004544b 258782791 258788212 Zm00004b004544 Zm00004b004544a,Zm00004b004544b simSplit
exon.103466 chr1 258787871 258788212 Zm00004b004544 258782791 258788212 Zm00004b004544 Zm00004b004544a,Zm00004b004544b simSplit
exon.103523 chr1 259193865 259194157 Zm00004b004549a 259193865 259197358 Zm00004b004549 Zm00004b004549a,Zm00004b004549b simSplit
exon.103523 chr1 259193865 259194157 Zm00004b004549 259193865 259197358 Zm00004b004549 Zm00004b004549a,Zm00004b004549b simSplit
exon.103524 chr1 259195058 259195295 Zm00004b004549b 259193865 259197358 Zm00004b004549 Zm00004b004549a,Zm00004b004549b simSplit
exon.103524 chr1 259195058 259195295 Zm00004b004549 259193865 259197358 Zm00004b004549 Zm00004b004549a,Zm00004b004549b simSplit
exon.103525 chr1 259195709 259196240 Zm00004b004549b 259193865 259197358 Zm00004b004549 Zm00004b004549a,Zm00004b004549b simSplit
exon.103525 chr1 259195709 259196240 Zm00004b004549 259193865 259197358 Zm00004b004549 Zm00004b004549a,Zm00004b004549b simSplit
exon.103526 chr1 259196323 259196525 Zm00004b004549b 259193865 259197358 Zm00004b004549 Zm00004b004549a,Zm00004b004549b simSplit
exon.103526 chr1 259196323 259196525 Zm00004b004549 259193865 259197358 Zm00004b004549 Zm00004b004549a,Zm00004b004549b simSplit
exon.103527 chr1 259196803 259197358 Zm00004b004549b 259193865 259197358 Zm00004b004549 Zm00004b004549a,Zm00004b004549b simSplit
exon.103527 chr1 259196803 259197358 Zm00004b004549 259193865 259197358 Zm00004b004549 Zm00004b004549a,Zm00004b004549b simSplit
exon.103547 chr1 259197472 259197782 Zm00004b004550a 259197472 259206681 Zm00004b004550 Zm00004b004550a,Zm00004b004550b simSplit
exon.103547 chr1 259197472 259197782 Zm00004b004550 259197472 259206681 Zm00004b004550 Zm00004b004550a,Zm00004b004550b simSplit
exon.103546 chr1 259197867 259198244 Zm00004b004550a 259197472 259206681 Zm00004b004550 Zm00004b004550a,Zm00004b004550b simSplit
exon.103546 chr1 259197867 259198244 Zm00004b004550 259197472 259206681 Zm00004b004550 Zm00004b004550a,Zm00004b004550b simSplit
exon.103545 chr1 259198320 259198485 Zm00004b004550a 259197472 259206681 Zm00004b004550 Zm00004b004550a,Zm00004b004550b simSplit
exon.103545 chr1 259198320 259198485 Zm00004b004550 259197472 259206681 Zm00004b004550 Zm00004b004550a,Zm00004b004550b simSplit
exon.103544 chr1 259203409 259203449 Zm00004b004550a 259197472 259206681 Zm00004b004550 Zm00004b004550a,Zm00004b004550b simSplit
exon.103544 chr1 259203409 259203449 Zm00004b004550 259197472 259206681 Zm00004b004550 Zm00004b004550a,Zm00004b004550b simSplit
exon.103543 chr1 259203531 259203916 Zm00004b004550a 259197472 259206681 Zm00004b004550 Zm00004b004550a,Zm00004b004550b simSplit
exon.103543 chr1 259203531 259203916 Zm00004b004550 259197472 259206681 Zm00004b004550 Zm00004b004550a,Zm00004b004550b simSplit
exon.103542 chr1 259204544 259205198 Zm00004b004550b 259197472 259206681 Zm00004b004550 Zm00004b004550a,Zm00004b004550b simSplit
exon.103542 chr1 259204544 259205198 Zm00004b004550 259197472 259206681 Zm00004b004550 Zm00004b004550a,Zm00004b004550b simSplit
exon.103541 chr1 259205281 259205450 Zm00004b004550b 259197472 259206681 Zm00004b004550 Zm00004b004550a,Zm00004b004550b simSplit
exon.103541 chr1 259205281 259205450 Zm00004b004550 259197472 259206681 Zm00004b004550 Zm00004b004550a,Zm00004b004550b simSplit
exon.103540 chr1 259206417 259206681 Zm00004b004550b 259197472 259206681 Zm00004b004550 Zm00004b004550a,Zm00004b004550b simSplit
exon.103540 chr1 259206417 259206681 Zm00004b004550 259197472 259206681 Zm00004b004550 Zm00004b004550a,Zm00004b004550b simSplit
exon.103640 chr1 259664369 259664804 Zm00004b004555a 259664369 259670741 Zm00004b004555 Zm00004b004555a,Zm00004b004555b simSplit
exon.103640 chr1 259664369 259664804 Zm00004b004555 259664369 259670741 Zm00004b004555 Zm00004b004555a,Zm00004b004555b simSplit
exon.103641 chr1 259665461 259665574 Zm00004b004555a 259664369 259670741 Zm00004b004555 Zm00004b004555a,Zm00004b004555b simSplit
exon.103641 chr1 259665461 259665574 Zm00004b004555 259664369 259670741 Zm00004b004555 Zm00004b004555a,Zm00004b004555b simSplit
exon.103642 chr1 259668621 259669014 Zm00004b004555a 259664369 259670741 Zm00004b004555 Zm00004b004555a,Zm00004b004555b simSplit
exon.103642 chr1 259668621 259669014 Zm00004b004555 259664369 259670741 Zm00004b004555 Zm00004b004555a,Zm00004b004555b simSplit
exon.103643 chr1 259669110 259669394 Zm00004b004555a 259664369 259670741 Zm00004b004555 Zm00004b004555a,Zm00004b004555b simSplit
exon.103643 chr1 259669110 259669394 Zm00004b004555 259664369 259670741 Zm00004b004555 Zm00004b004555a,Zm00004b004555b simSplit
exon.103644 chr1 259669554 259669603 Zm00004b004555b 259664369 259670741 Zm00004b004555 Zm00004b004555a,Zm00004b004555b simSplit
exon.103644 chr1 259669554 259669603 Zm00004b004555 259664369 259670741 Zm00004b004555 Zm00004b004555a,Zm00004b004555b simSplit
exon.103645 chr1 259669692 259669749 Zm00004b004555b 259664369 259670741 Zm00004b004555 Zm00004b004555a,Zm00004b004555b simSplit
exon.103645 chr1 259669692 259669749 Zm00004b004555 259664369 259670741 Zm00004b004555 Zm00004b004555a,Zm00004b004555b simSplit
exon.103646 chr1 259669839 259670741 Zm00004b004555b 259664369 259670741 Zm00004b004555 Zm00004b004555a,Zm00004b004555b simSplit
exon.103646 chr1 259669839 259670741 Zm00004b004555 259664369 259670741 Zm00004b004555 Zm00004b004555a,Zm00004b004555b simSplit
exon.103844 chr1 260090210 260090657 Zm00004b004567a 260090210 260096846 Zm00004b004567 Zm00004b004567a,Zm00004b004567b simSplit
exon.103844 chr1 260090210 260090657 Zm00004b004567 260090210 260096846 Zm00004b004567 Zm00004b004567a,Zm00004b004567b simSplit
exon.103845 chr1 260091860 260091959 Zm00004b004567a 260090210 260096846 Zm00004b004567 Zm00004b004567a,Zm00004b004567b simSplit
exon.103845 chr1 260091860 260091959 Zm00004b004567 260090210 260096846 Zm00004b004567 Zm00004b004567a,Zm00004b004567b simSplit
exon.103846 chr1 260092740 260093091 Zm00004b004567a 260090210 260096846 Zm00004b004567 Zm00004b004567a,Zm00004b004567b simSplit
exon.103846 chr1 260092740 260093091 Zm00004b004567 260090210 260096846 Zm00004b004567 Zm00004b004567a,Zm00004b004567b simSplit
exon.103847 chr1 260093250 260093683 Zm00004b004567a 260090210 260096846 Zm00004b004567 Zm00004b004567a,Zm00004b004567b simSplit
exon.103847 chr1 260093250 260093683 Zm00004b004567 260090210 260096846 Zm00004b004567 Zm00004b004567a,Zm00004b004567b simSplit
exon.103848 chr1 260093788 260093838 Zm00004b004567b 260090210 260096846 Zm00004b004567 Zm00004b004567a,Zm00004b004567b simSplit
exon.103848 chr1 260093788 260093838 Zm00004b004567 260090210 260096846 Zm00004b004567 Zm00004b004567a,Zm00004b004567b simSplit
exon.103849 chr1 260095509 260095581 Zm00004b004567b 260090210 260096846 Zm00004b004567 Zm00004b004567a,Zm00004b004567b simSplit
exon.103849 chr1 260095509 260095581 Zm00004b004567 260090210 260096846 Zm00004b004567 Zm00004b004567a,Zm00004b004567b simSplit
exon.103850 chr1 260096167 260096846 Zm00004b004567b 260090210 260096846 Zm00004b004567 Zm00004b004567a,Zm00004b004567b simSplit
exon.103850 chr1 260096167 260096846 Zm00004b004567 260090210 260096846 Zm00004b004567 Zm00004b004567a,Zm00004b004567b simSplit
exon.103875 chr1 260183344 260183475 Zm00004b004569a 260183344 260186190 Zm00004b004569 Zm00004b004569a,Zm00004b004569b simSplit
exon.103875 chr1 260183344 260183475 Zm00004b004569 260183344 260186190 Zm00004b004569 Zm00004b004569a,Zm00004b004569b simSplit
exon.103876 chr1 260183559 260183894 Zm00004b004569b 260183344 260186190 Zm00004b004569 Zm00004b004569a,Zm00004b004569b simSplit
exon.103876 chr1 260183559 260183894 Zm00004b004569 260183344 260186190 Zm00004b004569 Zm00004b004569a,Zm00004b004569b simSplit
exon.103877 chr1 260184009 260184119 Zm00004b004569b 260183344 260186190 Zm00004b004569 Zm00004b004569a,Zm00004b004569b simSplit
exon.103877 chr1 260184009 260184119 Zm00004b004569 260183344 260186190 Zm00004b004569 Zm00004b004569a,Zm00004b004569b simSplit
exon.103878 chr1 260185930 260186190 Zm00004b004569b 260183344 260186190 Zm00004b004569 Zm00004b004569a,Zm00004b004569b simSplit
exon.103878 chr1 260185930 260186190 Zm00004b004569 260183344 260186190 Zm00004b004569 Zm00004b004569a,Zm00004b004569b simSplit
exon.104340 chr1 261410917 261411218 Zm00004b004587a 261410917 261415347 Zm00004b004587 Zm00004b004587a,Zm00004b004587b simSplit
exon.104340 chr1 261410917 261411218 Zm00004b004587 261410917 261415347 Zm00004b004587 Zm00004b004587a,Zm00004b004587b simSplit
exon.104341 chr1 261411521 261411583 Zm00004b004587a 261410917 261415347 Zm00004b004587 Zm00004b004587a,Zm00004b004587b simSplit
exon.104341 chr1 261411521 261411583 Zm00004b004587 261410917 261415347 Zm00004b004587 Zm00004b004587a,Zm00004b004587b simSplit
exon.104342 chr1 261411683 261411823 Zm00004b004587a 261410917 261415347 Zm00004b004587 Zm00004b004587a,Zm00004b004587b simSplit
exon.104342 chr1 261411683 261411823 Zm00004b004587 261410917 261415347 Zm00004b004587 Zm00004b004587a,Zm00004b004587b simSplit
exon.104343 chr1 261411923 261412030 Zm00004b004587a 261410917 261415347 Zm00004b004587 Zm00004b004587a,Zm00004b004587b simSplit
exon.104343 chr1 261411923 261412030 Zm00004b004587 261410917 261415347 Zm00004b004587 Zm00004b004587a,Zm00004b004587b simSplit
exon.104344 chr1 261412201 261412287 Zm00004b004587a 261410917 261415347 Zm00004b004587 Zm00004b004587a,Zm00004b004587b simSplit
exon.104344 chr1 261412201 261412287 Zm00004b004587 261410917 261415347 Zm00004b004587 Zm00004b004587a,Zm00004b004587b simSplit
exon.104345 chr1 261412635 261412685 Zm00004b004587a 261410917 261415347 Zm00004b004587 Zm00004b004587a,Zm00004b004587b simSplit
exon.104345 chr1 261412635 261412685 Zm00004b004587 261410917 261415347 Zm00004b004587 Zm00004b004587a,Zm00004b004587b simSplit
exon.104346 chr1 261412763 261412834 Zm00004b004587a 261410917 261415347 Zm00004b004587 Zm00004b004587a,Zm00004b004587b simSplit
exon.104346 chr1 261412763 261412834 Zm00004b004587 261410917 261415347 Zm00004b004587 Zm00004b004587a,Zm00004b004587b simSplit
exon.104347 chr1 261413292 261413411 Zm00004b004587a 261410917 261415347 Zm00004b004587 Zm00004b004587a,Zm00004b004587b simSplit
exon.104347 chr1 261413292 261413411 Zm00004b004587 261410917 261415347 Zm00004b004587 Zm00004b004587a,Zm00004b004587b simSplit
exon.104348 chr1 261413626 261413686 Zm00004b004587a 261410917 261415347 Zm00004b004587 Zm00004b004587a,Zm00004b004587b simSplit
exon.104348 chr1 261413626 261413686 Zm00004b004587 261410917 261415347 Zm00004b004587 Zm00004b004587a,Zm00004b004587b simSplit
exon.104349 chr1 261413775 261413855 Zm00004b004587b 261410917 261415347 Zm00004b004587 Zm00004b004587a,Zm00004b004587b simSplit
exon.104349 chr1 261413775 261413855 Zm00004b004587 261410917 261415347 Zm00004b004587 Zm00004b004587a,Zm00004b004587b simSplit
exon.104350 chr1 261413960 261414039 Zm00004b004587b 261410917 261415347 Zm00004b004587 Zm00004b004587a,Zm00004b004587b simSplit
exon.104350 chr1 261413960 261414039 Zm00004b004587 261410917 261415347 Zm00004b004587 Zm00004b004587a,Zm00004b004587b simSplit
exon.104351 chr1 261414132 261414221 Zm00004b004587b 261410917 261415347 Zm00004b004587 Zm00004b004587a,Zm00004b004587b simSplit
exon.104351 chr1 261414132 261414221 Zm00004b004587 261410917 261415347 Zm00004b004587 Zm00004b004587a,Zm00004b004587b simSplit
exon.104352 chr1 261414375 261414503 Zm00004b004587b 261410917 261415347 Zm00004b004587 Zm00004b004587a,Zm00004b004587b simSplit
exon.104352 chr1 261414375 261414503 Zm00004b004587 261410917 261415347 Zm00004b004587 Zm00004b004587a,Zm00004b004587b simSplit
exon.104353 chr1 261414608 261415347 Zm00004b004587b 261410917 261415347 Zm00004b004587 Zm00004b004587a,Zm00004b004587b simSplit
exon.104353 chr1 261414608 261415347 Zm00004b004587 261410917 261415347 Zm00004b004587 Zm00004b004587a,Zm00004b004587b simSplit
exon.104372 chr1 261461803 261462135 Zm00004b004588a 261461803 261463245 Zm00004b004588 Zm00004b004588a,Zm00004b004588b simSplit
exon.104372 chr1 261461803 261462135 Zm00004b004588 261461803 261463245 Zm00004b004588 Zm00004b004588a,Zm00004b004588b simSplit
exon.104373 chr1 261462204 261462290 Zm00004b004588b 261461803 261463245 Zm00004b004588 Zm00004b004588a,Zm00004b004588b simSplit
exon.104373 chr1 261462204 261462290 Zm00004b004588 261461803 261463245 Zm00004b004588 Zm00004b004588a,Zm00004b004588b simSplit
exon.104374 chr1 261462394 261462691 Zm00004b004588b 261461803 261463245 Zm00004b004588 Zm00004b004588a,Zm00004b004588b simSplit
exon.104374 chr1 261462394 261462691 Zm00004b004588 261461803 261463245 Zm00004b004588 Zm00004b004588a,Zm00004b004588b simSplit
exon.104375 chr1 261462789 261462922 Zm00004b004588b 261461803 261463245 Zm00004b004588 Zm00004b004588a,Zm00004b004588b simSplit
exon.104375 chr1 261462789 261462922 Zm00004b004588 261461803 261463245 Zm00004b004588 Zm00004b004588a,Zm00004b004588b simSplit
exon.104376 chr1 261463048 261463245 Zm00004b004588b 261461803 261463245 Zm00004b004588 Zm00004b004588a,Zm00004b004588b simSplit
exon.104376 chr1 261463048 261463245 Zm00004b004588 261461803 261463245 Zm00004b004588 Zm00004b004588a,Zm00004b004588b simSplit
exon.104423 chr1 261767821 261767907 Zm00004b004592a 261767821 261773924 Zm00004b004592 Zm00004b004592a,Zm00004b004592b simSplit
exon.104423 chr1 261767821 261767907 Zm00004b004592 261767821 261773924 Zm00004b004592 Zm00004b004592a,Zm00004b004592b simSplit
exon.104424 chr1 261769106 261769208 Zm00004b004592a 261767821 261773924 Zm00004b004592 Zm00004b004592a,Zm00004b004592b simSplit
exon.104424 chr1 261769106 261769208 Zm00004b004592 261767821 261773924 Zm00004b004592 Zm00004b004592a,Zm00004b004592b simSplit
exon.104425 chr1 261769929 261771274 Zm00004b004592a 261767821 261773924 Zm00004b004592 Zm00004b004592a,Zm00004b004592b simSplit
exon.104425 chr1 261769929 261771274 Zm00004b004592 261767821 261773924 Zm00004b004592 Zm00004b004592a,Zm00004b004592b simSplit
exon.104426 chr1 261773032 261773128 Zm00004b004592b 261767821 261773924 Zm00004b004592 Zm00004b004592a,Zm00004b004592b simSplit
exon.104426 chr1 261773032 261773128 Zm00004b004592 261767821 261773924 Zm00004b004592 Zm00004b004592a,Zm00004b004592b simSplit
exon.104427 chr1 261773211 261773687 Zm00004b004592b 261767821 261773924 Zm00004b004592 Zm00004b004592a,Zm00004b004592b simSplit
exon.104427 chr1 261773211 261773687 Zm00004b004592 261767821 261773924 Zm00004b004592 Zm00004b004592a,Zm00004b004592b simSplit
exon.104428 chr1 261773715 261773924 Zm00004b004592b 261767821 261773924 Zm00004b004592 Zm00004b004592a,Zm00004b004592b simSplit
exon.104428 chr1 261773715 261773924 Zm00004b004592 261767821 261773924 Zm00004b004592 Zm00004b004592a,Zm00004b004592b simSplit
exon.104630 chr1 262511544 262511880 Zm00004b004607a 262511544 262516280 Zm00004b004607 Zm00004b004607a,Zm00004b004607b simSplit
exon.104630 chr1 262511544 262511880 Zm00004b004607 262511544 262516280 Zm00004b004607 Zm00004b004607a,Zm00004b004607b simSplit
exon.104631 chr1 262512954 262513107 Zm00004b004607b 262511544 262516280 Zm00004b004607 Zm00004b004607a,Zm00004b004607b simSplit
exon.104631 chr1 262512954 262513107 Zm00004b004607 262511544 262516280 Zm00004b004607 Zm00004b004607a,Zm00004b004607b simSplit
exon.104632 chr1 262515164 262515297 Zm00004b004607b 262511544 262516280 Zm00004b004607 Zm00004b004607a,Zm00004b004607b simSplit
exon.104632 chr1 262515164 262515297 Zm00004b004607 262511544 262516280 Zm00004b004607 Zm00004b004607a,Zm00004b004607b simSplit
exon.104633 chr1 262515383 262516158 Zm00004b004607b 262511544 262516280 Zm00004b004607 Zm00004b004607a,Zm00004b004607b simSplit
exon.104633 chr1 262515383 262516158 Zm00004b004607 262511544 262516280 Zm00004b004607 Zm00004b004607a,Zm00004b004607b simSplit
exon.104634 chr1 262516181 262516280 Zm00004b004607b 262511544 262516280 Zm00004b004607 Zm00004b004607a,Zm00004b004607b simSplit
exon.104634 chr1 262516181 262516280 Zm00004b004607 262511544 262516280 Zm00004b004607 Zm00004b004607a,Zm00004b004607b simSplit
exon.104665 chr1 262573167 262573724 Zm00004b004609a 262573167 262575500 Zm00004b004609 Zm00004b004609a,Zm00004b004609b simSplit
exon.104665 chr1 262573167 262573724 Zm00004b004609 262573167 262575500 Zm00004b004609 Zm00004b004609a,Zm00004b004609b simSplit
exon.104664 chr1 262573811 262573945 Zm00004b004609a 262573167 262575500 Zm00004b004609 Zm00004b004609a,Zm00004b004609b simSplit
exon.104664 chr1 262573811 262573945 Zm00004b004609 262573167 262575500 Zm00004b004609 Zm00004b004609a,Zm00004b004609b simSplit
exon.104663 chr1 262574032 262574181 Zm00004b004609a 262573167 262575500 Zm00004b004609 Zm00004b004609a,Zm00004b004609b simSplit
exon.104663 chr1 262574032 262574181 Zm00004b004609 262573167 262575500 Zm00004b004609 Zm00004b004609a,Zm00004b004609b simSplit
exon.104662 chr1 262574289 262574325 Zm00004b004609b 262573167 262575500 Zm00004b004609 Zm00004b004609a,Zm00004b004609b simSplit
exon.104662 chr1 262574289 262574325 Zm00004b004609 262573167 262575500 Zm00004b004609 Zm00004b004609a,Zm00004b004609b simSplit
exon.104661 chr1 262574428 262574504 Zm00004b004609b 262573167 262575500 Zm00004b004609 Zm00004b004609a,Zm00004b004609b simSplit
exon.104661 chr1 262574428 262574504 Zm00004b004609 262573167 262575500 Zm00004b004609 Zm00004b004609a,Zm00004b004609b simSplit
exon.104660 chr1 262574611 262574686 Zm00004b004609b 262573167 262575500 Zm00004b004609 Zm00004b004609a,Zm00004b004609b simSplit
exon.104660 chr1 262574611 262574686 Zm00004b004609 262573167 262575500 Zm00004b004609 Zm00004b004609a,Zm00004b004609b simSplit
exon.104659 chr1 262574777 262575500 Zm00004b004609b 262573167 262575500 Zm00004b004609 Zm00004b004609a,Zm00004b004609b simSplit
exon.104659 chr1 262574777 262575500 Zm00004b004609 262573167 262575500 Zm00004b004609 Zm00004b004609a,Zm00004b004609b simSplit
exon.105093 chr1 263305625 263305677 Zm00004b004626a 263305625 263308198 Zm00004b004626 Zm00004b004626a,Zm00004b004626b simSplit
exon.105093 chr1 263305625 263305677 Zm00004b004626 263305625 263308198 Zm00004b004626 Zm00004b004626a,Zm00004b004626b simSplit
exon.105092 chr1 263305749 263305835 Zm00004b004626a 263305625 263308198 Zm00004b004626 Zm00004b004626a,Zm00004b004626b simSplit
exon.105092 chr1 263305749 263305835 Zm00004b004626 263305625 263308198 Zm00004b004626 Zm00004b004626a,Zm00004b004626b simSplit
exon.105091 chr1 263306124 263306330 Zm00004b004626a 263305625 263308198 Zm00004b004626 Zm00004b004626a,Zm00004b004626b simSplit
exon.105091 chr1 263306124 263306330 Zm00004b004626 263305625 263308198 Zm00004b004626 Zm00004b004626a,Zm00004b004626b simSplit
exon.105090 chr1 263306409 263306559 Zm00004b004626a 263305625 263308198 Zm00004b004626 Zm00004b004626a,Zm00004b004626b simSplit
exon.105090 chr1 263306409 263306559 Zm00004b004626 263305625 263308198 Zm00004b004626 Zm00004b004626a,Zm00004b004626b simSplit
exon.105089 chr1 263306660 263306707 Zm00004b004626b 263305625 263308198 Zm00004b004626 Zm00004b004626a,Zm00004b004626b simSplit
exon.105089 chr1 263306660 263306707 Zm00004b004626 263305625 263308198 Zm00004b004626 Zm00004b004626a,Zm00004b004626b simSplit
exon.105088 chr1 263307491 263307723 Zm00004b004626b 263305625 263308198 Zm00004b004626 Zm00004b004626a,Zm00004b004626b simSplit
exon.105088 chr1 263307491 263307723 Zm00004b004626 263305625 263308198 Zm00004b004626 Zm00004b004626a,Zm00004b004626b simSplit
exon.105087 chr1 263307838 263308198 Zm00004b004626b 263305625 263308198 Zm00004b004626 Zm00004b004626a,Zm00004b004626b simSplit
exon.105087 chr1 263307838 263308198 Zm00004b004626 263305625 263308198 Zm00004b004626 Zm00004b004626a,Zm00004b004626b simSplit
exon.105163 chr1 263831858 263832502 Zm00004b004637a 263831858 263836546 Zm00004b004637 Zm00004b004637a,Zm00004b004637b simSplit
exon.105163 chr1 263831858 263832502 Zm00004b004637 263831858 263836546 Zm00004b004637 Zm00004b004637a,Zm00004b004637b simSplit
exon.105164 chr1 263832609 263832653 Zm00004b004637a 263831858 263836546 Zm00004b004637 Zm00004b004637a,Zm00004b004637b simSplit
exon.105164 chr1 263832609 263832653 Zm00004b004637 263831858 263836546 Zm00004b004637 Zm00004b004637a,Zm00004b004637b simSplit
exon.105165 chr1 263833636 263833705 Zm00004b004637b 263831858 263836546 Zm00004b004637 Zm00004b004637a,Zm00004b004637b simSplit
exon.105165 chr1 263833636 263833705 Zm00004b004637 263831858 263836546 Zm00004b004637 Zm00004b004637a,Zm00004b004637b simSplit
exon.105166 chr1 263835125 263835187 Zm00004b004637b 263831858 263836546 Zm00004b004637 Zm00004b004637a,Zm00004b004637b simSplit
exon.105166 chr1 263835125 263835187 Zm00004b004637 263831858 263836546 Zm00004b004637 Zm00004b004637a,Zm00004b004637b simSplit
exon.105167 chr1 263835328 263835431 Zm00004b004637b 263831858 263836546 Zm00004b004637 Zm00004b004637a,Zm00004b004637b simSplit
exon.105167 chr1 263835328 263835431 Zm00004b004637 263831858 263836546 Zm00004b004637 Zm00004b004637a,Zm00004b004637b simSplit
exon.105168 chr1 263836265 263836345 Zm00004b004637b 263831858 263836546 Zm00004b004637 Zm00004b004637a,Zm00004b004637b simSplit
exon.105168 chr1 263836265 263836345 Zm00004b004637 263831858 263836546 Zm00004b004637 Zm00004b004637a,Zm00004b004637b simSplit
exon.105169 chr1 263836460 263836546 Zm00004b004637b 263831858 263836546 Zm00004b004637 Zm00004b004637a,Zm00004b004637b simSplit
exon.105169 chr1 263836460 263836546 Zm00004b004637 263831858 263836546 Zm00004b004637 Zm00004b004637a,Zm00004b004637b simSplit
exon.105697 chr1 265080878 265081083 Zm00004b004678a 265080878 265084243 Zm00004b004678 Zm00004b004678a,Zm00004b004678b simSplit
exon.105697 chr1 265080878 265081083 Zm00004b004678 265080878 265084243 Zm00004b004678 Zm00004b004678a,Zm00004b004678b simSplit
exon.105698 chr1 265081345 265081465 Zm00004b004678a 265080878 265084243 Zm00004b004678 Zm00004b004678a,Zm00004b004678b simSplit
exon.105698 chr1 265081345 265081465 Zm00004b004678 265080878 265084243 Zm00004b004678 Zm00004b004678a,Zm00004b004678b simSplit
exon.105699 chr1 265082599 265082847 Zm00004b004678b 265080878 265084243 Zm00004b004678 Zm00004b004678a,Zm00004b004678b simSplit
exon.105699 chr1 265082599 265082847 Zm00004b004678 265080878 265084243 Zm00004b004678 Zm00004b004678a,Zm00004b004678b simSplit
exon.105700 chr1 265082930 265082998 Zm00004b004678b 265080878 265084243 Zm00004b004678 Zm00004b004678a,Zm00004b004678b simSplit
exon.105700 chr1 265082930 265082998 Zm00004b004678 265080878 265084243 Zm00004b004678 Zm00004b004678a,Zm00004b004678b simSplit
exon.105701 chr1 265083435 265083530 Zm00004b004678b 265080878 265084243 Zm00004b004678 Zm00004b004678a,Zm00004b004678b simSplit
exon.105701 chr1 265083435 265083530 Zm00004b004678 265080878 265084243 Zm00004b004678 Zm00004b004678a,Zm00004b004678b simSplit
exon.105702 chr1 265083718 265083767 Zm00004b004678b 265080878 265084243 Zm00004b004678 Zm00004b004678a,Zm00004b004678b simSplit
exon.105702 chr1 265083718 265083767 Zm00004b004678 265080878 265084243 Zm00004b004678 Zm00004b004678a,Zm00004b004678b simSplit
exon.105703 chr1 265083965 265084088 Zm00004b004678b 265080878 265084243 Zm00004b004678 Zm00004b004678a,Zm00004b004678b simSplit
exon.105703 chr1 265083965 265084088 Zm00004b004678 265080878 265084243 Zm00004b004678 Zm00004b004678a,Zm00004b004678b simSplit
exon.105704 chr1 265084178 265084243 Zm00004b004678b 265080878 265084243 Zm00004b004678 Zm00004b004678a,Zm00004b004678b simSplit
exon.105704 chr1 265084178 265084243 Zm00004b004678 265080878 265084243 Zm00004b004678 Zm00004b004678a,Zm00004b004678b simSplit
exon.105752 chr1 265203766 265204008 Zm00004b004684a 265203766 265206717 Zm00004b004684 Zm00004b004684a,Zm00004b004684b simSplit
exon.105752 chr1 265203766 265204008 Zm00004b004684 265203766 265206717 Zm00004b004684 Zm00004b004684a,Zm00004b004684b simSplit
exon.105751 chr1 265205869 265206016 Zm00004b004684a 265203766 265206717 Zm00004b004684 Zm00004b004684a,Zm00004b004684b simSplit
exon.105751 chr1 265205869 265206016 Zm00004b004684 265203766 265206717 Zm00004b004684 Zm00004b004684a,Zm00004b004684b simSplit
exon.105750 chr1 265206438 265206521 Zm00004b004684a 265203766 265206717 Zm00004b004684 Zm00004b004684a,Zm00004b004684b simSplit
exon.105750 chr1 265206438 265206521 Zm00004b004684 265203766 265206717 Zm00004b004684 Zm00004b004684a,Zm00004b004684b simSplit
exon.105749 chr1 265206644 265206717 Zm00004b004684b 265203766 265206717 Zm00004b004684 Zm00004b004684a,Zm00004b004684b simSplit
exon.105749 chr1 265206644 265206717 Zm00004b004684 265203766 265206717 Zm00004b004684 Zm00004b004684a,Zm00004b004684b simSplit
exon.105981 chr1 265637839 265637967 Zm00004b004702a 265637839 265642817 Zm00004b004702 Zm00004b004702a,Zm00004b004702b simSplit
exon.105981 chr1 265637839 265637967 Zm00004b004702 265637839 265642817 Zm00004b004702 Zm00004b004702a,Zm00004b004702b simSplit
exon.105980 chr1 265638116 265638214 Zm00004b004702a 265637839 265642817 Zm00004b004702 Zm00004b004702a,Zm00004b004702b simSplit
exon.105980 chr1 265638116 265638214 Zm00004b004702 265637839 265642817 Zm00004b004702 Zm00004b004702a,Zm00004b004702b simSplit
exon.105979 chr1 265640315 265640402 Zm00004b004702a 265637839 265642817 Zm00004b004702 Zm00004b004702a,Zm00004b004702b simSplit
exon.105979 chr1 265640315 265640402 Zm00004b004702 265637839 265642817 Zm00004b004702 Zm00004b004702a,Zm00004b004702b simSplit
exon.105978 chr1 265640521 265640575 Zm00004b004702a 265637839 265642817 Zm00004b004702 Zm00004b004702a,Zm00004b004702b simSplit
exon.105978 chr1 265640521 265640575 Zm00004b004702 265637839 265642817 Zm00004b004702 Zm00004b004702a,Zm00004b004702b simSplit
exon.105977 chr1 265641867 265642001 Zm00004b004702a 265637839 265642817 Zm00004b004702 Zm00004b004702a,Zm00004b004702b simSplit
exon.105977 chr1 265641867 265642001 Zm00004b004702 265637839 265642817 Zm00004b004702 Zm00004b004702a,Zm00004b004702b simSplit
exon.105976 chr1 265642177 265642253 Zm00004b004702a 265637839 265642817 Zm00004b004702 Zm00004b004702a,Zm00004b004702b simSplit
exon.105976 chr1 265642177 265642253 Zm00004b004702 265637839 265642817 Zm00004b004702 Zm00004b004702a,Zm00004b004702b simSplit
exon.105975 chr1 265642384 265642817 Zm00004b004702b 265637839 265642817 Zm00004b004702 Zm00004b004702a,Zm00004b004702b simSplit
exon.105975 chr1 265642384 265642817 Zm00004b004702 265637839 265642817 Zm00004b004702 Zm00004b004702a,Zm00004b004702b simSplit
exon.106150 chr1 265822498 265823262 Zm00004b004711a 265822498 265827889 Zm00004b004711 Zm00004b004711a,Zm00004b004711b simSplit
exon.106150 chr1 265822498 265823262 Zm00004b004711 265822498 265827889 Zm00004b004711 Zm00004b004711a,Zm00004b004711b simSplit
exon.106149 chr1 265823375 265823503 Zm00004b004711a 265822498 265827889 Zm00004b004711 Zm00004b004711a,Zm00004b004711b simSplit
exon.106149 chr1 265823375 265823503 Zm00004b004711 265822498 265827889 Zm00004b004711 Zm00004b004711a,Zm00004b004711b simSplit
exon.106148 chr1 265823599 265823671 Zm00004b004711a 265822498 265827889 Zm00004b004711 Zm00004b004711a,Zm00004b004711b simSplit
exon.106148 chr1 265823599 265823671 Zm00004b004711 265822498 265827889 Zm00004b004711 Zm00004b004711a,Zm00004b004711b simSplit
exon.106147 chr1 265823792 265824042 Zm00004b004711b 265822498 265827889 Zm00004b004711 Zm00004b004711a,Zm00004b004711b simSplit
exon.106147 chr1 265823792 265824042 Zm00004b004711 265822498 265827889 Zm00004b004711 Zm00004b004711a,Zm00004b004711b simSplit
exon.106146 chr1 265824202 265824307 Zm00004b004711b 265822498 265827889 Zm00004b004711 Zm00004b004711a,Zm00004b004711b simSplit
exon.106146 chr1 265824202 265824307 Zm00004b004711 265822498 265827889 Zm00004b004711 Zm00004b004711a,Zm00004b004711b simSplit
exon.106145 chr1 265824384 265824550 Zm00004b004711b 265822498 265827889 Zm00004b004711 Zm00004b004711a,Zm00004b004711b simSplit
exon.106145 chr1 265824384 265824550 Zm00004b004711 265822498 265827889 Zm00004b004711 Zm00004b004711a,Zm00004b004711b simSplit
exon.106144 chr1 265824639 265824719 Zm00004b004711b 265822498 265827889 Zm00004b004711 Zm00004b004711a,Zm00004b004711b simSplit
exon.106144 chr1 265824639 265824719 Zm00004b004711 265822498 265827889 Zm00004b004711 Zm00004b004711a,Zm00004b004711b simSplit
exon.106143 chr1 265824838 265825001 Zm00004b004711b 265822498 265827889 Zm00004b004711 Zm00004b004711a,Zm00004b004711b simSplit
exon.106143 chr1 265824838 265825001 Zm00004b004711 265822498 265827889 Zm00004b004711 Zm00004b004711a,Zm00004b004711b simSplit
exon.106142 chr1 265825082 265825281 Zm00004b004711b 265822498 265827889 Zm00004b004711 Zm00004b004711a,Zm00004b004711b simSplit
exon.106142 chr1 265825082 265825281 Zm00004b004711 265822498 265827889 Zm00004b004711 Zm00004b004711a,Zm00004b004711b simSplit
exon.106141 chr1 265825383 265825574 Zm00004b004711b 265822498 265827889 Zm00004b004711 Zm00004b004711a,Zm00004b004711b simSplit
exon.106141 chr1 265825383 265825574 Zm00004b004711 265822498 265827889 Zm00004b004711 Zm00004b004711a,Zm00004b004711b simSplit
exon.106140 chr1 265825656 265825783 Zm00004b004711b 265822498 265827889 Zm00004b004711 Zm00004b004711a,Zm00004b004711b simSplit
exon.106140 chr1 265825656 265825783 Zm00004b004711 265822498 265827889 Zm00004b004711 Zm00004b004711a,Zm00004b004711b simSplit
exon.106139 chr1 265826307 265826394 Zm00004b004711b 265822498 265827889 Zm00004b004711 Zm00004b004711a,Zm00004b004711b simSplit
exon.106139 chr1 265826307 265826394 Zm00004b004711 265822498 265827889 Zm00004b004711 Zm00004b004711a,Zm00004b004711b simSplit
exon.106138 chr1 265826481 265826834 Zm00004b004711b 265822498 265827889 Zm00004b004711 Zm00004b004711a,Zm00004b004711b simSplit
exon.106138 chr1 265826481 265826834 Zm00004b004711 265822498 265827889 Zm00004b004711 Zm00004b004711a,Zm00004b004711b simSplit
exon.106137 chr1 265827695 265827889 Zm00004b004711b 265822498 265827889 Zm00004b004711 Zm00004b004711a,Zm00004b004711b simSplit
exon.106137 chr1 265827695 265827889 Zm00004b004711 265822498 265827889 Zm00004b004711 Zm00004b004711a,Zm00004b004711b simSplit
exon.106190 chr1 266035092 266035489 Zm00004b004717a 266035092 266038534 Zm00004b004717 Zm00004b004717a,Zm00004b004717b simSplit
exon.106190 chr1 266035092 266035489 Zm00004b004717 266035092 266038534 Zm00004b004717 Zm00004b004717a,Zm00004b004717b simSplit
exon.106191 chr1 266037323 266037443 Zm00004b004717b 266035092 266038534 Zm00004b004717 Zm00004b004717a,Zm00004b004717b simSplit
exon.106191 chr1 266037323 266037443 Zm00004b004717 266035092 266038534 Zm00004b004717 Zm00004b004717a,Zm00004b004717b simSplit
exon.106192 chr1 266037539 266037688 Zm00004b004717b 266035092 266038534 Zm00004b004717 Zm00004b004717a,Zm00004b004717b simSplit
exon.106192 chr1 266037539 266037688 Zm00004b004717 266035092 266038534 Zm00004b004717 Zm00004b004717a,Zm00004b004717b simSplit
exon.106193 chr1 266037831 266038534 Zm00004b004717b 266035092 266038534 Zm00004b004717 Zm00004b004717a,Zm00004b004717b simSplit
exon.106193 chr1 266037831 266038534 Zm00004b004717 266035092 266038534 Zm00004b004717 Zm00004b004717a,Zm00004b004717b simSplit
exon.106435 chr1 266186606 266187075 Zm00004b004725a 266186606 266193377 Zm00004b004725 Zm00004b004725a,Zm00004b004725b simSplit
exon.106435 chr1 266186606 266187075 Zm00004b004725 266186606 266193377 Zm00004b004725 Zm00004b004725a,Zm00004b004725b simSplit
exon.106436 chr1 266189291 266189492 Zm00004b004725a 266186606 266193377 Zm00004b004725 Zm00004b004725a,Zm00004b004725b simSplit
exon.106436 chr1 266189291 266189492 Zm00004b004725 266186606 266193377 Zm00004b004725 Zm00004b004725a,Zm00004b004725b simSplit
exon.106437 chr1 266189674 266189758 Zm00004b004725a 266186606 266193377 Zm00004b004725 Zm00004b004725a,Zm00004b004725b simSplit
exon.106437 chr1 266189674 266189758 Zm00004b004725 266186606 266193377 Zm00004b004725 Zm00004b004725a,Zm00004b004725b simSplit
exon.106438 chr1 266189866 266190006 Zm00004b004725a 266186606 266193377 Zm00004b004725 Zm00004b004725a,Zm00004b004725b simSplit
exon.106438 chr1 266189866 266190006 Zm00004b004725 266186606 266193377 Zm00004b004725 Zm00004b004725a,Zm00004b004725b simSplit
exon.106439 chr1 266190095 266190213 Zm00004b004725a 266186606 266193377 Zm00004b004725 Zm00004b004725a,Zm00004b004725b simSplit
exon.106439 chr1 266190095 266190213 Zm00004b004725 266186606 266193377 Zm00004b004725 Zm00004b004725a,Zm00004b004725b simSplit
exon.106440 chr1 266190293 266190389 Zm00004b004725a 266186606 266193377 Zm00004b004725 Zm00004b004725a,Zm00004b004725b simSplit
exon.106440 chr1 266190293 266190389 Zm00004b004725 266186606 266193377 Zm00004b004725 Zm00004b004725a,Zm00004b004725b simSplit
exon.106441 chr1 266190467 266190639 Zm00004b004725a 266186606 266193377 Zm00004b004725 Zm00004b004725a,Zm00004b004725b simSplit
exon.106441 chr1 266190467 266190639 Zm00004b004725 266186606 266193377 Zm00004b004725 Zm00004b004725a,Zm00004b004725b simSplit
exon.106442 chr1 266190714 266190780 Zm00004b004725b 266186606 266193377 Zm00004b004725 Zm00004b004725a,Zm00004b004725b simSplit
exon.106442 chr1 266190714 266190780 Zm00004b004725 266186606 266193377 Zm00004b004725 Zm00004b004725a,Zm00004b004725b simSplit
exon.106443 chr1 266191231 266191389 Zm00004b004725b 266186606 266193377 Zm00004b004725 Zm00004b004725a,Zm00004b004725b simSplit
exon.106443 chr1 266191231 266191389 Zm00004b004725 266186606 266193377 Zm00004b004725 Zm00004b004725a,Zm00004b004725b simSplit
exon.106444 chr1 266191816 266192065 Zm00004b004725b 266186606 266193377 Zm00004b004725 Zm00004b004725a,Zm00004b004725b simSplit
exon.106444 chr1 266191816 266192065 Zm00004b004725 266186606 266193377 Zm00004b004725 Zm00004b004725a,Zm00004b004725b simSplit
exon.106445 chr1 266192173 266192281 Zm00004b004725b 266186606 266193377 Zm00004b004725 Zm00004b004725a,Zm00004b004725b simSplit
exon.106445 chr1 266192173 266192281 Zm00004b004725 266186606 266193377 Zm00004b004725 Zm00004b004725a,Zm00004b004725b simSplit
exon.106446 chr1 266192415 266192527 Zm00004b004725b 266186606 266193377 Zm00004b004725 Zm00004b004725a,Zm00004b004725b simSplit
exon.106446 chr1 266192415 266192527 Zm00004b004725 266186606 266193377 Zm00004b004725 Zm00004b004725a,Zm00004b004725b simSplit
exon.106447 chr1 266192609 266192684 Zm00004b004725b 266186606 266193377 Zm00004b004725 Zm00004b004725a,Zm00004b004725b simSplit
exon.106447 chr1 266192609 266192684 Zm00004b004725 266186606 266193377 Zm00004b004725 Zm00004b004725a,Zm00004b004725b simSplit
exon.106448 chr1 266192796 266193377 Zm00004b004725b 266186606 266193377 Zm00004b004725 Zm00004b004725a,Zm00004b004725b simSplit
exon.106448 chr1 266192796 266193377 Zm00004b004725 266186606 266193377 Zm00004b004725 Zm00004b004725a,Zm00004b004725b simSplit
exon.106806 chr1 267454620 267454819 Zm00004b004749a 267454620 267458684 Zm00004b004749 Zm00004b004749a,Zm00004b004749b simSplit
exon.106806 chr1 267454620 267454819 Zm00004b004749 267454620 267458684 Zm00004b004749 Zm00004b004749a,Zm00004b004749b simSplit
exon.106805 chr1 267454928 267454979 Zm00004b004749a 267454620 267458684 Zm00004b004749 Zm00004b004749a,Zm00004b004749b simSplit
exon.106805 chr1 267454928 267454979 Zm00004b004749 267454620 267458684 Zm00004b004749 Zm00004b004749a,Zm00004b004749b simSplit
exon.106804 chr1 267456801 267456887 Zm00004b004749a 267454620 267458684 Zm00004b004749 Zm00004b004749a,Zm00004b004749b simSplit
exon.106804 chr1 267456801 267456887 Zm00004b004749 267454620 267458684 Zm00004b004749 Zm00004b004749a,Zm00004b004749b simSplit
exon.106803 chr1 267457025 267457075 Zm00004b004749a 267454620 267458684 Zm00004b004749 Zm00004b004749a,Zm00004b004749b simSplit
exon.106803 chr1 267457025 267457075 Zm00004b004749 267454620 267458684 Zm00004b004749 Zm00004b004749a,Zm00004b004749b simSplit
exon.106802 chr1 267457361 267457395 Zm00004b004749a 267454620 267458684 Zm00004b004749 Zm00004b004749a,Zm00004b004749b simSplit
exon.106802 chr1 267457361 267457395 Zm00004b004749 267454620 267458684 Zm00004b004749 Zm00004b004749a,Zm00004b004749b simSplit
exon.106801 chr1 267457483 267457516 Zm00004b004749b 267454620 267458684 Zm00004b004749 Zm00004b004749a,Zm00004b004749b simSplit
exon.106801 chr1 267457483 267457516 Zm00004b004749 267454620 267458684 Zm00004b004749 Zm00004b004749a,Zm00004b004749b simSplit
exon.106800 chr1 267457605 267457772 Zm00004b004749b 267454620 267458684 Zm00004b004749 Zm00004b004749a,Zm00004b004749b simSplit
exon.106800 chr1 267457605 267457772 Zm00004b004749 267454620 267458684 Zm00004b004749 Zm00004b004749a,Zm00004b004749b simSplit
exon.106799 chr1 267458367 267458684 Zm00004b004749b 267454620 267458684 Zm00004b004749 Zm00004b004749a,Zm00004b004749b simSplit
exon.106799 chr1 267458367 267458684 Zm00004b004749 267454620 267458684 Zm00004b004749 Zm00004b004749a,Zm00004b004749b simSplit
exon.106819 chr1 267494543 267495006 Zm00004b004750a 267494543 267497970 Zm00004b004750 Zm00004b004750a,Zm00004b004750b simSplit
exon.106819 chr1 267494543 267495006 Zm00004b004750 267494543 267497970 Zm00004b004750 Zm00004b004750a,Zm00004b004750b simSplit
exon.106820 chr1 267495138 267495274 Zm00004b004750a 267494543 267497970 Zm00004b004750 Zm00004b004750a,Zm00004b004750b simSplit
exon.106820 chr1 267495138 267495274 Zm00004b004750 267494543 267497970 Zm00004b004750 Zm00004b004750a,Zm00004b004750b simSplit
exon.106821 chr1 267495370 267495603 Zm00004b004750a 267494543 267497970 Zm00004b004750 Zm00004b004750a,Zm00004b004750b simSplit
exon.106821 chr1 267495370 267495603 Zm00004b004750 267494543 267497970 Zm00004b004750 Zm00004b004750a,Zm00004b004750b simSplit
exon.106822 chr1 267497019 267497274 Zm00004b004750a 267494543 267497970 Zm00004b004750 Zm00004b004750a,Zm00004b004750b simSplit
exon.106822 chr1 267497019 267497274 Zm00004b004750 267494543 267497970 Zm00004b004750 Zm00004b004750a,Zm00004b004750b simSplit
exon.106823 chr1 267497405 267497970 Zm00004b004750b 267494543 267497970 Zm00004b004750 Zm00004b004750a,Zm00004b004750b simSplit
exon.106823 chr1 267497405 267497970 Zm00004b004750 267494543 267497970 Zm00004b004750 Zm00004b004750a,Zm00004b004750b simSplit
exon.106855 chr1 267646834 267647177 Zm00004b004752a 267646834 267648086 Zm00004b004752 Zm00004b004752a,Zm00004b004752b simSplit
exon.106855 chr1 267646834 267647177 Zm00004b004752 267646834 267648086 Zm00004b004752 Zm00004b004752a,Zm00004b004752b simSplit
exon.106854 chr1 267647257 267647493 Zm00004b004752a 267646834 267648086 Zm00004b004752 Zm00004b004752a,Zm00004b004752b simSplit
exon.106854 chr1 267647257 267647493 Zm00004b004752 267646834 267648086 Zm00004b004752 Zm00004b004752a,Zm00004b004752b simSplit
exon.106853 chr1 267647582 267647789 Zm00004b004752a 267646834 267648086 Zm00004b004752 Zm00004b004752a,Zm00004b004752b simSplit
exon.106853 chr1 267647582 267647789 Zm00004b004752 267646834 267648086 Zm00004b004752 Zm00004b004752a,Zm00004b004752b simSplit
exon.106852 chr1 267647887 267648086 Zm00004b004752b 267646834 267648086 Zm00004b004752 Zm00004b004752a,Zm00004b004752b simSplit
exon.106852 chr1 267647887 267648086 Zm00004b004752 267646834 267648086 Zm00004b004752 Zm00004b004752a,Zm00004b004752b simSplit
exon.106955 chr1 267822150 267822848 Zm00004b004757a 267822150 267831081 Zm00004b004757 Zm00004b004757a,Zm00004b004757b simSplit
exon.106955 chr1 267822150 267822848 Zm00004b004757 267822150 267831081 Zm00004b004757 Zm00004b004757a,Zm00004b004757b simSplit
exon.106956 chr1 267823173 267823245 Zm00004b004757b 267822150 267831081 Zm00004b004757 Zm00004b004757a,Zm00004b004757b simSplit
exon.106956 chr1 267823173 267823245 Zm00004b004757 267822150 267831081 Zm00004b004757 Zm00004b004757a,Zm00004b004757b simSplit
exon.106957 chr1 267823406 267823476 Zm00004b004757b 267822150 267831081 Zm00004b004757 Zm00004b004757a,Zm00004b004757b simSplit
exon.106957 chr1 267823406 267823476 Zm00004b004757 267822150 267831081 Zm00004b004757 Zm00004b004757a,Zm00004b004757b simSplit
exon.106958 chr1 267824058 267824110 Zm00004b004757b 267822150 267831081 Zm00004b004757 Zm00004b004757a,Zm00004b004757b simSplit
exon.106958 chr1 267824058 267824110 Zm00004b004757 267822150 267831081 Zm00004b004757 Zm00004b004757a,Zm00004b004757b simSplit
exon.106959 chr1 267824237 267824327 Zm00004b004757b 267822150 267831081 Zm00004b004757 Zm00004b004757a,Zm00004b004757b simSplit
exon.106959 chr1 267824237 267824327 Zm00004b004757 267822150 267831081 Zm00004b004757 Zm00004b004757a,Zm00004b004757b simSplit
exon.106960 chr1 267825121 267825189 Zm00004b004757b 267822150 267831081 Zm00004b004757 Zm00004b004757a,Zm00004b004757b simSplit
exon.106960 chr1 267825121 267825189 Zm00004b004757 267822150 267831081 Zm00004b004757 Zm00004b004757a,Zm00004b004757b simSplit
exon.106961 chr1 267827247 267827327 Zm00004b004757b 267822150 267831081 Zm00004b004757 Zm00004b004757a,Zm00004b004757b simSplit
exon.106961 chr1 267827247 267827327 Zm00004b004757 267822150 267831081 Zm00004b004757 Zm00004b004757a,Zm00004b004757b simSplit
exon.106962 chr1 267827409 267827574 Zm00004b004757b 267822150 267831081 Zm00004b004757 Zm00004b004757a,Zm00004b004757b simSplit
exon.106962 chr1 267827409 267827574 Zm00004b004757 267822150 267831081 Zm00004b004757 Zm00004b004757a,Zm00004b004757b simSplit
exon.106963 chr1 267829448 267829493 Zm00004b004757b 267822150 267831081 Zm00004b004757 Zm00004b004757a,Zm00004b004757b simSplit
exon.106963 chr1 267829448 267829493 Zm00004b004757 267822150 267831081 Zm00004b004757 Zm00004b004757a,Zm00004b004757b simSplit
exon.106964 chr1 267829588 267829668 Zm00004b004757b 267822150 267831081 Zm00004b004757 Zm00004b004757a,Zm00004b004757b simSplit
exon.106964 chr1 267829588 267829668 Zm00004b004757 267822150 267831081 Zm00004b004757 Zm00004b004757a,Zm00004b004757b simSplit
exon.106965 chr1 267830310 267830392 Zm00004b004757b 267822150 267831081 Zm00004b004757 Zm00004b004757a,Zm00004b004757b simSplit
exon.106965 chr1 267830310 267830392 Zm00004b004757 267822150 267831081 Zm00004b004757 Zm00004b004757a,Zm00004b004757b simSplit
exon.106966 chr1 267830486 267830902 Zm00004b004757b 267822150 267831081 Zm00004b004757 Zm00004b004757a,Zm00004b004757b simSplit
exon.106966 chr1 267830486 267830902 Zm00004b004757 267822150 267831081 Zm00004b004757 Zm00004b004757a,Zm00004b004757b simSplit
exon.106967 chr1 267830931 267831081 Zm00004b004757b 267822150 267831081 Zm00004b004757 Zm00004b004757a,Zm00004b004757b simSplit
exon.106967 chr1 267830931 267831081 Zm00004b004757 267822150 267831081 Zm00004b004757 Zm00004b004757a,Zm00004b004757b simSplit
exon.107355 chr1 268997605 268998075 Zm00004b004777a 268997605 269038565 Zm00004b004777 Zm00004b004777a,Zm00004b004777b simSplit
exon.107355 chr1 268997605 268998075 Zm00004b004777 268997605 269038565 Zm00004b004777 Zm00004b004777a,Zm00004b004777b simSplit
exon.107356 chr1 268998222 268998428 Zm00004b004777b 268997605 269038565 Zm00004b004777 Zm00004b004777a,Zm00004b004777b simSplit
exon.107356 chr1 268998222 268998428 Zm00004b004777 268997605 269038565 Zm00004b004777 Zm00004b004777a,Zm00004b004777b simSplit
exon.107357 chr1 269000457 269000557 Zm00004b004777b 268997605 269038565 Zm00004b004777 Zm00004b004777a,Zm00004b004777b simSplit
exon.107357 chr1 269000457 269000557 Zm00004b004777 268997605 269038565 Zm00004b004777 Zm00004b004777a,Zm00004b004777b simSplit
exon.107358 chr1 269000666 269000749 Zm00004b004777b 268997605 269038565 Zm00004b004777 Zm00004b004777a,Zm00004b004777b simSplit
exon.107358 chr1 269000666 269000749 Zm00004b004777 268997605 269038565 Zm00004b004777 Zm00004b004777a,Zm00004b004777b simSplit
exon.107359 chr1 269004356 269004419 Zm00004b004777b 268997605 269038565 Zm00004b004777 Zm00004b004777a,Zm00004b004777b simSplit
exon.107359 chr1 269004356 269004419 Zm00004b004777 268997605 269038565 Zm00004b004777 Zm00004b004777a,Zm00004b004777b simSplit
exon.107360 chr1 269013118 269013271 Zm00004b004777b 268997605 269038565 Zm00004b004777 Zm00004b004777a,Zm00004b004777b simSplit
exon.107360 chr1 269013118 269013271 Zm00004b004777 268997605 269038565 Zm00004b004777 Zm00004b004777a,Zm00004b004777b simSplit
exon.107361 chr1 269013514 269013584 Zm00004b004777b 268997605 269038565 Zm00004b004777 Zm00004b004777a,Zm00004b004777b simSplit
exon.107361 chr1 269013514 269013584 Zm00004b004777 268997605 269038565 Zm00004b004777 Zm00004b004777a,Zm00004b004777b simSplit
exon.107362 chr1 269017801 269017893 Zm00004b004777b 268997605 269038565 Zm00004b004777 Zm00004b004777a,Zm00004b004777b simSplit
exon.107362 chr1 269017801 269017893 Zm00004b004777 268997605 269038565 Zm00004b004777 Zm00004b004777a,Zm00004b004777b simSplit
exon.107363 chr1 269018847 269018921 Zm00004b004777b 268997605 269038565 Zm00004b004777 Zm00004b004777a,Zm00004b004777b simSplit
exon.107363 chr1 269018847 269018921 Zm00004b004777 268997605 269038565 Zm00004b004777 Zm00004b004777a,Zm00004b004777b simSplit
exon.107364 chr1 269020070 269020155 Zm00004b004777b 268997605 269038565 Zm00004b004777 Zm00004b004777a,Zm00004b004777b simSplit
exon.107364 chr1 269020070 269020155 Zm00004b004777 268997605 269038565 Zm00004b004777 Zm00004b004777a,Zm00004b004777b simSplit
exon.107365 chr1 269020245 269020448 Zm00004b004777b 268997605 269038565 Zm00004b004777 Zm00004b004777a,Zm00004b004777b simSplit
exon.107365 chr1 269020245 269020448 Zm00004b004777 268997605 269038565 Zm00004b004777 Zm00004b004777a,Zm00004b004777b simSplit
exon.107366 chr1 269020524 269020623 Zm00004b004777b 268997605 269038565 Zm00004b004777 Zm00004b004777a,Zm00004b004777b simSplit
exon.107366 chr1 269020524 269020623 Zm00004b004777 268997605 269038565 Zm00004b004777 Zm00004b004777a,Zm00004b004777b simSplit
exon.107367 chr1 269020703 269020773 Zm00004b004777b 268997605 269038565 Zm00004b004777 Zm00004b004777a,Zm00004b004777b simSplit
exon.107367 chr1 269020703 269020773 Zm00004b004777 268997605 269038565 Zm00004b004777 Zm00004b004777a,Zm00004b004777b simSplit
exon.107368 chr1 269020988 269021069 Zm00004b004777b 268997605 269038565 Zm00004b004777 Zm00004b004777a,Zm00004b004777b simSplit
exon.107368 chr1 269020988 269021069 Zm00004b004777 268997605 269038565 Zm00004b004777 Zm00004b004777a,Zm00004b004777b simSplit
exon.107369 chr1 269024967 269025125 Zm00004b004777b 268997605 269038565 Zm00004b004777 Zm00004b004777a,Zm00004b004777b simSplit
exon.107369 chr1 269024967 269025125 Zm00004b004777 268997605 269038565 Zm00004b004777 Zm00004b004777a,Zm00004b004777b simSplit
exon.107370 chr1 269026154 269026196 Zm00004b004777b 268997605 269038565 Zm00004b004777 Zm00004b004777a,Zm00004b004777b simSplit
exon.107370 chr1 269026154 269026196 Zm00004b004777 268997605 269038565 Zm00004b004777 Zm00004b004777a,Zm00004b004777b simSplit
exon.107371 chr1 269027370 269027452 Zm00004b004777b 268997605 269038565 Zm00004b004777 Zm00004b004777a,Zm00004b004777b simSplit
exon.107371 chr1 269027370 269027452 Zm00004b004777 268997605 269038565 Zm00004b004777 Zm00004b004777a,Zm00004b004777b simSplit
exon.107372 chr1 269028226 269028288 Zm00004b004777b 268997605 269038565 Zm00004b004777 Zm00004b004777a,Zm00004b004777b simSplit
exon.107372 chr1 269028226 269028288 Zm00004b004777 268997605 269038565 Zm00004b004777 Zm00004b004777a,Zm00004b004777b simSplit
exon.107373 chr1 269028391 269028465 Zm00004b004777b 268997605 269038565 Zm00004b004777 Zm00004b004777a,Zm00004b004777b simSplit
exon.107373 chr1 269028391 269028465 Zm00004b004777 268997605 269038565 Zm00004b004777 Zm00004b004777a,Zm00004b004777b simSplit
exon.107374 chr1 269033653 269033778 Zm00004b004777b 268997605 269038565 Zm00004b004777 Zm00004b004777a,Zm00004b004777b simSplit
exon.107374 chr1 269033653 269033778 Zm00004b004777 268997605 269038565 Zm00004b004777 Zm00004b004777a,Zm00004b004777b simSplit
exon.107375 chr1 269034763 269034896 Zm00004b004777b 268997605 269038565 Zm00004b004777 Zm00004b004777a,Zm00004b004777b simSplit
exon.107375 chr1 269034763 269034896 Zm00004b004777 268997605 269038565 Zm00004b004777 Zm00004b004777a,Zm00004b004777b simSplit
exon.107376 chr1 269034991 269035035 Zm00004b004777b 268997605 269038565 Zm00004b004777 Zm00004b004777a,Zm00004b004777b simSplit
exon.107376 chr1 269034991 269035035 Zm00004b004777 268997605 269038565 Zm00004b004777 Zm00004b004777a,Zm00004b004777b simSplit
exon.107377 chr1 269035339 269035405 Zm00004b004777b 268997605 269038565 Zm00004b004777 Zm00004b004777a,Zm00004b004777b simSplit
exon.107377 chr1 269035339 269035405 Zm00004b004777 268997605 269038565 Zm00004b004777 Zm00004b004777a,Zm00004b004777b simSplit
exon.107378 chr1 269035892 269035963 Zm00004b004777b 268997605 269038565 Zm00004b004777 Zm00004b004777a,Zm00004b004777b simSplit
exon.107378 chr1 269035892 269035963 Zm00004b004777 268997605 269038565 Zm00004b004777 Zm00004b004777a,Zm00004b004777b simSplit
exon.107379 chr1 269036706 269036950 Zm00004b004777b 268997605 269038565 Zm00004b004777 Zm00004b004777a,Zm00004b004777b simSplit
exon.107379 chr1 269036706 269036950 Zm00004b004777 268997605 269038565 Zm00004b004777 Zm00004b004777a,Zm00004b004777b simSplit
exon.107380 chr1 269037038 269037095 Zm00004b004777b 268997605 269038565 Zm00004b004777 Zm00004b004777a,Zm00004b004777b simSplit
exon.107380 chr1 269037038 269037095 Zm00004b004777 268997605 269038565 Zm00004b004777 Zm00004b004777a,Zm00004b004777b simSplit
exon.107381 chr1 269037211 269037378 Zm00004b004777b 268997605 269038565 Zm00004b004777 Zm00004b004777a,Zm00004b004777b simSplit
exon.107381 chr1 269037211 269037378 Zm00004b004777 268997605 269038565 Zm00004b004777 Zm00004b004777a,Zm00004b004777b simSplit
exon.107382 chr1 269037738 269037812 Zm00004b004777b 268997605 269038565 Zm00004b004777 Zm00004b004777a,Zm00004b004777b simSplit
exon.107382 chr1 269037738 269037812 Zm00004b004777 268997605 269038565 Zm00004b004777 Zm00004b004777a,Zm00004b004777b simSplit
exon.107383 chr1 269037903 269038565 Zm00004b004777b 268997605 269038565 Zm00004b004777 Zm00004b004777a,Zm00004b004777b simSplit
exon.107383 chr1 269037903 269038565 Zm00004b004777 268997605 269038565 Zm00004b004777 Zm00004b004777a,Zm00004b004777b simSplit
exon.108306 chr1 270717568 270717843 Zm00004b004825a 270717568 270719940 Zm00004b004825 Zm00004b004825a,Zm00004b004825b simSplit
exon.108306 chr1 270717568 270717843 Zm00004b004825 270717568 270719940 Zm00004b004825 Zm00004b004825a,Zm00004b004825b simSplit
exon.108307 chr1 270717929 270718415 Zm00004b004825a 270717568 270719940 Zm00004b004825 Zm00004b004825a,Zm00004b004825b simSplit
exon.108307 chr1 270717929 270718415 Zm00004b004825 270717568 270719940 Zm00004b004825 Zm00004b004825a,Zm00004b004825b simSplit
exon.108308 chr1 270718938 270719008 Zm00004b004825a 270717568 270719940 Zm00004b004825 Zm00004b004825a,Zm00004b004825b simSplit
exon.108308 chr1 270718938 270719008 Zm00004b004825 270717568 270719940 Zm00004b004825 Zm00004b004825a,Zm00004b004825b simSplit
exon.108309 chr1 270719288 270719940 Zm00004b004825b 270717568 270719940 Zm00004b004825 Zm00004b004825a,Zm00004b004825b simSplit
exon.108309 chr1 270719288 270719940 Zm00004b004825 270717568 270719940 Zm00004b004825 Zm00004b004825a,Zm00004b004825b simSplit
exon.108796 chr1 271432340 271432917 Zm00004b004843a 271432340 271439567 Zm00004b004843 Zm00004b004843a,Zm00004b004843b simSplit
exon.108796 chr1 271432340 271432917 Zm00004b004843 271432340 271439567 Zm00004b004843 Zm00004b004843a,Zm00004b004843b simSplit
exon.108797 chr1 271433123 271433531 Zm00004b004843b 271432340 271439567 Zm00004b004843 Zm00004b004843a,Zm00004b004843b simSplit
exon.108797 chr1 271433123 271433531 Zm00004b004843 271432340 271439567 Zm00004b004843 Zm00004b004843a,Zm00004b004843b simSplit
exon.108798 chr1 271433937 271434023 Zm00004b004843b 271432340 271439567 Zm00004b004843 Zm00004b004843a,Zm00004b004843b simSplit
exon.108798 chr1 271433937 271434023 Zm00004b004843 271432340 271439567 Zm00004b004843 Zm00004b004843a,Zm00004b004843b simSplit
exon.108799 chr1 271434239 271434352 Zm00004b004843b 271432340 271439567 Zm00004b004843 Zm00004b004843a,Zm00004b004843b simSplit
exon.108799 chr1 271434239 271434352 Zm00004b004843 271432340 271439567 Zm00004b004843 Zm00004b004843a,Zm00004b004843b simSplit
exon.108800 chr1 271434452 271434664 Zm00004b004843b 271432340 271439567 Zm00004b004843 Zm00004b004843a,Zm00004b004843b simSplit
exon.108800 chr1 271434452 271434664 Zm00004b004843 271432340 271439567 Zm00004b004843 Zm00004b004843a,Zm00004b004843b simSplit
exon.108801 chr1 271435270 271435449 Zm00004b004843b 271432340 271439567 Zm00004b004843 Zm00004b004843a,Zm00004b004843b simSplit
exon.108801 chr1 271435270 271435449 Zm00004b004843 271432340 271439567 Zm00004b004843 Zm00004b004843a,Zm00004b004843b simSplit
exon.108802 chr1 271436285 271437740 Zm00004b004843b 271432340 271439567 Zm00004b004843 Zm00004b004843a,Zm00004b004843b simSplit
exon.108802 chr1 271436285 271437740 Zm00004b004843 271432340 271439567 Zm00004b004843 Zm00004b004843a,Zm00004b004843b simSplit
exon.108803 chr1 271438416 271439567 Zm00004b004843b 271432340 271439567 Zm00004b004843 Zm00004b004843a,Zm00004b004843b simSplit
exon.108803 chr1 271438416 271439567 Zm00004b004843 271432340 271439567 Zm00004b004843 Zm00004b004843a,Zm00004b004843b simSplit
exon.109498 chr1 272089753 272090416 Zm00004b004862a 272089753 272096890 Zm00004b004862 Zm00004b004862a,Zm00004b004862b simSplit
exon.109498 chr1 272089753 272090416 Zm00004b004862 272089753 272096890 Zm00004b004862 Zm00004b004862a,Zm00004b004862b simSplit
exon.109497 chr1 272090518 272090687 Zm00004b004862b 272089753 272096890 Zm00004b004862 Zm00004b004862a,Zm00004b004862b simSplit
exon.109497 chr1 272090518 272090687 Zm00004b004862 272089753 272096890 Zm00004b004862 Zm00004b004862a,Zm00004b004862b simSplit
exon.109496 chr1 272090783 272092939 Zm00004b004862b 272089753 272096890 Zm00004b004862 Zm00004b004862a,Zm00004b004862b simSplit
exon.109496 chr1 272090783 272092939 Zm00004b004862 272089753 272096890 Zm00004b004862 Zm00004b004862a,Zm00004b004862b simSplit
exon.109495 chr1 272093031 272093165 Zm00004b004862b 272089753 272096890 Zm00004b004862 Zm00004b004862a,Zm00004b004862b simSplit
exon.109495 chr1 272093031 272093165 Zm00004b004862 272089753 272096890 Zm00004b004862 Zm00004b004862a,Zm00004b004862b simSplit
exon.109494 chr1 272093252 272093383 Zm00004b004862b 272089753 272096890 Zm00004b004862 Zm00004b004862a,Zm00004b004862b simSplit
exon.109494 chr1 272093252 272093383 Zm00004b004862 272089753 272096890 Zm00004b004862 Zm00004b004862a,Zm00004b004862b simSplit
exon.109493 chr1 272094543 272094693 Zm00004b004862b 272089753 272096890 Zm00004b004862 Zm00004b004862a,Zm00004b004862b simSplit
exon.109493 chr1 272094543 272094693 Zm00004b004862 272089753 272096890 Zm00004b004862 Zm00004b004862a,Zm00004b004862b simSplit
exon.109492 chr1 272094999 272095090 Zm00004b004862b 272089753 272096890 Zm00004b004862 Zm00004b004862a,Zm00004b004862b simSplit
exon.109492 chr1 272094999 272095090 Zm00004b004862 272089753 272096890 Zm00004b004862 Zm00004b004862a,Zm00004b004862b simSplit
exon.109491 chr1 272096386 272096890 Zm00004b004862b 272089753 272096890 Zm00004b004862 Zm00004b004862a,Zm00004b004862b simSplit
exon.109491 chr1 272096386 272096890 Zm00004b004862 272089753 272096890 Zm00004b004862 Zm00004b004862a,Zm00004b004862b simSplit
exon.110205 chr1 273016027 273016115 Zm00004b004882a 273016027 273017701 Zm00004b004882 Zm00004b004882a,Zm00004b004882b simSplit
exon.110205 chr1 273016027 273016115 Zm00004b004882 273016027 273017701 Zm00004b004882 Zm00004b004882a,Zm00004b004882b simSplit
exon.110204 chr1 273016266 273016350 Zm00004b004882b 273016027 273017701 Zm00004b004882 Zm00004b004882a,Zm00004b004882b simSplit
exon.110204 chr1 273016266 273016350 Zm00004b004882 273016027 273017701 Zm00004b004882 Zm00004b004882a,Zm00004b004882b simSplit
exon.110203 chr1 273016457 273016547 Zm00004b004882b 273016027 273017701 Zm00004b004882 Zm00004b004882a,Zm00004b004882b simSplit
exon.110203 chr1 273016457 273016547 Zm00004b004882 273016027 273017701 Zm00004b004882 Zm00004b004882a,Zm00004b004882b simSplit
exon.110202 chr1 273017157 273017701 Zm00004b004882b 273016027 273017701 Zm00004b004882 Zm00004b004882a,Zm00004b004882b simSplit
exon.110202 chr1 273017157 273017701 Zm00004b004882 273016027 273017701 Zm00004b004882 Zm00004b004882a,Zm00004b004882b simSplit
exon.111039 chr1 275039779 275039996 Zm00004b004924a 275039779 275047284 Zm00004b004924 Zm00004b004924a,Zm00004b004924b simSplit
exon.111039 chr1 275039779 275039996 Zm00004b004924 275039779 275047284 Zm00004b004924 Zm00004b004924a,Zm00004b004924b simSplit
exon.111040 chr1 275044651 275046291 Zm00004b004924a 275039779 275047284 Zm00004b004924 Zm00004b004924a,Zm00004b004924b simSplit
exon.111040 chr1 275044651 275046291 Zm00004b004924 275039779 275047284 Zm00004b004924 Zm00004b004924a,Zm00004b004924b simSplit
exon.111041 chr1 275046688 275046762 Zm00004b004924a 275039779 275047284 Zm00004b004924 Zm00004b004924a,Zm00004b004924b simSplit
exon.111041 chr1 275046688 275046762 Zm00004b004924 275039779 275047284 Zm00004b004924 Zm00004b004924a,Zm00004b004924b simSplit
exon.111042 chr1 275046902 275047284 Zm00004b004924b 275039779 275047284 Zm00004b004924 Zm00004b004924a,Zm00004b004924b simSplit
exon.111042 chr1 275046902 275047284 Zm00004b004924 275039779 275047284 Zm00004b004924 Zm00004b004924a,Zm00004b004924b simSplit
exon.112773 chr1 276630607 276631048 Zm00004b004961a 276630607 276639046 Zm00004b004961 Zm00004b004961a,Zm00004b004961b simSplit
exon.112773 chr1 276630607 276631048 Zm00004b004961 276630607 276639046 Zm00004b004961 Zm00004b004961a,Zm00004b004961b simSplit
exon.112772 chr1 276631980 276632606 Zm00004b004961a 276630607 276639046 Zm00004b004961 Zm00004b004961a,Zm00004b004961b simSplit
exon.112772 chr1 276631980 276632606 Zm00004b004961 276630607 276639046 Zm00004b004961 Zm00004b004961a,Zm00004b004961b simSplit
exon.112771 chr1 276632917 276633161 Zm00004b004961a 276630607 276639046 Zm00004b004961 Zm00004b004961a,Zm00004b004961b simSplit
exon.112771 chr1 276632917 276633161 Zm00004b004961 276630607 276639046 Zm00004b004961 Zm00004b004961a,Zm00004b004961b simSplit
exon.112770 chr1 276633269 276633565 Zm00004b004961a 276630607 276639046 Zm00004b004961 Zm00004b004961a,Zm00004b004961b simSplit
exon.112770 chr1 276633269 276633565 Zm00004b004961 276630607 276639046 Zm00004b004961 Zm00004b004961a,Zm00004b004961b simSplit
exon.112769 chr1 276634024 276634522 Zm00004b004961a 276630607 276639046 Zm00004b004961 Zm00004b004961a,Zm00004b004961b simSplit
exon.112769 chr1 276634024 276634522 Zm00004b004961 276630607 276639046 Zm00004b004961 Zm00004b004961a,Zm00004b004961b simSplit
exon.112768 chr1 276634666 276636779 Zm00004b004961a 276630607 276639046 Zm00004b004961 Zm00004b004961a,Zm00004b004961b simSplit
exon.112768 chr1 276634666 276636779 Zm00004b004961 276630607 276639046 Zm00004b004961 Zm00004b004961a,Zm00004b004961b simSplit
exon.112767 chr1 276636942 276637013 Zm00004b004961b 276630607 276639046 Zm00004b004961 Zm00004b004961a,Zm00004b004961b simSplit
exon.112767 chr1 276636942 276637013 Zm00004b004961 276630607 276639046 Zm00004b004961 Zm00004b004961a,Zm00004b004961b simSplit
exon.112766 chr1 276638770 276639046 Zm00004b004961b 276630607 276639046 Zm00004b004961 Zm00004b004961a,Zm00004b004961b simSplit
exon.112766 chr1 276638770 276639046 Zm00004b004961 276630607 276639046 Zm00004b004961 Zm00004b004961a,Zm00004b004961b simSplit
exon.112824 chr1 276669259 276670520 Zm00004b004962a 276669259 276680233 Zm00004b004962 Zm00004b004962a,Zm00004b004962b simSplit
exon.112824 chr1 276669259 276670520 Zm00004b004962 276669259 276680233 Zm00004b004962 Zm00004b004962a,Zm00004b004962b simSplit
exon.112823 chr1 276677528 276678084 Zm00004b004962a 276669259 276680233 Zm00004b004962 Zm00004b004962a,Zm00004b004962b simSplit
exon.112823 chr1 276677528 276678084 Zm00004b004962 276669259 276680233 Zm00004b004962 Zm00004b004962a,Zm00004b004962b simSplit
exon.112822 chr1 276678311 276678528 Zm00004b004962a 276669259 276680233 Zm00004b004962 Zm00004b004962a,Zm00004b004962b simSplit
exon.112822 chr1 276678311 276678528 Zm00004b004962 276669259 276680233 Zm00004b004962 Zm00004b004962a,Zm00004b004962b simSplit
exon.112821 chr1 276678604 276678709 Zm00004b004962a 276669259 276680233 Zm00004b004962 Zm00004b004962a,Zm00004b004962b simSplit
exon.112821 chr1 276678604 276678709 Zm00004b004962 276669259 276680233 Zm00004b004962 Zm00004b004962a,Zm00004b004962b simSplit
exon.112820 chr1 276679793 276680233 Zm00004b004962b 276669259 276680233 Zm00004b004962 Zm00004b004962a,Zm00004b004962b simSplit
exon.112820 chr1 276679793 276680233 Zm00004b004962 276669259 276680233 Zm00004b004962 Zm00004b004962a,Zm00004b004962b simSplit
exon.113481 chr1 278239209 278240157 Zm00004b004989a 278239209 278242616 Zm00004b004989 Zm00004b004989a,Zm00004b004989b simSplit
exon.113481 chr1 278239209 278240157 Zm00004b004989 278239209 278242616 Zm00004b004989 Zm00004b004989a,Zm00004b004989b simSplit
exon.113480 chr1 278240281 278240658 Zm00004b004989b 278239209 278242616 Zm00004b004989 Zm00004b004989a,Zm00004b004989b simSplit
exon.113480 chr1 278240281 278240658 Zm00004b004989 278239209 278242616 Zm00004b004989 Zm00004b004989a,Zm00004b004989b simSplit
exon.113479 chr1 278240763 278241362 Zm00004b004989b 278239209 278242616 Zm00004b004989 Zm00004b004989a,Zm00004b004989b simSplit
exon.113479 chr1 278240763 278241362 Zm00004b004989 278239209 278242616 Zm00004b004989 Zm00004b004989a,Zm00004b004989b simSplit
exon.113478 chr1 278241467 278241618 Zm00004b004989b 278239209 278242616 Zm00004b004989 Zm00004b004989a,Zm00004b004989b simSplit
exon.113478 chr1 278241467 278241618 Zm00004b004989 278239209 278242616 Zm00004b004989 Zm00004b004989a,Zm00004b004989b simSplit
exon.113477 chr1 278242541 278242616 Zm00004b004989b 278239209 278242616 Zm00004b004989 Zm00004b004989a,Zm00004b004989b simSplit
exon.113477 chr1 278242541 278242616 Zm00004b004989 278239209 278242616 Zm00004b004989 Zm00004b004989a,Zm00004b004989b simSplit
exon.114202 chr1 279999529 279999649 Zm00004b005019a 279999529 280000525 Zm00004b005019 Zm00004b005019a,Zm00004b005019b simSplit
exon.114202 chr1 279999529 279999649 Zm00004b005019 279999529 280000525 Zm00004b005019 Zm00004b005019a,Zm00004b005019b simSplit
exon.114201 chr1 279999730 279999823 Zm00004b005019a 279999529 280000525 Zm00004b005019 Zm00004b005019a,Zm00004b005019b simSplit
exon.114201 chr1 279999730 279999823 Zm00004b005019 279999529 280000525 Zm00004b005019 Zm00004b005019a,Zm00004b005019b simSplit
exon.114200 chr1 279999942 280000019 Zm00004b005019b 279999529 280000525 Zm00004b005019 Zm00004b005019a,Zm00004b005019b simSplit
exon.114200 chr1 279999942 280000019 Zm00004b005019 279999529 280000525 Zm00004b005019 Zm00004b005019a,Zm00004b005019b simSplit
exon.114199 chr1 280000120 280000208 Zm00004b005019b 279999529 280000525 Zm00004b005019 Zm00004b005019a,Zm00004b005019b simSplit
exon.114199 chr1 280000120 280000208 Zm00004b005019 279999529 280000525 Zm00004b005019 Zm00004b005019a,Zm00004b005019b simSplit
exon.114198 chr1 280000288 280000352 Zm00004b005019b 279999529 280000525 Zm00004b005019 Zm00004b005019a,Zm00004b005019b simSplit
exon.114198 chr1 280000288 280000352 Zm00004b005019 279999529 280000525 Zm00004b005019 Zm00004b005019a,Zm00004b005019b simSplit
exon.114197 chr1 280000436 280000525 Zm00004b005019b 279999529 280000525 Zm00004b005019 Zm00004b005019a,Zm00004b005019b simSplit
exon.114197 chr1 280000436 280000525 Zm00004b005019 279999529 280000525 Zm00004b005019 Zm00004b005019a,Zm00004b005019b simSplit
exon.114522 chr1 280746164 280747056 Zm00004b005037a 280746164 280749944 Zm00004b005037 Zm00004b005037a,Zm00004b005037b simSplit
exon.114522 chr1 280746164 280747056 Zm00004b005037 280746164 280749944 Zm00004b005037 Zm00004b005037a,Zm00004b005037b simSplit
exon.114521 chr1 280747185 280747269 Zm00004b005037a 280746164 280749944 Zm00004b005037 Zm00004b005037a,Zm00004b005037b simSplit
exon.114521 chr1 280747185 280747269 Zm00004b005037 280746164 280749944 Zm00004b005037 Zm00004b005037a,Zm00004b005037b simSplit
exon.114520 chr1 280747824 280747900 Zm00004b005037a 280746164 280749944 Zm00004b005037 Zm00004b005037a,Zm00004b005037b simSplit
exon.114520 chr1 280747824 280747900 Zm00004b005037 280746164 280749944 Zm00004b005037 Zm00004b005037a,Zm00004b005037b simSplit
exon.114519 chr1 280749490 280749944 Zm00004b005037b 280746164 280749944 Zm00004b005037 Zm00004b005037a,Zm00004b005037b simSplit
exon.114519 chr1 280749490 280749944 Zm00004b005037 280746164 280749944 Zm00004b005037 Zm00004b005037a,Zm00004b005037b simSplit
exon.114849 chr1 281206912 281207324 Zm00004b005049a 281206912 281209486 Zm00004b005049 Zm00004b005049a,Zm00004b005049b simSplit
exon.114849 chr1 281206912 281207324 Zm00004b005049 281206912 281209486 Zm00004b005049 Zm00004b005049a,Zm00004b005049b simSplit
exon.114848 chr1 281207414 281207586 Zm00004b005049a 281206912 281209486 Zm00004b005049 Zm00004b005049a,Zm00004b005049b simSplit
exon.114848 chr1 281207414 281207586 Zm00004b005049 281206912 281209486 Zm00004b005049 Zm00004b005049a,Zm00004b005049b simSplit
exon.114847 chr1 281207678 281207813 Zm00004b005049a 281206912 281209486 Zm00004b005049 Zm00004b005049a,Zm00004b005049b simSplit
exon.114847 chr1 281207678 281207813 Zm00004b005049 281206912 281209486 Zm00004b005049 Zm00004b005049a,Zm00004b005049b simSplit
exon.114846 chr1 281208157 281208708 Zm00004b005049b 281206912 281209486 Zm00004b005049 Zm00004b005049a,Zm00004b005049b simSplit
exon.114846 chr1 281208157 281208708 Zm00004b005049 281206912 281209486 Zm00004b005049 Zm00004b005049a,Zm00004b005049b simSplit
exon.114845 chr1 281208779 281209486 Zm00004b005049b 281206912 281209486 Zm00004b005049 Zm00004b005049a,Zm00004b005049b simSplit
exon.114845 chr1 281208779 281209486 Zm00004b005049 281206912 281209486 Zm00004b005049 Zm00004b005049a,Zm00004b005049b simSplit
exon.115132 chr1 281585258 281585755 Zm00004b005061a 281585258 281588743 Zm00004b005061 Zm00004b005061a,Zm00004b005061b simSplit
exon.115132 chr1 281585258 281585755 Zm00004b005061 281585258 281588743 Zm00004b005061 Zm00004b005061a,Zm00004b005061b simSplit
exon.115131 chr1 281585840 281586053 Zm00004b005061a 281585258 281588743 Zm00004b005061 Zm00004b005061a,Zm00004b005061b simSplit
exon.115131 chr1 281585840 281586053 Zm00004b005061 281585258 281588743 Zm00004b005061 Zm00004b005061a,Zm00004b005061b simSplit
exon.115130 chr1 281586137 281586227 Zm00004b005061a 281585258 281588743 Zm00004b005061 Zm00004b005061a,Zm00004b005061b simSplit
exon.115130 chr1 281586137 281586227 Zm00004b005061 281585258 281588743 Zm00004b005061 Zm00004b005061a,Zm00004b005061b simSplit
exon.115129 chr1 281586502 281586758 Zm00004b005061a 281585258 281588743 Zm00004b005061 Zm00004b005061a,Zm00004b005061b simSplit
exon.115129 chr1 281586502 281586758 Zm00004b005061 281585258 281588743 Zm00004b005061 Zm00004b005061a,Zm00004b005061b simSplit
exon.115128 chr1 281586855 281587058 Zm00004b005061a 281585258 281588743 Zm00004b005061 Zm00004b005061a,Zm00004b005061b simSplit
exon.115128 chr1 281586855 281587058 Zm00004b005061 281585258 281588743 Zm00004b005061 Zm00004b005061a,Zm00004b005061b simSplit
exon.115127 chr1 281587138 281587228 Zm00004b005061a 281585258 281588743 Zm00004b005061 Zm00004b005061a,Zm00004b005061b simSplit
exon.115127 chr1 281587138 281587228 Zm00004b005061 281585258 281588743 Zm00004b005061 Zm00004b005061a,Zm00004b005061b simSplit
exon.115126 chr1 281587370 281587415 Zm00004b005061a 281585258 281588743 Zm00004b005061 Zm00004b005061a,Zm00004b005061b simSplit
exon.115126 chr1 281587370 281587415 Zm00004b005061 281585258 281588743 Zm00004b005061 Zm00004b005061a,Zm00004b005061b simSplit
exon.115125 chr1 281588054 281588096 Zm00004b005061b 281585258 281588743 Zm00004b005061 Zm00004b005061a,Zm00004b005061b simSplit
exon.115125 chr1 281588054 281588096 Zm00004b005061 281585258 281588743 Zm00004b005061 Zm00004b005061a,Zm00004b005061b simSplit
exon.115124 chr1 281588166 281588399 Zm00004b005061b 281585258 281588743 Zm00004b005061 Zm00004b005061a,Zm00004b005061b simSplit
exon.115124 chr1 281588166 281588399 Zm00004b005061 281585258 281588743 Zm00004b005061 Zm00004b005061a,Zm00004b005061b simSplit
exon.115123 chr1 281588505 281588743 Zm00004b005061b 281585258 281588743 Zm00004b005061 Zm00004b005061a,Zm00004b005061b simSplit
exon.115123 chr1 281588505 281588743 Zm00004b005061 281585258 281588743 Zm00004b005061 Zm00004b005061a,Zm00004b005061b simSplit
exon.115155 chr1 281588860 281589284 Zm00004b005062a 281588860 281594747 Zm00004b005062 Zm00004b005062a,Zm00004b005062b simSplit
exon.115155 chr1 281588860 281589284 Zm00004b005062 281588860 281594747 Zm00004b005062 Zm00004b005062a,Zm00004b005062b simSplit
exon.115156 chr1 281589378 281589436 Zm00004b005062b 281588860 281594747 Zm00004b005062 Zm00004b005062a,Zm00004b005062b simSplit
exon.115156 chr1 281589378 281589436 Zm00004b005062 281588860 281594747 Zm00004b005062 Zm00004b005062a,Zm00004b005062b simSplit
exon.115157 chr1 281589598 281589678 Zm00004b005062b 281588860 281594747 Zm00004b005062 Zm00004b005062a,Zm00004b005062b simSplit
exon.115157 chr1 281589598 281589678 Zm00004b005062 281588860 281594747 Zm00004b005062 Zm00004b005062a,Zm00004b005062b simSplit
exon.115158 chr1 281589770 281589843 Zm00004b005062b 281588860 281594747 Zm00004b005062 Zm00004b005062a,Zm00004b005062b simSplit
exon.115158 chr1 281589770 281589843 Zm00004b005062 281588860 281594747 Zm00004b005062 Zm00004b005062a,Zm00004b005062b simSplit
exon.115159 chr1 281589923 281590005 Zm00004b005062b 281588860 281594747 Zm00004b005062 Zm00004b005062a,Zm00004b005062b simSplit
exon.115159 chr1 281589923 281590005 Zm00004b005062 281588860 281594747 Zm00004b005062 Zm00004b005062a,Zm00004b005062b simSplit
exon.115160 chr1 281591510 281591613 Zm00004b005062b 281588860 281594747 Zm00004b005062 Zm00004b005062a,Zm00004b005062b simSplit
exon.115160 chr1 281591510 281591613 Zm00004b005062 281588860 281594747 Zm00004b005062 Zm00004b005062a,Zm00004b005062b simSplit
exon.115161 chr1 281591967 281592106 Zm00004b005062b 281588860 281594747 Zm00004b005062 Zm00004b005062a,Zm00004b005062b simSplit
exon.115161 chr1 281591967 281592106 Zm00004b005062 281588860 281594747 Zm00004b005062 Zm00004b005062a,Zm00004b005062b simSplit
exon.115162 chr1 281592178 281592225 Zm00004b005062b 281588860 281594747 Zm00004b005062 Zm00004b005062a,Zm00004b005062b simSplit
exon.115162 chr1 281592178 281592225 Zm00004b005062 281588860 281594747 Zm00004b005062 Zm00004b005062a,Zm00004b005062b simSplit
exon.115163 chr1 281592347 281592399 Zm00004b005062b 281588860 281594747 Zm00004b005062 Zm00004b005062a,Zm00004b005062b simSplit
exon.115163 chr1 281592347 281592399 Zm00004b005062 281588860 281594747 Zm00004b005062 Zm00004b005062a,Zm00004b005062b simSplit
exon.115164 chr1 281593389 281593473 Zm00004b005062b 281588860 281594747 Zm00004b005062 Zm00004b005062a,Zm00004b005062b simSplit
exon.115164 chr1 281593389 281593473 Zm00004b005062 281588860 281594747 Zm00004b005062 Zm00004b005062a,Zm00004b005062b simSplit
exon.115165 chr1 281593552 281593618 Zm00004b005062b 281588860 281594747 Zm00004b005062 Zm00004b005062a,Zm00004b005062b simSplit
exon.115165 chr1 281593552 281593618 Zm00004b005062 281588860 281594747 Zm00004b005062 Zm00004b005062a,Zm00004b005062b simSplit
exon.115166 chr1 281593852 281593962 Zm00004b005062b 281588860 281594747 Zm00004b005062 Zm00004b005062a,Zm00004b005062b simSplit
exon.115166 chr1 281593852 281593962 Zm00004b005062 281588860 281594747 Zm00004b005062 Zm00004b005062a,Zm00004b005062b simSplit
exon.115167 chr1 281594059 281594747 Zm00004b005062b 281588860 281594747 Zm00004b005062 Zm00004b005062a,Zm00004b005062b simSplit
exon.115167 chr1 281594059 281594747 Zm00004b005062 281588860 281594747 Zm00004b005062 Zm00004b005062a,Zm00004b005062b simSplit
exon.115426 chr1 281960265 281961213 Zm00004b005067a 281960265 281963751 Zm00004b005067 Zm00004b005067a,Zm00004b005067b simSplit
exon.115426 chr1 281960265 281961213 Zm00004b005067 281960265 281963751 Zm00004b005067 Zm00004b005067a,Zm00004b005067b simSplit
exon.115427 chr1 281961345 281961414 Zm00004b005067b 281960265 281963751 Zm00004b005067 Zm00004b005067a,Zm00004b005067b simSplit
exon.115427 chr1 281961345 281961414 Zm00004b005067 281960265 281963751 Zm00004b005067 Zm00004b005067a,Zm00004b005067b simSplit
exon.115428 chr1 281961492 281962742 Zm00004b005067b 281960265 281963751 Zm00004b005067 Zm00004b005067a,Zm00004b005067b simSplit
exon.115428 chr1 281961492 281962742 Zm00004b005067 281960265 281963751 Zm00004b005067 Zm00004b005067a,Zm00004b005067b simSplit
exon.115429 chr1 281962882 281963751 Zm00004b005067b 281960265 281963751 Zm00004b005067 Zm00004b005067a,Zm00004b005067b simSplit
exon.115429 chr1 281962882 281963751 Zm00004b005067 281960265 281963751 Zm00004b005067 Zm00004b005067a,Zm00004b005067b simSplit
exon.116057 chr1 282767315 282769302 Zm00004b005092a 282767315 282788733 Zm00004b005092 Zm00004b005092a,Zm00004b005092b simSplit
exon.116057 chr1 282767315 282769302 Zm00004b005092 282767315 282788733 Zm00004b005092 Zm00004b005092a,Zm00004b005092b simSplit
exon.116056 chr1 282772531 282772677 Zm00004b005092a 282767315 282788733 Zm00004b005092 Zm00004b005092a,Zm00004b005092b simSplit
exon.116056 chr1 282772531 282772677 Zm00004b005092 282767315 282788733 Zm00004b005092 Zm00004b005092a,Zm00004b005092b simSplit
exon.116055 chr1 282772772 282773078 Zm00004b005092a 282767315 282788733 Zm00004b005092 Zm00004b005092a,Zm00004b005092b simSplit
exon.116055 chr1 282772772 282773078 Zm00004b005092 282767315 282788733 Zm00004b005092 Zm00004b005092a,Zm00004b005092b simSplit
exon.116054 chr1 282773213 282773521 Zm00004b005092a 282767315 282788733 Zm00004b005092 Zm00004b005092a,Zm00004b005092b simSplit
exon.116054 chr1 282773213 282773521 Zm00004b005092 282767315 282788733 Zm00004b005092 Zm00004b005092a,Zm00004b005092b simSplit
exon.116053 chr1 282774613 282777633 Zm00004b005092a 282767315 282788733 Zm00004b005092 Zm00004b005092a,Zm00004b005092b simSplit
exon.116053 chr1 282774613 282777633 Zm00004b005092 282767315 282788733 Zm00004b005092 Zm00004b005092a,Zm00004b005092b simSplit
exon.116052 chr1 282777716 282779366 Zm00004b005092a 282767315 282788733 Zm00004b005092 Zm00004b005092a,Zm00004b005092b simSplit
exon.116052 chr1 282777716 282779366 Zm00004b005092 282767315 282788733 Zm00004b005092 Zm00004b005092a,Zm00004b005092b simSplit
exon.116051 chr1 282779450 282780540 Zm00004b005092a 282767315 282788733 Zm00004b005092 Zm00004b005092a,Zm00004b005092b simSplit
exon.116051 chr1 282779450 282780540 Zm00004b005092 282767315 282788733 Zm00004b005092 Zm00004b005092a,Zm00004b005092b simSplit
exon.116050 chr1 282780632 282780734 Zm00004b005092a 282767315 282788733 Zm00004b005092 Zm00004b005092a,Zm00004b005092b simSplit
exon.116050 chr1 282780632 282780734 Zm00004b005092 282767315 282788733 Zm00004b005092 Zm00004b005092a,Zm00004b005092b simSplit
exon.116049 chr1 282780824 282781526 Zm00004b005092a 282767315 282788733 Zm00004b005092 Zm00004b005092a,Zm00004b005092b simSplit
exon.116049 chr1 282780824 282781526 Zm00004b005092 282767315 282788733 Zm00004b005092 Zm00004b005092a,Zm00004b005092b simSplit
exon.116048 chr1 282783079 282784208 Zm00004b005092b 282767315 282788733 Zm00004b005092 Zm00004b005092a,Zm00004b005092b simSplit
exon.116048 chr1 282783079 282784208 Zm00004b005092 282767315 282788733 Zm00004b005092 Zm00004b005092a,Zm00004b005092b simSplit
exon.116047 chr1 282784443 282784557 Zm00004b005092b 282767315 282788733 Zm00004b005092 Zm00004b005092a,Zm00004b005092b simSplit
exon.116047 chr1 282784443 282784557 Zm00004b005092 282767315 282788733 Zm00004b005092 Zm00004b005092a,Zm00004b005092b simSplit
exon.116046 chr1 282785046 282785111 Zm00004b005092b 282767315 282788733 Zm00004b005092 Zm00004b005092a,Zm00004b005092b simSplit
exon.116046 chr1 282785046 282785111 Zm00004b005092 282767315 282788733 Zm00004b005092 Zm00004b005092a,Zm00004b005092b simSplit
exon.116045 chr1 282785205 282785261 Zm00004b005092b 282767315 282788733 Zm00004b005092 Zm00004b005092a,Zm00004b005092b simSplit
exon.116045 chr1 282785205 282785261 Zm00004b005092 282767315 282788733 Zm00004b005092 Zm00004b005092a,Zm00004b005092b simSplit
exon.116044 chr1 282785625 282785798 Zm00004b005092b 282767315 282788733 Zm00004b005092 Zm00004b005092a,Zm00004b005092b simSplit
exon.116044 chr1 282785625 282785798 Zm00004b005092 282767315 282788733 Zm00004b005092 Zm00004b005092a,Zm00004b005092b simSplit
exon.116043 chr1 282786094 282786150 Zm00004b005092b 282767315 282788733 Zm00004b005092 Zm00004b005092a,Zm00004b005092b simSplit
exon.116043 chr1 282786094 282786150 Zm00004b005092 282767315 282788733 Zm00004b005092 Zm00004b005092a,Zm00004b005092b simSplit
exon.116042 chr1 282786235 282786370 Zm00004b005092b 282767315 282788733 Zm00004b005092 Zm00004b005092a,Zm00004b005092b simSplit
exon.116042 chr1 282786235 282786370 Zm00004b005092 282767315 282788733 Zm00004b005092 Zm00004b005092a,Zm00004b005092b simSplit
exon.116041 chr1 282786514 282786599 Zm00004b005092b 282767315 282788733 Zm00004b005092 Zm00004b005092a,Zm00004b005092b simSplit
exon.116041 chr1 282786514 282786599 Zm00004b005092 282767315 282788733 Zm00004b005092 Zm00004b005092a,Zm00004b005092b simSplit
exon.116040 chr1 282786701 282786770 Zm00004b005092b 282767315 282788733 Zm00004b005092 Zm00004b005092a,Zm00004b005092b simSplit
exon.116040 chr1 282786701 282786770 Zm00004b005092 282767315 282788733 Zm00004b005092 Zm00004b005092a,Zm00004b005092b simSplit
exon.116039 chr1 282788085 282788733 Zm00004b005092b 282767315 282788733 Zm00004b005092 Zm00004b005092a,Zm00004b005092b simSplit
exon.116039 chr1 282788085 282788733 Zm00004b005092 282767315 282788733 Zm00004b005092 Zm00004b005092a,Zm00004b005092b simSplit
exon.116370 chr1 283385910 283386149 Zm00004b005107a 283385910 283389336 Zm00004b005107 Zm00004b005107a,Zm00004b005107b simSplit
exon.116370 chr1 283385910 283386149 Zm00004b005107 283385910 283389336 Zm00004b005107 Zm00004b005107a,Zm00004b005107b simSplit
exon.116371 chr1 283386333 283386392 Zm00004b005107a 283385910 283389336 Zm00004b005107 Zm00004b005107a,Zm00004b005107b simSplit
exon.116371 chr1 283386333 283386392 Zm00004b005107 283385910 283389336 Zm00004b005107 Zm00004b005107a,Zm00004b005107b simSplit
exon.116372 chr1 283386497 283386536 Zm00004b005107a 283385910 283389336 Zm00004b005107 Zm00004b005107a,Zm00004b005107b simSplit
exon.116372 chr1 283386497 283386536 Zm00004b005107 283385910 283389336 Zm00004b005107 Zm00004b005107a,Zm00004b005107b simSplit
exon.116373 chr1 283386921 283387099 Zm00004b005107a 283385910 283389336 Zm00004b005107 Zm00004b005107a,Zm00004b005107b simSplit
exon.116373 chr1 283386921 283387099 Zm00004b005107 283385910 283389336 Zm00004b005107 Zm00004b005107a,Zm00004b005107b simSplit
exon.116374 chr1 283387606 283387644 Zm00004b005107a 283385910 283389336 Zm00004b005107 Zm00004b005107a,Zm00004b005107b simSplit
exon.116374 chr1 283387606 283387644 Zm00004b005107 283385910 283389336 Zm00004b005107 Zm00004b005107a,Zm00004b005107b simSplit
exon.116375 chr1 283387730 283387816 Zm00004b005107a 283385910 283389336 Zm00004b005107 Zm00004b005107a,Zm00004b005107b simSplit
exon.116375 chr1 283387730 283387816 Zm00004b005107 283385910 283389336 Zm00004b005107 Zm00004b005107a,Zm00004b005107b simSplit
exon.116376 chr1 283387954 283388014 Zm00004b005107b 283385910 283389336 Zm00004b005107 Zm00004b005107a,Zm00004b005107b simSplit
exon.116376 chr1 283387954 283388014 Zm00004b005107 283385910 283389336 Zm00004b005107 Zm00004b005107a,Zm00004b005107b simSplit
exon.116377 chr1 283388488 283388612 Zm00004b005107b 283385910 283389336 Zm00004b005107 Zm00004b005107a,Zm00004b005107b simSplit
exon.116377 chr1 283388488 283388612 Zm00004b005107 283385910 283389336 Zm00004b005107 Zm00004b005107a,Zm00004b005107b simSplit
exon.116378 chr1 283388687 283388778 Zm00004b005107b 283385910 283389336 Zm00004b005107 Zm00004b005107a,Zm00004b005107b simSplit
exon.116378 chr1 283388687 283388778 Zm00004b005107 283385910 283389336 Zm00004b005107 Zm00004b005107a,Zm00004b005107b simSplit
exon.116379 chr1 283388858 283389336 Zm00004b005107b 283385910 283389336 Zm00004b005107 Zm00004b005107a,Zm00004b005107b simSplit
exon.116379 chr1 283388858 283389336 Zm00004b005107 283385910 283389336 Zm00004b005107 Zm00004b005107a,Zm00004b005107b simSplit
exon.116711 chr1 283868120 283868731 Zm00004b005120a 283868120 283874109 Zm00004b005120 Zm00004b005120a,Zm00004b005120b simSplit
exon.116711 chr1 283868120 283868731 Zm00004b005120 283868120 283874109 Zm00004b005120 Zm00004b005120a,Zm00004b005120b simSplit
exon.116710 chr1 283870028 283870119 Zm00004b005120a 283868120 283874109 Zm00004b005120 Zm00004b005120a,Zm00004b005120b simSplit
exon.116710 chr1 283870028 283870119 Zm00004b005120 283868120 283874109 Zm00004b005120 Zm00004b005120a,Zm00004b005120b simSplit
exon.116709 chr1 283870223 283870349 Zm00004b005120a 283868120 283874109 Zm00004b005120 Zm00004b005120a,Zm00004b005120b simSplit
exon.116709 chr1 283870223 283870349 Zm00004b005120 283868120 283874109 Zm00004b005120 Zm00004b005120a,Zm00004b005120b simSplit
exon.116708 chr1 283870452 283870623 Zm00004b005120a 283868120 283874109 Zm00004b005120 Zm00004b005120a,Zm00004b005120b simSplit
exon.116708 chr1 283870452 283870623 Zm00004b005120 283868120 283874109 Zm00004b005120 Zm00004b005120a,Zm00004b005120b simSplit
exon.116707 chr1 283870888 283870937 Zm00004b005120a 283868120 283874109 Zm00004b005120 Zm00004b005120a,Zm00004b005120b simSplit
exon.116707 chr1 283870888 283870937 Zm00004b005120 283868120 283874109 Zm00004b005120 Zm00004b005120a,Zm00004b005120b simSplit
exon.116706 chr1 283871029 283871179 Zm00004b005120b 283868120 283874109 Zm00004b005120 Zm00004b005120a,Zm00004b005120b simSplit
exon.116706 chr1 283871029 283871179 Zm00004b005120 283868120 283874109 Zm00004b005120 Zm00004b005120a,Zm00004b005120b simSplit
exon.116705 chr1 283871607 283871733 Zm00004b005120b 283868120 283874109 Zm00004b005120 Zm00004b005120a,Zm00004b005120b simSplit
exon.116705 chr1 283871607 283871733 Zm00004b005120 283868120 283874109 Zm00004b005120 Zm00004b005120a,Zm00004b005120b simSplit
exon.116704 chr1 283871912 283872098 Zm00004b005120b 283868120 283874109 Zm00004b005120 Zm00004b005120a,Zm00004b005120b simSplit
exon.116704 chr1 283871912 283872098 Zm00004b005120 283868120 283874109 Zm00004b005120 Zm00004b005120a,Zm00004b005120b simSplit
exon.116703 chr1 283872252 283872405 Zm00004b005120b 283868120 283874109 Zm00004b005120 Zm00004b005120a,Zm00004b005120b simSplit
exon.116703 chr1 283872252 283872405 Zm00004b005120 283868120 283874109 Zm00004b005120 Zm00004b005120a,Zm00004b005120b simSplit
exon.116702 chr1 283872504 283872622 Zm00004b005120b 283868120 283874109 Zm00004b005120 Zm00004b005120a,Zm00004b005120b simSplit
exon.116702 chr1 283872504 283872622 Zm00004b005120 283868120 283874109 Zm00004b005120 Zm00004b005120a,Zm00004b005120b simSplit
exon.116701 chr1 283873626 283874109 Zm00004b005120b 283868120 283874109 Zm00004b005120 Zm00004b005120a,Zm00004b005120b simSplit
exon.116701 chr1 283873626 283874109 Zm00004b005120 283868120 283874109 Zm00004b005120 Zm00004b005120a,Zm00004b005120b simSplit
exon.116972 chr1 284035386 284035589 Zm00004b005124a 284035386 284043906 Zm00004b005124 Zm00004b005124a,Zm00004b005124b simSplit
exon.116972 chr1 284035386 284035589 Zm00004b005124 284035386 284043906 Zm00004b005124 Zm00004b005124a,Zm00004b005124b simSplit
exon.116971 chr1 284035759 284035920 Zm00004b005124a 284035386 284043906 Zm00004b005124 Zm00004b005124a,Zm00004b005124b simSplit
exon.116971 chr1 284035759 284035920 Zm00004b005124 284035386 284043906 Zm00004b005124 Zm00004b005124a,Zm00004b005124b simSplit
exon.116970 chr1 284036346 284036400 Zm00004b005124a 284035386 284043906 Zm00004b005124 Zm00004b005124a,Zm00004b005124b simSplit
exon.116970 chr1 284036346 284036400 Zm00004b005124 284035386 284043906 Zm00004b005124 Zm00004b005124a,Zm00004b005124b simSplit
exon.116969 chr1 284036737 284037001 Zm00004b005124a 284035386 284043906 Zm00004b005124 Zm00004b005124a,Zm00004b005124b simSplit
exon.116969 chr1 284036737 284037001 Zm00004b005124 284035386 284043906 Zm00004b005124 Zm00004b005124a,Zm00004b005124b simSplit
exon.116968 chr1 284037679 284037889 Zm00004b005124a 284035386 284043906 Zm00004b005124 Zm00004b005124a,Zm00004b005124b simSplit
exon.116968 chr1 284037679 284037889 Zm00004b005124 284035386 284043906 Zm00004b005124 Zm00004b005124a,Zm00004b005124b simSplit
exon.116967 chr1 284038434 284038604 Zm00004b005124a 284035386 284043906 Zm00004b005124 Zm00004b005124a,Zm00004b005124b simSplit
exon.116967 chr1 284038434 284038604 Zm00004b005124 284035386 284043906 Zm00004b005124 Zm00004b005124a,Zm00004b005124b simSplit
exon.116966 chr1 284038680 284038777 Zm00004b005124a 284035386 284043906 Zm00004b005124 Zm00004b005124a,Zm00004b005124b simSplit
exon.116966 chr1 284038680 284038777 Zm00004b005124 284035386 284043906 Zm00004b005124 Zm00004b005124a,Zm00004b005124b simSplit
exon.116965 chr1 284039138 284039204 Zm00004b005124a 284035386 284043906 Zm00004b005124 Zm00004b005124a,Zm00004b005124b simSplit
exon.116965 chr1 284039138 284039204 Zm00004b005124 284035386 284043906 Zm00004b005124 Zm00004b005124a,Zm00004b005124b simSplit
exon.116964 chr1 284040802 284040868 Zm00004b005124a 284035386 284043906 Zm00004b005124 Zm00004b005124a,Zm00004b005124b simSplit
exon.116964 chr1 284040802 284040868 Zm00004b005124 284035386 284043906 Zm00004b005124 Zm00004b005124a,Zm00004b005124b simSplit
exon.116963 chr1 284041943 284042055 Zm00004b005124a 284035386 284043906 Zm00004b005124 Zm00004b005124a,Zm00004b005124b simSplit
exon.116963 chr1 284041943 284042055 Zm00004b005124 284035386 284043906 Zm00004b005124 Zm00004b005124a,Zm00004b005124b simSplit
exon.116962 chr1 284043654 284043698 Zm00004b005124b 284035386 284043906 Zm00004b005124 Zm00004b005124a,Zm00004b005124b simSplit
exon.116962 chr1 284043654 284043698 Zm00004b005124 284035386 284043906 Zm00004b005124 Zm00004b005124a,Zm00004b005124b simSplit
exon.116961 chr1 284043782 284043906 Zm00004b005124b 284035386 284043906 Zm00004b005124 Zm00004b005124a,Zm00004b005124b simSplit
exon.116961 chr1 284043782 284043906 Zm00004b005124 284035386 284043906 Zm00004b005124 Zm00004b005124a,Zm00004b005124b simSplit
exon.117129 chr1 284388054 284388390 Zm00004b005135a 284388054 284396930 Zm00004b005135 Zm00004b005135a,Zm00004b005135b simSplit
exon.117129 chr1 284388054 284388390 Zm00004b005135 284388054 284396930 Zm00004b005135 Zm00004b005135a,Zm00004b005135b simSplit
exon.117130 chr1 284388566 284388721 Zm00004b005135a 284388054 284396930 Zm00004b005135 Zm00004b005135a,Zm00004b005135b simSplit
exon.117130 chr1 284388566 284388721 Zm00004b005135 284388054 284396930 Zm00004b005135 Zm00004b005135a,Zm00004b005135b simSplit
exon.117131 chr1 284388818 284388901 Zm00004b005135a 284388054 284396930 Zm00004b005135 Zm00004b005135a,Zm00004b005135b simSplit
exon.117131 chr1 284388818 284388901 Zm00004b005135 284388054 284396930 Zm00004b005135 Zm00004b005135a,Zm00004b005135b simSplit
exon.117132 chr1 284388997 284389101 Zm00004b005135a 284388054 284396930 Zm00004b005135 Zm00004b005135a,Zm00004b005135b simSplit
exon.117132 chr1 284388997 284389101 Zm00004b005135 284388054 284396930 Zm00004b005135 Zm00004b005135a,Zm00004b005135b simSplit
exon.117133 chr1 284389220 284389333 Zm00004b005135a 284388054 284396930 Zm00004b005135 Zm00004b005135a,Zm00004b005135b simSplit
exon.117133 chr1 284389220 284389333 Zm00004b005135 284388054 284396930 Zm00004b005135 Zm00004b005135a,Zm00004b005135b simSplit
exon.117134 chr1 284389524 284389616 Zm00004b005135a 284388054 284396930 Zm00004b005135 Zm00004b005135a,Zm00004b005135b simSplit
exon.117134 chr1 284389524 284389616 Zm00004b005135 284388054 284396930 Zm00004b005135 Zm00004b005135a,Zm00004b005135b simSplit
exon.117135 chr1 284389804 284389893 Zm00004b005135a 284388054 284396930 Zm00004b005135 Zm00004b005135a,Zm00004b005135b simSplit
exon.117135 chr1 284389804 284389893 Zm00004b005135 284388054 284396930 Zm00004b005135 Zm00004b005135a,Zm00004b005135b simSplit
exon.117136 chr1 284390066 284390136 Zm00004b005135a 284388054 284396930 Zm00004b005135 Zm00004b005135a,Zm00004b005135b simSplit
exon.117136 chr1 284390066 284390136 Zm00004b005135 284388054 284396930 Zm00004b005135 Zm00004b005135a,Zm00004b005135b simSplit
exon.117137 chr1 284390257 284390331 Zm00004b005135a 284388054 284396930 Zm00004b005135 Zm00004b005135a,Zm00004b005135b simSplit
exon.117137 chr1 284390257 284390331 Zm00004b005135 284388054 284396930 Zm00004b005135 Zm00004b005135a,Zm00004b005135b simSplit
exon.117138 chr1 284390469 284390556 Zm00004b005135a 284388054 284396930 Zm00004b005135 Zm00004b005135a,Zm00004b005135b simSplit
exon.117138 chr1 284390469 284390556 Zm00004b005135 284388054 284396930 Zm00004b005135 Zm00004b005135a,Zm00004b005135b simSplit
exon.117139 chr1 284390701 284390759 Zm00004b005135a 284388054 284396930 Zm00004b005135 Zm00004b005135a,Zm00004b005135b simSplit
exon.117139 chr1 284390701 284390759 Zm00004b005135 284388054 284396930 Zm00004b005135 Zm00004b005135a,Zm00004b005135b simSplit
exon.117140 chr1 284390864 284390927 Zm00004b005135a 284388054 284396930 Zm00004b005135 Zm00004b005135a,Zm00004b005135b simSplit
exon.117140 chr1 284390864 284390927 Zm00004b005135 284388054 284396930 Zm00004b005135 Zm00004b005135a,Zm00004b005135b simSplit
exon.117141 chr1 284391006 284391071 Zm00004b005135b 284388054 284396930 Zm00004b005135 Zm00004b005135a,Zm00004b005135b simSplit
exon.117141 chr1 284391006 284391071 Zm00004b005135 284388054 284396930 Zm00004b005135 Zm00004b005135a,Zm00004b005135b simSplit
exon.117142 chr1 284391199 284391351 Zm00004b005135b 284388054 284396930 Zm00004b005135 Zm00004b005135a,Zm00004b005135b simSplit
exon.117142 chr1 284391199 284391351 Zm00004b005135 284388054 284396930 Zm00004b005135 Zm00004b005135a,Zm00004b005135b simSplit
exon.117143 chr1 284391432 284391536 Zm00004b005135b 284388054 284396930 Zm00004b005135 Zm00004b005135a,Zm00004b005135b simSplit
exon.117143 chr1 284391432 284391536 Zm00004b005135 284388054 284396930 Zm00004b005135 Zm00004b005135a,Zm00004b005135b simSplit
exon.117144 chr1 284391644 284392029 Zm00004b005135b 284388054 284396930 Zm00004b005135 Zm00004b005135a,Zm00004b005135b simSplit
exon.117144 chr1 284391644 284392029 Zm00004b005135 284388054 284396930 Zm00004b005135 Zm00004b005135a,Zm00004b005135b simSplit
exon.117145 chr1 284392553 284392622 Zm00004b005135b 284388054 284396930 Zm00004b005135 Zm00004b005135a,Zm00004b005135b simSplit
exon.117145 chr1 284392553 284392622 Zm00004b005135 284388054 284396930 Zm00004b005135 Zm00004b005135a,Zm00004b005135b simSplit
exon.117146 chr1 284392689 284392742 Zm00004b005135b 284388054 284396930 Zm00004b005135 Zm00004b005135a,Zm00004b005135b simSplit
exon.117146 chr1 284392689 284392742 Zm00004b005135 284388054 284396930 Zm00004b005135 Zm00004b005135a,Zm00004b005135b simSplit
exon.117147 chr1 284392868 284392927 Zm00004b005135b 284388054 284396930 Zm00004b005135 Zm00004b005135a,Zm00004b005135b simSplit
exon.117147 chr1 284392868 284392927 Zm00004b005135 284388054 284396930 Zm00004b005135 Zm00004b005135a,Zm00004b005135b simSplit
exon.117148 chr1 284393037 284393116 Zm00004b005135b 284388054 284396930 Zm00004b005135 Zm00004b005135a,Zm00004b005135b simSplit
exon.117148 chr1 284393037 284393116 Zm00004b005135 284388054 284396930 Zm00004b005135 Zm00004b005135a,Zm00004b005135b simSplit
exon.117149 chr1 284394498 284396930 Zm00004b005135b 284388054 284396930 Zm00004b005135 Zm00004b005135a,Zm00004b005135b simSplit
exon.117149 chr1 284394498 284396930 Zm00004b005135 284388054 284396930 Zm00004b005135 Zm00004b005135a,Zm00004b005135b simSplit
exon.117457 chr1 284515543 284516693 Zm00004b005141a 284515543 284524303 Zm00004b005141 Zm00004b005141a,Zm00004b005141b simSplit
exon.117457 chr1 284515543 284516693 Zm00004b005141 284515543 284524303 Zm00004b005141 Zm00004b005141a,Zm00004b005141b simSplit
exon.117456 chr1 284517488 284518163 Zm00004b005141a 284515543 284524303 Zm00004b005141 Zm00004b005141a,Zm00004b005141b simSplit
exon.117456 chr1 284517488 284518163 Zm00004b005141 284515543 284524303 Zm00004b005141 Zm00004b005141a,Zm00004b005141b simSplit
exon.117455 chr1 284518308 284518659 Zm00004b005141b 284515543 284524303 Zm00004b005141 Zm00004b005141a,Zm00004b005141b simSplit
exon.117455 chr1 284518308 284518659 Zm00004b005141 284515543 284524303 Zm00004b005141 Zm00004b005141a,Zm00004b005141b simSplit
exon.117454 chr1 284518729 284520921 Zm00004b005141b 284515543 284524303 Zm00004b005141 Zm00004b005141a,Zm00004b005141b simSplit
exon.117454 chr1 284518729 284520921 Zm00004b005141 284515543 284524303 Zm00004b005141 Zm00004b005141a,Zm00004b005141b simSplit
exon.117453 chr1 284521028 284521210 Zm00004b005141b 284515543 284524303 Zm00004b005141 Zm00004b005141a,Zm00004b005141b simSplit
exon.117453 chr1 284521028 284521210 Zm00004b005141 284515543 284524303 Zm00004b005141 Zm00004b005141a,Zm00004b005141b simSplit
exon.117452 chr1 284521321 284521552 Zm00004b005141b 284515543 284524303 Zm00004b005141 Zm00004b005141a,Zm00004b005141b simSplit
exon.117452 chr1 284521321 284521552 Zm00004b005141 284515543 284524303 Zm00004b005141 Zm00004b005141a,Zm00004b005141b simSplit
exon.117451 chr1 284521654 284522232 Zm00004b005141b 284515543 284524303 Zm00004b005141 Zm00004b005141a,Zm00004b005141b simSplit
exon.117451 chr1 284521654 284522232 Zm00004b005141 284515543 284524303 Zm00004b005141 Zm00004b005141a,Zm00004b005141b simSplit
exon.117450 chr1 284522361 284522458 Zm00004b005141b 284515543 284524303 Zm00004b005141 Zm00004b005141a,Zm00004b005141b simSplit
exon.117450 chr1 284522361 284522458 Zm00004b005141 284515543 284524303 Zm00004b005141 Zm00004b005141a,Zm00004b005141b simSplit
exon.117449 chr1 284523445 284524303 Zm00004b005141b 284515543 284524303 Zm00004b005141 Zm00004b005141a,Zm00004b005141b simSplit
exon.117449 chr1 284523445 284524303 Zm00004b005141 284515543 284524303 Zm00004b005141 Zm00004b005141a,Zm00004b005141b simSplit
exon.117784 chr1 285269696 285270059 Zm00004b005157a 285269696 285278816 Zm00004b005157 Zm00004b005157a,Zm00004b005157b simSplit
exon.117784 chr1 285269696 285270059 Zm00004b005157 285269696 285278816 Zm00004b005157 Zm00004b005157a,Zm00004b005157b simSplit
exon.117785 chr1 285275594 285275975 Zm00004b005157b 285269696 285278816 Zm00004b005157 Zm00004b005157a,Zm00004b005157b simSplit
exon.117785 chr1 285275594 285275975 Zm00004b005157 285269696 285278816 Zm00004b005157 Zm00004b005157a,Zm00004b005157b simSplit
exon.117786 chr1 285276104 285276300 Zm00004b005157b 285269696 285278816 Zm00004b005157 Zm00004b005157a,Zm00004b005157b simSplit
exon.117786 chr1 285276104 285276300 Zm00004b005157 285269696 285278816 Zm00004b005157 Zm00004b005157a,Zm00004b005157b simSplit
exon.117787 chr1 285276918 285277059 Zm00004b005157b 285269696 285278816 Zm00004b005157 Zm00004b005157a,Zm00004b005157b simSplit
exon.117787 chr1 285276918 285277059 Zm00004b005157 285269696 285278816 Zm00004b005157 Zm00004b005157a,Zm00004b005157b simSplit
exon.117788 chr1 285277711 285277783 Zm00004b005157b 285269696 285278816 Zm00004b005157 Zm00004b005157a,Zm00004b005157b simSplit
exon.117788 chr1 285277711 285277783 Zm00004b005157 285269696 285278816 Zm00004b005157 Zm00004b005157a,Zm00004b005157b simSplit
exon.117789 chr1 285278216 285278816 Zm00004b005157b 285269696 285278816 Zm00004b005157 Zm00004b005157a,Zm00004b005157b simSplit
exon.117789 chr1 285278216 285278816 Zm00004b005157 285269696 285278816 Zm00004b005157 Zm00004b005157a,Zm00004b005157b simSplit
exon.117943 chr1 285406171 285406583 Zm00004b005161a 285406171 285413591 Zm00004b005161 Zm00004b005161a,Zm00004b005161b simSplit
exon.117943 chr1 285406171 285406583 Zm00004b005161 285406171 285413591 Zm00004b005161 Zm00004b005161a,Zm00004b005161b simSplit
exon.117944 chr1 285406658 285406761 Zm00004b005161a 285406171 285413591 Zm00004b005161 Zm00004b005161a,Zm00004b005161b simSplit
exon.117944 chr1 285406658 285406761 Zm00004b005161 285406171 285413591 Zm00004b005161 Zm00004b005161a,Zm00004b005161b simSplit
exon.117945 chr1 285406875 285406944 Zm00004b005161a 285406171 285413591 Zm00004b005161 Zm00004b005161a,Zm00004b005161b simSplit
exon.117945 chr1 285406875 285406944 Zm00004b005161 285406171 285413591 Zm00004b005161 Zm00004b005161a,Zm00004b005161b simSplit
exon.117946 chr1 285407152 285407235 Zm00004b005161a 285406171 285413591 Zm00004b005161 Zm00004b005161a,Zm00004b005161b simSplit
exon.117946 chr1 285407152 285407235 Zm00004b005161 285406171 285413591 Zm00004b005161 Zm00004b005161a,Zm00004b005161b simSplit
exon.117947 chr1 285407318 285407404 Zm00004b005161a 285406171 285413591 Zm00004b005161 Zm00004b005161a,Zm00004b005161b simSplit
exon.117947 chr1 285407318 285407404 Zm00004b005161 285406171 285413591 Zm00004b005161 Zm00004b005161a,Zm00004b005161b simSplit
exon.117948 chr1 285408006 285408076 Zm00004b005161a 285406171 285413591 Zm00004b005161 Zm00004b005161a,Zm00004b005161b simSplit
exon.117948 chr1 285408006 285408076 Zm00004b005161 285406171 285413591 Zm00004b005161 Zm00004b005161a,Zm00004b005161b simSplit
exon.117949 chr1 285408225 285408276 Zm00004b005161a 285406171 285413591 Zm00004b005161 Zm00004b005161a,Zm00004b005161b simSplit
exon.117949 chr1 285408225 285408276 Zm00004b005161 285406171 285413591 Zm00004b005161 Zm00004b005161a,Zm00004b005161b simSplit
exon.117950 chr1 285408377 285408434 Zm00004b005161a 285406171 285413591 Zm00004b005161 Zm00004b005161a,Zm00004b005161b simSplit
exon.117950 chr1 285408377 285408434 Zm00004b005161 285406171 285413591 Zm00004b005161 Zm00004b005161a,Zm00004b005161b simSplit
exon.117951 chr1 285408788 285408882 Zm00004b005161a 285406171 285413591 Zm00004b005161 Zm00004b005161a,Zm00004b005161b simSplit
exon.117951 chr1 285408788 285408882 Zm00004b005161 285406171 285413591 Zm00004b005161 Zm00004b005161a,Zm00004b005161b simSplit
exon.117952 chr1 285408991 285409145 Zm00004b005161a 285406171 285413591 Zm00004b005161 Zm00004b005161a,Zm00004b005161b simSplit
exon.117952 chr1 285408991 285409145 Zm00004b005161 285406171 285413591 Zm00004b005161 Zm00004b005161a,Zm00004b005161b simSplit
exon.117953 chr1 285412745 285412853 Zm00004b005161a 285406171 285413591 Zm00004b005161 Zm00004b005161a,Zm00004b005161b simSplit
exon.117953 chr1 285412745 285412853 Zm00004b005161 285406171 285413591 Zm00004b005161 Zm00004b005161a,Zm00004b005161b simSplit
exon.117954 chr1 285413063 285413119 Zm00004b005161a 285406171 285413591 Zm00004b005161 Zm00004b005161a,Zm00004b005161b simSplit
exon.117954 chr1 285413063 285413119 Zm00004b005161 285406171 285413591 Zm00004b005161 Zm00004b005161a,Zm00004b005161b simSplit
exon.117955 chr1 285413201 285413261 Zm00004b005161a 285406171 285413591 Zm00004b005161 Zm00004b005161a,Zm00004b005161b simSplit
exon.117955 chr1 285413201 285413261 Zm00004b005161 285406171 285413591 Zm00004b005161 Zm00004b005161a,Zm00004b005161b simSplit
exon.117956 chr1 285413545 285413591 Zm00004b005161b 285406171 285413591 Zm00004b005161 Zm00004b005161a,Zm00004b005161b simSplit
exon.117956 chr1 285413545 285413591 Zm00004b005161 285406171 285413591 Zm00004b005161 Zm00004b005161a,Zm00004b005161b simSplit
exon.118038 chr1 285467705 285467995 Zm00004b005164a 285467705 285469198 Zm00004b005164 Zm00004b005164a,Zm00004b005164b simSplit
exon.118038 chr1 285467705 285467995 Zm00004b005164 285467705 285469198 Zm00004b005164 Zm00004b005164a,Zm00004b005164b simSplit
exon.118039 chr1 285468116 285468219 Zm00004b005164a 285467705 285469198 Zm00004b005164 Zm00004b005164a,Zm00004b005164b simSplit
exon.118039 chr1 285468116 285468219 Zm00004b005164 285467705 285469198 Zm00004b005164 Zm00004b005164a,Zm00004b005164b simSplit
exon.118040 chr1 285468352 285468514 Zm00004b005164a 285467705 285469198 Zm00004b005164 Zm00004b005164a,Zm00004b005164b simSplit
exon.118040 chr1 285468352 285468514 Zm00004b005164 285467705 285469198 Zm00004b005164 Zm00004b005164a,Zm00004b005164b simSplit
exon.118041 chr1 285468614 285469198 Zm00004b005164b 285467705 285469198 Zm00004b005164 Zm00004b005164a,Zm00004b005164b simSplit
exon.118041 chr1 285468614 285469198 Zm00004b005164 285467705 285469198 Zm00004b005164 Zm00004b005164a,Zm00004b005164b simSplit
exon.118257 chr1 286051644 286052489 Zm00004b005179a 286051644 286059018 Zm00004b005179 Zm00004b005179a,Zm00004b005179b simSplit
exon.118257 chr1 286051644 286052489 Zm00004b005179 286051644 286059018 Zm00004b005179 Zm00004b005179a,Zm00004b005179b simSplit
exon.118256 chr1 286053325 286053525 Zm00004b005179a 286051644 286059018 Zm00004b005179 Zm00004b005179a,Zm00004b005179b simSplit
exon.118256 chr1 286053325 286053525 Zm00004b005179 286051644 286059018 Zm00004b005179 Zm00004b005179a,Zm00004b005179b simSplit
exon.118255 chr1 286053652 286053838 Zm00004b005179a 286051644 286059018 Zm00004b005179 Zm00004b005179a,Zm00004b005179b simSplit
exon.118255 chr1 286053652 286053838 Zm00004b005179 286051644 286059018 Zm00004b005179 Zm00004b005179a,Zm00004b005179b simSplit
exon.118254 chr1 286053913 286053989 Zm00004b005179a 286051644 286059018 Zm00004b005179 Zm00004b005179a,Zm00004b005179b simSplit
exon.118254 chr1 286053913 286053989 Zm00004b005179 286051644 286059018 Zm00004b005179 Zm00004b005179a,Zm00004b005179b simSplit
exon.118253 chr1 286054198 286054434 Zm00004b005179a 286051644 286059018 Zm00004b005179 Zm00004b005179a,Zm00004b005179b simSplit
exon.118253 chr1 286054198 286054434 Zm00004b005179 286051644 286059018 Zm00004b005179 Zm00004b005179a,Zm00004b005179b simSplit
exon.118252 chr1 286054641 286054769 Zm00004b005179b 286051644 286059018 Zm00004b005179 Zm00004b005179a,Zm00004b005179b simSplit
exon.118252 chr1 286054641 286054769 Zm00004b005179 286051644 286059018 Zm00004b005179 Zm00004b005179a,Zm00004b005179b simSplit
exon.118251 chr1 286054895 286055047 Zm00004b005179b 286051644 286059018 Zm00004b005179 Zm00004b005179a,Zm00004b005179b simSplit
exon.118251 chr1 286054895 286055047 Zm00004b005179 286051644 286059018 Zm00004b005179 Zm00004b005179a,Zm00004b005179b simSplit
exon.118250 chr1 286055140 286055598 Zm00004b005179b 286051644 286059018 Zm00004b005179 Zm00004b005179a,Zm00004b005179b simSplit
exon.118250 chr1 286055140 286055598 Zm00004b005179 286051644 286059018 Zm00004b005179 Zm00004b005179a,Zm00004b005179b simSplit
exon.118249 chr1 286055686 286055803 Zm00004b005179b 286051644 286059018 Zm00004b005179 Zm00004b005179a,Zm00004b005179b simSplit
exon.118249 chr1 286055686 286055803 Zm00004b005179 286051644 286059018 Zm00004b005179 Zm00004b005179a,Zm00004b005179b simSplit
exon.118248 chr1 286055944 286056215 Zm00004b005179b 286051644 286059018 Zm00004b005179 Zm00004b005179a,Zm00004b005179b simSplit
exon.118248 chr1 286055944 286056215 Zm00004b005179 286051644 286059018 Zm00004b005179 Zm00004b005179a,Zm00004b005179b simSplit
exon.118247 chr1 286056491 286056766 Zm00004b005179b 286051644 286059018 Zm00004b005179 Zm00004b005179a,Zm00004b005179b simSplit
exon.118247 chr1 286056491 286056766 Zm00004b005179 286051644 286059018 Zm00004b005179 Zm00004b005179a,Zm00004b005179b simSplit
exon.118246 chr1 286056862 286057038 Zm00004b005179b 286051644 286059018 Zm00004b005179 Zm00004b005179a,Zm00004b005179b simSplit
exon.118246 chr1 286056862 286057038 Zm00004b005179 286051644 286059018 Zm00004b005179 Zm00004b005179a,Zm00004b005179b simSplit
exon.118245 chr1 286057300 286057401 Zm00004b005179b 286051644 286059018 Zm00004b005179 Zm00004b005179a,Zm00004b005179b simSplit
exon.118245 chr1 286057300 286057401 Zm00004b005179 286051644 286059018 Zm00004b005179 Zm00004b005179a,Zm00004b005179b simSplit
exon.118244 chr1 286057491 286057723 Zm00004b005179b 286051644 286059018 Zm00004b005179 Zm00004b005179a,Zm00004b005179b simSplit
exon.118244 chr1 286057491 286057723 Zm00004b005179 286051644 286059018 Zm00004b005179 Zm00004b005179a,Zm00004b005179b simSplit
exon.118243 chr1 286058422 286059018 Zm00004b005179b 286051644 286059018 Zm00004b005179 Zm00004b005179a,Zm00004b005179b simSplit
exon.118243 chr1 286058422 286059018 Zm00004b005179 286051644 286059018 Zm00004b005179 Zm00004b005179a,Zm00004b005179b simSplit
exon.119033 chr1 286959502 286959508 Zm00004b005205a 286959502 286964162 Zm00004b005205 Zm00004b005205a,Zm00004b005205b simSplit
exon.119033 chr1 286959502 286959508 Zm00004b005205 286959502 286964162 Zm00004b005205 Zm00004b005205a,Zm00004b005205b simSplit
exon.119032 chr1 286961211 286961272 Zm00004b005205a 286959502 286964162 Zm00004b005205 Zm00004b005205a,Zm00004b005205b simSplit
exon.119032 chr1 286961211 286961272 Zm00004b005205 286959502 286964162 Zm00004b005205 Zm00004b005205a,Zm00004b005205b simSplit
exon.119031 chr1 286961362 286961598 Zm00004b005205b 286959502 286964162 Zm00004b005205 Zm00004b005205a,Zm00004b005205b simSplit
exon.119031 chr1 286961362 286961598 Zm00004b005205 286959502 286964162 Zm00004b005205 Zm00004b005205a,Zm00004b005205b simSplit
exon.119030 chr1 286963132 286963505 Zm00004b005205b 286959502 286964162 Zm00004b005205 Zm00004b005205a,Zm00004b005205b simSplit
exon.119030 chr1 286963132 286963505 Zm00004b005205 286959502 286964162 Zm00004b005205 Zm00004b005205a,Zm00004b005205b simSplit
exon.119029 chr1 286963611 286964162 Zm00004b005205b 286959502 286964162 Zm00004b005205 Zm00004b005205a,Zm00004b005205b simSplit
exon.119029 chr1 286963611 286964162 Zm00004b005205 286959502 286964162 Zm00004b005205 Zm00004b005205a,Zm00004b005205b simSplit
exon.119196 chr1 287391390 287391910 Zm00004b005211a 287391390 287397544 Zm00004b005211 Zm00004b005211a,Zm00004b005211b simSplit
exon.119196 chr1 287391390 287391910 Zm00004b005211 287391390 287397544 Zm00004b005211 Zm00004b005211a,Zm00004b005211b simSplit
exon.119195 chr1 287392231 287392299 Zm00004b005211a 287391390 287397544 Zm00004b005211 Zm00004b005211a,Zm00004b005211b simSplit
exon.119195 chr1 287392231 287392299 Zm00004b005211 287391390 287397544 Zm00004b005211 Zm00004b005211a,Zm00004b005211b simSplit
exon.119194 chr1 287392380 287392443 Zm00004b005211a 287391390 287397544 Zm00004b005211 Zm00004b005211a,Zm00004b005211b simSplit
exon.119194 chr1 287392380 287392443 Zm00004b005211 287391390 287397544 Zm00004b005211 Zm00004b005211a,Zm00004b005211b simSplit
exon.119193 chr1 287392519 287392601 Zm00004b005211a 287391390 287397544 Zm00004b005211 Zm00004b005211a,Zm00004b005211b simSplit
exon.119193 chr1 287392519 287392601 Zm00004b005211 287391390 287397544 Zm00004b005211 Zm00004b005211a,Zm00004b005211b simSplit
exon.119192 chr1 287393467 287393532 Zm00004b005211b 287391390 287397544 Zm00004b005211 Zm00004b005211a,Zm00004b005211b simSplit
exon.119192 chr1 287393467 287393532 Zm00004b005211 287391390 287397544 Zm00004b005211 Zm00004b005211a,Zm00004b005211b simSplit
exon.119191 chr1 287393686 287393776 Zm00004b005211b 287391390 287397544 Zm00004b005211 Zm00004b005211a,Zm00004b005211b simSplit
exon.119191 chr1 287393686 287393776 Zm00004b005211 287391390 287397544 Zm00004b005211 Zm00004b005211a,Zm00004b005211b simSplit
exon.119190 chr1 287394191 287394348 Zm00004b005211b 287391390 287397544 Zm00004b005211 Zm00004b005211a,Zm00004b005211b simSplit
exon.119190 chr1 287394191 287394348 Zm00004b005211 287391390 287397544 Zm00004b005211 Zm00004b005211a,Zm00004b005211b simSplit
exon.119189 chr1 287394927 287395121 Zm00004b005211b 287391390 287397544 Zm00004b005211 Zm00004b005211a,Zm00004b005211b simSplit
exon.119189 chr1 287394927 287395121 Zm00004b005211 287391390 287397544 Zm00004b005211 Zm00004b005211a,Zm00004b005211b simSplit
exon.119188 chr1 287395291 287395420 Zm00004b005211b 287391390 287397544 Zm00004b005211 Zm00004b005211a,Zm00004b005211b simSplit
exon.119188 chr1 287395291 287395420 Zm00004b005211 287391390 287397544 Zm00004b005211 Zm00004b005211a,Zm00004b005211b simSplit
exon.119187 chr1 287397045 287397544 Zm00004b005211b 287391390 287397544 Zm00004b005211 Zm00004b005211a,Zm00004b005211b simSplit
exon.119187 chr1 287397045 287397544 Zm00004b005211 287391390 287397544 Zm00004b005211 Zm00004b005211a,Zm00004b005211b simSplit
exon.119353 chr1 287860288 287860877 Zm00004b005219a 287860288 287865057 Zm00004b005219 Zm00004b005219a,Zm00004b005219b simSplit
exon.119353 chr1 287860288 287860877 Zm00004b005219 287860288 287865057 Zm00004b005219 Zm00004b005219a,Zm00004b005219b simSplit
exon.119352 chr1 287861117 287861252 Zm00004b005219b 287860288 287865057 Zm00004b005219 Zm00004b005219a,Zm00004b005219b simSplit
exon.119352 chr1 287861117 287861252 Zm00004b005219 287860288 287865057 Zm00004b005219 Zm00004b005219a,Zm00004b005219b simSplit
exon.119351 chr1 287861369 287861493 Zm00004b005219b 287860288 287865057 Zm00004b005219 Zm00004b005219a,Zm00004b005219b simSplit
exon.119351 chr1 287861369 287861493 Zm00004b005219 287860288 287865057 Zm00004b005219 Zm00004b005219a,Zm00004b005219b simSplit
exon.119350 chr1 287861573 287861927 Zm00004b005219b 287860288 287865057 Zm00004b005219 Zm00004b005219a,Zm00004b005219b simSplit
exon.119350 chr1 287861573 287861927 Zm00004b005219 287860288 287865057 Zm00004b005219 Zm00004b005219a,Zm00004b005219b simSplit
exon.119349 chr1 287862005 287862232 Zm00004b005219b 287860288 287865057 Zm00004b005219 Zm00004b005219a,Zm00004b005219b simSplit
exon.119349 chr1 287862005 287862232 Zm00004b005219 287860288 287865057 Zm00004b005219 Zm00004b005219a,Zm00004b005219b simSplit
exon.119348 chr1 287862389 287862736 Zm00004b005219b 287860288 287865057 Zm00004b005219 Zm00004b005219a,Zm00004b005219b simSplit
exon.119348 chr1 287862389 287862736 Zm00004b005219 287860288 287865057 Zm00004b005219 Zm00004b005219a,Zm00004b005219b simSplit
exon.119347 chr1 287864807 287865057 Zm00004b005219b 287860288 287865057 Zm00004b005219 Zm00004b005219a,Zm00004b005219b simSplit
exon.119347 chr1 287864807 287865057 Zm00004b005219 287860288 287865057 Zm00004b005219 Zm00004b005219a,Zm00004b005219b simSplit
exon.119517 chr1 288419305 288419629 Zm00004b005226a 288419305 288424226 Zm00004b005226 Zm00004b005226a,Zm00004b005226b simSplit
exon.119517 chr1 288419305 288419629 Zm00004b005226 288419305 288424226 Zm00004b005226 Zm00004b005226a,Zm00004b005226b simSplit
exon.119516 chr1 288419727 288419799 Zm00004b005226b 288419305 288424226 Zm00004b005226 Zm00004b005226a,Zm00004b005226b simSplit
exon.119516 chr1 288419727 288419799 Zm00004b005226 288419305 288424226 Zm00004b005226 Zm00004b005226a,Zm00004b005226b simSplit
exon.119515 chr1 288421885 288421929 Zm00004b005226b 288419305 288424226 Zm00004b005226 Zm00004b005226a,Zm00004b005226b simSplit
exon.119515 chr1 288421885 288421929 Zm00004b005226 288419305 288424226 Zm00004b005226 Zm00004b005226a,Zm00004b005226b simSplit
exon.119514 chr1 288422003 288422124 Zm00004b005226b 288419305 288424226 Zm00004b005226 Zm00004b005226a,Zm00004b005226b simSplit
exon.119514 chr1 288422003 288422124 Zm00004b005226 288419305 288424226 Zm00004b005226 Zm00004b005226a,Zm00004b005226b simSplit
exon.119513 chr1 288422414 288422558 Zm00004b005226b 288419305 288424226 Zm00004b005226 Zm00004b005226a,Zm00004b005226b simSplit
exon.119513 chr1 288422414 288422558 Zm00004b005226 288419305 288424226 Zm00004b005226 Zm00004b005226a,Zm00004b005226b simSplit
exon.119512 chr1 288423858 288424226 Zm00004b005226b 288419305 288424226 Zm00004b005226 Zm00004b005226a,Zm00004b005226b simSplit
exon.119512 chr1 288423858 288424226 Zm00004b005226 288419305 288424226 Zm00004b005226 Zm00004b005226a,Zm00004b005226b simSplit
exon.119576 chr1 288631099 288631416 Zm00004b005231a 288631099 288637154 Zm00004b005231 Zm00004b005231a,Zm00004b005231b simSplit
exon.119576 chr1 288631099 288631416 Zm00004b005231 288631099 288637154 Zm00004b005231 Zm00004b005231a,Zm00004b005231b simSplit
exon.119577 chr1 288631505 288631747 Zm00004b005231a 288631099 288637154 Zm00004b005231 Zm00004b005231a,Zm00004b005231b simSplit
exon.119577 chr1 288631505 288631747 Zm00004b005231 288631099 288637154 Zm00004b005231 Zm00004b005231a,Zm00004b005231b simSplit
exon.119578 chr1 288632594 288632689 Zm00004b005231b 288631099 288637154 Zm00004b005231 Zm00004b005231a,Zm00004b005231b simSplit
exon.119578 chr1 288632594 288632689 Zm00004b005231 288631099 288637154 Zm00004b005231 Zm00004b005231a,Zm00004b005231b simSplit
exon.119579 chr1 288635455 288635669 Zm00004b005231b 288631099 288637154 Zm00004b005231 Zm00004b005231a,Zm00004b005231b simSplit
exon.119579 chr1 288635455 288635669 Zm00004b005231 288631099 288637154 Zm00004b005231 Zm00004b005231a,Zm00004b005231b simSplit
exon.119580 chr1 288635749 288635821 Zm00004b005231b 288631099 288637154 Zm00004b005231 Zm00004b005231a,Zm00004b005231b simSplit
exon.119580 chr1 288635749 288635821 Zm00004b005231 288631099 288637154 Zm00004b005231 Zm00004b005231a,Zm00004b005231b simSplit
exon.119581 chr1 288635915 288637154 Zm00004b005231b 288631099 288637154 Zm00004b005231 Zm00004b005231a,Zm00004b005231b simSplit
exon.119581 chr1 288635915 288637154 Zm00004b005231 288631099 288637154 Zm00004b005231 Zm00004b005231a,Zm00004b005231b simSplit
exon.119643 chr1 288678847 288678946 Zm00004b005233a 288678847 288696101 Zm00004b005233 Zm00004b005233a,Zm00004b005233b simSplit
exon.119643 chr1 288678847 288678946 Zm00004b005233 288678847 288696101 Zm00004b005233 Zm00004b005233a,Zm00004b005233b simSplit
exon.119644 chr1 288689503 288689705 Zm00004b005233a 288678847 288696101 Zm00004b005233 Zm00004b005233a,Zm00004b005233b simSplit
exon.119644 chr1 288689503 288689705 Zm00004b005233 288678847 288696101 Zm00004b005233 Zm00004b005233a,Zm00004b005233b simSplit
exon.119645 chr1 288689794 288690963 Zm00004b005233a 288678847 288696101 Zm00004b005233 Zm00004b005233a,Zm00004b005233b simSplit
exon.119645 chr1 288689794 288690963 Zm00004b005233 288678847 288696101 Zm00004b005233 Zm00004b005233a,Zm00004b005233b simSplit
exon.119646 chr1 288694406 288694620 Zm00004b005233a 288678847 288696101 Zm00004b005233 Zm00004b005233a,Zm00004b005233b simSplit
exon.119646 chr1 288694406 288694620 Zm00004b005233 288678847 288696101 Zm00004b005233 Zm00004b005233a,Zm00004b005233b simSplit
exon.119647 chr1 288694700 288696101 Zm00004b005233b 288678847 288696101 Zm00004b005233 Zm00004b005233a,Zm00004b005233b simSplit
exon.119647 chr1 288694700 288696101 Zm00004b005233 288678847 288696101 Zm00004b005233 Zm00004b005233a,Zm00004b005233b simSplit
exon.119862 chr1 288955284 288955979 Zm00004b005244a 288955284 288961786 Zm00004b005244 Zm00004b005244a,Zm00004b005244b simSplit
exon.119862 chr1 288955284 288955979 Zm00004b005244 288955284 288961786 Zm00004b005244 Zm00004b005244a,Zm00004b005244b simSplit
exon.119861 chr1 288956657 288956781 Zm00004b005244a 288955284 288961786 Zm00004b005244 Zm00004b005244a,Zm00004b005244b simSplit
exon.119861 chr1 288956657 288956781 Zm00004b005244 288955284 288961786 Zm00004b005244 Zm00004b005244a,Zm00004b005244b simSplit
exon.119860 chr1 288956919 288957034 Zm00004b005244a 288955284 288961786 Zm00004b005244 Zm00004b005244a,Zm00004b005244b simSplit
exon.119860 chr1 288956919 288957034 Zm00004b005244 288955284 288961786 Zm00004b005244 Zm00004b005244a,Zm00004b005244b simSplit
exon.119859 chr1 288957634 288957748 Zm00004b005244a 288955284 288961786 Zm00004b005244 Zm00004b005244a,Zm00004b005244b simSplit
exon.119859 chr1 288957634 288957748 Zm00004b005244 288955284 288961786 Zm00004b005244 Zm00004b005244a,Zm00004b005244b simSplit
exon.119858 chr1 288957838 288957897 Zm00004b005244a 288955284 288961786 Zm00004b005244 Zm00004b005244a,Zm00004b005244b simSplit
exon.119858 chr1 288957838 288957897 Zm00004b005244 288955284 288961786 Zm00004b005244 Zm00004b005244a,Zm00004b005244b simSplit
exon.119857 chr1 288958675 288958744 Zm00004b005244a 288955284 288961786 Zm00004b005244 Zm00004b005244a,Zm00004b005244b simSplit
exon.119857 chr1 288958675 288958744 Zm00004b005244 288955284 288961786 Zm00004b005244 Zm00004b005244a,Zm00004b005244b simSplit
exon.119856 chr1 288961746 288961786 Zm00004b005244b 288955284 288961786 Zm00004b005244 Zm00004b005244a,Zm00004b005244b simSplit
exon.119856 chr1 288961746 288961786 Zm00004b005244 288955284 288961786 Zm00004b005244 Zm00004b005244a,Zm00004b005244b simSplit
exon.120075 chr1 289219191 289219774 Zm00004b005255a 289219191 289224520 Zm00004b005255 Zm00004b005255a,Zm00004b005255b simSplit
exon.120075 chr1 289219191 289219774 Zm00004b005255 289219191 289224520 Zm00004b005255 Zm00004b005255a,Zm00004b005255b simSplit
exon.120074 chr1 289220224 289220361 Zm00004b005255a 289219191 289224520 Zm00004b005255 Zm00004b005255a,Zm00004b005255b simSplit
exon.120074 chr1 289220224 289220361 Zm00004b005255 289219191 289224520 Zm00004b005255 Zm00004b005255a,Zm00004b005255b simSplit
exon.120073 chr1 289220484 289220570 Zm00004b005255a 289219191 289224520 Zm00004b005255 Zm00004b005255a,Zm00004b005255b simSplit
exon.120073 chr1 289220484 289220570 Zm00004b005255 289219191 289224520 Zm00004b005255 Zm00004b005255a,Zm00004b005255b simSplit
exon.120072 chr1 289220680 289220739 Zm00004b005255a 289219191 289224520 Zm00004b005255 Zm00004b005255a,Zm00004b005255b simSplit
exon.120072 chr1 289220680 289220739 Zm00004b005255 289219191 289224520 Zm00004b005255 Zm00004b005255a,Zm00004b005255b simSplit
exon.120071 chr1 289220830 289220929 Zm00004b005255b 289219191 289224520 Zm00004b005255 Zm00004b005255a,Zm00004b005255b simSplit
exon.120071 chr1 289220830 289220929 Zm00004b005255 289219191 289224520 Zm00004b005255 Zm00004b005255a,Zm00004b005255b simSplit
exon.120070 chr1 289221028 289221434 Zm00004b005255b 289219191 289224520 Zm00004b005255 Zm00004b005255a,Zm00004b005255b simSplit
exon.120070 chr1 289221028 289221434 Zm00004b005255 289219191 289224520 Zm00004b005255 Zm00004b005255a,Zm00004b005255b simSplit
exon.120069 chr1 289221651 289222103 Zm00004b005255b 289219191 289224520 Zm00004b005255 Zm00004b005255a,Zm00004b005255b simSplit
exon.120069 chr1 289221651 289222103 Zm00004b005255 289219191 289224520 Zm00004b005255 Zm00004b005255a,Zm00004b005255b simSplit
exon.120068 chr1 289222203 289222319 Zm00004b005255b 289219191 289224520 Zm00004b005255 Zm00004b005255a,Zm00004b005255b simSplit
exon.120068 chr1 289222203 289222319 Zm00004b005255 289219191 289224520 Zm00004b005255 Zm00004b005255a,Zm00004b005255b simSplit
exon.120067 chr1 289222738 289222821 Zm00004b005255b 289219191 289224520 Zm00004b005255 Zm00004b005255a,Zm00004b005255b simSplit
exon.120067 chr1 289222738 289222821 Zm00004b005255 289219191 289224520 Zm00004b005255 Zm00004b005255a,Zm00004b005255b simSplit
exon.120066 chr1 289222949 289223024 Zm00004b005255b 289219191 289224520 Zm00004b005255 Zm00004b005255a,Zm00004b005255b simSplit
exon.120066 chr1 289222949 289223024 Zm00004b005255 289219191 289224520 Zm00004b005255 Zm00004b005255a,Zm00004b005255b simSplit
exon.120065 chr1 289223799 289223923 Zm00004b005255b 289219191 289224520 Zm00004b005255 Zm00004b005255a,Zm00004b005255b simSplit
exon.120065 chr1 289223799 289223923 Zm00004b005255 289219191 289224520 Zm00004b005255 Zm00004b005255a,Zm00004b005255b simSplit
exon.120064 chr1 289224016 289224520 Zm00004b005255b 289219191 289224520 Zm00004b005255 Zm00004b005255a,Zm00004b005255b simSplit
exon.120064 chr1 289224016 289224520 Zm00004b005255 289219191 289224520 Zm00004b005255 Zm00004b005255a,Zm00004b005255b simSplit
exon.120273 chr1 289732073 289732765 Zm00004b005266a 289732073 289736210 Zm00004b005266 Zm00004b005266a,Zm00004b005266b simSplit
exon.120273 chr1 289732073 289732765 Zm00004b005266 289732073 289736210 Zm00004b005266 Zm00004b005266a,Zm00004b005266b simSplit
exon.120274 chr1 289732973 289733546 Zm00004b005266a 289732073 289736210 Zm00004b005266 Zm00004b005266a,Zm00004b005266b simSplit
exon.120274 chr1 289732973 289733546 Zm00004b005266 289732073 289736210 Zm00004b005266 Zm00004b005266a,Zm00004b005266b simSplit
exon.120275 chr1 289733671 289733753 Zm00004b005266a 289732073 289736210 Zm00004b005266 Zm00004b005266a,Zm00004b005266b simSplit
exon.120275 chr1 289733671 289733753 Zm00004b005266 289732073 289736210 Zm00004b005266 Zm00004b005266a,Zm00004b005266b simSplit
exon.120276 chr1 289734101 289734189 Zm00004b005266b 289732073 289736210 Zm00004b005266 Zm00004b005266a,Zm00004b005266b simSplit
exon.120276 chr1 289734101 289734189 Zm00004b005266 289732073 289736210 Zm00004b005266 Zm00004b005266a,Zm00004b005266b simSplit
exon.120277 chr1 289734295 289734368 Zm00004b005266b 289732073 289736210 Zm00004b005266 Zm00004b005266a,Zm00004b005266b simSplit
exon.120277 chr1 289734295 289734368 Zm00004b005266 289732073 289736210 Zm00004b005266 Zm00004b005266a,Zm00004b005266b simSplit
exon.120278 chr1 289734463 289734513 Zm00004b005266b 289732073 289736210 Zm00004b005266 Zm00004b005266a,Zm00004b005266b simSplit
exon.120278 chr1 289734463 289734513 Zm00004b005266 289732073 289736210 Zm00004b005266 Zm00004b005266a,Zm00004b005266b simSplit
exon.120279 chr1 289734616 289734692 Zm00004b005266b 289732073 289736210 Zm00004b005266 Zm00004b005266a,Zm00004b005266b simSplit
exon.120279 chr1 289734616 289734692 Zm00004b005266 289732073 289736210 Zm00004b005266 Zm00004b005266a,Zm00004b005266b simSplit
exon.120280 chr1 289735276 289736210 Zm00004b005266b 289732073 289736210 Zm00004b005266 Zm00004b005266a,Zm00004b005266b simSplit
exon.120280 chr1 289735276 289736210 Zm00004b005266 289732073 289736210 Zm00004b005266 Zm00004b005266a,Zm00004b005266b simSplit
exon.120456 chr1 289944285 289945227 Zm00004b005271a 289944285 289954397 Zm00004b005271 Zm00004b005271a,Zm00004b005271b simSplit
exon.120456 chr1 289944285 289945227 Zm00004b005271 289944285 289954397 Zm00004b005271 Zm00004b005271a,Zm00004b005271b simSplit
exon.120457 chr1 289945361 289945498 Zm00004b005271a 289944285 289954397 Zm00004b005271 Zm00004b005271a,Zm00004b005271b simSplit
exon.120457 chr1 289945361 289945498 Zm00004b005271 289944285 289954397 Zm00004b005271 Zm00004b005271a,Zm00004b005271b simSplit
exon.120458 chr1 289945653 289945764 Zm00004b005271a 289944285 289954397 Zm00004b005271 Zm00004b005271a,Zm00004b005271b simSplit
exon.120458 chr1 289945653 289945764 Zm00004b005271 289944285 289954397 Zm00004b005271 Zm00004b005271a,Zm00004b005271b simSplit
exon.120459 chr1 289953494 289953735 Zm00004b005271b 289944285 289954397 Zm00004b005271 Zm00004b005271a,Zm00004b005271b simSplit
exon.120459 chr1 289953494 289953735 Zm00004b005271 289944285 289954397 Zm00004b005271 Zm00004b005271a,Zm00004b005271b simSplit
exon.120460 chr1 289953870 289954397 Zm00004b005271b 289944285 289954397 Zm00004b005271 Zm00004b005271a,Zm00004b005271b simSplit
exon.120460 chr1 289953870 289954397 Zm00004b005271 289944285 289954397 Zm00004b005271 Zm00004b005271a,Zm00004b005271b simSplit
exon.120731 chr1 290773394 290773927 Zm00004b005288a 290773394 290791007 Zm00004b005288 Zm00004b005288a,Zm00004b005288b simSplit
exon.120731 chr1 290773394 290773927 Zm00004b005288 290773394 290791007 Zm00004b005288 Zm00004b005288a,Zm00004b005288b simSplit
exon.120730 chr1 290774021 290774083 Zm00004b005288a 290773394 290791007 Zm00004b005288 Zm00004b005288a,Zm00004b005288b simSplit
exon.120730 chr1 290774021 290774083 Zm00004b005288 290773394 290791007 Zm00004b005288 Zm00004b005288a,Zm00004b005288b simSplit
exon.120729 chr1 290774166 290774225 Zm00004b005288b 290773394 290791007 Zm00004b005288 Zm00004b005288a,Zm00004b005288b simSplit
exon.120729 chr1 290774166 290774225 Zm00004b005288 290773394 290791007 Zm00004b005288 Zm00004b005288a,Zm00004b005288b simSplit
exon.120728 chr1 290774482 290774542 Zm00004b005288b 290773394 290791007 Zm00004b005288 Zm00004b005288a,Zm00004b005288b simSplit
exon.120728 chr1 290774482 290774542 Zm00004b005288 290773394 290791007 Zm00004b005288 Zm00004b005288a,Zm00004b005288b simSplit
exon.120727 chr1 290774669 290774739 Zm00004b005288b 290773394 290791007 Zm00004b005288 Zm00004b005288a,Zm00004b005288b simSplit
exon.120727 chr1 290774669 290774739 Zm00004b005288 290773394 290791007 Zm00004b005288 Zm00004b005288a,Zm00004b005288b simSplit
exon.120726 chr1 290775174 290775250 Zm00004b005288b 290773394 290791007 Zm00004b005288 Zm00004b005288a,Zm00004b005288b simSplit
exon.120726 chr1 290775174 290775250 Zm00004b005288 290773394 290791007 Zm00004b005288 Zm00004b005288a,Zm00004b005288b simSplit
exon.120725 chr1 290779377 290779434 Zm00004b005288b 290773394 290791007 Zm00004b005288 Zm00004b005288a,Zm00004b005288b simSplit
exon.120725 chr1 290779377 290779434 Zm00004b005288 290773394 290791007 Zm00004b005288 Zm00004b005288a,Zm00004b005288b simSplit
exon.120724 chr1 290780697 290780750 Zm00004b005288b 290773394 290791007 Zm00004b005288 Zm00004b005288a,Zm00004b005288b simSplit
exon.120724 chr1 290780697 290780750 Zm00004b005288 290773394 290791007 Zm00004b005288 Zm00004b005288a,Zm00004b005288b simSplit
exon.120723 chr1 290780836 290780968 Zm00004b005288b 290773394 290791007 Zm00004b005288 Zm00004b005288a,Zm00004b005288b simSplit
exon.120723 chr1 290780836 290780968 Zm00004b005288 290773394 290791007 Zm00004b005288 Zm00004b005288a,Zm00004b005288b simSplit
exon.120722 chr1 290781165 290781281 Zm00004b005288b 290773394 290791007 Zm00004b005288 Zm00004b005288a,Zm00004b005288b simSplit
exon.120722 chr1 290781165 290781281 Zm00004b005288 290773394 290791007 Zm00004b005288 Zm00004b005288a,Zm00004b005288b simSplit
exon.120721 chr1 290781474 290781557 Zm00004b005288b 290773394 290791007 Zm00004b005288 Zm00004b005288a,Zm00004b005288b simSplit
exon.120721 chr1 290781474 290781557 Zm00004b005288 290773394 290791007 Zm00004b005288 Zm00004b005288a,Zm00004b005288b simSplit
exon.120720 chr1 290785173 290785265 Zm00004b005288b 290773394 290791007 Zm00004b005288 Zm00004b005288a,Zm00004b005288b simSplit
exon.120720 chr1 290785173 290785265 Zm00004b005288 290773394 290791007 Zm00004b005288 Zm00004b005288a,Zm00004b005288b simSplit
exon.120719 chr1 290786724 290786944 Zm00004b005288b 290773394 290791007 Zm00004b005288 Zm00004b005288a,Zm00004b005288b simSplit
exon.120719 chr1 290786724 290786944 Zm00004b005288 290773394 290791007 Zm00004b005288 Zm00004b005288a,Zm00004b005288b simSplit
exon.120718 chr1 290788052 290788129 Zm00004b005288b 290773394 290791007 Zm00004b005288 Zm00004b005288a,Zm00004b005288b simSplit
exon.120718 chr1 290788052 290788129 Zm00004b005288 290773394 290791007 Zm00004b005288 Zm00004b005288a,Zm00004b005288b simSplit
exon.120717 chr1 290789446 290789708 Zm00004b005288b 290773394 290791007 Zm00004b005288 Zm00004b005288a,Zm00004b005288b simSplit
exon.120717 chr1 290789446 290789708 Zm00004b005288 290773394 290791007 Zm00004b005288 Zm00004b005288a,Zm00004b005288b simSplit
exon.120716 chr1 290790227 290791007 Zm00004b005288b 290773394 290791007 Zm00004b005288 Zm00004b005288a,Zm00004b005288b simSplit
exon.120716 chr1 290790227 290791007 Zm00004b005288 290773394 290791007 Zm00004b005288 Zm00004b005288a,Zm00004b005288b simSplit
exon.122055 chr1 293221903 293222151 Zm00004b005345a 293221903 293228134 Zm00004b005345 Zm00004b005345a,Zm00004b005345b simSplit
exon.122055 chr1 293221903 293222151 Zm00004b005345 293221903 293228134 Zm00004b005345 Zm00004b005345a,Zm00004b005345b simSplit
exon.122054 chr1 293222297 293222379 Zm00004b005345a 293221903 293228134 Zm00004b005345 Zm00004b005345a,Zm00004b005345b simSplit
exon.122054 chr1 293222297 293222379 Zm00004b005345 293221903 293228134 Zm00004b005345 Zm00004b005345a,Zm00004b005345b simSplit
exon.122053 chr1 293223708 293224417 Zm00004b005345a 293221903 293228134 Zm00004b005345 Zm00004b005345a,Zm00004b005345b simSplit
exon.122053 chr1 293223708 293224417 Zm00004b005345 293221903 293228134 Zm00004b005345 Zm00004b005345a,Zm00004b005345b simSplit
exon.122052 chr1 293225370 293225503 Zm00004b005345a 293221903 293228134 Zm00004b005345 Zm00004b005345a,Zm00004b005345b simSplit
exon.122052 chr1 293225370 293225503 Zm00004b005345 293221903 293228134 Zm00004b005345 Zm00004b005345a,Zm00004b005345b simSplit
exon.122051 chr1 293225587 293225653 Zm00004b005345a 293221903 293228134 Zm00004b005345 Zm00004b005345a,Zm00004b005345b simSplit
exon.122051 chr1 293225587 293225653 Zm00004b005345 293221903 293228134 Zm00004b005345 Zm00004b005345a,Zm00004b005345b simSplit
exon.122050 chr1 293225868 293225962 Zm00004b005345a 293221903 293228134 Zm00004b005345 Zm00004b005345a,Zm00004b005345b simSplit
exon.122050 chr1 293225868 293225962 Zm00004b005345 293221903 293228134 Zm00004b005345 Zm00004b005345a,Zm00004b005345b simSplit
exon.122049 chr1 293226181 293226261 Zm00004b005345a 293221903 293228134 Zm00004b005345 Zm00004b005345a,Zm00004b005345b simSplit
exon.122049 chr1 293226181 293226261 Zm00004b005345 293221903 293228134 Zm00004b005345 Zm00004b005345a,Zm00004b005345b simSplit
exon.122048 chr1 293227311 293227400 Zm00004b005345a 293221903 293228134 Zm00004b005345 Zm00004b005345a,Zm00004b005345b simSplit
exon.122048 chr1 293227311 293227400 Zm00004b005345 293221903 293228134 Zm00004b005345 Zm00004b005345a,Zm00004b005345b simSplit
exon.122047 chr1 293227521 293227568 Zm00004b005345b 293221903 293228134 Zm00004b005345 Zm00004b005345a,Zm00004b005345b simSplit
exon.122047 chr1 293227521 293227568 Zm00004b005345 293221903 293228134 Zm00004b005345 Zm00004b005345a,Zm00004b005345b simSplit
exon.122046 chr1 293227698 293228134 Zm00004b005345b 293221903 293228134 Zm00004b005345 Zm00004b005345a,Zm00004b005345b simSplit
exon.122046 chr1 293227698 293228134 Zm00004b005345 293221903 293228134 Zm00004b005345 Zm00004b005345a,Zm00004b005345b simSplit
exon.122706 chr1 293991224 293991838 Zm00004b005361a 293991224 293997516 Zm00004b005361 Zm00004b005361a,Zm00004b005361b simSplit
exon.122706 chr1 293991224 293991838 Zm00004b005361 293991224 293997516 Zm00004b005361 Zm00004b005361a,Zm00004b005361b simSplit
exon.122705 chr1 293992073 293992559 Zm00004b005361a 293991224 293997516 Zm00004b005361 Zm00004b005361a,Zm00004b005361b simSplit
exon.122705 chr1 293992073 293992559 Zm00004b005361 293991224 293997516 Zm00004b005361 Zm00004b005361a,Zm00004b005361b simSplit
exon.122704 chr1 293994718 293994831 Zm00004b005361a 293991224 293997516 Zm00004b005361 Zm00004b005361a,Zm00004b005361b simSplit
exon.122704 chr1 293994718 293994831 Zm00004b005361 293991224 293997516 Zm00004b005361 Zm00004b005361a,Zm00004b005361b simSplit
exon.122703 chr1 293995030 293995281 Zm00004b005361b 293991224 293997516 Zm00004b005361 Zm00004b005361a,Zm00004b005361b simSplit
exon.122703 chr1 293995030 293995281 Zm00004b005361 293991224 293997516 Zm00004b005361 Zm00004b005361a,Zm00004b005361b simSplit
exon.122702 chr1 293995964 293996206 Zm00004b005361b 293991224 293997516 Zm00004b005361 Zm00004b005361a,Zm00004b005361b simSplit
exon.122702 chr1 293995964 293996206 Zm00004b005361 293991224 293997516 Zm00004b005361 Zm00004b005361a,Zm00004b005361b simSplit
exon.122701 chr1 293996780 293996922 Zm00004b005361b 293991224 293997516 Zm00004b005361 Zm00004b005361a,Zm00004b005361b simSplit
exon.122701 chr1 293996780 293996922 Zm00004b005361 293991224 293997516 Zm00004b005361 Zm00004b005361a,Zm00004b005361b simSplit
exon.122700 chr1 293997032 293997516 Zm00004b005361b 293991224 293997516 Zm00004b005361 Zm00004b005361a,Zm00004b005361b simSplit
exon.122700 chr1 293997032 293997516 Zm00004b005361 293991224 293997516 Zm00004b005361 Zm00004b005361a,Zm00004b005361b simSplit
exon.122768 chr1 294118608 294118855 Zm00004b005364a 294118608 294122068 Zm00004b005364 Zm00004b005364a,Zm00004b005364b simSplit
exon.122768 chr1 294118608 294118855 Zm00004b005364 294118608 294122068 Zm00004b005364 Zm00004b005364a,Zm00004b005364b simSplit
exon.122769 chr1 294118958 294119059 Zm00004b005364a 294118608 294122068 Zm00004b005364 Zm00004b005364a,Zm00004b005364b simSplit
exon.122769 chr1 294118958 294119059 Zm00004b005364 294118608 294122068 Zm00004b005364 Zm00004b005364a,Zm00004b005364b simSplit
exon.122770 chr1 294121224 294121381 Zm00004b005364a 294118608 294122068 Zm00004b005364 Zm00004b005364a,Zm00004b005364b simSplit
exon.122770 chr1 294121224 294121381 Zm00004b005364 294118608 294122068 Zm00004b005364 Zm00004b005364a,Zm00004b005364b simSplit
exon.122771 chr1 294121467 294122068 Zm00004b005364b 294118608 294122068 Zm00004b005364 Zm00004b005364a,Zm00004b005364b simSplit
exon.122771 chr1 294121467 294122068 Zm00004b005364 294118608 294122068 Zm00004b005364 Zm00004b005364a,Zm00004b005364b simSplit
exon.122798 chr1 294165942 294166388 Zm00004b005365a 294165942 294175498 Zm00004b005365 Zm00004b005365a,Zm00004b005365b simSplit
exon.122798 chr1 294165942 294166388 Zm00004b005365 294165942 294175498 Zm00004b005365 Zm00004b005365a,Zm00004b005365b simSplit
exon.122799 chr1 294166910 294166956 Zm00004b005365a 294165942 294175498 Zm00004b005365 Zm00004b005365a,Zm00004b005365b simSplit
exon.122799 chr1 294166910 294166956 Zm00004b005365 294165942 294175498 Zm00004b005365 Zm00004b005365a,Zm00004b005365b simSplit
exon.122800 chr1 294167076 294167191 Zm00004b005365a 294165942 294175498 Zm00004b005365 Zm00004b005365a,Zm00004b005365b simSplit
exon.122800 chr1 294167076 294167191 Zm00004b005365 294165942 294175498 Zm00004b005365 Zm00004b005365a,Zm00004b005365b simSplit
exon.122801 chr1 294167499 294167667 Zm00004b005365a 294165942 294175498 Zm00004b005365 Zm00004b005365a,Zm00004b005365b simSplit
exon.122801 chr1 294167499 294167667 Zm00004b005365 294165942 294175498 Zm00004b005365 Zm00004b005365a,Zm00004b005365b simSplit
exon.122802 chr1 294169798 294170082 Zm00004b005365a 294165942 294175498 Zm00004b005365 Zm00004b005365a,Zm00004b005365b simSplit
exon.122802 chr1 294169798 294170082 Zm00004b005365 294165942 294175498 Zm00004b005365 Zm00004b005365a,Zm00004b005365b simSplit
exon.122803 chr1 294170833 294170910 Zm00004b005365b 294165942 294175498 Zm00004b005365 Zm00004b005365a,Zm00004b005365b simSplit
exon.122803 chr1 294170833 294170910 Zm00004b005365 294165942 294175498 Zm00004b005365 Zm00004b005365a,Zm00004b005365b simSplit
exon.122804 chr1 294171484 294172140 Zm00004b005365b 294165942 294175498 Zm00004b005365 Zm00004b005365a,Zm00004b005365b simSplit
exon.122804 chr1 294171484 294172140 Zm00004b005365 294165942 294175498 Zm00004b005365 Zm00004b005365a,Zm00004b005365b simSplit
exon.122805 chr1 294172229 294172695 Zm00004b005365b 294165942 294175498 Zm00004b005365 Zm00004b005365a,Zm00004b005365b simSplit
exon.122805 chr1 294172229 294172695 Zm00004b005365 294165942 294175498 Zm00004b005365 Zm00004b005365a,Zm00004b005365b simSplit
exon.122806 chr1 294173209 294175498 Zm00004b005365b 294165942 294175498 Zm00004b005365 Zm00004b005365a,Zm00004b005365b simSplit
exon.122806 chr1 294173209 294175498 Zm00004b005365 294165942 294175498 Zm00004b005365 Zm00004b005365a,Zm00004b005365b simSplit
exon.122844 chr1 294302651 294303280 Zm00004b005369a 294302651 294307178 Zm00004b005369 Zm00004b005369a,Zm00004b005369b simSplit
exon.122844 chr1 294302651 294303280 Zm00004b005369 294302651 294307178 Zm00004b005369 Zm00004b005369a,Zm00004b005369b simSplit
exon.122843 chr1 294303420 294303538 Zm00004b005369a 294302651 294307178 Zm00004b005369 Zm00004b005369a,Zm00004b005369b simSplit
exon.122843 chr1 294303420 294303538 Zm00004b005369 294302651 294307178 Zm00004b005369 Zm00004b005369a,Zm00004b005369b simSplit
exon.122842 chr1 294303620 294303844 Zm00004b005369a 294302651 294307178 Zm00004b005369 Zm00004b005369a,Zm00004b005369b simSplit
exon.122842 chr1 294303620 294303844 Zm00004b005369 294302651 294307178 Zm00004b005369 Zm00004b005369a,Zm00004b005369b simSplit
exon.122841 chr1 294304688 294304855 Zm00004b005369a 294302651 294307178 Zm00004b005369 Zm00004b005369a,Zm00004b005369b simSplit
exon.122841 chr1 294304688 294304855 Zm00004b005369 294302651 294307178 Zm00004b005369 Zm00004b005369a,Zm00004b005369b simSplit
exon.122840 chr1 294306134 294306162 Zm00004b005369b 294302651 294307178 Zm00004b005369 Zm00004b005369a,Zm00004b005369b simSplit
exon.122840 chr1 294306134 294306162 Zm00004b005369 294302651 294307178 Zm00004b005369 Zm00004b005369a,Zm00004b005369b simSplit
exon.122839 chr1 294306241 294307178 Zm00004b005369b 294302651 294307178 Zm00004b005369 Zm00004b005369a,Zm00004b005369b simSplit
exon.122839 chr1 294306241 294307178 Zm00004b005369 294302651 294307178 Zm00004b005369 Zm00004b005369a,Zm00004b005369b simSplit
exon.123605 chr1 295494566 295495064 Zm00004b005401a 295494566 295495908 Zm00004b005401 Zm00004b005401a,Zm00004b005401b simSplit
exon.123605 chr1 295494566 295495064 Zm00004b005401 295494566 295495908 Zm00004b005401 Zm00004b005401a,Zm00004b005401b simSplit
exon.123604 chr1 295495155 295495190 Zm00004b005401a 295494566 295495908 Zm00004b005401 Zm00004b005401a,Zm00004b005401b simSplit
exon.123604 chr1 295495155 295495190 Zm00004b005401 295494566 295495908 Zm00004b005401 Zm00004b005401a,Zm00004b005401b simSplit
exon.123603 chr1 295495310 295495336 Zm00004b005401a 295494566 295495908 Zm00004b005401 Zm00004b005401a,Zm00004b005401b simSplit
exon.123603 chr1 295495310 295495336 Zm00004b005401 295494566 295495908 Zm00004b005401 Zm00004b005401a,Zm00004b005401b simSplit
exon.123602 chr1 295495423 295495908 Zm00004b005401b 295494566 295495908 Zm00004b005401 Zm00004b005401a,Zm00004b005401b simSplit
exon.123602 chr1 295495423 295495908 Zm00004b005401 295494566 295495908 Zm00004b005401 Zm00004b005401a,Zm00004b005401b simSplit
exon.123648 chr1 295653342 295653978 Zm00004b005406a 295653342 295669838 Zm00004b005406 Zm00004b005406a,Zm00004b005406b simSplit
exon.123648 chr1 295653342 295653978 Zm00004b005406 295653342 295669838 Zm00004b005406 Zm00004b005406a,Zm00004b005406b simSplit
exon.123647 chr1 295654057 295654167 Zm00004b005406a 295653342 295669838 Zm00004b005406 Zm00004b005406a,Zm00004b005406b simSplit
exon.123647 chr1 295654057 295654167 Zm00004b005406 295653342 295669838 Zm00004b005406 Zm00004b005406a,Zm00004b005406b simSplit
exon.123646 chr1 295654471 295654710 Zm00004b005406a 295653342 295669838 Zm00004b005406 Zm00004b005406a,Zm00004b005406b simSplit
exon.123646 chr1 295654471 295654710 Zm00004b005406 295653342 295669838 Zm00004b005406 Zm00004b005406a,Zm00004b005406b simSplit
exon.123645 chr1 295654940 295655056 Zm00004b005406a 295653342 295669838 Zm00004b005406 Zm00004b005406a,Zm00004b005406b simSplit
exon.123645 chr1 295654940 295655056 Zm00004b005406 295653342 295669838 Zm00004b005406 Zm00004b005406a,Zm00004b005406b simSplit
exon.123644 chr1 295655322 295655396 Zm00004b005406a 295653342 295669838 Zm00004b005406 Zm00004b005406a,Zm00004b005406b simSplit
exon.123644 chr1 295655322 295655396 Zm00004b005406 295653342 295669838 Zm00004b005406 Zm00004b005406a,Zm00004b005406b simSplit
exon.123643 chr1 295655505 295655726 Zm00004b005406a 295653342 295669838 Zm00004b005406 Zm00004b005406a,Zm00004b005406b simSplit
exon.123643 chr1 295655505 295655726 Zm00004b005406 295653342 295669838 Zm00004b005406 Zm00004b005406a,Zm00004b005406b simSplit
exon.123642 chr1 295656409 295656522 Zm00004b005406a 295653342 295669838 Zm00004b005406 Zm00004b005406a,Zm00004b005406b simSplit
exon.123642 chr1 295656409 295656522 Zm00004b005406 295653342 295669838 Zm00004b005406 Zm00004b005406a,Zm00004b005406b simSplit
exon.123641 chr1 295657421 295657529 Zm00004b005406a 295653342 295669838 Zm00004b005406 Zm00004b005406a,Zm00004b005406b simSplit
exon.123641 chr1 295657421 295657529 Zm00004b005406 295653342 295669838 Zm00004b005406 Zm00004b005406a,Zm00004b005406b simSplit
exon.123640 chr1 295664240 295664298 Zm00004b005406a 295653342 295669838 Zm00004b005406 Zm00004b005406a,Zm00004b005406b simSplit
exon.123640 chr1 295664240 295664298 Zm00004b005406 295653342 295669838 Zm00004b005406 Zm00004b005406a,Zm00004b005406b simSplit
exon.123639 chr1 295664904 295665004 Zm00004b005406a 295653342 295669838 Zm00004b005406 Zm00004b005406a,Zm00004b005406b simSplit
exon.123639 chr1 295664904 295665004 Zm00004b005406 295653342 295669838 Zm00004b005406 Zm00004b005406a,Zm00004b005406b simSplit
exon.123638 chr1 295665587 295665980 Zm00004b005406a 295653342 295669838 Zm00004b005406 Zm00004b005406a,Zm00004b005406b simSplit
exon.123638 chr1 295665587 295665980 Zm00004b005406 295653342 295669838 Zm00004b005406 Zm00004b005406a,Zm00004b005406b simSplit
exon.123637 chr1 295668811 295668851 Zm00004b005406b 295653342 295669838 Zm00004b005406 Zm00004b005406a,Zm00004b005406b simSplit
exon.123637 chr1 295668811 295668851 Zm00004b005406 295653342 295669838 Zm00004b005406 Zm00004b005406a,Zm00004b005406b simSplit
exon.123636 chr1 295668938 295669838 Zm00004b005406b 295653342 295669838 Zm00004b005406 Zm00004b005406a,Zm00004b005406b simSplit
exon.123636 chr1 295668938 295669838 Zm00004b005406 295653342 295669838 Zm00004b005406 Zm00004b005406a,Zm00004b005406b simSplit
exon.123680 chr1 295792041 295792837 Zm00004b005409a 295792041 295796791 Zm00004b005409 Zm00004b005409a,Zm00004b005409b simSplit
exon.123680 chr1 295792041 295792837 Zm00004b005409 295792041 295796791 Zm00004b005409 Zm00004b005409a,Zm00004b005409b simSplit
exon.123679 chr1 295793209 295793322 Zm00004b005409a 295792041 295796791 Zm00004b005409 Zm00004b005409a,Zm00004b005409b simSplit
exon.123679 chr1 295793209 295793322 Zm00004b005409 295792041 295796791 Zm00004b005409 Zm00004b005409a,Zm00004b005409b simSplit
exon.123678 chr1 295793445 295793571 Zm00004b005409a 295792041 295796791 Zm00004b005409 Zm00004b005409a,Zm00004b005409b simSplit
exon.123678 chr1 295793445 295793571 Zm00004b005409 295792041 295796791 Zm00004b005409 Zm00004b005409a,Zm00004b005409b simSplit
exon.123677 chr1 295795120 295795299 Zm00004b005409b 295792041 295796791 Zm00004b005409 Zm00004b005409a,Zm00004b005409b simSplit
exon.123677 chr1 295795120 295795299 Zm00004b005409 295792041 295796791 Zm00004b005409 Zm00004b005409a,Zm00004b005409b simSplit
exon.123676 chr1 295796195 295796791 Zm00004b005409b 295792041 295796791 Zm00004b005409 Zm00004b005409a,Zm00004b005409b simSplit
exon.123676 chr1 295796195 295796791 Zm00004b005409 295792041 295796791 Zm00004b005409 Zm00004b005409a,Zm00004b005409b simSplit
exon.124138 chr1 296591431 296592113 Zm00004b005435a 296591431 296605971 Zm00004b005435 Zm00004b005435a,Zm00004b005435b simSplit
exon.124138 chr1 296591431 296592113 Zm00004b005435 296591431 296605971 Zm00004b005435 Zm00004b005435a,Zm00004b005435b simSplit
exon.124137 chr1 296592440 296592565 Zm00004b005435a 296591431 296605971 Zm00004b005435 Zm00004b005435a,Zm00004b005435b simSplit
exon.124137 chr1 296592440 296592565 Zm00004b005435 296591431 296605971 Zm00004b005435 Zm00004b005435a,Zm00004b005435b simSplit
exon.124136 chr1 296592675 296592750 Zm00004b005435a 296591431 296605971 Zm00004b005435 Zm00004b005435a,Zm00004b005435b simSplit
exon.124136 chr1 296592675 296592750 Zm00004b005435 296591431 296605971 Zm00004b005435 Zm00004b005435a,Zm00004b005435b simSplit
exon.124135 chr1 296594349 296594580 Zm00004b005435a 296591431 296605971 Zm00004b005435 Zm00004b005435a,Zm00004b005435b simSplit
exon.124135 chr1 296594349 296594580 Zm00004b005435 296591431 296605971 Zm00004b005435 Zm00004b005435a,Zm00004b005435b simSplit
exon.124134 chr1 296604520 296604613 Zm00004b005435a 296591431 296605971 Zm00004b005435 Zm00004b005435a,Zm00004b005435b simSplit
exon.124134 chr1 296604520 296604613 Zm00004b005435 296591431 296605971 Zm00004b005435 Zm00004b005435a,Zm00004b005435b simSplit
exon.124133 chr1 296605382 296605971 Zm00004b005435b 296591431 296605971 Zm00004b005435 Zm00004b005435a,Zm00004b005435b simSplit
exon.124133 chr1 296605382 296605971 Zm00004b005435 296591431 296605971 Zm00004b005435 Zm00004b005435a,Zm00004b005435b simSplit
exon.124351 chr1 297021587 297021959 Zm00004b005450a 297021587 297022678 Zm00004b005450 Zm00004b005450a,Zm00004b005450b simSplit
exon.124351 chr1 297021587 297021959 Zm00004b005450 297021587 297022678 Zm00004b005450 Zm00004b005450a,Zm00004b005450b simSplit
exon.124352 chr1 297022072 297022207 Zm00004b005450b 297021587 297022678 Zm00004b005450 Zm00004b005450a,Zm00004b005450b simSplit
exon.124352 chr1 297022072 297022207 Zm00004b005450 297021587 297022678 Zm00004b005450 Zm00004b005450a,Zm00004b005450b simSplit
exon.124353 chr1 297022485 297022552 Zm00004b005450b 297021587 297022678 Zm00004b005450 Zm00004b005450a,Zm00004b005450b simSplit
exon.124353 chr1 297022485 297022552 Zm00004b005450 297021587 297022678 Zm00004b005450 Zm00004b005450a,Zm00004b005450b simSplit
exon.124354 chr1 297022658 297022678 Zm00004b005450b 297021587 297022678 Zm00004b005450 Zm00004b005450a,Zm00004b005450b simSplit
exon.124354 chr1 297022658 297022678 Zm00004b005450 297021587 297022678 Zm00004b005450 Zm00004b005450a,Zm00004b005450b simSplit
exon.124681 chr1 297713015 297714066 Zm00004b005464a 297713015 297718492 Zm00004b005464 Zm00004b005464a,Zm00004b005464b simSplit
exon.124681 chr1 297713015 297714066 Zm00004b005464 297713015 297718492 Zm00004b005464 Zm00004b005464a,Zm00004b005464b simSplit
exon.124680 chr1 297714155 297714330 Zm00004b005464a 297713015 297718492 Zm00004b005464 Zm00004b005464a,Zm00004b005464b simSplit
exon.124680 chr1 297714155 297714330 Zm00004b005464 297713015 297718492 Zm00004b005464 Zm00004b005464a,Zm00004b005464b simSplit
exon.124679 chr1 297714437 297714572 Zm00004b005464a 297713015 297718492 Zm00004b005464 Zm00004b005464a,Zm00004b005464b simSplit
exon.124679 chr1 297714437 297714572 Zm00004b005464 297713015 297718492 Zm00004b005464 Zm00004b005464a,Zm00004b005464b simSplit
exon.124678 chr1 297715767 297715912 Zm00004b005464b 297713015 297718492 Zm00004b005464 Zm00004b005464a,Zm00004b005464b simSplit
exon.124678 chr1 297715767 297715912 Zm00004b005464 297713015 297718492 Zm00004b005464 Zm00004b005464a,Zm00004b005464b simSplit
exon.124677 chr1 297718054 297718492 Zm00004b005464b 297713015 297718492 Zm00004b005464 Zm00004b005464a,Zm00004b005464b simSplit
exon.124677 chr1 297718054 297718492 Zm00004b005464 297713015 297718492 Zm00004b005464 Zm00004b005464a,Zm00004b005464b simSplit
exon.124997 chr1 298557334 298558199 Zm00004b005484a 298557334 298562521 Zm00004b005484 Zm00004b005484a,Zm00004b005484b simSplit
exon.124997 chr1 298557334 298558199 Zm00004b005484 298557334 298562521 Zm00004b005484 Zm00004b005484a,Zm00004b005484b simSplit
exon.124996 chr1 298558611 298559174 Zm00004b005484a 298557334 298562521 Zm00004b005484 Zm00004b005484a,Zm00004b005484b simSplit
exon.124996 chr1 298558611 298559174 Zm00004b005484 298557334 298562521 Zm00004b005484 Zm00004b005484a,Zm00004b005484b simSplit
exon.124995 chr1 298559290 298559394 Zm00004b005484a 298557334 298562521 Zm00004b005484 Zm00004b005484a,Zm00004b005484b simSplit
exon.124995 chr1 298559290 298559394 Zm00004b005484 298557334 298562521 Zm00004b005484 Zm00004b005484a,Zm00004b005484b simSplit
exon.124994 chr1 298559543 298560193 Zm00004b005484a 298557334 298562521 Zm00004b005484 Zm00004b005484a,Zm00004b005484b simSplit
exon.124994 chr1 298559543 298560193 Zm00004b005484 298557334 298562521 Zm00004b005484 Zm00004b005484a,Zm00004b005484b simSplit
exon.124993 chr1 298560284 298560649 Zm00004b005484a 298557334 298562521 Zm00004b005484 Zm00004b005484a,Zm00004b005484b simSplit
exon.124993 chr1 298560284 298560649 Zm00004b005484 298557334 298562521 Zm00004b005484 Zm00004b005484a,Zm00004b005484b simSplit
exon.124992 chr1 298562465 298562521 Zm00004b005484b 298557334 298562521 Zm00004b005484 Zm00004b005484a,Zm00004b005484b simSplit
exon.124992 chr1 298562465 298562521 Zm00004b005484 298557334 298562521 Zm00004b005484 Zm00004b005484a,Zm00004b005484b simSplit
exon.125184 chr1 298861492 298861797 Zm00004b005488a 298861492 298866171 Zm00004b005488 Zm00004b005488a,Zm00004b005488b simSplit
exon.125184 chr1 298861492 298861797 Zm00004b005488 298861492 298866171 Zm00004b005488 Zm00004b005488a,Zm00004b005488b simSplit
exon.125185 chr1 298862311 298862367 Zm00004b005488a 298861492 298866171 Zm00004b005488 Zm00004b005488a,Zm00004b005488b simSplit
exon.125185 chr1 298862311 298862367 Zm00004b005488 298861492 298866171 Zm00004b005488 Zm00004b005488a,Zm00004b005488b simSplit
exon.125186 chr1 298862856 298862939 Zm00004b005488a 298861492 298866171 Zm00004b005488 Zm00004b005488a,Zm00004b005488b simSplit
exon.125186 chr1 298862856 298862939 Zm00004b005488 298861492 298866171 Zm00004b005488 Zm00004b005488a,Zm00004b005488b simSplit
exon.125187 chr1 298863023 298863094 Zm00004b005488a 298861492 298866171 Zm00004b005488 Zm00004b005488a,Zm00004b005488b simSplit
exon.125187 chr1 298863023 298863094 Zm00004b005488 298861492 298866171 Zm00004b005488 Zm00004b005488a,Zm00004b005488b simSplit
exon.125188 chr1 298863301 298863372 Zm00004b005488a 298861492 298866171 Zm00004b005488 Zm00004b005488a,Zm00004b005488b simSplit
exon.125188 chr1 298863301 298863372 Zm00004b005488 298861492 298866171 Zm00004b005488 Zm00004b005488a,Zm00004b005488b simSplit
exon.125189 chr1 298863478 298863518 Zm00004b005488a 298861492 298866171 Zm00004b005488 Zm00004b005488a,Zm00004b005488b simSplit
exon.125189 chr1 298863478 298863518 Zm00004b005488 298861492 298866171 Zm00004b005488 Zm00004b005488a,Zm00004b005488b simSplit
exon.125190 chr1 298864085 298864151 Zm00004b005488a 298861492 298866171 Zm00004b005488 Zm00004b005488a,Zm00004b005488b simSplit
exon.125190 chr1 298864085 298864151 Zm00004b005488 298861492 298866171 Zm00004b005488 Zm00004b005488a,Zm00004b005488b simSplit
exon.125191 chr1 298864231 298864422 Zm00004b005488a 298861492 298866171 Zm00004b005488 Zm00004b005488a,Zm00004b005488b simSplit
exon.125191 chr1 298864231 298864422 Zm00004b005488 298861492 298866171 Zm00004b005488 Zm00004b005488a,Zm00004b005488b simSplit
exon.125192 chr1 298864513 298864602 Zm00004b005488b 298861492 298866171 Zm00004b005488 Zm00004b005488a,Zm00004b005488b simSplit
exon.125192 chr1 298864513 298864602 Zm00004b005488 298861492 298866171 Zm00004b005488 Zm00004b005488a,Zm00004b005488b simSplit
exon.125193 chr1 298864683 298864790 Zm00004b005488b 298861492 298866171 Zm00004b005488 Zm00004b005488a,Zm00004b005488b simSplit
exon.125193 chr1 298864683 298864790 Zm00004b005488 298861492 298866171 Zm00004b005488 Zm00004b005488a,Zm00004b005488b simSplit
exon.125194 chr1 298865329 298865458 Zm00004b005488b 298861492 298866171 Zm00004b005488 Zm00004b005488a,Zm00004b005488b simSplit
exon.125194 chr1 298865329 298865458 Zm00004b005488 298861492 298866171 Zm00004b005488 Zm00004b005488a,Zm00004b005488b simSplit
exon.125195 chr1 298865481 298866171 Zm00004b005488b 298861492 298866171 Zm00004b005488 Zm00004b005488a,Zm00004b005488b simSplit
exon.125195 chr1 298865481 298866171 Zm00004b005488 298861492 298866171 Zm00004b005488 Zm00004b005488a,Zm00004b005488b simSplit
exon.125279 chr1 298866332 298867268 Zm00004b005489a 298866332 298870476 Zm00004b005489 Zm00004b005489a,Zm00004b005489b simSplit
exon.125279 chr1 298866332 298867268 Zm00004b005489 298866332 298870476 Zm00004b005489 Zm00004b005489a,Zm00004b005489b simSplit
exon.125278 chr1 298867430 298867545 Zm00004b005489a 298866332 298870476 Zm00004b005489 Zm00004b005489a,Zm00004b005489b simSplit
exon.125278 chr1 298867430 298867545 Zm00004b005489 298866332 298870476 Zm00004b005489 Zm00004b005489a,Zm00004b005489b simSplit
exon.125277 chr1 298867622 298867750 Zm00004b005489a 298866332 298870476 Zm00004b005489 Zm00004b005489a,Zm00004b005489b simSplit
exon.125277 chr1 298867622 298867750 Zm00004b005489 298866332 298870476 Zm00004b005489 Zm00004b005489a,Zm00004b005489b simSplit
exon.125276 chr1 298867846 298867946 Zm00004b005489b 298866332 298870476 Zm00004b005489 Zm00004b005489a,Zm00004b005489b simSplit
exon.125276 chr1 298867846 298867946 Zm00004b005489 298866332 298870476 Zm00004b005489 Zm00004b005489a,Zm00004b005489b simSplit
exon.125275 chr1 298868035 298868165 Zm00004b005489b 298866332 298870476 Zm00004b005489 Zm00004b005489a,Zm00004b005489b simSplit
exon.125275 chr1 298868035 298868165 Zm00004b005489 298866332 298870476 Zm00004b005489 Zm00004b005489a,Zm00004b005489b simSplit
exon.125274 chr1 298868248 298868322 Zm00004b005489b 298866332 298870476 Zm00004b005489 Zm00004b005489a,Zm00004b005489b simSplit
exon.125274 chr1 298868248 298868322 Zm00004b005489 298866332 298870476 Zm00004b005489 Zm00004b005489a,Zm00004b005489b simSplit
exon.125273 chr1 298868438 298868533 Zm00004b005489b 298866332 298870476 Zm00004b005489 Zm00004b005489a,Zm00004b005489b simSplit
exon.125273 chr1 298868438 298868533 Zm00004b005489 298866332 298870476 Zm00004b005489 Zm00004b005489a,Zm00004b005489b simSplit
exon.125272 chr1 298870017 298870248 Zm00004b005489b 298866332 298870476 Zm00004b005489 Zm00004b005489a,Zm00004b005489b simSplit
exon.125272 chr1 298870017 298870248 Zm00004b005489 298866332 298870476 Zm00004b005489 Zm00004b005489a,Zm00004b005489b simSplit
exon.125271 chr1 298870270 298870476 Zm00004b005489b 298866332 298870476 Zm00004b005489 Zm00004b005489a,Zm00004b005489b simSplit
exon.125271 chr1 298870270 298870476 Zm00004b005489 298866332 298870476 Zm00004b005489 Zm00004b005489a,Zm00004b005489b simSplit
exon.125429 chr1 298955237 298955622 Zm00004b005497a 298955237 298958614 Zm00004b005497 Zm00004b005497a,Zm00004b005497b simSplit
exon.125429 chr1 298955237 298955622 Zm00004b005497 298955237 298958614 Zm00004b005497 Zm00004b005497a,Zm00004b005497b simSplit
exon.125430 chr1 298956791 298956972 Zm00004b005497b 298955237 298958614 Zm00004b005497 Zm00004b005497a,Zm00004b005497b simSplit
exon.125430 chr1 298956791 298956972 Zm00004b005497 298955237 298958614 Zm00004b005497 Zm00004b005497a,Zm00004b005497b simSplit
exon.125431 chr1 298957054 298957178 Zm00004b005497b 298955237 298958614 Zm00004b005497 Zm00004b005497a,Zm00004b005497b simSplit
exon.125431 chr1 298957054 298957178 Zm00004b005497 298955237 298958614 Zm00004b005497 Zm00004b005497a,Zm00004b005497b simSplit
exon.125432 chr1 298957717 298958614 Zm00004b005497b 298955237 298958614 Zm00004b005497 Zm00004b005497a,Zm00004b005497b simSplit
exon.125432 chr1 298957717 298958614 Zm00004b005497 298955237 298958614 Zm00004b005497 Zm00004b005497a,Zm00004b005497b simSplit
exon.125639 chr1 299037655 299037708 Zm00004b005504a 299037655 299042444 Zm00004b005504 Zm00004b005504a,Zm00004b005504b simSplit
exon.125639 chr1 299037655 299037708 Zm00004b005504 299037655 299042444 Zm00004b005504 Zm00004b005504a,Zm00004b005504b simSplit
exon.125640 chr1 299037865 299038190 Zm00004b005504a 299037655 299042444 Zm00004b005504 Zm00004b005504a,Zm00004b005504b simSplit
exon.125640 chr1 299037865 299038190 Zm00004b005504 299037655 299042444 Zm00004b005504 Zm00004b005504a,Zm00004b005504b simSplit
exon.125641 chr1 299038306 299038423 Zm00004b005504a 299037655 299042444 Zm00004b005504 Zm00004b005504a,Zm00004b005504b simSplit
exon.125641 chr1 299038306 299038423 Zm00004b005504 299037655 299042444 Zm00004b005504 Zm00004b005504a,Zm00004b005504b simSplit
exon.125642 chr1 299038808 299038907 Zm00004b005504a 299037655 299042444 Zm00004b005504 Zm00004b005504a,Zm00004b005504b simSplit
exon.125642 chr1 299038808 299038907 Zm00004b005504 299037655 299042444 Zm00004b005504 Zm00004b005504a,Zm00004b005504b simSplit
exon.125643 chr1 299039610 299039695 Zm00004b005504b 299037655 299042444 Zm00004b005504 Zm00004b005504a,Zm00004b005504b simSplit
exon.125643 chr1 299039610 299039695 Zm00004b005504 299037655 299042444 Zm00004b005504 Zm00004b005504a,Zm00004b005504b simSplit
exon.125644 chr1 299039776 299039867 Zm00004b005504b 299037655 299042444 Zm00004b005504 Zm00004b005504a,Zm00004b005504b simSplit
exon.125644 chr1 299039776 299039867 Zm00004b005504 299037655 299042444 Zm00004b005504 Zm00004b005504a,Zm00004b005504b simSplit
exon.125645 chr1 299039953 299040067 Zm00004b005504b 299037655 299042444 Zm00004b005504 Zm00004b005504a,Zm00004b005504b simSplit
exon.125645 chr1 299039953 299040067 Zm00004b005504 299037655 299042444 Zm00004b005504 Zm00004b005504a,Zm00004b005504b simSplit
exon.125646 chr1 299040160 299042444 Zm00004b005504b 299037655 299042444 Zm00004b005504 Zm00004b005504a,Zm00004b005504b simSplit
exon.125646 chr1 299040160 299042444 Zm00004b005504 299037655 299042444 Zm00004b005504 Zm00004b005504a,Zm00004b005504b simSplit
exon.125682 chr1 299048512 299049071 Zm00004b005505a 299048512 299052530 Zm00004b005505 Zm00004b005505a,Zm00004b005505b simSplit
exon.125682 chr1 299048512 299049071 Zm00004b005505 299048512 299052530 Zm00004b005505 Zm00004b005505a,Zm00004b005505b simSplit
exon.125683 chr1 299049615 299049701 Zm00004b005505a 299048512 299052530 Zm00004b005505 Zm00004b005505a,Zm00004b005505b simSplit
exon.125683 chr1 299049615 299049701 Zm00004b005505 299048512 299052530 Zm00004b005505 Zm00004b005505a,Zm00004b005505b simSplit
exon.125684 chr1 299049791 299050039 Zm00004b005505a 299048512 299052530 Zm00004b005505 Zm00004b005505a,Zm00004b005505b simSplit
exon.125684 chr1 299049791 299050039 Zm00004b005505 299048512 299052530 Zm00004b005505 Zm00004b005505a,Zm00004b005505b simSplit
exon.125685 chr1 299050136 299050300 Zm00004b005505a 299048512 299052530 Zm00004b005505 Zm00004b005505a,Zm00004b005505b simSplit
exon.125685 chr1 299050136 299050300 Zm00004b005505 299048512 299052530 Zm00004b005505 Zm00004b005505a,Zm00004b005505b simSplit
exon.125686 chr1 299050543 299050596 Zm00004b005505a 299048512 299052530 Zm00004b005505 Zm00004b005505a,Zm00004b005505b simSplit
exon.125686 chr1 299050543 299050596 Zm00004b005505 299048512 299052530 Zm00004b005505 Zm00004b005505a,Zm00004b005505b simSplit
exon.125687 chr1 299050735 299050881 Zm00004b005505b 299048512 299052530 Zm00004b005505 Zm00004b005505a,Zm00004b005505b simSplit
exon.125687 chr1 299050735 299050881 Zm00004b005505 299048512 299052530 Zm00004b005505 Zm00004b005505a,Zm00004b005505b simSplit
exon.125688 chr1 299050973 299051548 Zm00004b005505b 299048512 299052530 Zm00004b005505 Zm00004b005505a,Zm00004b005505b simSplit
exon.125688 chr1 299050973 299051548 Zm00004b005505 299048512 299052530 Zm00004b005505 Zm00004b005505a,Zm00004b005505b simSplit
exon.125689 chr1 299052407 299052530 Zm00004b005505b 299048512 299052530 Zm00004b005505 Zm00004b005505a,Zm00004b005505b simSplit
exon.125689 chr1 299052407 299052530 Zm00004b005505 299048512 299052530 Zm00004b005505 Zm00004b005505a,Zm00004b005505b simSplit
exon.126161 chr1 299841864 299842293 Zm00004b005537a 299841864 299847331 Zm00004b005537 Zm00004b005537a,Zm00004b005537b simSplit
exon.126161 chr1 299841864 299842293 Zm00004b005537 299841864 299847331 Zm00004b005537 Zm00004b005537a,Zm00004b005537b simSplit
exon.126160 chr1 299842315 299842367 Zm00004b005537b 299841864 299847331 Zm00004b005537 Zm00004b005537a,Zm00004b005537b simSplit
exon.126160 chr1 299842315 299842367 Zm00004b005537 299841864 299847331 Zm00004b005537 Zm00004b005537a,Zm00004b005537b simSplit
exon.126159 chr1 299842390 299842744 Zm00004b005537b 299841864 299847331 Zm00004b005537 Zm00004b005537a,Zm00004b005537b simSplit
exon.126159 chr1 299842390 299842744 Zm00004b005537 299841864 299847331 Zm00004b005537 Zm00004b005537a,Zm00004b005537b simSplit
exon.126158 chr1 299842910 299843059 Zm00004b005537b 299841864 299847331 Zm00004b005537 Zm00004b005537a,Zm00004b005537b simSplit
exon.126158 chr1 299842910 299843059 Zm00004b005537 299841864 299847331 Zm00004b005537 Zm00004b005537a,Zm00004b005537b simSplit
exon.126157 chr1 299843390 299843714 Zm00004b005537b 299841864 299847331 Zm00004b005537 Zm00004b005537a,Zm00004b005537b simSplit
exon.126157 chr1 299843390 299843714 Zm00004b005537 299841864 299847331 Zm00004b005537 Zm00004b005537a,Zm00004b005537b simSplit
exon.126156 chr1 299846209 299846883 Zm00004b005537b 299841864 299847331 Zm00004b005537 Zm00004b005537a,Zm00004b005537b simSplit
exon.126156 chr1 299846209 299846883 Zm00004b005537 299841864 299847331 Zm00004b005537 Zm00004b005537a,Zm00004b005537b simSplit
exon.126155 chr1 299847066 299847331 Zm00004b005537b 299841864 299847331 Zm00004b005537 Zm00004b005537a,Zm00004b005537b simSplit
exon.126155 chr1 299847066 299847331 Zm00004b005537 299841864 299847331 Zm00004b005537 Zm00004b005537a,Zm00004b005537b simSplit
exon.126439 chr1 300448207 300448578 Zm00004b005548a 300448207 300455623 Zm00004b005548 Zm00004b005548a,Zm00004b005548b simSplit
exon.126439 chr1 300448207 300448578 Zm00004b005548 300448207 300455623 Zm00004b005548 Zm00004b005548a,Zm00004b005548b simSplit
exon.126438 chr1 300448680 300448940 Zm00004b005548b 300448207 300455623 Zm00004b005548 Zm00004b005548a,Zm00004b005548b simSplit
exon.126438 chr1 300448680 300448940 Zm00004b005548 300448207 300455623 Zm00004b005548 Zm00004b005548a,Zm00004b005548b simSplit
exon.126437 chr1 300449832 300449893 Zm00004b005548b 300448207 300455623 Zm00004b005548 Zm00004b005548a,Zm00004b005548b simSplit
exon.126437 chr1 300449832 300449893 Zm00004b005548 300448207 300455623 Zm00004b005548 Zm00004b005548a,Zm00004b005548b simSplit
exon.126436 chr1 300449983 300450085 Zm00004b005548b 300448207 300455623 Zm00004b005548 Zm00004b005548a,Zm00004b005548b simSplit
exon.126436 chr1 300449983 300450085 Zm00004b005548 300448207 300455623 Zm00004b005548 Zm00004b005548a,Zm00004b005548b simSplit
exon.126435 chr1 300454894 300455007 Zm00004b005548b 300448207 300455623 Zm00004b005548 Zm00004b005548a,Zm00004b005548b simSplit
exon.126435 chr1 300454894 300455007 Zm00004b005548 300448207 300455623 Zm00004b005548 Zm00004b005548a,Zm00004b005548b simSplit
exon.126434 chr1 300455099 300455174 Zm00004b005548b 300448207 300455623 Zm00004b005548 Zm00004b005548a,Zm00004b005548b simSplit
exon.126434 chr1 300455099 300455174 Zm00004b005548 300448207 300455623 Zm00004b005548 Zm00004b005548a,Zm00004b005548b simSplit
exon.126433 chr1 300455262 300455435 Zm00004b005548b 300448207 300455623 Zm00004b005548 Zm00004b005548a,Zm00004b005548b simSplit
exon.126433 chr1 300455262 300455435 Zm00004b005548 300448207 300455623 Zm00004b005548 Zm00004b005548a,Zm00004b005548b simSplit
exon.126432 chr1 300455504 300455623 Zm00004b005548b 300448207 300455623 Zm00004b005548 Zm00004b005548a,Zm00004b005548b simSplit
exon.126432 chr1 300455504 300455623 Zm00004b005548 300448207 300455623 Zm00004b005548 Zm00004b005548a,Zm00004b005548b simSplit
exon.126471 chr1 300499377 300500572 Zm00004b005549a 300499377 300503777 Zm00004b005549 Zm00004b005549a,Zm00004b005549b simSplit
exon.126471 chr1 300499377 300500572 Zm00004b005549 300499377 300503777 Zm00004b005549 Zm00004b005549a,Zm00004b005549b simSplit
exon.126470 chr1 300500663 300500806 Zm00004b005549a 300499377 300503777 Zm00004b005549 Zm00004b005549a,Zm00004b005549b simSplit
exon.126470 chr1 300500663 300500806 Zm00004b005549 300499377 300503777 Zm00004b005549 Zm00004b005549a,Zm00004b005549b simSplit
exon.126469 chr1 300501252 300502118 Zm00004b005549b 300499377 300503777 Zm00004b005549 Zm00004b005549a,Zm00004b005549b simSplit
exon.126469 chr1 300501252 300502118 Zm00004b005549 300499377 300503777 Zm00004b005549 Zm00004b005549a,Zm00004b005549b simSplit
exon.126468 chr1 300502333 300503777 Zm00004b005549b 300499377 300503777 Zm00004b005549 Zm00004b005549a,Zm00004b005549b simSplit
exon.126468 chr1 300502333 300503777 Zm00004b005549 300499377 300503777 Zm00004b005549 Zm00004b005549a,Zm00004b005549b simSplit
exon.126480 chr1 300505603 300505734 Zm00004b005550a 300505603 300508772 Zm00004b005550 Zm00004b005550a,Zm00004b005550b simSplit
exon.126480 chr1 300505603 300505734 Zm00004b005550 300505603 300508772 Zm00004b005550 Zm00004b005550a,Zm00004b005550b simSplit
exon.126481 chr1 300505935 300506031 Zm00004b005550b 300505603 300508772 Zm00004b005550 Zm00004b005550a,Zm00004b005550b simSplit
exon.126481 chr1 300505935 300506031 Zm00004b005550 300505603 300508772 Zm00004b005550 Zm00004b005550a,Zm00004b005550b simSplit
exon.126482 chr1 300508185 300508254 Zm00004b005550b 300505603 300508772 Zm00004b005550 Zm00004b005550a,Zm00004b005550b simSplit
exon.126482 chr1 300508185 300508254 Zm00004b005550 300505603 300508772 Zm00004b005550 Zm00004b005550a,Zm00004b005550b simSplit
exon.126483 chr1 300508341 300508479 Zm00004b005550b 300505603 300508772 Zm00004b005550 Zm00004b005550a,Zm00004b005550b simSplit
exon.126483 chr1 300508341 300508479 Zm00004b005550 300505603 300508772 Zm00004b005550 Zm00004b005550a,Zm00004b005550b simSplit
exon.126484 chr1 300508595 300508772 Zm00004b005550b 300505603 300508772 Zm00004b005550 Zm00004b005550a,Zm00004b005550b simSplit
exon.126484 chr1 300508595 300508772 Zm00004b005550 300505603 300508772 Zm00004b005550 Zm00004b005550a,Zm00004b005550b simSplit
exon.126917 chr1 301129181 301129853 Zm00004b005568a 301129181 301133336 Zm00004b005568 Zm00004b005568a,Zm00004b005568b simSplit
exon.126917 chr1 301129181 301129853 Zm00004b005568 301129181 301133336 Zm00004b005568 Zm00004b005568a,Zm00004b005568b simSplit
exon.126916 chr1 301129952 301129987 Zm00004b005568a 301129181 301133336 Zm00004b005568 Zm00004b005568a,Zm00004b005568b simSplit
exon.126916 chr1 301129952 301129987 Zm00004b005568 301129181 301133336 Zm00004b005568 Zm00004b005568a,Zm00004b005568b simSplit
exon.126915 chr1 301130079 301130166 Zm00004b005568a 301129181 301133336 Zm00004b005568 Zm00004b005568a,Zm00004b005568b simSplit
exon.126915 chr1 301130079 301130166 Zm00004b005568 301129181 301133336 Zm00004b005568 Zm00004b005568a,Zm00004b005568b simSplit
exon.126914 chr1 301130372 301130481 Zm00004b005568a 301129181 301133336 Zm00004b005568 Zm00004b005568a,Zm00004b005568b simSplit
exon.126914 chr1 301130372 301130481 Zm00004b005568 301129181 301133336 Zm00004b005568 Zm00004b005568a,Zm00004b005568b simSplit
exon.126913 chr1 301130596 301130700 Zm00004b005568a 301129181 301133336 Zm00004b005568 Zm00004b005568a,Zm00004b005568b simSplit
exon.126913 chr1 301130596 301130700 Zm00004b005568 301129181 301133336 Zm00004b005568 Zm00004b005568a,Zm00004b005568b simSplit
exon.126912 chr1 301130821 301130912 Zm00004b005568a 301129181 301133336 Zm00004b005568 Zm00004b005568a,Zm00004b005568b simSplit
exon.126912 chr1 301130821 301130912 Zm00004b005568 301129181 301133336 Zm00004b005568 Zm00004b005568a,Zm00004b005568b simSplit
exon.126911 chr1 301130991 301131078 Zm00004b005568a 301129181 301133336 Zm00004b005568 Zm00004b005568a,Zm00004b005568b simSplit
exon.126911 chr1 301130991 301131078 Zm00004b005568 301129181 301133336 Zm00004b005568 Zm00004b005568a,Zm00004b005568b simSplit
exon.126910 chr1 301131230 301131349 Zm00004b005568b 301129181 301133336 Zm00004b005568 Zm00004b005568a,Zm00004b005568b simSplit
exon.126910 chr1 301131230 301131349 Zm00004b005568 301129181 301133336 Zm00004b005568 Zm00004b005568a,Zm00004b005568b simSplit
exon.126909 chr1 301131425 301131543 Zm00004b005568b 301129181 301133336 Zm00004b005568 Zm00004b005568a,Zm00004b005568b simSplit
exon.126909 chr1 301131425 301131543 Zm00004b005568 301129181 301133336 Zm00004b005568 Zm00004b005568a,Zm00004b005568b simSplit
exon.126908 chr1 301132104 301133336 Zm00004b005568b 301129181 301133336 Zm00004b005568 Zm00004b005568a,Zm00004b005568b simSplit
exon.126908 chr1 301132104 301133336 Zm00004b005568 301129181 301133336 Zm00004b005568 Zm00004b005568a,Zm00004b005568b simSplit
exon.127067 chr1 301220738 301221140 Zm00004b005573a 301220738 301234822 Zm00004b005573 Zm00004b005573a,Zm00004b005573b simSplit
exon.127067 chr1 301220738 301221140 Zm00004b005573 301220738 301234822 Zm00004b005573 Zm00004b005573a,Zm00004b005573b simSplit
exon.127068 chr1 301222622 301222785 Zm00004b005573a 301220738 301234822 Zm00004b005573 Zm00004b005573a,Zm00004b005573b simSplit
exon.127068 chr1 301222622 301222785 Zm00004b005573 301220738 301234822 Zm00004b005573 Zm00004b005573a,Zm00004b005573b simSplit
exon.127069 chr1 301223163 301223258 Zm00004b005573a 301220738 301234822 Zm00004b005573 Zm00004b005573a,Zm00004b005573b simSplit
exon.127069 chr1 301223163 301223258 Zm00004b005573 301220738 301234822 Zm00004b005573 Zm00004b005573a,Zm00004b005573b simSplit
exon.127070 chr1 301223570 301223709 Zm00004b005573a 301220738 301234822 Zm00004b005573 Zm00004b005573a,Zm00004b005573b simSplit
exon.127070 chr1 301223570 301223709 Zm00004b005573 301220738 301234822 Zm00004b005573 Zm00004b005573a,Zm00004b005573b simSplit
exon.127071 chr1 301227295 301227356 Zm00004b005573a 301220738 301234822 Zm00004b005573 Zm00004b005573a,Zm00004b005573b simSplit
exon.127071 chr1 301227295 301227356 Zm00004b005573 301220738 301234822 Zm00004b005573 Zm00004b005573a,Zm00004b005573b simSplit
exon.127072 chr1 301227510 301228624 Zm00004b005573a 301220738 301234822 Zm00004b005573 Zm00004b005573a,Zm00004b005573b simSplit
exon.127072 chr1 301227510 301228624 Zm00004b005573 301220738 301234822 Zm00004b005573 Zm00004b005573a,Zm00004b005573b simSplit
exon.127073 chr1 301228757 301229146 Zm00004b005573a 301220738 301234822 Zm00004b005573 Zm00004b005573a,Zm00004b005573b simSplit
exon.127073 chr1 301228757 301229146 Zm00004b005573 301220738 301234822 Zm00004b005573 Zm00004b005573a,Zm00004b005573b simSplit
exon.127074 chr1 301229264 301233150 Zm00004b005573b 301220738 301234822 Zm00004b005573 Zm00004b005573a,Zm00004b005573b simSplit
exon.127074 chr1 301229264 301233150 Zm00004b005573 301220738 301234822 Zm00004b005573 Zm00004b005573a,Zm00004b005573b simSplit
exon.127075 chr1 301233236 301233322 Zm00004b005573b 301220738 301234822 Zm00004b005573 Zm00004b005573a,Zm00004b005573b simSplit
exon.127075 chr1 301233236 301233322 Zm00004b005573 301220738 301234822 Zm00004b005573 Zm00004b005573a,Zm00004b005573b simSplit
exon.127076 chr1 301233421 301233540 Zm00004b005573b 301220738 301234822 Zm00004b005573 Zm00004b005573a,Zm00004b005573b simSplit
exon.127076 chr1 301233421 301233540 Zm00004b005573 301220738 301234822 Zm00004b005573 Zm00004b005573a,Zm00004b005573b simSplit
exon.127077 chr1 301233654 301233752 Zm00004b005573b 301220738 301234822 Zm00004b005573 Zm00004b005573a,Zm00004b005573b simSplit
exon.127077 chr1 301233654 301233752 Zm00004b005573 301220738 301234822 Zm00004b005573 Zm00004b005573a,Zm00004b005573b simSplit
exon.127078 chr1 301234245 301234822 Zm00004b005573b 301220738 301234822 Zm00004b005573 Zm00004b005573a,Zm00004b005573b simSplit
exon.127078 chr1 301234245 301234822 Zm00004b005573 301220738 301234822 Zm00004b005573 Zm00004b005573a,Zm00004b005573b simSplit
exon.127109 chr1 301234352 301235235 Zm00004b005574a 301234352 301240659 Zm00004b005574 Zm00004b005574a,Zm00004b005574b simSplit
exon.127109 chr1 301234352 301235235 Zm00004b005574 301234352 301240659 Zm00004b005574 Zm00004b005574a,Zm00004b005574b simSplit
exon.127108 chr1 301236395 301236615 Zm00004b005574a 301234352 301240659 Zm00004b005574 Zm00004b005574a,Zm00004b005574b simSplit
exon.127108 chr1 301236395 301236615 Zm00004b005574 301234352 301240659 Zm00004b005574 Zm00004b005574a,Zm00004b005574b simSplit
exon.127107 chr1 301236731 301236835 Zm00004b005574a 301234352 301240659 Zm00004b005574 Zm00004b005574a,Zm00004b005574b simSplit
exon.127107 chr1 301236731 301236835 Zm00004b005574 301234352 301240659 Zm00004b005574 Zm00004b005574a,Zm00004b005574b simSplit
exon.127106 chr1 301236923 301237061 Zm00004b005574a 301234352 301240659 Zm00004b005574 Zm00004b005574a,Zm00004b005574b simSplit
exon.127106 chr1 301236923 301237061 Zm00004b005574 301234352 301240659 Zm00004b005574 Zm00004b005574a,Zm00004b005574b simSplit
exon.127105 chr1 301237714 301237770 Zm00004b005574a 301234352 301240659 Zm00004b005574 Zm00004b005574a,Zm00004b005574b simSplit
exon.127105 chr1 301237714 301237770 Zm00004b005574 301234352 301240659 Zm00004b005574 Zm00004b005574a,Zm00004b005574b simSplit
exon.127104 chr1 301237887 301238027 Zm00004b005574b 301234352 301240659 Zm00004b005574 Zm00004b005574a,Zm00004b005574b simSplit
exon.127104 chr1 301237887 301238027 Zm00004b005574 301234352 301240659 Zm00004b005574 Zm00004b005574a,Zm00004b005574b simSplit
exon.127103 chr1 301238477 301238635 Zm00004b005574b 301234352 301240659 Zm00004b005574 Zm00004b005574a,Zm00004b005574b simSplit
exon.127103 chr1 301238477 301238635 Zm00004b005574 301234352 301240659 Zm00004b005574 Zm00004b005574a,Zm00004b005574b simSplit
exon.127102 chr1 301238972 301239271 Zm00004b005574b 301234352 301240659 Zm00004b005574 Zm00004b005574a,Zm00004b005574b simSplit
exon.127102 chr1 301238972 301239271 Zm00004b005574 301234352 301240659 Zm00004b005574 Zm00004b005574a,Zm00004b005574b simSplit
exon.127101 chr1 301239563 301239647 Zm00004b005574b 301234352 301240659 Zm00004b005574 Zm00004b005574a,Zm00004b005574b simSplit
exon.127101 chr1 301239563 301239647 Zm00004b005574 301234352 301240659 Zm00004b005574 Zm00004b005574a,Zm00004b005574b simSplit
exon.127100 chr1 301240402 301240659 Zm00004b005574b 301234352 301240659 Zm00004b005574 Zm00004b005574a,Zm00004b005574b simSplit
exon.127100 chr1 301240402 301240659 Zm00004b005574 301234352 301240659 Zm00004b005574 Zm00004b005574a,Zm00004b005574b simSplit
exon.127416 chr1 301911044 301912268 Zm00004b005588a 301911044 301939389 Zm00004b005588 Zm00004b005588a,Zm00004b005588b simSplit
exon.127416 chr1 301911044 301912268 Zm00004b005588 301911044 301939389 Zm00004b005588 Zm00004b005588a,Zm00004b005588b simSplit
exon.127415 chr1 301912341 301913030 Zm00004b005588b 301911044 301939389 Zm00004b005588 Zm00004b005588a,Zm00004b005588b simSplit
exon.127415 chr1 301912341 301913030 Zm00004b005588 301911044 301939389 Zm00004b005588 Zm00004b005588a,Zm00004b005588b simSplit
exon.127414 chr1 301913136 301913182 Zm00004b005588b 301911044 301939389 Zm00004b005588 Zm00004b005588a,Zm00004b005588b simSplit
exon.127414 chr1 301913136 301913182 Zm00004b005588 301911044 301939389 Zm00004b005588 Zm00004b005588a,Zm00004b005588b simSplit
exon.127413 chr1 301913285 301913350 Zm00004b005588b 301911044 301939389 Zm00004b005588 Zm00004b005588a,Zm00004b005588b simSplit
exon.127413 chr1 301913285 301913350 Zm00004b005588 301911044 301939389 Zm00004b005588 Zm00004b005588a,Zm00004b005588b simSplit
exon.127412 chr1 301913435 301913527 Zm00004b005588b 301911044 301939389 Zm00004b005588 Zm00004b005588a,Zm00004b005588b simSplit
exon.127412 chr1 301913435 301913527 Zm00004b005588 301911044 301939389 Zm00004b005588 Zm00004b005588a,Zm00004b005588b simSplit
exon.127411 chr1 301926413 301926466 Zm00004b005588b 301911044 301939389 Zm00004b005588 Zm00004b005588a,Zm00004b005588b simSplit
exon.127411 chr1 301926413 301926466 Zm00004b005588 301911044 301939389 Zm00004b005588 Zm00004b005588a,Zm00004b005588b simSplit
exon.127410 chr1 301926547 301926723 Zm00004b005588b 301911044 301939389 Zm00004b005588 Zm00004b005588a,Zm00004b005588b simSplit
exon.127410 chr1 301926547 301926723 Zm00004b005588 301911044 301939389 Zm00004b005588 Zm00004b005588a,Zm00004b005588b simSplit
exon.127409 chr1 301926865 301926947 Zm00004b005588b 301911044 301939389 Zm00004b005588 Zm00004b005588a,Zm00004b005588b simSplit
exon.127409 chr1 301926865 301926947 Zm00004b005588 301911044 301939389 Zm00004b005588 Zm00004b005588a,Zm00004b005588b simSplit
exon.127408 chr1 301927290 301927790 Zm00004b005588b 301911044 301939389 Zm00004b005588 Zm00004b005588a,Zm00004b005588b simSplit
exon.127408 chr1 301927290 301927790 Zm00004b005588 301911044 301939389 Zm00004b005588 Zm00004b005588a,Zm00004b005588b simSplit
exon.127407 chr1 301927994 301928347 Zm00004b005588b 301911044 301939389 Zm00004b005588 Zm00004b005588a,Zm00004b005588b simSplit
exon.127407 chr1 301927994 301928347 Zm00004b005588 301911044 301939389 Zm00004b005588 Zm00004b005588a,Zm00004b005588b simSplit
exon.127406 chr1 301928373 301929254 Zm00004b005588b 301911044 301939389 Zm00004b005588 Zm00004b005588a,Zm00004b005588b simSplit
exon.127406 chr1 301928373 301929254 Zm00004b005588 301911044 301939389 Zm00004b005588 Zm00004b005588a,Zm00004b005588b simSplit
exon.127405 chr1 301929518 301929621 Zm00004b005588b 301911044 301939389 Zm00004b005588 Zm00004b005588a,Zm00004b005588b simSplit
exon.127405 chr1 301929518 301929621 Zm00004b005588 301911044 301939389 Zm00004b005588 Zm00004b005588a,Zm00004b005588b simSplit
exon.127404 chr1 301929699 301929782 Zm00004b005588b 301911044 301939389 Zm00004b005588 Zm00004b005588a,Zm00004b005588b simSplit
exon.127404 chr1 301929699 301929782 Zm00004b005588 301911044 301939389 Zm00004b005588 Zm00004b005588a,Zm00004b005588b simSplit
exon.127403 chr1 301931133 301931217 Zm00004b005588b 301911044 301939389 Zm00004b005588 Zm00004b005588a,Zm00004b005588b simSplit
exon.127403 chr1 301931133 301931217 Zm00004b005588 301911044 301939389 Zm00004b005588 Zm00004b005588a,Zm00004b005588b simSplit
exon.127402 chr1 301931331 301931433 Zm00004b005588b 301911044 301939389 Zm00004b005588 Zm00004b005588a,Zm00004b005588b simSplit
exon.127402 chr1 301931331 301931433 Zm00004b005588 301911044 301939389 Zm00004b005588 Zm00004b005588a,Zm00004b005588b simSplit
exon.127401 chr1 301935242 301935326 Zm00004b005588b 301911044 301939389 Zm00004b005588 Zm00004b005588a,Zm00004b005588b simSplit
exon.127401 chr1 301935242 301935326 Zm00004b005588 301911044 301939389 Zm00004b005588 Zm00004b005588a,Zm00004b005588b simSplit
exon.127400 chr1 301935453 301935615 Zm00004b005588b 301911044 301939389 Zm00004b005588 Zm00004b005588a,Zm00004b005588b simSplit
exon.127400 chr1 301935453 301935615 Zm00004b005588 301911044 301939389 Zm00004b005588 Zm00004b005588a,Zm00004b005588b simSplit
exon.127399 chr1 301937821 301938407 Zm00004b005588b 301911044 301939389 Zm00004b005588 Zm00004b005588a,Zm00004b005588b simSplit
exon.127399 chr1 301937821 301938407 Zm00004b005588 301911044 301939389 Zm00004b005588 Zm00004b005588a,Zm00004b005588b simSplit
exon.127398 chr1 301938505 301938580 Zm00004b005588b 301911044 301939389 Zm00004b005588 Zm00004b005588a,Zm00004b005588b simSplit
exon.127398 chr1 301938505 301938580 Zm00004b005588 301911044 301939389 Zm00004b005588 Zm00004b005588a,Zm00004b005588b simSplit
exon.127397 chr1 301938982 301939389 Zm00004b005588b 301911044 301939389 Zm00004b005588 Zm00004b005588a,Zm00004b005588b simSplit
exon.127397 chr1 301938982 301939389 Zm00004b005588 301911044 301939389 Zm00004b005588 Zm00004b005588a,Zm00004b005588b simSplit
exon.127479 chr1 302051175 302051361 Zm00004b005592a 302051175 302059700 Zm00004b005592 Zm00004b005592a,Zm00004b005592b simSplit
exon.127479 chr1 302051175 302051361 Zm00004b005592 302051175 302059700 Zm00004b005592 Zm00004b005592a,Zm00004b005592b simSplit
exon.127480 chr1 302052336 302052508 Zm00004b005592a 302051175 302059700 Zm00004b005592 Zm00004b005592a,Zm00004b005592b simSplit
exon.127480 chr1 302052336 302052508 Zm00004b005592 302051175 302059700 Zm00004b005592 Zm00004b005592a,Zm00004b005592b simSplit
exon.127481 chr1 302052605 302052768 Zm00004b005592a 302051175 302059700 Zm00004b005592 Zm00004b005592a,Zm00004b005592b simSplit
exon.127481 chr1 302052605 302052768 Zm00004b005592 302051175 302059700 Zm00004b005592 Zm00004b005592a,Zm00004b005592b simSplit
exon.127482 chr1 302055029 302055139 Zm00004b005592a 302051175 302059700 Zm00004b005592 Zm00004b005592a,Zm00004b005592b simSplit
exon.127482 chr1 302055029 302055139 Zm00004b005592 302051175 302059700 Zm00004b005592 Zm00004b005592a,Zm00004b005592b simSplit
exon.127483 chr1 302055415 302055494 Zm00004b005592a 302051175 302059700 Zm00004b005592 Zm00004b005592a,Zm00004b005592b simSplit
exon.127483 chr1 302055415 302055494 Zm00004b005592 302051175 302059700 Zm00004b005592 Zm00004b005592a,Zm00004b005592b simSplit
exon.127484 chr1 302055593 302055743 Zm00004b005592a 302051175 302059700 Zm00004b005592 Zm00004b005592a,Zm00004b005592b simSplit
exon.127484 chr1 302055593 302055743 Zm00004b005592 302051175 302059700 Zm00004b005592 Zm00004b005592a,Zm00004b005592b simSplit
exon.127485 chr1 302055838 302055931 Zm00004b005592b 302051175 302059700 Zm00004b005592 Zm00004b005592a,Zm00004b005592b simSplit
exon.127485 chr1 302055838 302055931 Zm00004b005592 302051175 302059700 Zm00004b005592 Zm00004b005592a,Zm00004b005592b simSplit
exon.127486 chr1 302057034 302057122 Zm00004b005592b 302051175 302059700 Zm00004b005592 Zm00004b005592a,Zm00004b005592b simSplit
exon.127486 chr1 302057034 302057122 Zm00004b005592 302051175 302059700 Zm00004b005592 Zm00004b005592a,Zm00004b005592b simSplit
exon.127487 chr1 302057763 302057836 Zm00004b005592b 302051175 302059700 Zm00004b005592 Zm00004b005592a,Zm00004b005592b simSplit
exon.127487 chr1 302057763 302057836 Zm00004b005592 302051175 302059700 Zm00004b005592 Zm00004b005592a,Zm00004b005592b simSplit
exon.127488 chr1 302057934 302058096 Zm00004b005592b 302051175 302059700 Zm00004b005592 Zm00004b005592a,Zm00004b005592b simSplit
exon.127488 chr1 302057934 302058096 Zm00004b005592 302051175 302059700 Zm00004b005592 Zm00004b005592a,Zm00004b005592b simSplit
exon.127489 chr1 302058536 302058621 Zm00004b005592b 302051175 302059700 Zm00004b005592 Zm00004b005592a,Zm00004b005592b simSplit
exon.127489 chr1 302058536 302058621 Zm00004b005592 302051175 302059700 Zm00004b005592 Zm00004b005592a,Zm00004b005592b simSplit
exon.127490 chr1 302059305 302059388 Zm00004b005592b 302051175 302059700 Zm00004b005592 Zm00004b005592a,Zm00004b005592b simSplit
exon.127490 chr1 302059305 302059388 Zm00004b005592 302051175 302059700 Zm00004b005592 Zm00004b005592a,Zm00004b005592b simSplit
exon.127491 chr1 302059481 302059700 Zm00004b005592b 302051175 302059700 Zm00004b005592 Zm00004b005592a,Zm00004b005592b simSplit
exon.127491 chr1 302059481 302059700 Zm00004b005592 302051175 302059700 Zm00004b005592 Zm00004b005592a,Zm00004b005592b simSplit
exon.127875 chr1 302942500 302943380 Zm00004b005616a 302942500 302945070 Zm00004b005616 Zm00004b005616a,Zm00004b005616b simSplit
exon.127875 chr1 302942500 302943380 Zm00004b005616 302942500 302945070 Zm00004b005616 Zm00004b005616a,Zm00004b005616b simSplit
exon.127874 chr1 302944215 302944539 Zm00004b005616b 302942500 302945070 Zm00004b005616 Zm00004b005616a,Zm00004b005616b simSplit
exon.127874 chr1 302944215 302944539 Zm00004b005616 302942500 302945070 Zm00004b005616 Zm00004b005616a,Zm00004b005616b simSplit
exon.127873 chr1 302944637 302944937 Zm00004b005616b 302942500 302945070 Zm00004b005616 Zm00004b005616a,Zm00004b005616b simSplit
exon.127873 chr1 302944637 302944937 Zm00004b005616 302942500 302945070 Zm00004b005616 Zm00004b005616a,Zm00004b005616b simSplit
exon.127872 chr1 302944963 302945070 Zm00004b005616b 302942500 302945070 Zm00004b005616 Zm00004b005616a,Zm00004b005616b simSplit
exon.127872 chr1 302944963 302945070 Zm00004b005616 302942500 302945070 Zm00004b005616 Zm00004b005616a,Zm00004b005616b simSplit
exon.127910 chr1 302971786 302971962 Zm00004b005619a 302971786 302974118 Zm00004b005619 Zm00004b005619a,Zm00004b005619b simSplit
exon.127910 chr1 302971786 302971962 Zm00004b005619 302971786 302974118 Zm00004b005619 Zm00004b005619a,Zm00004b005619b simSplit
exon.127911 chr1 302972049 302972135 Zm00004b005619a 302971786 302974118 Zm00004b005619 Zm00004b005619a,Zm00004b005619b simSplit
exon.127911 chr1 302972049 302972135 Zm00004b005619 302971786 302974118 Zm00004b005619 Zm00004b005619a,Zm00004b005619b simSplit
exon.127912 chr1 302972248 302972310 Zm00004b005619b 302971786 302974118 Zm00004b005619 Zm00004b005619a,Zm00004b005619b simSplit
exon.127912 chr1 302972248 302972310 Zm00004b005619 302971786 302974118 Zm00004b005619 Zm00004b005619a,Zm00004b005619b simSplit
exon.127913 chr1 302972402 302972503 Zm00004b005619b 302971786 302974118 Zm00004b005619 Zm00004b005619a,Zm00004b005619b simSplit
exon.127913 chr1 302972402 302972503 Zm00004b005619 302971786 302974118 Zm00004b005619 Zm00004b005619a,Zm00004b005619b simSplit
exon.127914 chr1 302973274 302973532 Zm00004b005619b 302971786 302974118 Zm00004b005619 Zm00004b005619a,Zm00004b005619b simSplit
exon.127914 chr1 302973274 302973532 Zm00004b005619 302971786 302974118 Zm00004b005619 Zm00004b005619a,Zm00004b005619b simSplit
exon.127915 chr1 302973677 302974118 Zm00004b005619b 302971786 302974118 Zm00004b005619 Zm00004b005619a,Zm00004b005619b simSplit
exon.127915 chr1 302973677 302974118 Zm00004b005619 302971786 302974118 Zm00004b005619 Zm00004b005619a,Zm00004b005619b simSplit
exon.128174 chr1 303451413 303451930 Zm00004b005635a 303451413 303454722 Zm00004b005635 Zm00004b005635a,Zm00004b005635b simSplit
exon.128174 chr1 303451413 303451930 Zm00004b005635 303451413 303454722 Zm00004b005635 Zm00004b005635a,Zm00004b005635b simSplit
exon.128175 chr1 303452922 303453021 Zm00004b005635a 303451413 303454722 Zm00004b005635 Zm00004b005635a,Zm00004b005635b simSplit
exon.128175 chr1 303452922 303453021 Zm00004b005635 303451413 303454722 Zm00004b005635 Zm00004b005635a,Zm00004b005635b simSplit
exon.128176 chr1 303453139 303453172 Zm00004b005635a 303451413 303454722 Zm00004b005635 Zm00004b005635a,Zm00004b005635b simSplit
exon.128176 chr1 303453139 303453172 Zm00004b005635 303451413 303454722 Zm00004b005635 Zm00004b005635a,Zm00004b005635b simSplit
exon.128177 chr1 303453252 303453328 Zm00004b005635b 303451413 303454722 Zm00004b005635 Zm00004b005635a,Zm00004b005635b simSplit
exon.128177 chr1 303453252 303453328 Zm00004b005635 303451413 303454722 Zm00004b005635 Zm00004b005635a,Zm00004b005635b simSplit
exon.128178 chr1 303453426 303453451 Zm00004b005635b 303451413 303454722 Zm00004b005635 Zm00004b005635a,Zm00004b005635b simSplit
exon.128178 chr1 303453426 303453451 Zm00004b005635 303451413 303454722 Zm00004b005635 Zm00004b005635a,Zm00004b005635b simSplit
exon.128179 chr1 303454151 303454265 Zm00004b005635b 303451413 303454722 Zm00004b005635 Zm00004b005635a,Zm00004b005635b simSplit
exon.128179 chr1 303454151 303454265 Zm00004b005635 303451413 303454722 Zm00004b005635 Zm00004b005635a,Zm00004b005635b simSplit
exon.128180 chr1 303454349 303454722 Zm00004b005635b 303451413 303454722 Zm00004b005635 Zm00004b005635a,Zm00004b005635b simSplit
exon.128180 chr1 303454349 303454722 Zm00004b005635 303451413 303454722 Zm00004b005635 Zm00004b005635a,Zm00004b005635b simSplit
exon.128478 chr1 303869435 303869797 Zm00004b005649a 303869435 303880475 Zm00004b005649 Zm00004b005649a,Zm00004b005649b simSplit
exon.128478 chr1 303869435 303869797 Zm00004b005649 303869435 303880475 Zm00004b005649 Zm00004b005649a,Zm00004b005649b simSplit
exon.128479 chr1 303870517 303870627 Zm00004b005649a 303869435 303880475 Zm00004b005649 Zm00004b005649a,Zm00004b005649b simSplit
exon.128479 chr1 303870517 303870627 Zm00004b005649 303869435 303880475 Zm00004b005649 Zm00004b005649a,Zm00004b005649b simSplit
exon.128480 chr1 303871021 303871103 Zm00004b005649a 303869435 303880475 Zm00004b005649 Zm00004b005649a,Zm00004b005649b simSplit
exon.128480 chr1 303871021 303871103 Zm00004b005649 303869435 303880475 Zm00004b005649 Zm00004b005649a,Zm00004b005649b simSplit
exon.128481 chr1 303871308 303871425 Zm00004b005649a 303869435 303880475 Zm00004b005649 Zm00004b005649a,Zm00004b005649b simSplit
exon.128481 chr1 303871308 303871425 Zm00004b005649 303869435 303880475 Zm00004b005649 Zm00004b005649a,Zm00004b005649b simSplit
exon.128482 chr1 303871501 303871679 Zm00004b005649a 303869435 303880475 Zm00004b005649 Zm00004b005649a,Zm00004b005649b simSplit
exon.128482 chr1 303871501 303871679 Zm00004b005649 303869435 303880475 Zm00004b005649 Zm00004b005649a,Zm00004b005649b simSplit
exon.128483 chr1 303871965 303872443 Zm00004b005649a 303869435 303880475 Zm00004b005649 Zm00004b005649a,Zm00004b005649b simSplit
exon.128483 chr1 303871965 303872443 Zm00004b005649 303869435 303880475 Zm00004b005649 Zm00004b005649a,Zm00004b005649b simSplit
exon.128484 chr1 303872533 303872603 Zm00004b005649a 303869435 303880475 Zm00004b005649 Zm00004b005649a,Zm00004b005649b simSplit
exon.128484 chr1 303872533 303872603 Zm00004b005649 303869435 303880475 Zm00004b005649 Zm00004b005649a,Zm00004b005649b simSplit
exon.128485 chr1 303873099 303873355 Zm00004b005649a 303869435 303880475 Zm00004b005649 Zm00004b005649a,Zm00004b005649b simSplit
exon.128485 chr1 303873099 303873355 Zm00004b005649 303869435 303880475 Zm00004b005649 Zm00004b005649a,Zm00004b005649b simSplit
exon.128486 chr1 303874278 303874507 Zm00004b005649a 303869435 303880475 Zm00004b005649 Zm00004b005649a,Zm00004b005649b simSplit
exon.128486 chr1 303874278 303874507 Zm00004b005649 303869435 303880475 Zm00004b005649 Zm00004b005649a,Zm00004b005649b simSplit
exon.128487 chr1 303878851 303879134 Zm00004b005649a 303869435 303880475 Zm00004b005649 Zm00004b005649a,Zm00004b005649b simSplit
exon.128487 chr1 303878851 303879134 Zm00004b005649 303869435 303880475 Zm00004b005649 Zm00004b005649a,Zm00004b005649b simSplit
exon.128488 chr1 303879238 303879355 Zm00004b005649b 303869435 303880475 Zm00004b005649 Zm00004b005649a,Zm00004b005649b simSplit
exon.128488 chr1 303879238 303879355 Zm00004b005649 303869435 303880475 Zm00004b005649 Zm00004b005649a,Zm00004b005649b simSplit
exon.128489 chr1 303879600 303879782 Zm00004b005649b 303869435 303880475 Zm00004b005649 Zm00004b005649a,Zm00004b005649b simSplit
exon.128489 chr1 303879600 303879782 Zm00004b005649 303869435 303880475 Zm00004b005649 Zm00004b005649a,Zm00004b005649b simSplit
exon.128490 chr1 303879872 303880475 Zm00004b005649b 303869435 303880475 Zm00004b005649 Zm00004b005649a,Zm00004b005649b simSplit
exon.128490 chr1 303879872 303880475 Zm00004b005649 303869435 303880475 Zm00004b005649 Zm00004b005649a,Zm00004b005649b simSplit
exon.128796 chr1 304279271 304279614 Zm00004b005664a 304279271 304281885 Zm00004b005664 Zm00004b005664a,Zm00004b005664b simSplit
exon.128796 chr1 304279271 304279614 Zm00004b005664 304279271 304281885 Zm00004b005664 Zm00004b005664a,Zm00004b005664b simSplit
exon.128797 chr1 304280033 304280152 Zm00004b005664b 304279271 304281885 Zm00004b005664 Zm00004b005664a,Zm00004b005664b simSplit
exon.128797 chr1 304280033 304280152 Zm00004b005664 304279271 304281885 Zm00004b005664 Zm00004b005664a,Zm00004b005664b simSplit
exon.128798 chr1 304280290 304280330 Zm00004b005664b 304279271 304281885 Zm00004b005664 Zm00004b005664a,Zm00004b005664b simSplit
exon.128798 chr1 304280290 304280330 Zm00004b005664 304279271 304281885 Zm00004b005664 Zm00004b005664a,Zm00004b005664b simSplit
exon.128799 chr1 304281755 304281885 Zm00004b005664b 304279271 304281885 Zm00004b005664 Zm00004b005664a,Zm00004b005664b simSplit
exon.128799 chr1 304281755 304281885 Zm00004b005664 304279271 304281885 Zm00004b005664 Zm00004b005664a,Zm00004b005664b simSplit
exon.128812 chr1 304304884 304305657 Zm00004b005666a 304304884 304306917 Zm00004b005666 Zm00004b005666a,Zm00004b005666b simSplit
exon.128812 chr1 304304884 304305657 Zm00004b005666 304304884 304306917 Zm00004b005666 Zm00004b005666a,Zm00004b005666b simSplit
exon.128811 chr1 304306011 304306133 Zm00004b005666a 304304884 304306917 Zm00004b005666 Zm00004b005666a,Zm00004b005666b simSplit
exon.128811 chr1 304306011 304306133 Zm00004b005666 304304884 304306917 Zm00004b005666 Zm00004b005666a,Zm00004b005666b simSplit
exon.128810 chr1 304306230 304306424 Zm00004b005666a 304304884 304306917 Zm00004b005666 Zm00004b005666a,Zm00004b005666b simSplit
exon.128810 chr1 304306230 304306424 Zm00004b005666 304304884 304306917 Zm00004b005666 Zm00004b005666a,Zm00004b005666b simSplit
exon.128809 chr1 304306489 304306917 Zm00004b005666b 304304884 304306917 Zm00004b005666 Zm00004b005666a,Zm00004b005666b simSplit
exon.128809 chr1 304306489 304306917 Zm00004b005666 304304884 304306917 Zm00004b005666 Zm00004b005666a,Zm00004b005666b simSplit
exon.129056 chr1 304439258 304439432 Zm00004b005675a 304439258 304445784 Zm00004b005675 Zm00004b005675a,Zm00004b005675b simSplit
exon.129056 chr1 304439258 304439432 Zm00004b005675 304439258 304445784 Zm00004b005675 Zm00004b005675a,Zm00004b005675b simSplit
exon.129055 chr1 304439540 304439617 Zm00004b005675a 304439258 304445784 Zm00004b005675 Zm00004b005675a,Zm00004b005675b simSplit
exon.129055 chr1 304439540 304439617 Zm00004b005675 304439258 304445784 Zm00004b005675 Zm00004b005675a,Zm00004b005675b simSplit
exon.129054 chr1 304439738 304439808 Zm00004b005675a 304439258 304445784 Zm00004b005675 Zm00004b005675a,Zm00004b005675b simSplit
exon.129054 chr1 304439738 304439808 Zm00004b005675 304439258 304445784 Zm00004b005675 Zm00004b005675a,Zm00004b005675b simSplit
exon.129053 chr1 304440016 304440150 Zm00004b005675a 304439258 304445784 Zm00004b005675 Zm00004b005675a,Zm00004b005675b simSplit
exon.129053 chr1 304440016 304440150 Zm00004b005675 304439258 304445784 Zm00004b005675 Zm00004b005675a,Zm00004b005675b simSplit
exon.129052 chr1 304440800 304440934 Zm00004b005675a 304439258 304445784 Zm00004b005675 Zm00004b005675a,Zm00004b005675b simSplit
exon.129052 chr1 304440800 304440934 Zm00004b005675 304439258 304445784 Zm00004b005675 Zm00004b005675a,Zm00004b005675b simSplit
exon.129051 chr1 304441259 304441444 Zm00004b005675a 304439258 304445784 Zm00004b005675 Zm00004b005675a,Zm00004b005675b simSplit
exon.129051 chr1 304441259 304441444 Zm00004b005675 304439258 304445784 Zm00004b005675 Zm00004b005675a,Zm00004b005675b simSplit
exon.129050 chr1 304441588 304441656 Zm00004b005675a 304439258 304445784 Zm00004b005675 Zm00004b005675a,Zm00004b005675b simSplit
exon.129050 chr1 304441588 304441656 Zm00004b005675 304439258 304445784 Zm00004b005675 Zm00004b005675a,Zm00004b005675b simSplit
exon.129049 chr1 304443959 304444041 Zm00004b005675a 304439258 304445784 Zm00004b005675 Zm00004b005675a,Zm00004b005675b simSplit
exon.129049 chr1 304443959 304444041 Zm00004b005675 304439258 304445784 Zm00004b005675 Zm00004b005675a,Zm00004b005675b simSplit
exon.129048 chr1 304444130 304444224 Zm00004b005675a 304439258 304445784 Zm00004b005675 Zm00004b005675a,Zm00004b005675b simSplit
exon.129048 chr1 304444130 304444224 Zm00004b005675 304439258 304445784 Zm00004b005675 Zm00004b005675a,Zm00004b005675b simSplit
exon.129047 chr1 304444360 304444406 Zm00004b005675a 304439258 304445784 Zm00004b005675 Zm00004b005675a,Zm00004b005675b simSplit
exon.129047 chr1 304444360 304444406 Zm00004b005675 304439258 304445784 Zm00004b005675 Zm00004b005675a,Zm00004b005675b simSplit
exon.129046 chr1 304445073 304445245 Zm00004b005675b 304439258 304445784 Zm00004b005675 Zm00004b005675a,Zm00004b005675b simSplit
exon.129046 chr1 304445073 304445245 Zm00004b005675 304439258 304445784 Zm00004b005675 Zm00004b005675a,Zm00004b005675b simSplit
exon.129045 chr1 304445345 304445784 Zm00004b005675b 304439258 304445784 Zm00004b005675 Zm00004b005675a,Zm00004b005675b simSplit
exon.129045 chr1 304445345 304445784 Zm00004b005675 304439258 304445784 Zm00004b005675 Zm00004b005675a,Zm00004b005675b simSplit
exon.129526 chr1 305097378 305097853 Zm00004b005697a 305097378 305104017 Zm00004b005697 Zm00004b005697a,Zm00004b005697b simSplit
exon.129526 chr1 305097378 305097853 Zm00004b005697 305097378 305104017 Zm00004b005697 Zm00004b005697a,Zm00004b005697b simSplit
exon.129525 chr1 305097947 305098006 Zm00004b005697a 305097378 305104017 Zm00004b005697 Zm00004b005697a,Zm00004b005697b simSplit
exon.129525 chr1 305097947 305098006 Zm00004b005697 305097378 305104017 Zm00004b005697 Zm00004b005697a,Zm00004b005697b simSplit
exon.129524 chr1 305098335 305098517 Zm00004b005697a 305097378 305104017 Zm00004b005697 Zm00004b005697a,Zm00004b005697b simSplit
exon.129524 chr1 305098335 305098517 Zm00004b005697 305097378 305104017 Zm00004b005697 Zm00004b005697a,Zm00004b005697b simSplit
exon.129523 chr1 305098706 305098864 Zm00004b005697a 305097378 305104017 Zm00004b005697 Zm00004b005697a,Zm00004b005697b simSplit
exon.129523 chr1 305098706 305098864 Zm00004b005697 305097378 305104017 Zm00004b005697 Zm00004b005697a,Zm00004b005697b simSplit
exon.129522 chr1 305098938 305099021 Zm00004b005697a 305097378 305104017 Zm00004b005697 Zm00004b005697a,Zm00004b005697b simSplit
exon.129522 chr1 305098938 305099021 Zm00004b005697 305097378 305104017 Zm00004b005697 Zm00004b005697a,Zm00004b005697b simSplit
exon.129521 chr1 305099107 305099195 Zm00004b005697a 305097378 305104017 Zm00004b005697 Zm00004b005697a,Zm00004b005697b simSplit
exon.129521 chr1 305099107 305099195 Zm00004b005697 305097378 305104017 Zm00004b005697 Zm00004b005697a,Zm00004b005697b simSplit
exon.129520 chr1 305099432 305099546 Zm00004b005697a 305097378 305104017 Zm00004b005697 Zm00004b005697a,Zm00004b005697b simSplit
exon.129520 chr1 305099432 305099546 Zm00004b005697 305097378 305104017 Zm00004b005697 Zm00004b005697a,Zm00004b005697b simSplit
exon.129519 chr1 305099627 305099753 Zm00004b005697a 305097378 305104017 Zm00004b005697 Zm00004b005697a,Zm00004b005697b simSplit
exon.129519 chr1 305099627 305099753 Zm00004b005697 305097378 305104017 Zm00004b005697 Zm00004b005697a,Zm00004b005697b simSplit
exon.129518 chr1 305100405 305100544 Zm00004b005697a 305097378 305104017 Zm00004b005697 Zm00004b005697a,Zm00004b005697b simSplit
exon.129518 chr1 305100405 305100544 Zm00004b005697 305097378 305104017 Zm00004b005697 Zm00004b005697a,Zm00004b005697b simSplit
exon.129517 chr1 305101185 305101246 Zm00004b005697a 305097378 305104017 Zm00004b005697 Zm00004b005697a,Zm00004b005697b simSplit
exon.129517 chr1 305101185 305101246 Zm00004b005697 305097378 305104017 Zm00004b005697 Zm00004b005697a,Zm00004b005697b simSplit
exon.129516 chr1 305101341 305101407 Zm00004b005697a 305097378 305104017 Zm00004b005697 Zm00004b005697a,Zm00004b005697b simSplit
exon.129516 chr1 305101341 305101407 Zm00004b005697 305097378 305104017 Zm00004b005697 Zm00004b005697a,Zm00004b005697b simSplit
exon.129515 chr1 305101495 305101605 Zm00004b005697a 305097378 305104017 Zm00004b005697 Zm00004b005697a,Zm00004b005697b simSplit
exon.129515 chr1 305101495 305101605 Zm00004b005697 305097378 305104017 Zm00004b005697 Zm00004b005697a,Zm00004b005697b simSplit
exon.129514 chr1 305102147 305102224 Zm00004b005697a 305097378 305104017 Zm00004b005697 Zm00004b005697a,Zm00004b005697b simSplit
exon.129514 chr1 305102147 305102224 Zm00004b005697 305097378 305104017 Zm00004b005697 Zm00004b005697a,Zm00004b005697b simSplit
exon.129513 chr1 305102306 305102506 Zm00004b005697b 305097378 305104017 Zm00004b005697 Zm00004b005697a,Zm00004b005697b simSplit
exon.129513 chr1 305102306 305102506 Zm00004b005697 305097378 305104017 Zm00004b005697 Zm00004b005697a,Zm00004b005697b simSplit
exon.129512 chr1 305102675 305102746 Zm00004b005697b 305097378 305104017 Zm00004b005697 Zm00004b005697a,Zm00004b005697b simSplit
exon.129512 chr1 305102675 305102746 Zm00004b005697 305097378 305104017 Zm00004b005697 Zm00004b005697a,Zm00004b005697b simSplit
exon.129511 chr1 305102858 305102921 Zm00004b005697b 305097378 305104017 Zm00004b005697 Zm00004b005697a,Zm00004b005697b simSplit
exon.129511 chr1 305102858 305102921 Zm00004b005697 305097378 305104017 Zm00004b005697 Zm00004b005697a,Zm00004b005697b simSplit
exon.129510 chr1 305103322 305103392 Zm00004b005697b 305097378 305104017 Zm00004b005697 Zm00004b005697a,Zm00004b005697b simSplit
exon.129510 chr1 305103322 305103392 Zm00004b005697 305097378 305104017 Zm00004b005697 Zm00004b005697a,Zm00004b005697b simSplit
exon.129509 chr1 305103611 305104017 Zm00004b005697b 305097378 305104017 Zm00004b005697 Zm00004b005697a,Zm00004b005697b simSplit
exon.129509 chr1 305103611 305104017 Zm00004b005697 305097378 305104017 Zm00004b005697 Zm00004b005697a,Zm00004b005697b simSplit
exon.129678 chr1 305193640 305193949 Zm00004b005704a 305193640 305196911 Zm00004b005704 Zm00004b005704a,Zm00004b005704b simSplit
exon.129678 chr1 305193640 305193949 Zm00004b005704 305193640 305196911 Zm00004b005704 Zm00004b005704a,Zm00004b005704b simSplit
exon.129679 chr1 305194621 305194733 Zm00004b005704a 305193640 305196911 Zm00004b005704 Zm00004b005704a,Zm00004b005704b simSplit
exon.129679 chr1 305194621 305194733 Zm00004b005704 305193640 305196911 Zm00004b005704 Zm00004b005704a,Zm00004b005704b simSplit
exon.129680 chr1 305195179 305196169 Zm00004b005704a 305193640 305196911 Zm00004b005704 Zm00004b005704a,Zm00004b005704b simSplit
exon.129680 chr1 305195179 305196169 Zm00004b005704 305193640 305196911 Zm00004b005704 Zm00004b005704a,Zm00004b005704b simSplit
exon.129681 chr1 305196241 305196911 Zm00004b005704b 305193640 305196911 Zm00004b005704 Zm00004b005704a,Zm00004b005704b simSplit
exon.129681 chr1 305196241 305196911 Zm00004b005704 305193640 305196911 Zm00004b005704 Zm00004b005704a,Zm00004b005704b simSplit
exon.129715 chr1 305243727 305244194 Zm00004b005706a 305243727 305249471 Zm00004b005706 Zm00004b005706a,Zm00004b005706b simSplit
exon.129715 chr1 305243727 305244194 Zm00004b005706 305243727 305249471 Zm00004b005706 Zm00004b005706a,Zm00004b005706b simSplit
exon.129716 chr1 305244502 305244604 Zm00004b005706b 305243727 305249471 Zm00004b005706 Zm00004b005706a,Zm00004b005706b simSplit
exon.129716 chr1 305244502 305244604 Zm00004b005706 305243727 305249471 Zm00004b005706 Zm00004b005706a,Zm00004b005706b simSplit
exon.129717 chr1 305244703 305244865 Zm00004b005706b 305243727 305249471 Zm00004b005706 Zm00004b005706a,Zm00004b005706b simSplit
exon.129717 chr1 305244703 305244865 Zm00004b005706 305243727 305249471 Zm00004b005706 Zm00004b005706a,Zm00004b005706b simSplit
exon.129718 chr1 305245415 305245681 Zm00004b005706b 305243727 305249471 Zm00004b005706 Zm00004b005706a,Zm00004b005706b simSplit
exon.129718 chr1 305245415 305245681 Zm00004b005706 305243727 305249471 Zm00004b005706 Zm00004b005706a,Zm00004b005706b simSplit
exon.129719 chr1 305245777 305246122 Zm00004b005706b 305243727 305249471 Zm00004b005706 Zm00004b005706a,Zm00004b005706b simSplit
exon.129719 chr1 305245777 305246122 Zm00004b005706 305243727 305249471 Zm00004b005706 Zm00004b005706a,Zm00004b005706b simSplit
exon.129720 chr1 305246215 305246352 Zm00004b005706b 305243727 305249471 Zm00004b005706 Zm00004b005706a,Zm00004b005706b simSplit
exon.129720 chr1 305246215 305246352 Zm00004b005706 305243727 305249471 Zm00004b005706 Zm00004b005706a,Zm00004b005706b simSplit
exon.129721 chr1 305246451 305246576 Zm00004b005706b 305243727 305249471 Zm00004b005706 Zm00004b005706a,Zm00004b005706b simSplit
exon.129721 chr1 305246451 305246576 Zm00004b005706 305243727 305249471 Zm00004b005706 Zm00004b005706a,Zm00004b005706b simSplit
exon.129722 chr1 305246663 305246875 Zm00004b005706b 305243727 305249471 Zm00004b005706 Zm00004b005706a,Zm00004b005706b simSplit
exon.129722 chr1 305246663 305246875 Zm00004b005706 305243727 305249471 Zm00004b005706 Zm00004b005706a,Zm00004b005706b simSplit
exon.129723 chr1 305246970 305247264 Zm00004b005706b 305243727 305249471 Zm00004b005706 Zm00004b005706a,Zm00004b005706b simSplit
exon.129723 chr1 305246970 305247264 Zm00004b005706 305243727 305249471 Zm00004b005706 Zm00004b005706a,Zm00004b005706b simSplit
exon.129724 chr1 305247349 305247545 Zm00004b005706b 305243727 305249471 Zm00004b005706 Zm00004b005706a,Zm00004b005706b simSplit
exon.129724 chr1 305247349 305247545 Zm00004b005706 305243727 305249471 Zm00004b005706 Zm00004b005706a,Zm00004b005706b simSplit
exon.129725 chr1 305247641 305247991 Zm00004b005706b 305243727 305249471 Zm00004b005706 Zm00004b005706a,Zm00004b005706b simSplit
exon.129725 chr1 305247641 305247991 Zm00004b005706 305243727 305249471 Zm00004b005706 Zm00004b005706a,Zm00004b005706b simSplit
exon.129726 chr1 305248090 305248702 Zm00004b005706b 305243727 305249471 Zm00004b005706 Zm00004b005706a,Zm00004b005706b simSplit
exon.129726 chr1 305248090 305248702 Zm00004b005706 305243727 305249471 Zm00004b005706 Zm00004b005706a,Zm00004b005706b simSplit
exon.129727 chr1 305248830 305249471 Zm00004b005706b 305243727 305249471 Zm00004b005706 Zm00004b005706a,Zm00004b005706b simSplit
exon.129727 chr1 305248830 305249471 Zm00004b005706 305243727 305249471 Zm00004b005706 Zm00004b005706a,Zm00004b005706b simSplit
exon.130013 chr1 305845513 305846959 Zm00004b005716a 305845513 305854035 Zm00004b005716 Zm00004b005716a,Zm00004b005716b simSplit
exon.130013 chr1 305845513 305846959 Zm00004b005716 305845513 305854035 Zm00004b005716 Zm00004b005716a,Zm00004b005716b simSplit
exon.130012 chr1 305847586 305847962 Zm00004b005716a 305845513 305854035 Zm00004b005716 Zm00004b005716a,Zm00004b005716b simSplit
exon.130012 chr1 305847586 305847962 Zm00004b005716 305845513 305854035 Zm00004b005716 Zm00004b005716a,Zm00004b005716b simSplit
exon.130011 chr1 305848555 305849162 Zm00004b005716a 305845513 305854035 Zm00004b005716 Zm00004b005716a,Zm00004b005716b simSplit
exon.130011 chr1 305848555 305849162 Zm00004b005716 305845513 305854035 Zm00004b005716 Zm00004b005716a,Zm00004b005716b simSplit
exon.130010 chr1 305849252 305849324 Zm00004b005716a 305845513 305854035 Zm00004b005716 Zm00004b005716a,Zm00004b005716b simSplit
exon.130010 chr1 305849252 305849324 Zm00004b005716 305845513 305854035 Zm00004b005716 Zm00004b005716a,Zm00004b005716b simSplit
exon.130009 chr1 305849841 305850664 Zm00004b005716a 305845513 305854035 Zm00004b005716 Zm00004b005716a,Zm00004b005716b simSplit
exon.130009 chr1 305849841 305850664 Zm00004b005716 305845513 305854035 Zm00004b005716 Zm00004b005716a,Zm00004b005716b simSplit
exon.130008 chr1 305850951 305851304 Zm00004b005716a 305845513 305854035 Zm00004b005716 Zm00004b005716a,Zm00004b005716b simSplit
exon.130008 chr1 305850951 305851304 Zm00004b005716 305845513 305854035 Zm00004b005716 Zm00004b005716a,Zm00004b005716b simSplit
exon.130007 chr1 305852554 305852750 Zm00004b005716b 305845513 305854035 Zm00004b005716 Zm00004b005716a,Zm00004b005716b simSplit
exon.130007 chr1 305852554 305852750 Zm00004b005716 305845513 305854035 Zm00004b005716 Zm00004b005716a,Zm00004b005716b simSplit
exon.130006 chr1 305853690 305854035 Zm00004b005716b 305845513 305854035 Zm00004b005716 Zm00004b005716a,Zm00004b005716b simSplit
exon.130006 chr1 305853690 305854035 Zm00004b005716 305845513 305854035 Zm00004b005716 Zm00004b005716a,Zm00004b005716b simSplit
exon.130408 chr1 306117173 306117972 Zm00004b005727a 306117173 306122423 Zm00004b005727 Zm00004b005727a,Zm00004b005727b simSplit
exon.130408 chr1 306117173 306117972 Zm00004b005727 306117173 306122423 Zm00004b005727 Zm00004b005727a,Zm00004b005727b simSplit
exon.130407 chr1 306118131 306118270 Zm00004b005727a 306117173 306122423 Zm00004b005727 Zm00004b005727a,Zm00004b005727b simSplit
exon.130407 chr1 306118131 306118270 Zm00004b005727 306117173 306122423 Zm00004b005727 Zm00004b005727a,Zm00004b005727b simSplit
exon.130406 chr1 306118398 306118504 Zm00004b005727a 306117173 306122423 Zm00004b005727 Zm00004b005727a,Zm00004b005727b simSplit
exon.130406 chr1 306118398 306118504 Zm00004b005727 306117173 306122423 Zm00004b005727 Zm00004b005727a,Zm00004b005727b simSplit
exon.130405 chr1 306118589 306118704 Zm00004b005727a 306117173 306122423 Zm00004b005727 Zm00004b005727a,Zm00004b005727b simSplit
exon.130405 chr1 306118589 306118704 Zm00004b005727 306117173 306122423 Zm00004b005727 Zm00004b005727a,Zm00004b005727b simSplit
exon.130404 chr1 306119159 306119226 Zm00004b005727a 306117173 306122423 Zm00004b005727 Zm00004b005727a,Zm00004b005727b simSplit
exon.130404 chr1 306119159 306119226 Zm00004b005727 306117173 306122423 Zm00004b005727 Zm00004b005727a,Zm00004b005727b simSplit
exon.130403 chr1 306119307 306119376 Zm00004b005727a 306117173 306122423 Zm00004b005727 Zm00004b005727a,Zm00004b005727b simSplit
exon.130403 chr1 306119307 306119376 Zm00004b005727 306117173 306122423 Zm00004b005727 Zm00004b005727a,Zm00004b005727b simSplit
exon.130402 chr1 306119775 306120171 Zm00004b005727a 306117173 306122423 Zm00004b005727 Zm00004b005727a,Zm00004b005727b simSplit
exon.130402 chr1 306119775 306120171 Zm00004b005727 306117173 306122423 Zm00004b005727 Zm00004b005727a,Zm00004b005727b simSplit
exon.130401 chr1 306120885 306120993 Zm00004b005727a 306117173 306122423 Zm00004b005727 Zm00004b005727a,Zm00004b005727b simSplit
exon.130401 chr1 306120885 306120993 Zm00004b005727 306117173 306122423 Zm00004b005727 Zm00004b005727a,Zm00004b005727b simSplit
exon.130400 chr1 306121922 306122085 Zm00004b005727b 306117173 306122423 Zm00004b005727 Zm00004b005727a,Zm00004b005727b simSplit
exon.130400 chr1 306121922 306122085 Zm00004b005727 306117173 306122423 Zm00004b005727 Zm00004b005727a,Zm00004b005727b simSplit
exon.130399 chr1 306122193 306122423 Zm00004b005727b 306117173 306122423 Zm00004b005727 Zm00004b005727a,Zm00004b005727b simSplit
exon.130399 chr1 306122193 306122423 Zm00004b005727 306117173 306122423 Zm00004b005727 Zm00004b005727a,Zm00004b005727b simSplit
exon.130508 chr1 306203158 306203738 Zm00004b005732a 306203158 306207998 Zm00004b005732 Zm00004b005732a,Zm00004b005732b simSplit
exon.130508 chr1 306203158 306203738 Zm00004b005732 306203158 306207998 Zm00004b005732 Zm00004b005732a,Zm00004b005732b simSplit
exon.130507 chr1 306204390 306204618 Zm00004b005732a 306203158 306207998 Zm00004b005732 Zm00004b005732a,Zm00004b005732b simSplit
exon.130507 chr1 306204390 306204618 Zm00004b005732 306203158 306207998 Zm00004b005732 Zm00004b005732a,Zm00004b005732b simSplit
exon.130506 chr1 306205461 306205662 Zm00004b005732a 306203158 306207998 Zm00004b005732 Zm00004b005732a,Zm00004b005732b simSplit
exon.130506 chr1 306205461 306205662 Zm00004b005732 306203158 306207998 Zm00004b005732 Zm00004b005732a,Zm00004b005732b simSplit
exon.130505 chr1 306206931 306207248 Zm00004b005732b 306203158 306207998 Zm00004b005732 Zm00004b005732a,Zm00004b005732b simSplit
exon.130505 chr1 306206931 306207248 Zm00004b005732 306203158 306207998 Zm00004b005732 Zm00004b005732a,Zm00004b005732b simSplit
exon.130504 chr1 306207713 306207838 Zm00004b005732b 306203158 306207998 Zm00004b005732 Zm00004b005732a,Zm00004b005732b simSplit
exon.130504 chr1 306207713 306207838 Zm00004b005732 306203158 306207998 Zm00004b005732 Zm00004b005732a,Zm00004b005732b simSplit
exon.130503 chr1 306207890 306207942 Zm00004b005732b 306203158 306207998 Zm00004b005732 Zm00004b005732a,Zm00004b005732b simSplit
exon.130503 chr1 306207890 306207942 Zm00004b005732 306203158 306207998 Zm00004b005732 Zm00004b005732a,Zm00004b005732b simSplit
exon.130502 chr1 306207970 306207998 Zm00004b005732b 306203158 306207998 Zm00004b005732 Zm00004b005732a,Zm00004b005732b simSplit
exon.130502 chr1 306207970 306207998 Zm00004b005732 306203158 306207998 Zm00004b005732 Zm00004b005732a,Zm00004b005732b simSplit
exon.130643 chr1 306507316 306507807 Zm00004b005739a 306507316 306511752 Zm00004b005739 Zm00004b005739a,Zm00004b005739b simSplit
exon.130643 chr1 306507316 306507807 Zm00004b005739 306507316 306511752 Zm00004b005739 Zm00004b005739a,Zm00004b005739b simSplit
exon.130644 chr1 306508219 306508815 Zm00004b005739a 306507316 306511752 Zm00004b005739 Zm00004b005739a,Zm00004b005739b simSplit
exon.130644 chr1 306508219 306508815 Zm00004b005739 306507316 306511752 Zm00004b005739 Zm00004b005739a,Zm00004b005739b simSplit
exon.130645 chr1 306509140 306509415 Zm00004b005739a 306507316 306511752 Zm00004b005739 Zm00004b005739a,Zm00004b005739b simSplit
exon.130645 chr1 306509140 306509415 Zm00004b005739 306507316 306511752 Zm00004b005739 Zm00004b005739a,Zm00004b005739b simSplit
exon.130646 chr1 306509503 306509613 Zm00004b005739a 306507316 306511752 Zm00004b005739 Zm00004b005739a,Zm00004b005739b simSplit
exon.130646 chr1 306509503 306509613 Zm00004b005739 306507316 306511752 Zm00004b005739 Zm00004b005739a,Zm00004b005739b simSplit
exon.130647 chr1 306509705 306509777 Zm00004b005739a 306507316 306511752 Zm00004b005739 Zm00004b005739a,Zm00004b005739b simSplit
exon.130647 chr1 306509705 306509777 Zm00004b005739 306507316 306511752 Zm00004b005739 Zm00004b005739a,Zm00004b005739b simSplit
exon.130648 chr1 306510613 306511752 Zm00004b005739b 306507316 306511752 Zm00004b005739 Zm00004b005739a,Zm00004b005739b simSplit
exon.130648 chr1 306510613 306511752 Zm00004b005739 306507316 306511752 Zm00004b005739 Zm00004b005739a,Zm00004b005739b simSplit
exon.130671 chr1 306511713 306512127 Zm00004b005740a 306511713 306515497 Zm00004b005740 Zm00004b005740a,Zm00004b005740b simSplit
exon.130671 chr1 306511713 306512127 Zm00004b005740 306511713 306515497 Zm00004b005740 Zm00004b005740a,Zm00004b005740b simSplit
exon.130670 chr1 306512312 306512374 Zm00004b005740a 306511713 306515497 Zm00004b005740 Zm00004b005740a,Zm00004b005740b simSplit
exon.130670 chr1 306512312 306512374 Zm00004b005740 306511713 306515497 Zm00004b005740 Zm00004b005740a,Zm00004b005740b simSplit
exon.130669 chr1 306512527 306512664 Zm00004b005740a 306511713 306515497 Zm00004b005740 Zm00004b005740a,Zm00004b005740b simSplit
exon.130669 chr1 306512527 306512664 Zm00004b005740 306511713 306515497 Zm00004b005740 Zm00004b005740a,Zm00004b005740b simSplit
exon.130668 chr1 306512934 306513003 Zm00004b005740a 306511713 306515497 Zm00004b005740 Zm00004b005740a,Zm00004b005740b simSplit
exon.130668 chr1 306512934 306513003 Zm00004b005740 306511713 306515497 Zm00004b005740 Zm00004b005740a,Zm00004b005740b simSplit
exon.130667 chr1 306513108 306513251 Zm00004b005740a 306511713 306515497 Zm00004b005740 Zm00004b005740a,Zm00004b005740b simSplit
exon.130667 chr1 306513108 306513251 Zm00004b005740 306511713 306515497 Zm00004b005740 Zm00004b005740a,Zm00004b005740b simSplit
exon.130666 chr1 306513376 306513494 Zm00004b005740b 306511713 306515497 Zm00004b005740 Zm00004b005740a,Zm00004b005740b simSplit
exon.130666 chr1 306513376 306513494 Zm00004b005740 306511713 306515497 Zm00004b005740 Zm00004b005740a,Zm00004b005740b simSplit
exon.130665 chr1 306514046 306514150 Zm00004b005740b 306511713 306515497 Zm00004b005740 Zm00004b005740a,Zm00004b005740b simSplit
exon.130665 chr1 306514046 306514150 Zm00004b005740 306511713 306515497 Zm00004b005740 Zm00004b005740a,Zm00004b005740b simSplit
exon.130664 chr1 306514415 306514619 Zm00004b005740b 306511713 306515497 Zm00004b005740 Zm00004b005740a,Zm00004b005740b simSplit
exon.130664 chr1 306514415 306514619 Zm00004b005740 306511713 306515497 Zm00004b005740 Zm00004b005740a,Zm00004b005740b simSplit
exon.130663 chr1 306514709 306515497 Zm00004b005740b 306511713 306515497 Zm00004b005740 Zm00004b005740a,Zm00004b005740b simSplit
exon.130663 chr1 306514709 306515497 Zm00004b005740 306511713 306515497 Zm00004b005740 Zm00004b005740a,Zm00004b005740b simSplit
exon.131933 chr1 307825754 307826653 Zm00004b005785a 307825754 307829525 Zm00004b005785 Zm00004b005785a,Zm00004b005785b simSplit
exon.131933 chr1 307825754 307826653 Zm00004b005785 307825754 307829525 Zm00004b005785 Zm00004b005785a,Zm00004b005785b simSplit
```
