## Supplemental File 7 for "Using multiple reference genomes to identify and resolve annotation inconsistencies" (part 2 of 72)

```
exon.131934 chr1 307827055 307827168 Zm00004b005785b 307825754 307829525 Zm00004b005785 Zm00004b005785a,Zm00004b005785b simSplit
exon.131934 chr1 307827055 307827168 Zm00004b005785 307825754 307829525 Zm00004b005785 Zm00004b005785a,Zm00004b005785b simSplit
exon.131935 chr1 307828136 307828267 Zm00004b005785b 307825754 307829525 Zm00004b005785 Zm00004b005785a,Zm00004b005785b simSplit
exon.131935 chr1 307828136 307828267 Zm00004b005785 307825754 307829525 Zm00004b005785 Zm00004b005785a,Zm00004b005785b simSplit
exon.131936 chr1 307828476 307829525 Zm00004b005785b 307825754 307829525 Zm00004b005785 Zm00004b005785a,Zm00004b005785b simSplit
exon.131936 chr1 307828476 307829525 Zm00004b005785 307825754 307829525 Zm00004b005785 Zm00004b005785a,Zm00004b005785b simSplit
exon.133343 chr1 309138588 309138653 Zm00004b005822a 309138588 309142867 Zm00004b005822 Zm00004b005822a,Zm00004b005822b simSplit
exon.133343 chr1 309138588 309138653 Zm00004b005822 309138588 309142867 Zm00004b005822 Zm00004b005822a,Zm00004b005822b simSplit
exon.133344 chr1 309139109 309139266 Zm00004b005822a 309138588 309142867 Zm00004b005822 Zm00004b005822a,Zm00004b005822b simSplit
exon.133344 chr1 309139109 309139266 Zm00004b005822 309138588 309142867 Zm00004b005822 Zm00004b005822a,Zm00004b005822b simSplit
exon.133345 chr1 309139813 309140695 Zm00004b005822b 309138588 309142867 Zm00004b005822 Zm00004b005822a,Zm00004b005822b simSplit
exon.133345 chr1 309139813 309140695 Zm00004b005822 309138588 309142867 Zm00004b005822 Zm00004b005822a,Zm00004b005822b simSplit
exon.133346 chr1 309142649 309142867 Zm00004b005822b 309138588 309142867 Zm00004b005822 Zm00004b005822a,Zm00004b005822b simSplit
exon.133346 chr1 309142649 309142867 Zm00004b005822 309138588 309142867 Zm00004b005822 Zm00004b005822a,Zm00004b005822b simSplit
exon.134978 chr1 310439263 310439610 Zm00004b005862a 310439263 310444096 Zm00004b005862 Zm00004b005862a,Zm00004b005862b simSplit
exon.134978 chr1 310439263 310439610 Zm00004b005862 310439263 310444096 Zm00004b005862 Zm00004b005862a,Zm00004b005862b simSplit
exon.134979 chr1 310439704 310439808 Zm00004b005862a 310439263 310444096 Zm00004b005862 Zm00004b005862a,Zm00004b005862b simSplit
exon.134979 chr1 310439704 310439808 Zm00004b005862 310439263 310444096 Zm00004b005862 Zm00004b005862a,Zm00004b005862b simSplit
exon.134980 chr1 310440367 310440428 Zm00004b005862a 310439263 310444096 Zm00004b005862 Zm00004b005862a,Zm00004b005862b simSplit
exon.134980 chr1 310440367 310440428 Zm00004b005862 310439263 310444096 Zm00004b005862 Zm00004b005862a,Zm00004b005862b simSplit
exon.134981 chr1 310440512 310440595 Zm00004b005862a 310439263 310444096 Zm00004b005862 Zm00004b005862a,Zm00004b005862b simSplit
exon.134981 chr1 310440512 310440595 Zm00004b005862 310439263 310444096 Zm00004b005862 Zm00004b005862a,Zm00004b005862b simSplit
exon.134982 chr1 310440687 310440741 Zm00004b005862a 310439263 310444096 Zm00004b005862 Zm00004b005862a,Zm00004b005862b simSplit
exon.134982 chr1 310440687 310440741 Zm00004b005862 310439263 310444096 Zm00004b005862 Zm00004b005862a,Zm00004b005862b simSplit
exon.134983 chr1 310440835 310440916 Zm00004b005862a 310439263 310444096 Zm00004b005862 Zm00004b005862a,Zm00004b005862b simSplit
exon.134983 chr1 310440835 310440916 Zm00004b005862 310439263 310444096 Zm00004b005862 Zm00004b005862a,Zm00004b005862b simSplit
exon.134984 chr1 310441010 310441079 Zm00004b005862a 310439263 310444096 Zm00004b005862 Zm00004b005862a,Zm00004b005862b simSplit
exon.134984 chr1 310441010 310441079 Zm00004b005862 310439263 310444096 Zm00004b005862 Zm00004b005862a,Zm00004b005862b simSplit
exon.134985 chr1 310441484 310441715 Zm00004b005862a 310439263 310444096 Zm00004b005862 Zm00004b005862a,Zm00004b005862b simSplit
exon.134985 chr1 310441484 310441715 Zm00004b005862 310439263 310444096 Zm00004b005862 Zm00004b005862a,Zm00004b005862b simSplit
exon.134986 chr1 310442423 310442650 Zm00004b005862a 310439263 310444096 Zm00004b005862 Zm00004b005862a,Zm00004b005862b simSplit
exon.134986 chr1 310442423 310442650 Zm00004b005862 310439263 310444096 Zm00004b005862 Zm00004b005862a,Zm00004b005862b simSplit
exon.134987 chr1 310442716 310443008 Zm00004b005862b 310439263 310444096 Zm00004b005862 Zm00004b005862a,Zm00004b005862b simSplit
exon.134987 chr1 310442716 310443008 Zm00004b005862 310439263 310444096 Zm00004b005862 Zm00004b005862a,Zm00004b005862b simSplit
exon.134988 chr1 310443110 310444096 Zm00004b005862b 310439263 310444096 Zm00004b005862 Zm00004b005862a,Zm00004b005862b simSplit
exon.134988 chr1 310443110 310444096 Zm00004b005862 310439263 310444096 Zm00004b005862 Zm00004b005862a,Zm00004b005862b simSplit
exon.135137 chr1 310752126 310752254 Zm00004b005868a 310752126 310771982 Zm00004b005868 Zm00004b005868a,Zm00004b005868b simSplit
exon.135137 chr1 310752126 310752254 Zm00004b005868 310752126 310771982 Zm00004b005868 Zm00004b005868a,Zm00004b005868b simSplit
exon.135136 chr1 310752400 310754039 Zm00004b005868a 310752126 310771982 Zm00004b005868 Zm00004b005868a,Zm00004b005868b simSplit
exon.135136 chr1 310752400 310754039 Zm00004b005868 310752126 310771982 Zm00004b005868 Zm00004b005868a,Zm00004b005868b simSplit
exon.135135 chr1 310758151 310758585 Zm00004b005868a 310752126 310771982 Zm00004b005868 Zm00004b005868a,Zm00004b005868b simSplit
exon.135135 chr1 310758151 310758585 Zm00004b005868 310752126 310771982 Zm00004b005868 Zm00004b005868a,Zm00004b005868b simSplit
exon.135134 chr1 310760650 310760807 Zm00004b005868b 310752126 310771982 Zm00004b005868 Zm00004b005868a,Zm00004b005868b simSplit
exon.135134 chr1 310760650 310760807 Zm00004b005868 310752126 310771982 Zm00004b005868 Zm00004b005868a,Zm00004b005868b simSplit
exon.135133 chr1 310761133 310761226 Zm00004b005868b 310752126 310771982 Zm00004b005868 Zm00004b005868a,Zm00004b005868b simSplit
exon.135133 chr1 310761133 310761226 Zm00004b005868 310752126 310771982 Zm00004b005868 Zm00004b005868a,Zm00004b005868b simSplit
exon.135132 chr1 310761794 310761907 Zm00004b005868b 310752126 310771982 Zm00004b005868 Zm00004b005868a,Zm00004b005868b simSplit
exon.135132 chr1 310761794 310761907 Zm00004b005868 310752126 310771982 Zm00004b005868 Zm00004b005868a,Zm00004b005868b simSplit
exon.135131 chr1 310762013 310762204 Zm00004b005868b 310752126 310771982 Zm00004b005868 Zm00004b005868a,Zm00004b005868b simSplit
exon.135131 chr1 310762013 310762204 Zm00004b005868 310752126 310771982 Zm00004b005868 Zm00004b005868a,Zm00004b005868b simSplit
exon.135130 chr1 310762311 310762392 Zm00004b005868b 310752126 310771982 Zm00004b005868 Zm00004b005868a,Zm00004b005868b simSplit
exon.135130 chr1 310762311 310762392 Zm00004b005868 310752126 310771982 Zm00004b005868 Zm00004b005868a,Zm00004b005868b simSplit
exon.135129 chr1 310762478 310762669 Zm00004b005868b 310752126 310771982 Zm00004b005868 Zm00004b005868a,Zm00004b005868b simSplit
exon.135129 chr1 310762478 310762669 Zm00004b005868 310752126 310771982 Zm00004b005868 Zm00004b005868a,Zm00004b005868b simSplit
exon.135128 chr1 310771217 310771264 Zm00004b005868b 310752126 310771982 Zm00004b005868 Zm00004b005868a,Zm00004b005868b simSplit
exon.135128 chr1 310771217 310771264 Zm00004b005868 310752126 310771982 Zm00004b005868 Zm00004b005868a,Zm00004b005868b simSplit
exon.135127 chr1 310771399 310771982 Zm00004b005868b 310752126 310771982 Zm00004b005868 Zm00004b005868a,Zm00004b005868b simSplit
exon.135127 chr1 310771399 310771982 Zm00004b005868 310752126 310771982 Zm00004b005868 Zm00004b005868a,Zm00004b005868b simSplit
exon.135495 chr2 822380 823217 Zm00004b005888a 822380 834885 Zm00004b005888 Zm00004b005888a,Zm00004b005888b simSplit
exon.135495 chr2 822380 823217 Zm00004b005888 822380 834885 Zm00004b005888 Zm00004b005888a,Zm00004b005888b simSplit
exon.135496 chr2 824568 824613 Zm00004b005888a 822380 834885 Zm00004b005888 Zm00004b005888a,Zm00004b005888b simSplit
exon.135496 chr2 824568 824613 Zm00004b005888 822380 834885 Zm00004b005888 Zm00004b005888a,Zm00004b005888b simSplit
exon.135497 chr2 825025 825118 Zm00004b005888a 822380 834885 Zm00004b005888 Zm00004b005888a,Zm00004b005888b simSplit
exon.135497 chr2 825025 825118 Zm00004b005888 822380 834885 Zm00004b005888 Zm00004b005888a,Zm00004b005888b simSplit
exon.135498 chr2 825220 825293 Zm00004b005888a 822380 834885 Zm00004b005888 Zm00004b005888a,Zm00004b005888b simSplit
exon.135498 chr2 825220 825293 Zm00004b005888 822380 834885 Zm00004b005888 Zm00004b005888a,Zm00004b005888b simSplit
exon.135499 chr2 832756 832842 Zm00004b005888a 822380 834885 Zm00004b005888 Zm00004b005888a,Zm00004b005888b simSplit
exon.135499 chr2 832756 832842 Zm00004b005888 822380 834885 Zm00004b005888 Zm00004b005888a,Zm00004b005888b simSplit
exon.135500 chr2 832918 833028 Zm00004b005888a 822380 834885 Zm00004b005888 Zm00004b005888a,Zm00004b005888b simSplit
exon.135500 chr2 832918 833028 Zm00004b005888 822380 834885 Zm00004b005888 Zm00004b005888a,Zm00004b005888b simSplit
exon.135501 chr2 833773 834885 Zm00004b005888b 822380 834885 Zm00004b005888 Zm00004b005888a,Zm00004b005888b simSplit
exon.135501 chr2 833773 834885 Zm00004b005888 822380 834885 Zm00004b005888 Zm00004b005888a,Zm00004b005888b simSplit
exon.135850 chr2 855320 855757 Zm00004b005890a 855320 858368 Zm00004b005890 Zm00004b005890a,Zm00004b005890b simSplit
exon.135850 chr2 855320 855757 Zm00004b005890 855320 858368 Zm00004b005890 Zm00004b005890a,Zm00004b005890b simSplit
exon.135849 chr2 856100 856151 Zm00004b005890a 855320 858368 Zm00004b005890 Zm00004b005890a,Zm00004b005890b simSplit
exon.135849 chr2 856100 856151 Zm00004b005890 855320 858368 Zm00004b005890 Zm00004b005890a,Zm00004b005890b simSplit
exon.135848 chr2 856294 856383 Zm00004b005890a 855320 858368 Zm00004b005890 Zm00004b005890a,Zm00004b005890b simSplit
exon.135848 chr2 856294 856383 Zm00004b005890 855320 858368 Zm00004b005890 Zm00004b005890a,Zm00004b005890b simSplit
exon.135847 chr2 856472 856567 Zm00004b005890a 855320 858368 Zm00004b005890 Zm00004b005890a,Zm00004b005890b simSplit
exon.135847 chr2 856472 856567 Zm00004b005890 855320 858368 Zm00004b005890 Zm00004b005890a,Zm00004b005890b simSplit
exon.135846 chr2 856658 856757 Zm00004b005890a 855320 858368 Zm00004b005890 Zm00004b005890a,Zm00004b005890b simSplit
exon.135846 chr2 856658 856757 Zm00004b005890 855320 858368 Zm00004b005890 Zm00004b005890a,Zm00004b005890b simSplit
exon.135845 chr2 856844 856899 Zm00004b005890a 855320 858368 Zm00004b005890 Zm00004b005890a,Zm00004b005890b simSplit
exon.135845 chr2 856844 856899 Zm00004b005890 855320 858368 Zm00004b005890 Zm00004b005890a,Zm00004b005890b simSplit
exon.135844 chr2 856991 857026 Zm00004b005890a 855320 858368 Zm00004b005890 Zm00004b005890a,Zm00004b005890b simSplit
exon.135844 chr2 856991 857026 Zm00004b005890 855320 858368 Zm00004b005890 Zm00004b005890a,Zm00004b005890b simSplit
exon.135843 chr2 857296 857372 Zm00004b005890a 855320 858368 Zm00004b005890 Zm00004b005890a,Zm00004b005890b simSplit
exon.135843 chr2 857296 857372 Zm00004b005890 855320 858368 Zm00004b005890 Zm00004b005890a,Zm00004b005890b simSplit
exon.135842 chr2 857496 857562 Zm00004b005890a 855320 858368 Zm00004b005890 Zm00004b005890a,Zm00004b005890b simSplit
exon.135842 chr2 857496 857562 Zm00004b005890 855320 858368 Zm00004b005890 Zm00004b005890a,Zm00004b005890b simSplit
exon.135841 chr2 857687 857731 Zm00004b005890b 855320 858368 Zm00004b005890 Zm00004b005890a,Zm00004b005890b simSplit
exon.135841 chr2 857687 857731 Zm00004b005890 855320 858368 Zm00004b005890 Zm00004b005890a,Zm00004b005890b simSplit
exon.135840 chr2 857902 858294 Zm00004b005890b 855320 858368 Zm00004b005890 Zm00004b005890a,Zm00004b005890b simSplit
exon.135840 chr2 857902 858294 Zm00004b005890 855320 858368 Zm00004b005890 Zm00004b005890a,Zm00004b005890b simSplit
exon.135839 chr2 858319 858368 Zm00004b005890b 855320 858368 Zm00004b005890 Zm00004b005890a,Zm00004b005890b simSplit
exon.135839 chr2 858319 858368 Zm00004b005890 855320 858368 Zm00004b005890 Zm00004b005890a,Zm00004b005890b simSplit
exon.135910 chr2 998520 999626 Zm00004b005894a 998520 1001665 Zm00004b005894 Zm00004b005894a,Zm00004b005894b simSplit
exon.135910 chr2 998520 999626 Zm00004b005894 998520 1001665 Zm00004b005894 Zm00004b005894a,Zm00004b005894b simSplit
exon.135911 chr2 999766 999832 Zm00004b005894a 998520 1001665 Zm00004b005894 Zm00004b005894a,Zm00004b005894b simSplit
exon.135911 chr2 999766 999832 Zm00004b005894 998520 1001665 Zm00004b005894 Zm00004b005894a,Zm00004b005894b simSplit
exon.135912 chr2 1000568 1000687 Zm00004b005894a 998520 1001665 Zm00004b005894 Zm00004b005894a,Zm00004b005894b simSplit
exon.135912 chr2 1000568 1000687 Zm00004b005894 998520 1001665 Zm00004b005894 Zm00004b005894a,Zm00004b005894b simSplit
exon.135913 chr2 1001235 1001327 Zm00004b005894b 998520 1001665 Zm00004b005894 Zm00004b005894a,Zm00004b005894b simSplit
exon.135913 chr2 1001235 1001327 Zm00004b005894 998520 1001665 Zm00004b005894 Zm00004b005894a,Zm00004b005894b simSplit
exon.135914 chr2 1001411 1001546 Zm00004b005894b 998520 1001665 Zm00004b005894 Zm00004b005894a,Zm00004b005894b simSplit
exon.135914 chr2 1001411 1001546 Zm00004b005894 998520 1001665 Zm00004b005894 Zm00004b005894a,Zm00004b005894b simSplit
exon.135915 chr2 1001655 1001665 Zm00004b005894b 998520 1001665 Zm00004b005894 Zm00004b005894a,Zm00004b005894b simSplit
exon.135915 chr2 1001655 1001665 Zm00004b005894 998520 1001665 Zm00004b005894 Zm00004b005894a,Zm00004b005894b simSplit
exon.136995 chr2 1635900 1635980 Zm00004b005927a 1635900 1641387 Zm00004b005927 Zm00004b005927a,Zm00004b005927b simSplit
exon.136995 chr2 1635900 1635980 Zm00004b005927 1635900 1641387 Zm00004b005927 Zm00004b005927a,Zm00004b005927b simSplit
exon.136996 chr2 1636565 1636648 Zm00004b005927a 1635900 1641387 Zm00004b005927 Zm00004b005927a,Zm00004b005927b simSplit
exon.136996 chr2 1636565 1636648 Zm00004b005927 1635900 1641387 Zm00004b005927 Zm00004b005927a,Zm00004b005927b simSplit
exon.136997 chr2 1636891 1636956 Zm00004b005927a 1635900 1641387 Zm00004b005927 Zm00004b005927a,Zm00004b005927b simSplit
exon.136997 chr2 1636891 1636956 Zm00004b005927 1635900 1641387 Zm00004b005927 Zm00004b005927a,Zm00004b005927b simSplit
exon.136998 chr2 1637824 1637862 Zm00004b005927a 1635900 1641387 Zm00004b005927 Zm00004b005927a,Zm00004b005927b simSplit
exon.136998 chr2 1637824 1637862 Zm00004b005927 1635900 1641387 Zm00004b005927 Zm00004b005927a,Zm00004b005927b simSplit
exon.136999 chr2 1638835 1639124 Zm00004b005927a 1635900 1641387 Zm00004b005927 Zm00004b005927a,Zm00004b005927b simSplit
exon.136999 chr2 1638835 1639124 Zm00004b005927 1635900 1641387 Zm00004b005927 Zm00004b005927a,Zm00004b005927b simSplit
exon.137000 chr2 1639839 1639854 Zm00004b005927a 1635900 1641387 Zm00004b005927 Zm00004b005927a,Zm00004b005927b simSplit
exon.137000 chr2 1639839 1639854 Zm00004b005927 1635900 1641387 Zm00004b005927 Zm00004b005927a,Zm00004b005927b simSplit
exon.137001 chr2 1640274 1640357 Zm00004b005927a 1635900 1641387 Zm00004b005927 Zm00004b005927a,Zm00004b005927b simSplit
exon.137001 chr2 1640274 1640357 Zm00004b005927 1635900 1641387 Zm00004b005927 Zm00004b005927a,Zm00004b005927b simSplit
exon.137002 chr2 1640891 1640956 Zm00004b005927b 1635900 1641387 Zm00004b005927 Zm00004b005927a,Zm00004b005927b simSplit
exon.137002 chr2 1640891 1640956 Zm00004b005927 1635900 1641387 Zm00004b005927 Zm00004b005927a,Zm00004b005927b simSplit
exon.137003 chr2 1641220 1641387 Zm00004b005927b 1635900 1641387 Zm00004b005927 Zm00004b005927a,Zm00004b005927b simSplit
exon.137003 chr2 1641220 1641387 Zm00004b005927 1635900 1641387 Zm00004b005927 Zm00004b005927a,Zm00004b005927b simSplit
exon.137276 chr2 1805830 1805904 Zm00004b005943a 1805830 1812059 Zm00004b005943 Zm00004b005943a,Zm00004b005943b simSplit
exon.137276 chr2 1805830 1805904 Zm00004b005943 1805830 1812059 Zm00004b005943 Zm00004b005943a,Zm00004b005943b simSplit
exon.137275 chr2 1806416 1806552 Zm00004b005943a 1805830 1812059 Zm00004b005943 Zm00004b005943a,Zm00004b005943b simSplit
exon.137275 chr2 1806416 1806552 Zm00004b005943 1805830 1812059 Zm00004b005943 Zm00004b005943a,Zm00004b005943b simSplit
exon.137274 chr2 1806622 1806817 Zm00004b005943a 1805830 1812059 Zm00004b005943 Zm00004b005943a,Zm00004b005943b simSplit
exon.137274 chr2 1806622 1806817 Zm00004b005943 1805830 1812059 Zm00004b005943 Zm00004b005943a,Zm00004b005943b simSplit
exon.137273 chr2 1806902 1806997 Zm00004b005943a 1805830 1812059 Zm00004b005943 Zm00004b005943a,Zm00004b005943b simSplit
exon.137273 chr2 1806902 1806997 Zm00004b005943 1805830 1812059 Zm00004b005943 Zm00004b005943a,Zm00004b005943b simSplit
exon.137272 chr2 1807089 1807249 Zm00004b005943a 1805830 1812059 Zm00004b005943 Zm00004b005943a,Zm00004b005943b simSplit
exon.137272 chr2 1807089 1807249 Zm00004b005943 1805830 1812059 Zm00004b005943 Zm00004b005943a,Zm00004b005943b simSplit
exon.137271 chr2 1811399 1811532 Zm00004b005943b 1805830 1812059 Zm00004b005943 Zm00004b005943a,Zm00004b005943b simSplit
exon.137271 chr2 1811399 1811532 Zm00004b005943 1805830 1812059 Zm00004b005943 Zm00004b005943a,Zm00004b005943b simSplit
exon.137270 chr2 1811663 1812059 Zm00004b005943b 1805830 1812059 Zm00004b005943 Zm00004b005943a,Zm00004b005943b simSplit
exon.137270 chr2 1811663 1812059 Zm00004b005943 1805830 1812059 Zm00004b005943 Zm00004b005943a,Zm00004b005943b simSplit
exon.137900 chr2 2280620 2280895 Zm00004b005966a 2280620 2284231 Zm00004b005966 Zm00004b005966a,Zm00004b005966b simSplit
exon.137900 chr2 2280620 2280895 Zm00004b005966 2280620 2284231 Zm00004b005966 Zm00004b005966a,Zm00004b005966b simSplit
exon.137901 chr2 2282385 2282578 Zm00004b005966a 2280620 2284231 Zm00004b005966 Zm00004b005966a,Zm00004b005966b simSplit
exon.137901 chr2 2282385 2282578 Zm00004b005966 2280620 2284231 Zm00004b005966 Zm00004b005966a,Zm00004b005966b simSplit
exon.137902 chr2 2283175 2283346 Zm00004b005966b 2280620 2284231 Zm00004b005966 Zm00004b005966a,Zm00004b005966b simSplit
exon.137902 chr2 2283175 2283346 Zm00004b005966 2280620 2284231 Zm00004b005966 Zm00004b005966a,Zm00004b005966b simSplit
exon.137903 chr2 2283688 2284231 Zm00004b005966b 2280620 2284231 Zm00004b005966 Zm00004b005966a,Zm00004b005966b simSplit
exon.137903 chr2 2283688 2284231 Zm00004b005966 2280620 2284231 Zm00004b005966 Zm00004b005966a,Zm00004b005966b simSplit
exon.138134 chr2 2407672 2407860 Zm00004b005974a 2407672 2413108 Zm00004b005974 Zm00004b005974a,Zm00004b005974b simSplit
exon.138134 chr2 2407672 2407860 Zm00004b005974 2407672 2413108 Zm00004b005974 Zm00004b005974a,Zm00004b005974b simSplit
exon.138133 chr2 2407949 2408226 Zm00004b005974a 2407672 2413108 Zm00004b005974 Zm00004b005974a,Zm00004b005974b simSplit
exon.138133 chr2 2407949 2408226 Zm00004b005974 2407672 2413108 Zm00004b005974 Zm00004b005974a,Zm00004b005974b simSplit
exon.138132 chr2 2408608 2408710 Zm00004b005974a 2407672 2413108 Zm00004b005974 Zm00004b005974a,Zm00004b005974b simSplit
exon.138132 chr2 2408608 2408710 Zm00004b005974 2407672 2413108 Zm00004b005974 Zm00004b005974a,Zm00004b005974b simSplit
exon.138131 chr2 2408848 2408991 Zm00004b005974b 2407672 2413108 Zm00004b005974 Zm00004b005974a,Zm00004b005974b simSplit
exon.138131 chr2 2408848 2408991 Zm00004b005974 2407672 2413108 Zm00004b005974 Zm00004b005974a,Zm00004b005974b simSplit
exon.138130 chr2 2409171 2409239 Zm00004b005974b 2407672 2413108 Zm00004b005974 Zm00004b005974a,Zm00004b005974b simSplit
exon.138130 chr2 2409171 2409239 Zm00004b005974 2407672 2413108 Zm00004b005974 Zm00004b005974a,Zm00004b005974b simSplit
exon.138129 chr2 2409325 2409402 Zm00004b005974b 2407672 2413108 Zm00004b005974 Zm00004b005974a,Zm00004b005974b simSplit
exon.138129 chr2 2409325 2409402 Zm00004b005974 2407672 2413108 Zm00004b005974 Zm00004b005974a,Zm00004b005974b simSplit
exon.138128 chr2 2409816 2409978 Zm00004b005974b 2407672 2413108 Zm00004b005974 Zm00004b005974a,Zm00004b005974b simSplit
exon.138128 chr2 2409816 2409978 Zm00004b005974 2407672 2413108 Zm00004b005974 Zm00004b005974a,Zm00004b005974b simSplit
exon.138127 chr2 2412363 2412494 Zm00004b005974b 2407672 2413108 Zm00004b005974 Zm00004b005974a,Zm00004b005974b simSplit
exon.138127 chr2 2412363 2412494 Zm00004b005974 2407672 2413108 Zm00004b005974 Zm00004b005974a,Zm00004b005974b simSplit
exon.138126 chr2 2412564 2412712 Zm00004b005974b 2407672 2413108 Zm00004b005974 Zm00004b005974a,Zm00004b005974b simSplit
exon.138126 chr2 2412564 2412712 Zm00004b005974 2407672 2413108 Zm00004b005974 Zm00004b005974a,Zm00004b005974b simSplit
exon.138125 chr2 2412805 2413108 Zm00004b005974b 2407672 2413108 Zm00004b005974 Zm00004b005974a,Zm00004b005974b simSplit
exon.138125 chr2 2412805 2413108 Zm00004b005974 2407672 2413108 Zm00004b005974 Zm00004b005974a,Zm00004b005974b simSplit
exon.138230 chr2 2489919 2490686 Zm00004b005977a 2489919 2494509 Zm00004b005977 Zm00004b005977a,Zm00004b005977b simSplit
exon.138230 chr2 2489919 2490686 Zm00004b005977 2489919 2494509 Zm00004b005977 Zm00004b005977a,Zm00004b005977b simSplit
exon.138231 chr2 2490786 2491198 Zm00004b005977a 2489919 2494509 Zm00004b005977 Zm00004b005977a,Zm00004b005977b simSplit
exon.138231 chr2 2490786 2491198 Zm00004b005977 2489919 2494509 Zm00004b005977 Zm00004b005977a,Zm00004b005977b simSplit
exon.138232 chr2 2491363 2491512 Zm00004b005977a 2489919 2494509 Zm00004b005977 Zm00004b005977a,Zm00004b005977b simSplit
exon.138232 chr2 2491363 2491512 Zm00004b005977 2489919 2494509 Zm00004b005977 Zm00004b005977a,Zm00004b005977b simSplit
exon.138233 chr2 2491713 2491777 Zm00004b005977a 2489919 2494509 Zm00004b005977 Zm00004b005977a,Zm00004b005977b simSplit
exon.138233 chr2 2491713 2491777 Zm00004b005977 2489919 2494509 Zm00004b005977 Zm00004b005977a,Zm00004b005977b simSplit
exon.138234 chr2 2491853 2491937 Zm00004b005977a 2489919 2494509 Zm00004b005977 Zm00004b005977a,Zm00004b005977b simSplit
exon.138234 chr2 2491853 2491937 Zm00004b005977 2489919 2494509 Zm00004b005977 Zm00004b005977a,Zm00004b005977b simSplit
exon.138235 chr2 2492068 2492217 Zm00004b005977a 2489919 2494509 Zm00004b005977 Zm00004b005977a,Zm00004b005977b simSplit
exon.138235 chr2 2492068 2492217 Zm00004b005977 2489919 2494509 Zm00004b005977 Zm00004b005977a,Zm00004b005977b simSplit
exon.138236 chr2 2492329 2493331 Zm00004b005977a 2489919 2494509 Zm00004b005977 Zm00004b005977a,Zm00004b005977b simSplit
exon.138236 chr2 2492329 2493331 Zm00004b005977 2489919 2494509 Zm00004b005977 Zm00004b005977a,Zm00004b005977b simSplit
exon.138237 chr2 2493433 2493533 Zm00004b005977b 2489919 2494509 Zm00004b005977 Zm00004b005977a,Zm00004b005977b simSplit
exon.138237 chr2 2493433 2493533 Zm00004b005977 2489919 2494509 Zm00004b005977 Zm00004b005977a,Zm00004b005977b simSplit
exon.138238 chr2 2493724 2494509 Zm00004b005977b 2489919 2494509 Zm00004b005977 Zm00004b005977a,Zm00004b005977b simSplit
exon.138238 chr2 2493724 2494509 Zm00004b005977 2489919 2494509 Zm00004b005977 Zm00004b005977a,Zm00004b005977b simSplit
exon.138955 chr2 3226619 3226969 Zm00004b006013a 3226619 3229807 Zm00004b006013 Zm00004b006013a,Zm00004b006013b simSplit
exon.138955 chr2 3226619 3226969 Zm00004b006013 3226619 3229807 Zm00004b006013 Zm00004b006013a,Zm00004b006013b simSplit
exon.138956 chr2 3227559 3227658 Zm00004b006013a 3226619 3229807 Zm00004b006013 Zm00004b006013a,Zm00004b006013b simSplit
exon.138956 chr2 3227559 3227658 Zm00004b006013 3226619 3229807 Zm00004b006013 Zm00004b006013a,Zm00004b006013b simSplit
exon.138957 chr2 3227889 3228265 Zm00004b006013b 3226619 3229807 Zm00004b006013 Zm00004b006013a,Zm00004b006013b simSplit
exon.138957 chr2 3227889 3228265 Zm00004b006013 3226619 3229807 Zm00004b006013 Zm00004b006013a,Zm00004b006013b simSplit
exon.138958 chr2 3228597 3228764 Zm00004b006013b 3226619 3229807 Zm00004b006013 Zm00004b006013a,Zm00004b006013b simSplit
exon.138958 chr2 3228597 3228764 Zm00004b006013 3226619 3229807 Zm00004b006013 Zm00004b006013a,Zm00004b006013b simSplit
exon.138959 chr2 3228841 3229074 Zm00004b006013b 3226619 3229807 Zm00004b006013 Zm00004b006013a,Zm00004b006013b simSplit
exon.138959 chr2 3228841 3229074 Zm00004b006013 3226619 3229807 Zm00004b006013 Zm00004b006013a,Zm00004b006013b simSplit
exon.138960 chr2 3229220 3229807 Zm00004b006013b 3226619 3229807 Zm00004b006013 Zm00004b006013a,Zm00004b006013b simSplit
exon.138960 chr2 3229220 3229807 Zm00004b006013 3226619 3229807 Zm00004b006013 Zm00004b006013a,Zm00004b006013b simSplit
exon.138978 chr2 3235756 3236264 Zm00004b006015a 3235756 3239198 Zm00004b006015 Zm00004b006015a,Zm00004b006015b simSplit
exon.138978 chr2 3235756 3236264 Zm00004b006015 3235756 3239198 Zm00004b006015 Zm00004b006015a,Zm00004b006015b simSplit
exon.138979 chr2 3236991 3237877 Zm00004b006015b 3235756 3239198 Zm00004b006015 Zm00004b006015a,Zm00004b006015b simSplit
exon.138979 chr2 3236991 3237877 Zm00004b006015 3235756 3239198 Zm00004b006015 Zm00004b006015a,Zm00004b006015b simSplit
exon.138980 chr2 3237969 3238466 Zm00004b006015b 3235756 3239198 Zm00004b006015 Zm00004b006015a,Zm00004b006015b simSplit
exon.138980 chr2 3237969 3238466 Zm00004b006015 3235756 3239198 Zm00004b006015 Zm00004b006015a,Zm00004b006015b simSplit
exon.138981 chr2 3238541 3239198 Zm00004b006015b 3235756 3239198 Zm00004b006015 Zm00004b006015a,Zm00004b006015b simSplit
exon.138981 chr2 3238541 3239198 Zm00004b006015 3235756 3239198 Zm00004b006015 Zm00004b006015a,Zm00004b006015b simSplit
exon.139174 chr2 3314310 3314990 Zm00004b006022a 3314310 3319905 Zm00004b006022 Zm00004b006022a,Zm00004b006022b simSplit
exon.139174 chr2 3314310 3314990 Zm00004b006022 3314310 3319905 Zm00004b006022 Zm00004b006022a,Zm00004b006022b simSplit
exon.139173 chr2 3315327 3315429 Zm00004b006022a 3314310 3319905 Zm00004b006022 Zm00004b006022a,Zm00004b006022b simSplit
exon.139173 chr2 3315327 3315429 Zm00004b006022 3314310 3319905 Zm00004b006022 Zm00004b006022a,Zm00004b006022b simSplit
exon.139172 chr2 3316520 3316595 Zm00004b006022a 3314310 3319905 Zm00004b006022 Zm00004b006022a,Zm00004b006022b simSplit
exon.139172 chr2 3316520 3316595 Zm00004b006022 3314310 3319905 Zm00004b006022 Zm00004b006022a,Zm00004b006022b simSplit
exon.139171 chr2 3317168 3317747 Zm00004b006022a 3314310 3319905 Zm00004b006022 Zm00004b006022a,Zm00004b006022b simSplit
exon.139171 chr2 3317168 3317747 Zm00004b006022 3314310 3319905 Zm00004b006022 Zm00004b006022a,Zm00004b006022b simSplit
exon.139170 chr2 3319234 3319905 Zm00004b006022b 3314310 3319905 Zm00004b006022 Zm00004b006022a,Zm00004b006022b simSplit
exon.139170 chr2 3319234 3319905 Zm00004b006022 3314310 3319905 Zm00004b006022 Zm00004b006022a,Zm00004b006022b simSplit
exon.139406 chr2 3555657 3556218 Zm00004b006034a 3555657 3564928 Zm00004b006034 Zm00004b006034a,Zm00004b006034b simSplit
exon.139406 chr2 3555657 3556218 Zm00004b006034 3555657 3564928 Zm00004b006034 Zm00004b006034a,Zm00004b006034b simSplit
exon.139407 chr2 3557465 3557765 Zm00004b006034a 3555657 3564928 Zm00004b006034 Zm00004b006034a,Zm00004b006034b simSplit
exon.139407 chr2 3557465 3557765 Zm00004b006034 3555657 3564928 Zm00004b006034 Zm00004b006034a,Zm00004b006034b simSplit
exon.139408 chr2 3557849 3557941 Zm00004b006034a 3555657 3564928 Zm00004b006034 Zm00004b006034a,Zm00004b006034b simSplit
exon.139408 chr2 3557849 3557941 Zm00004b006034 3555657 3564928 Zm00004b006034 Zm00004b006034a,Zm00004b006034b simSplit
exon.139409 chr2 3559468 3559823 Zm00004b006034a 3555657 3564928 Zm00004b006034 Zm00004b006034a,Zm00004b006034b simSplit
exon.139409 chr2 3559468 3559823 Zm00004b006034 3555657 3564928 Zm00004b006034 Zm00004b006034a,Zm00004b006034b simSplit
exon.139410 chr2 3559904 3560053 Zm00004b006034a 3555657 3564928 Zm00004b006034 Zm00004b006034a,Zm00004b006034b simSplit
exon.139410 chr2 3559904 3560053 Zm00004b006034 3555657 3564928 Zm00004b006034 Zm00004b006034a,Zm00004b006034b simSplit
exon.139411 chr2 3560146 3560340 Zm00004b006034a 3555657 3564928 Zm00004b006034 Zm00004b006034a,Zm00004b006034b simSplit
exon.139411 chr2 3560146 3560340 Zm00004b006034 3555657 3564928 Zm00004b006034 Zm00004b006034a,Zm00004b006034b simSplit
exon.139412 chr2 3560876 3561008 Zm00004b006034a 3555657 3564928 Zm00004b006034 Zm00004b006034a,Zm00004b006034b simSplit
exon.139412 chr2 3560876 3561008 Zm00004b006034 3555657 3564928 Zm00004b006034 Zm00004b006034a,Zm00004b006034b simSplit
exon.139413 chr2 3561336 3561605 Zm00004b006034a 3555657 3564928 Zm00004b006034 Zm00004b006034a,Zm00004b006034b simSplit
exon.139413 chr2 3561336 3561605 Zm00004b006034 3555657 3564928 Zm00004b006034 Zm00004b006034a,Zm00004b006034b simSplit
exon.139414 chr2 3561679 3562459 Zm00004b006034a 3555657 3564928 Zm00004b006034 Zm00004b006034a,Zm00004b006034b simSplit
exon.139414 chr2 3561679 3562459 Zm00004b006034 3555657 3564928 Zm00004b006034 Zm00004b006034a,Zm00004b006034b simSplit
exon.139415 chr2 3562544 3563148 Zm00004b006034b 3555657 3564928 Zm00004b006034 Zm00004b006034a,Zm00004b006034b simSplit
exon.139415 chr2 3562544 3563148 Zm00004b006034 3555657 3564928 Zm00004b006034 Zm00004b006034a,Zm00004b006034b simSplit
exon.139416 chr2 3563751 3564791 Zm00004b006034b 3555657 3564928 Zm00004b006034 Zm00004b006034a,Zm00004b006034b simSplit
exon.139416 chr2 3563751 3564791 Zm00004b006034 3555657 3564928 Zm00004b006034 Zm00004b006034a,Zm00004b006034b simSplit
exon.139417 chr2 3564875 3564928 Zm00004b006034b 3555657 3564928 Zm00004b006034 Zm00004b006034a,Zm00004b006034b simSplit
exon.139417 chr2 3564875 3564928 Zm00004b006034 3555657 3564928 Zm00004b006034 Zm00004b006034a,Zm00004b006034b simSplit
exon.139964 chr2 4084809 4085470 Zm00004b006053a 4084809 4087465 Zm00004b006053 Zm00004b006053a,Zm00004b006053b simSplit
exon.139964 chr2 4084809 4085470 Zm00004b006053 4084809 4087465 Zm00004b006053 Zm00004b006053a,Zm00004b006053b simSplit
exon.139963 chr2 4085574 4085724 Zm00004b006053a 4084809 4087465 Zm00004b006053 Zm00004b006053a,Zm00004b006053b simSplit
exon.139963 chr2 4085574 4085724 Zm00004b006053 4084809 4087465 Zm00004b006053 Zm00004b006053a,Zm00004b006053b simSplit
exon.139962 chr2 4085820 4086054 Zm00004b006053a 4084809 4087465 Zm00004b006053 Zm00004b006053a,Zm00004b006053b simSplit
exon.139962 chr2 4085820 4086054 Zm00004b006053 4084809 4087465 Zm00004b006053 Zm00004b006053a,Zm00004b006053b simSplit
exon.139961 chr2 4086164 4086377 Zm00004b006053b 4084809 4087465 Zm00004b006053 Zm00004b006053a,Zm00004b006053b simSplit
exon.139961 chr2 4086164 4086377 Zm00004b006053 4084809 4087465 Zm00004b006053 Zm00004b006053a,Zm00004b006053b simSplit
exon.139960 chr2 4086496 4086638 Zm00004b006053b 4084809 4087465 Zm00004b006053 Zm00004b006053a,Zm00004b006053b simSplit
exon.139960 chr2 4086496 4086638 Zm00004b006053 4084809 4087465 Zm00004b006053 Zm00004b006053a,Zm00004b006053b simSplit
exon.139959 chr2 4086737 4087465 Zm00004b006053b 4084809 4087465 Zm00004b006053 Zm00004b006053a,Zm00004b006053b simSplit
exon.139959 chr2 4086737 4087465 Zm00004b006053 4084809 4087465 Zm00004b006053 Zm00004b006053a,Zm00004b006053b simSplit
exon.140218 chr2 4146500 4146583 Zm00004b006062a 4146500 4160673 Zm00004b006062 Zm00004b006062a,Zm00004b006062b simSplit
exon.140218 chr2 4146500 4146583 Zm00004b006062 4146500 4160673 Zm00004b006062 Zm00004b006062a,Zm00004b006062b simSplit
exon.140219 chr2 4146729 4146735 Zm00004b006062a 4146500 4160673 Zm00004b006062 Zm00004b006062a,Zm00004b006062b simSplit
exon.140219 chr2 4146729 4146735 Zm00004b006062 4146500 4160673 Zm00004b006062 Zm00004b006062a,Zm00004b006062b simSplit
exon.140220 chr2 4148778 4148812 Zm00004b006062a 4146500 4160673 Zm00004b006062 Zm00004b006062a,Zm00004b006062b simSplit
exon.140220 chr2 4148778 4148812 Zm00004b006062 4146500 4160673 Zm00004b006062 Zm00004b006062a,Zm00004b006062b simSplit
exon.140221 chr2 4148988 4149027 Zm00004b006062a 4146500 4160673 Zm00004b006062 Zm00004b006062a,Zm00004b006062b simSplit
exon.140221 chr2 4148988 4149027 Zm00004b006062 4146500 4160673 Zm00004b006062 Zm00004b006062a,Zm00004b006062b simSplit
exon.140222 chr2 4149159 4149175 Zm00004b006062a 4146500 4160673 Zm00004b006062 Zm00004b006062a,Zm00004b006062b simSplit
exon.140222 chr2 4149159 4149175 Zm00004b006062 4146500 4160673 Zm00004b006062 Zm00004b006062a,Zm00004b006062b simSplit
exon.140223 chr2 4149355 4149427 Zm00004b006062a 4146500 4160673 Zm00004b006062 Zm00004b006062a,Zm00004b006062b simSplit
exon.140223 chr2 4149355 4149427 Zm00004b006062 4146500 4160673 Zm00004b006062 Zm00004b006062a,Zm00004b006062b simSplit
exon.140224 chr2 4150228 4150244 Zm00004b006062a 4146500 4160673 Zm00004b006062 Zm00004b006062a,Zm00004b006062b simSplit
exon.140224 chr2 4150228 4150244 Zm00004b006062 4146500 4160673 Zm00004b006062 Zm00004b006062a,Zm00004b006062b simSplit
exon.140225 chr2 4150325 4150428 Zm00004b006062a 4146500 4160673 Zm00004b006062 Zm00004b006062a,Zm00004b006062b simSplit
exon.140225 chr2 4150325 4150428 Zm00004b006062 4146500 4160673 Zm00004b006062 Zm00004b006062a,Zm00004b006062b simSplit
exon.140226 chr2 4150690 4150817 Zm00004b006062a 4146500 4160673 Zm00004b006062 Zm00004b006062a,Zm00004b006062b simSplit
exon.140226 chr2 4150690 4150817 Zm00004b006062 4146500 4160673 Zm00004b006062 Zm00004b006062a,Zm00004b006062b simSplit
exon.140227 chr2 4152053 4152123 Zm00004b006062a 4146500 4160673 Zm00004b006062 Zm00004b006062a,Zm00004b006062b simSplit
exon.140227 chr2 4152053 4152123 Zm00004b006062 4146500 4160673 Zm00004b006062 Zm00004b006062a,Zm00004b006062b simSplit
exon.140228 chr2 4153202 4153246 Zm00004b006062a 4146500 4160673 Zm00004b006062 Zm00004b006062a,Zm00004b006062b simSplit
exon.140228 chr2 4153202 4153246 Zm00004b006062 4146500 4160673 Zm00004b006062 Zm00004b006062a,Zm00004b006062b simSplit
exon.140229 chr2 4154424 4154531 Zm00004b006062a 4146500 4160673 Zm00004b006062 Zm00004b006062a,Zm00004b006062b simSplit
exon.140229 chr2 4154424 4154531 Zm00004b006062 4146500 4160673 Zm00004b006062 Zm00004b006062a,Zm00004b006062b simSplit
exon.140230 chr2 4154611 4158806 Zm00004b006062a 4146500 4160673 Zm00004b006062 Zm00004b006062a,Zm00004b006062b simSplit
exon.140230 chr2 4154611 4158806 Zm00004b006062 4146500 4160673 Zm00004b006062 Zm00004b006062a,Zm00004b006062b simSplit
exon.140231 chr2 4159791 4160673 Zm00004b006062b 4146500 4160673 Zm00004b006062 Zm00004b006062a,Zm00004b006062b simSplit
exon.140231 chr2 4159791 4160673 Zm00004b006062 4146500 4160673 Zm00004b006062 Zm00004b006062a,Zm00004b006062b simSplit
exon.140249 chr2 4164712 4165301 Zm00004b006063a 4164712 4167884 Zm00004b006063 Zm00004b006063a,Zm00004b006063b simSplit
exon.140249 chr2 4164712 4165301 Zm00004b006063 4164712 4167884 Zm00004b006063 Zm00004b006063a,Zm00004b006063b simSplit
exon.140250 chr2 4165388 4165568 Zm00004b006063a 4164712 4167884 Zm00004b006063 Zm00004b006063a,Zm00004b006063b simSplit
exon.140250 chr2 4165388 4165568 Zm00004b006063 4164712 4167884 Zm00004b006063 Zm00004b006063a,Zm00004b006063b simSplit
exon.140251 chr2 4166984 4167589 Zm00004b006063b 4164712 4167884 Zm00004b006063 Zm00004b006063a,Zm00004b006063b simSplit
exon.140251 chr2 4166984 4167589 Zm00004b006063 4164712 4167884 Zm00004b006063 Zm00004b006063a,Zm00004b006063b simSplit
exon.140252 chr2 4167721 4167884 Zm00004b006063b 4164712 4167884 Zm00004b006063 Zm00004b006063a,Zm00004b006063b simSplit
exon.140252 chr2 4167721 4167884 Zm00004b006063 4164712 4167884 Zm00004b006063 Zm00004b006063a,Zm00004b006063b simSplit
exon.140843 chr2 4772762 4773389 Zm00004b006086a 4772762 4780105 Zm00004b006086 Zm00004b006086a,Zm00004b006086b simSplit
exon.140843 chr2 4772762 4773389 Zm00004b006086 4772762 4780105 Zm00004b006086 Zm00004b006086a,Zm00004b006086b simSplit
exon.140844 chr2 4776963 4777244 Zm00004b006086a 4772762 4780105 Zm00004b006086 Zm00004b006086a,Zm00004b006086b simSplit
exon.140844 chr2 4776963 4777244 Zm00004b006086 4772762 4780105 Zm00004b006086 Zm00004b006086a,Zm00004b006086b simSplit
exon.140845 chr2 4777319 4777473 Zm00004b006086a 4772762 4780105 Zm00004b006086 Zm00004b006086a,Zm00004b006086b simSplit
exon.140845 chr2 4777319 4777473 Zm00004b006086 4772762 4780105 Zm00004b006086 Zm00004b006086a,Zm00004b006086b simSplit
exon.140846 chr2 4777950 4778001 Zm00004b006086a 4772762 4780105 Zm00004b006086 Zm00004b006086a,Zm00004b006086b simSplit
exon.140846 chr2 4777950 4778001 Zm00004b006086 4772762 4780105 Zm00004b006086 Zm00004b006086a,Zm00004b006086b simSplit
exon.140847 chr2 4778362 4778442 Zm00004b006086b 4772762 4780105 Zm00004b006086 Zm00004b006086a,Zm00004b006086b simSplit
exon.140847 chr2 4778362 4778442 Zm00004b006086 4772762 4780105 Zm00004b006086 Zm00004b006086a,Zm00004b006086b simSplit
exon.140848 chr2 4778548 4780105 Zm00004b006086b 4772762 4780105 Zm00004b006086 Zm00004b006086a,Zm00004b006086b simSplit
exon.140848 chr2 4778548 4780105 Zm00004b006086 4772762 4780105 Zm00004b006086 Zm00004b006086a,Zm00004b006086b simSplit
exon.141425 chr2 5362676 5363701 Zm00004b006120a 5362676 5366175 Zm00004b006120 Zm00004b006120a,Zm00004b006120b simSplit
exon.141425 chr2 5362676 5363701 Zm00004b006120 5362676 5366175 Zm00004b006120 Zm00004b006120a,Zm00004b006120b simSplit
exon.141424 chr2 5363811 5363921 Zm00004b006120a 5362676 5366175 Zm00004b006120 Zm00004b006120a,Zm00004b006120b simSplit
exon.141424 chr2 5363811 5363921 Zm00004b006120 5362676 5366175 Zm00004b006120 Zm00004b006120a,Zm00004b006120b simSplit
exon.141423 chr2 5364031 5364218 Zm00004b006120a 5362676 5366175 Zm00004b006120 Zm00004b006120a,Zm00004b006120b simSplit
exon.141423 chr2 5364031 5364218 Zm00004b006120 5362676 5366175 Zm00004b006120 Zm00004b006120a,Zm00004b006120b simSplit
exon.141422 chr2 5364326 5364417 Zm00004b006120b 5362676 5366175 Zm00004b006120 Zm00004b006120a,Zm00004b006120b simSplit
exon.141422 chr2 5364326 5364417 Zm00004b006120 5362676 5366175 Zm00004b006120 Zm00004b006120a,Zm00004b006120b simSplit
exon.141421 chr2 5364573 5364617 Zm00004b006120b 5362676 5366175 Zm00004b006120 Zm00004b006120a,Zm00004b006120b simSplit
exon.141421 chr2 5364573 5364617 Zm00004b006120 5362676 5366175 Zm00004b006120 Zm00004b006120a,Zm00004b006120b simSplit
exon.141420 chr2 5364792 5364940 Zm00004b006120b 5362676 5366175 Zm00004b006120 Zm00004b006120a,Zm00004b006120b simSplit
exon.141420 chr2 5364792 5364940 Zm00004b006120 5362676 5366175 Zm00004b006120 Zm00004b006120a,Zm00004b006120b simSplit
exon.141419 chr2 5365012 5365099 Zm00004b006120b 5362676 5366175 Zm00004b006120 Zm00004b006120a,Zm00004b006120b simSplit
exon.141419 chr2 5365012 5365099 Zm00004b006120 5362676 5366175 Zm00004b006120 Zm00004b006120a,Zm00004b006120b simSplit
exon.141418 chr2 5365769 5366175 Zm00004b006120b 5362676 5366175 Zm00004b006120 Zm00004b006120a,Zm00004b006120b simSplit
exon.141418 chr2 5365769 5366175 Zm00004b006120 5362676 5366175 Zm00004b006120 Zm00004b006120a,Zm00004b006120b simSplit
exon.141641 chr2 5555379 5555451 Zm00004b006128a 5555379 5559596 Zm00004b006128 Zm00004b006128a,Zm00004b006128b simSplit
exon.141641 chr2 5555379 5555451 Zm00004b006128 5555379 5559596 Zm00004b006128 Zm00004b006128a,Zm00004b006128b simSplit
exon.141642 chr2 5555533 5555580 Zm00004b006128a 5555379 5559596 Zm00004b006128 Zm00004b006128a,Zm00004b006128b simSplit
exon.141642 chr2 5555533 5555580 Zm00004b006128 5555379 5559596 Zm00004b006128 Zm00004b006128a,Zm00004b006128b simSplit
exon.141643 chr2 5556991 5557067 Zm00004b006128a 5555379 5559596 Zm00004b006128 Zm00004b006128a,Zm00004b006128b simSplit
exon.141643 chr2 5556991 5557067 Zm00004b006128 5555379 5559596 Zm00004b006128 Zm00004b006128a,Zm00004b006128b simSplit
exon.141644 chr2 5557240 5557249 Zm00004b006128b 5555379 5559596 Zm00004b006128 Zm00004b006128a,Zm00004b006128b simSplit
exon.141644 chr2 5557240 5557249 Zm00004b006128 5555379 5559596 Zm00004b006128 Zm00004b006128a,Zm00004b006128b simSplit
exon.141645 chr2 5559472 5559596 Zm00004b006128b 5555379 5559596 Zm00004b006128 Zm00004b006128a,Zm00004b006128b simSplit
exon.141645 chr2 5559472 5559596 Zm00004b006128 5555379 5559596 Zm00004b006128 Zm00004b006128a,Zm00004b006128b simSplit
exon.141970 chr2 5836793 5837072 Zm00004b006141a 5836793 5839549 Zm00004b006141 Zm00004b006141a,Zm00004b006141b simSplit
exon.141970 chr2 5836793 5837072 Zm00004b006141 5836793 5839549 Zm00004b006141 Zm00004b006141a,Zm00004b006141b simSplit
exon.141971 chr2 5837414 5837469 Zm00004b006141a 5836793 5839549 Zm00004b006141 Zm00004b006141a,Zm00004b006141b simSplit
exon.141971 chr2 5837414 5837469 Zm00004b006141 5836793 5839549 Zm00004b006141 Zm00004b006141a,Zm00004b006141b simSplit
exon.141972 chr2 5837539 5837614 Zm00004b006141a 5836793 5839549 Zm00004b006141 Zm00004b006141a,Zm00004b006141b simSplit
exon.141972 chr2 5837539 5837614 Zm00004b006141 5836793 5839549 Zm00004b006141 Zm00004b006141a,Zm00004b006141b simSplit
exon.141973 chr2 5838043 5838128 Zm00004b006141b 5836793 5839549 Zm00004b006141 Zm00004b006141a,Zm00004b006141b simSplit
exon.141973 chr2 5838043 5838128 Zm00004b006141 5836793 5839549 Zm00004b006141 Zm00004b006141a,Zm00004b006141b simSplit
exon.141974 chr2 5838533 5838629 Zm00004b006141b 5836793 5839549 Zm00004b006141 Zm00004b006141a,Zm00004b006141b simSplit
exon.141974 chr2 5838533 5838629 Zm00004b006141 5836793 5839549 Zm00004b006141 Zm00004b006141a,Zm00004b006141b simSplit
exon.141975 chr2 5839029 5839099 Zm00004b006141b 5836793 5839549 Zm00004b006141 Zm00004b006141a,Zm00004b006141b simSplit
exon.141975 chr2 5839029 5839099 Zm00004b006141 5836793 5839549 Zm00004b006141 Zm00004b006141a,Zm00004b006141b simSplit
exon.141976 chr2 5839232 5839549 Zm00004b006141b 5836793 5839549 Zm00004b006141 Zm00004b006141a,Zm00004b006141b simSplit
exon.141976 chr2 5839232 5839549 Zm00004b006141 5836793 5839549 Zm00004b006141 Zm00004b006141a,Zm00004b006141b simSplit
exon.142200 chr2 6172564 6172787 Zm00004b006153a 6172564 6180305 Zm00004b006153 Zm00004b006153a,Zm00004b006153b simSplit
exon.142200 chr2 6172564 6172787 Zm00004b006153 6172564 6180305 Zm00004b006153 Zm00004b006153a,Zm00004b006153b simSplit
exon.142201 chr2 6173774 6174025 Zm00004b006153a 6172564 6180305 Zm00004b006153 Zm00004b006153a,Zm00004b006153b simSplit
exon.142201 chr2 6173774 6174025 Zm00004b006153 6172564 6180305 Zm00004b006153 Zm00004b006153a,Zm00004b006153b simSplit
exon.142202 chr2 6174169 6174223 Zm00004b006153a 6172564 6180305 Zm00004b006153 Zm00004b006153a,Zm00004b006153b simSplit
exon.142202 chr2 6174169 6174223 Zm00004b006153 6172564 6180305 Zm00004b006153 Zm00004b006153a,Zm00004b006153b simSplit
exon.142203 chr2 6174639 6175015 Zm00004b006153a 6172564 6180305 Zm00004b006153 Zm00004b006153a,Zm00004b006153b simSplit
exon.142203 chr2 6174639 6175015 Zm00004b006153 6172564 6180305 Zm00004b006153 Zm00004b006153a,Zm00004b006153b simSplit
exon.142204 chr2 6176563 6176822 Zm00004b006153a 6172564 6180305 Zm00004b006153 Zm00004b006153a,Zm00004b006153b simSplit
exon.142204 chr2 6176563 6176822 Zm00004b006153 6172564 6180305 Zm00004b006153 Zm00004b006153a,Zm00004b006153b simSplit
exon.142205 chr2 6176924 6177240 Zm00004b006153a 6172564 6180305 Zm00004b006153 Zm00004b006153a,Zm00004b006153b simSplit
exon.142205 chr2 6176924 6177240 Zm00004b006153 6172564 6180305 Zm00004b006153 Zm00004b006153a,Zm00004b006153b simSplit
exon.142206 chr2 6177334 6177557 Zm00004b006153a 6172564 6180305 Zm00004b006153 Zm00004b006153a,Zm00004b006153b simSplit
exon.142206 chr2 6177334 6177557 Zm00004b006153 6172564 6180305 Zm00004b006153 Zm00004b006153a,Zm00004b006153b simSplit
exon.142207 chr2 6177640 6178465 Zm00004b006153b 6172564 6180305 Zm00004b006153 Zm00004b006153a,Zm00004b006153b simSplit
exon.142207 chr2 6177640 6178465 Zm00004b006153 6172564 6180305 Zm00004b006153 Zm00004b006153a,Zm00004b006153b simSplit
exon.142208 chr2 6178546 6178787 Zm00004b006153b 6172564 6180305 Zm00004b006153 Zm00004b006153a,Zm00004b006153b simSplit
exon.142208 chr2 6178546 6178787 Zm00004b006153 6172564 6180305 Zm00004b006153 Zm00004b006153a,Zm00004b006153b simSplit
exon.142209 chr2 6178915 6180305 Zm00004b006153b 6172564 6180305 Zm00004b006153 Zm00004b006153a,Zm00004b006153b simSplit
exon.142209 chr2 6178915 6180305 Zm00004b006153 6172564 6180305 Zm00004b006153 Zm00004b006153a,Zm00004b006153b simSplit
exon.142324 chr2 6334733 6335558 Zm00004b006160a 6334733 6346668 Zm00004b006160 Zm00004b006160a,Zm00004b006160b simSplit
exon.142324 chr2 6334733 6335558 Zm00004b006160 6334733 6346668 Zm00004b006160 Zm00004b006160a,Zm00004b006160b simSplit
exon.142323 chr2 6336207 6336478 Zm00004b006160a 6334733 6346668 Zm00004b006160 Zm00004b006160a,Zm00004b006160b simSplit
exon.142323 chr2 6336207 6336478 Zm00004b006160 6334733 6346668 Zm00004b006160 Zm00004b006160a,Zm00004b006160b simSplit
exon.142322 chr2 6337517 6338461 Zm00004b006160a 6334733 6346668 Zm00004b006160 Zm00004b006160a,Zm00004b006160b simSplit
exon.142322 chr2 6337517 6338461 Zm00004b006160 6334733 6346668 Zm00004b006160 Zm00004b006160a,Zm00004b006160b simSplit
exon.142321 chr2 6340459 6340750 Zm00004b006160a 6334733 6346668 Zm00004b006160 Zm00004b006160a,Zm00004b006160b simSplit
exon.142321 chr2 6340459 6340750 Zm00004b006160 6334733 6346668 Zm00004b006160 Zm00004b006160a,Zm00004b006160b simSplit
exon.142320 chr2 6340850 6341730 Zm00004b006160a 6334733 6346668 Zm00004b006160 Zm00004b006160a,Zm00004b006160b simSplit
exon.142320 chr2 6340850 6341730 Zm00004b006160 6334733 6346668 Zm00004b006160 Zm00004b006160a,Zm00004b006160b simSplit
exon.142319 chr2 6343863 6344069 Zm00004b006160a 6334733 6346668 Zm00004b006160 Zm00004b006160a,Zm00004b006160b simSplit
exon.142319 chr2 6343863 6344069 Zm00004b006160 6334733 6346668 Zm00004b006160 Zm00004b006160a,Zm00004b006160b simSplit
exon.142318 chr2 6344642 6345257 Zm00004b006160a 6334733 6346668 Zm00004b006160 Zm00004b006160a,Zm00004b006160b simSplit
exon.142318 chr2 6344642 6345257 Zm00004b006160 6334733 6346668 Zm00004b006160 Zm00004b006160a,Zm00004b006160b simSplit
exon.142317 chr2 6346142 6346510 Zm00004b006160a 6334733 6346668 Zm00004b006160 Zm00004b006160a,Zm00004b006160b simSplit
exon.142317 chr2 6346142 6346510 Zm00004b006160 6334733 6346668 Zm00004b006160 Zm00004b006160a,Zm00004b006160b simSplit
exon.142316 chr2 6346538 6346668 Zm00004b006160b 6334733 6346668 Zm00004b006160 Zm00004b006160a,Zm00004b006160b simSplit
exon.142316 chr2 6346538 6346668 Zm00004b006160 6334733 6346668 Zm00004b006160 Zm00004b006160a,Zm00004b006160b simSplit
exon.142855 chr2 6564676 6566625 Zm00004b006176a 6564676 6568374 Zm00004b006176 Zm00004b006176a,Zm00004b006176b simSplit
exon.142855 chr2 6564676 6566625 Zm00004b006176 6564676 6568374 Zm00004b006176 Zm00004b006176a,Zm00004b006176b simSplit
exon.142854 chr2 6566736 6566771 Zm00004b006176a 6564676 6568374 Zm00004b006176 Zm00004b006176a,Zm00004b006176b simSplit
exon.142854 chr2 6566736 6566771 Zm00004b006176 6564676 6568374 Zm00004b006176 Zm00004b006176a,Zm00004b006176b simSplit
exon.142853 chr2 6566878 6567020 Zm00004b006176a 6564676 6568374 Zm00004b006176 Zm00004b006176a,Zm00004b006176b simSplit
exon.142853 chr2 6566878 6567020 Zm00004b006176 6564676 6568374 Zm00004b006176 Zm00004b006176a,Zm00004b006176b simSplit
exon.142852 chr2 6567104 6567260 Zm00004b006176a 6564676 6568374 Zm00004b006176 Zm00004b006176a,Zm00004b006176b simSplit
exon.142852 chr2 6567104 6567260 Zm00004b006176 6564676 6568374 Zm00004b006176 Zm00004b006176a,Zm00004b006176b simSplit
exon.142851 chr2 6567352 6567513 Zm00004b006176a 6564676 6568374 Zm00004b006176 Zm00004b006176a,Zm00004b006176b simSplit
exon.142851 chr2 6567352 6567513 Zm00004b006176 6564676 6568374 Zm00004b006176 Zm00004b006176a,Zm00004b006176b simSplit
exon.142850 chr2 6567622 6567904 Zm00004b006176b 6564676 6568374 Zm00004b006176 Zm00004b006176a,Zm00004b006176b simSplit
exon.142850 chr2 6567622 6567904 Zm00004b006176 6564676 6568374 Zm00004b006176 Zm00004b006176a,Zm00004b006176b simSplit
exon.142849 chr2 6568187 6568374 Zm00004b006176b 6564676 6568374 Zm00004b006176 Zm00004b006176a,Zm00004b006176b simSplit
exon.142849 chr2 6568187 6568374 Zm00004b006176 6564676 6568374 Zm00004b006176 Zm00004b006176a,Zm00004b006176b simSplit
exon.142896 chr2 6685514 6686495 Zm00004b006179a 6685514 6688748 Zm00004b006179 Zm00004b006179a,Zm00004b006179b simSplit
exon.142896 chr2 6685514 6686495 Zm00004b006179 6685514 6688748 Zm00004b006179 Zm00004b006179a,Zm00004b006179b simSplit
exon.142897 chr2 6686593 6686667 Zm00004b006179a 6685514 6688748 Zm00004b006179 Zm00004b006179a,Zm00004b006179b simSplit
exon.142897 chr2 6686593 6686667 Zm00004b006179 6685514 6688748 Zm00004b006179 Zm00004b006179a,Zm00004b006179b simSplit
exon.142898 chr2 6686782 6686841 Zm00004b006179a 6685514 6688748 Zm00004b006179 Zm00004b006179a,Zm00004b006179b simSplit
exon.142898 chr2 6686782 6686841 Zm00004b006179 6685514 6688748 Zm00004b006179 Zm00004b006179a,Zm00004b006179b simSplit
exon.142899 chr2 6686960 6687040 Zm00004b006179a 6685514 6688748 Zm00004b006179 Zm00004b006179a,Zm00004b006179b simSplit
exon.142899 chr2 6686960 6687040 Zm00004b006179 6685514 6688748 Zm00004b006179 Zm00004b006179a,Zm00004b006179b simSplit
exon.142900 chr2 6687122 6687188 Zm00004b006179a 6685514 6688748 Zm00004b006179 Zm00004b006179a,Zm00004b006179b simSplit
exon.142900 chr2 6687122 6687188 Zm00004b006179 6685514 6688748 Zm00004b006179 Zm00004b006179a,Zm00004b006179b simSplit
exon.142901 chr2 6687308 6687591 Zm00004b006179b 6685514 6688748 Zm00004b006179 Zm00004b006179a,Zm00004b006179b simSplit
exon.142901 chr2 6687308 6687591 Zm00004b006179 6685514 6688748 Zm00004b006179 Zm00004b006179a,Zm00004b006179b simSplit
exon.142902 chr2 6687721 6687957 Zm00004b006179b 6685514 6688748 Zm00004b006179 Zm00004b006179a,Zm00004b006179b simSplit
exon.142902 chr2 6687721 6687957 Zm00004b006179 6685514 6688748 Zm00004b006179 Zm00004b006179a,Zm00004b006179b simSplit
exon.142903 chr2 6688099 6688450 Zm00004b006179b 6685514 6688748 Zm00004b006179 Zm00004b006179a,Zm00004b006179b simSplit
exon.142903 chr2 6688099 6688450 Zm00004b006179 6685514 6688748 Zm00004b006179 Zm00004b006179a,Zm00004b006179b simSplit
exon.142904 chr2 6688484 6688748 Zm00004b006179b 6685514 6688748 Zm00004b006179 Zm00004b006179a,Zm00004b006179b simSplit
exon.142904 chr2 6688484 6688748 Zm00004b006179 6685514 6688748 Zm00004b006179 Zm00004b006179a,Zm00004b006179b simSplit
exon.143667 chr2 7095878 7096626 Zm00004b006205a 7095878 7104845 Zm00004b006205 Zm00004b006205a,Zm00004b006205b simSplit
exon.143667 chr2 7095878 7096626 Zm00004b006205 7095878 7104845 Zm00004b006205 Zm00004b006205a,Zm00004b006205b simSplit
exon.143668 chr2 7102776 7103134 Zm00004b006205a 7095878 7104845 Zm00004b006205 Zm00004b006205a,Zm00004b006205b simSplit
exon.143668 chr2 7102776 7103134 Zm00004b006205 7095878 7104845 Zm00004b006205 Zm00004b006205a,Zm00004b006205b simSplit
exon.143669 chr2 7103203 7103310 Zm00004b006205a 7095878 7104845 Zm00004b006205 Zm00004b006205a,Zm00004b006205b simSplit
exon.143669 chr2 7103203 7103310 Zm00004b006205 7095878 7104845 Zm00004b006205 Zm00004b006205a,Zm00004b006205b simSplit
exon.143670 chr2 7103411 7103592 Zm00004b006205a 7095878 7104845 Zm00004b006205 Zm00004b006205a,Zm00004b006205b simSplit
exon.143670 chr2 7103411 7103592 Zm00004b006205 7095878 7104845 Zm00004b006205 Zm00004b006205a,Zm00004b006205b simSplit
exon.143671 chr2 7103672 7103882 Zm00004b006205a 7095878 7104845 Zm00004b006205 Zm00004b006205a,Zm00004b006205b simSplit
exon.143671 chr2 7103672 7103882 Zm00004b006205 7095878 7104845 Zm00004b006205 Zm00004b006205a,Zm00004b006205b simSplit
exon.143672 chr2 7103970 7104207 Zm00004b006205a 7095878 7104845 Zm00004b006205 Zm00004b006205a,Zm00004b006205b simSplit
exon.143672 chr2 7103970 7104207 Zm00004b006205 7095878 7104845 Zm00004b006205 Zm00004b006205a,Zm00004b006205b simSplit
exon.143673 chr2 7104492 7104498 Zm00004b006205b 7095878 7104845 Zm00004b006205 Zm00004b006205a,Zm00004b006205b simSplit
exon.143673 chr2 7104492 7104498 Zm00004b006205 7095878 7104845 Zm00004b006205 Zm00004b006205a,Zm00004b006205b simSplit
exon.143674 chr2 7104540 7104845 Zm00004b006205b 7095878 7104845 Zm00004b006205 Zm00004b006205a,Zm00004b006205b simSplit
exon.143674 chr2 7104540 7104845 Zm00004b006205 7095878 7104845 Zm00004b006205 Zm00004b006205a,Zm00004b006205b simSplit
exon.143686 chr2 7148801 7150088 Zm00004b006206a 7148801 7151187 Zm00004b006206 Zm00004b006206a,Zm00004b006206b simSplit
exon.143686 chr2 7148801 7150088 Zm00004b006206 7148801 7151187 Zm00004b006206 Zm00004b006206a,Zm00004b006206b simSplit
exon.143687 chr2 7150473 7150571 Zm00004b006206a 7148801 7151187 Zm00004b006206 Zm00004b006206a,Zm00004b006206b simSplit
exon.143687 chr2 7150473 7150571 Zm00004b006206 7148801 7151187 Zm00004b006206 Zm00004b006206a,Zm00004b006206b simSplit
exon.143688 chr2 7150652 7150833 Zm00004b006206b 7148801 7151187 Zm00004b006206 Zm00004b006206a,Zm00004b006206b simSplit
exon.143688 chr2 7150652 7150833 Zm00004b006206 7148801 7151187 Zm00004b006206 Zm00004b006206a,Zm00004b006206b simSplit
exon.143689 chr2 7150936 7151187 Zm00004b006206b 7148801 7151187 Zm00004b006206 Zm00004b006206a,Zm00004b006206b simSplit
exon.143689 chr2 7150936 7151187 Zm00004b006206 7148801 7151187 Zm00004b006206 Zm00004b006206a,Zm00004b006206b simSplit
exon.143757 chr2 7545911 7545928 Zm00004b006212a 7545911 7556812 Zm00004b006212 Zm00004b006212a,Zm00004b006212b simSplit
exon.143757 chr2 7545911 7545928 Zm00004b006212 7545911 7556812 Zm00004b006212 Zm00004b006212a,Zm00004b006212b simSplit
exon.143758 chr2 7547353 7548342 Zm00004b006212a 7545911 7556812 Zm00004b006212 Zm00004b006212a,Zm00004b006212b simSplit
exon.143758 chr2 7547353 7548342 Zm00004b006212 7545911 7556812 Zm00004b006212 Zm00004b006212a,Zm00004b006212b simSplit
exon.143759 chr2 7548481 7548817 Zm00004b006212a 7545911 7556812 Zm00004b006212 Zm00004b006212a,Zm00004b006212b simSplit
exon.143759 chr2 7548481 7548817 Zm00004b006212 7545911 7556812 Zm00004b006212 Zm00004b006212a,Zm00004b006212b simSplit
exon.143760 chr2 7554535 7554636 Zm00004b006212a 7545911 7556812 Zm00004b006212 Zm00004b006212a,Zm00004b006212b simSplit
exon.143760 chr2 7554535 7554636 Zm00004b006212 7545911 7556812 Zm00004b006212 Zm00004b006212a,Zm00004b006212b simSplit
exon.143761 chr2 7554746 7554793 Zm00004b006212a 7545911 7556812 Zm00004b006212 Zm00004b006212a,Zm00004b006212b simSplit
exon.143761 chr2 7554746 7554793 Zm00004b006212 7545911 7556812 Zm00004b006212 Zm00004b006212a,Zm00004b006212b simSplit
exon.143762 chr2 7554932 7555107 Zm00004b006212a 7545911 7556812 Zm00004b006212 Zm00004b006212a,Zm00004b006212b simSplit
exon.143762 chr2 7554932 7555107 Zm00004b006212 7545911 7556812 Zm00004b006212 Zm00004b006212a,Zm00004b006212b simSplit
exon.143763 chr2 7555194 7555739 Zm00004b006212b 7545911 7556812 Zm00004b006212 Zm00004b006212a,Zm00004b006212b simSplit
exon.143763 chr2 7555194 7555739 Zm00004b006212 7545911 7556812 Zm00004b006212 Zm00004b006212a,Zm00004b006212b simSplit
exon.143764 chr2 7556053 7556197 Zm00004b006212b 7545911 7556812 Zm00004b006212 Zm00004b006212a,Zm00004b006212b simSplit
exon.143764 chr2 7556053 7556197 Zm00004b006212 7545911 7556812 Zm00004b006212 Zm00004b006212a,Zm00004b006212b simSplit
exon.143765 chr2 7556280 7556812 Zm00004b006212b 7545911 7556812 Zm00004b006212 Zm00004b006212a,Zm00004b006212b simSplit
exon.143765 chr2 7556280 7556812 Zm00004b006212 7545911 7556812 Zm00004b006212 Zm00004b006212a,Zm00004b006212b simSplit
exon.144632 chr2 8344615 8345306 Zm00004b006250a 8344615 8347137 Zm00004b006250 Zm00004b006250a,Zm00004b006250b simSplit
exon.144632 chr2 8344615 8345306 Zm00004b006250 8344615 8347137 Zm00004b006250 Zm00004b006250a,Zm00004b006250b simSplit
exon.144631 chr2 8345672 8345741 Zm00004b006250a 8344615 8347137 Zm00004b006250 Zm00004b006250a,Zm00004b006250b simSplit
exon.144631 chr2 8345672 8345741 Zm00004b006250 8344615 8347137 Zm00004b006250 Zm00004b006250a,Zm00004b006250b simSplit
exon.144630 chr2 8346012 8346098 Zm00004b006250b 8344615 8347137 Zm00004b006250 Zm00004b006250a,Zm00004b006250b simSplit
exon.144630 chr2 8346012 8346098 Zm00004b006250 8344615 8347137 Zm00004b006250 Zm00004b006250a,Zm00004b006250b simSplit
exon.144629 chr2 8346836 8346930 Zm00004b006250b 8344615 8347137 Zm00004b006250 Zm00004b006250a,Zm00004b006250b simSplit
exon.144629 chr2 8346836 8346930 Zm00004b006250 8344615 8347137 Zm00004b006250 Zm00004b006250a,Zm00004b006250b simSplit
exon.144628 chr2 8347062 8347137 Zm00004b006250b 8344615 8347137 Zm00004b006250 Zm00004b006250a,Zm00004b006250b simSplit
exon.144628 chr2 8347062 8347137 Zm00004b006250 8344615 8347137 Zm00004b006250 Zm00004b006250a,Zm00004b006250b simSplit
exon.145076 chr2 8828777 8829087 Zm00004b006265a 8828777 8830402 Zm00004b006265 Zm00004b006265a,Zm00004b006265b simSplit
exon.145076 chr2 8828777 8829087 Zm00004b006265 8828777 8830402 Zm00004b006265 Zm00004b006265a,Zm00004b006265b simSplit
exon.145075 chr2 8829255 8829629 Zm00004b006265a 8828777 8830402 Zm00004b006265 Zm00004b006265a,Zm00004b006265b simSplit
exon.145075 chr2 8829255 8829629 Zm00004b006265 8828777 8830402 Zm00004b006265 Zm00004b006265a,Zm00004b006265b simSplit
exon.145074 chr2 8829804 8829949 Zm00004b006265a 8828777 8830402 Zm00004b006265 Zm00004b006265a,Zm00004b006265b simSplit
exon.145074 chr2 8829804 8829949 Zm00004b006265 8828777 8830402 Zm00004b006265 Zm00004b006265a,Zm00004b006265b simSplit
exon.145073 chr2 8830062 8830402 Zm00004b006265b 8828777 8830402 Zm00004b006265 Zm00004b006265a,Zm00004b006265b simSplit
exon.145073 chr2 8830062 8830402 Zm00004b006265 8828777 8830402 Zm00004b006265 Zm00004b006265a,Zm00004b006265b simSplit
exon.145615 chr2 8985811 8986786 Zm00004b006280a 8985811 8995239 Zm00004b006280 Zm00004b006280a,Zm00004b006280b simSplit
exon.145615 chr2 8985811 8986786 Zm00004b006280 8985811 8995239 Zm00004b006280 Zm00004b006280a,Zm00004b006280b simSplit
exon.145614 chr2 8986884 8986954 Zm00004b006280a 8985811 8995239 Zm00004b006280 Zm00004b006280a,Zm00004b006280b simSplit
exon.145614 chr2 8986884 8986954 Zm00004b006280 8985811 8995239 Zm00004b006280 Zm00004b006280a,Zm00004b006280b simSplit
exon.145613 chr2 8987063 8987092 Zm00004b006280a 8985811 8995239 Zm00004b006280 Zm00004b006280a,Zm00004b006280b simSplit
exon.145613 chr2 8987063 8987092 Zm00004b006280 8985811 8995239 Zm00004b006280 Zm00004b006280a,Zm00004b006280b simSplit
exon.145612 chr2 8987358 8987593 Zm00004b006280a 8985811 8995239 Zm00004b006280 Zm00004b006280a,Zm00004b006280b simSplit
exon.145612 chr2 8987358 8987593 Zm00004b006280 8985811 8995239 Zm00004b006280 Zm00004b006280a,Zm00004b006280b simSplit
exon.145611 chr2 8988161 8988198 Zm00004b006280a 8985811 8995239 Zm00004b006280 Zm00004b006280a,Zm00004b006280b simSplit
exon.145611 chr2 8988161 8988198 Zm00004b006280 8985811 8995239 Zm00004b006280 Zm00004b006280a,Zm00004b006280b simSplit
exon.145610 chr2 8988298 8988380 Zm00004b006280a 8985811 8995239 Zm00004b006280 Zm00004b006280a,Zm00004b006280b simSplit
exon.145610 chr2 8988298 8988380 Zm00004b006280 8985811 8995239 Zm00004b006280 Zm00004b006280a,Zm00004b006280b simSplit
exon.145609 chr2 8988927 8989049 Zm00004b006280a 8985811 8995239 Zm00004b006280 Zm00004b006280a,Zm00004b006280b simSplit
exon.145609 chr2 8988927 8989049 Zm00004b006280 8985811 8995239 Zm00004b006280 Zm00004b006280a,Zm00004b006280b simSplit
exon.145608 chr2 8989147 8989312 Zm00004b006280b 8985811 8995239 Zm00004b006280 Zm00004b006280a,Zm00004b006280b simSplit
exon.145608 chr2 8989147 8989312 Zm00004b006280 8985811 8995239 Zm00004b006280 Zm00004b006280a,Zm00004b006280b simSplit
exon.145607 chr2 8989376 8989479 Zm00004b006280b 8985811 8995239 Zm00004b006280 Zm00004b006280a,Zm00004b006280b simSplit
exon.145607 chr2 8989376 8989479 Zm00004b006280 8985811 8995239 Zm00004b006280 Zm00004b006280a,Zm00004b006280b simSplit
exon.145606 chr2 8989732 8989829 Zm00004b006280b 8985811 8995239 Zm00004b006280 Zm00004b006280a,Zm00004b006280b simSplit
exon.145606 chr2 8989732 8989829 Zm00004b006280 8985811 8995239 Zm00004b006280 Zm00004b006280a,Zm00004b006280b simSplit
exon.145605 chr2 8989924 8990126 Zm00004b006280b 8985811 8995239 Zm00004b006280 Zm00004b006280a,Zm00004b006280b simSplit
exon.145605 chr2 8989924 8990126 Zm00004b006280 8985811 8995239 Zm00004b006280 Zm00004b006280a,Zm00004b006280b simSplit
exon.145604 chr2 8990242 8990336 Zm00004b006280b 8985811 8995239 Zm00004b006280 Zm00004b006280a,Zm00004b006280b simSplit
exon.145604 chr2 8990242 8990336 Zm00004b006280 8985811 8995239 Zm00004b006280 Zm00004b006280a,Zm00004b006280b simSplit
exon.145603 chr2 8992365 8992481 Zm00004b006280b 8985811 8995239 Zm00004b006280 Zm00004b006280a,Zm00004b006280b simSplit
exon.145603 chr2 8992365 8992481 Zm00004b006280 8985811 8995239 Zm00004b006280 Zm00004b006280a,Zm00004b006280b simSplit
exon.145602 chr2 8992693 8992752 Zm00004b006280b 8985811 8995239 Zm00004b006280 Zm00004b006280a,Zm00004b006280b simSplit
exon.145602 chr2 8992693 8992752 Zm00004b006280 8985811 8995239 Zm00004b006280 Zm00004b006280a,Zm00004b006280b simSplit
exon.145601 chr2 8993038 8993091 Zm00004b006280b 8985811 8995239 Zm00004b006280 Zm00004b006280a,Zm00004b006280b simSplit
exon.145601 chr2 8993038 8993091 Zm00004b006280 8985811 8995239 Zm00004b006280 Zm00004b006280a,Zm00004b006280b simSplit
exon.145600 chr2 8993207 8993281 Zm00004b006280b 8985811 8995239 Zm00004b006280 Zm00004b006280a,Zm00004b006280b simSplit
exon.145600 chr2 8993207 8993281 Zm00004b006280 8985811 8995239 Zm00004b006280 Zm00004b006280a,Zm00004b006280b simSplit
exon.145599 chr2 8993406 8993481 Zm00004b006280b 8985811 8995239 Zm00004b006280 Zm00004b006280a,Zm00004b006280b simSplit
exon.145599 chr2 8993406 8993481 Zm00004b006280 8985811 8995239 Zm00004b006280 Zm00004b006280a,Zm00004b006280b simSplit
exon.145598 chr2 8993572 8993658 Zm00004b006280b 8985811 8995239 Zm00004b006280 Zm00004b006280a,Zm00004b006280b simSplit
exon.145598 chr2 8993572 8993658 Zm00004b006280 8985811 8995239 Zm00004b006280 Zm00004b006280a,Zm00004b006280b simSplit
exon.145597 chr2 8993766 8993869 Zm00004b006280b 8985811 8995239 Zm00004b006280 Zm00004b006280a,Zm00004b006280b simSplit
exon.145597 chr2 8993766 8993869 Zm00004b006280 8985811 8995239 Zm00004b006280 Zm00004b006280a,Zm00004b006280b simSplit
exon.145596 chr2 8993953 8995239 Zm00004b006280b 8985811 8995239 Zm00004b006280 Zm00004b006280a,Zm00004b006280b simSplit
exon.145596 chr2 8993953 8995239 Zm00004b006280 8985811 8995239 Zm00004b006280 Zm00004b006280a,Zm00004b006280b simSplit
exon.146477 chr2 9908590 9909504 Zm00004b006315a 9908590 9910432 Zm00004b006315 Zm00004b006315a,Zm00004b006315b simSplit
exon.146477 chr2 9908590 9909504 Zm00004b006315 9908590 9910432 Zm00004b006315 Zm00004b006315a,Zm00004b006315b simSplit
exon.146476 chr2 9909645 9909720 Zm00004b006315b 9908590 9910432 Zm00004b006315 Zm00004b006315a,Zm00004b006315b simSplit
exon.146476 chr2 9909645 9909720 Zm00004b006315 9908590 9910432 Zm00004b006315 Zm00004b006315a,Zm00004b006315b simSplit
exon.146475 chr2 9909829 9909950 Zm00004b006315b 9908590 9910432 Zm00004b006315 Zm00004b006315a,Zm00004b006315b simSplit
exon.146475 chr2 9909829 9909950 Zm00004b006315 9908590 9910432 Zm00004b006315 Zm00004b006315a,Zm00004b006315b simSplit
exon.146474 chr2 9910105 9910432 Zm00004b006315b 9908590 9910432 Zm00004b006315 Zm00004b006315a,Zm00004b006315b simSplit
exon.146474 chr2 9910105 9910432 Zm00004b006315 9908590 9910432 Zm00004b006315 Zm00004b006315a,Zm00004b006315b simSplit
exon.146621 chr2 10029163 10029603 Zm00004b006322a 10029163 10034223 Zm00004b006322 Zm00004b006322a,Zm00004b006322b simSplit
exon.146621 chr2 10029163 10029603 Zm00004b006322 10029163 10034223 Zm00004b006322 Zm00004b006322a,Zm00004b006322b simSplit
exon.146620 chr2 10029714 10029829 Zm00004b006322a 10029163 10034223 Zm00004b006322 Zm00004b006322a,Zm00004b006322b simSplit
exon.146620 chr2 10029714 10029829 Zm00004b006322 10029163 10034223 Zm00004b006322 Zm00004b006322a,Zm00004b006322b simSplit
exon.146619 chr2 10029937 10030015 Zm00004b006322a 10029163 10034223 Zm00004b006322 Zm00004b006322a,Zm00004b006322b simSplit
exon.146619 chr2 10029937 10030015 Zm00004b006322 10029163 10034223 Zm00004b006322 Zm00004b006322a,Zm00004b006322b simSplit
exon.146618 chr2 10030092 10030182 Zm00004b006322a 10029163 10034223 Zm00004b006322 Zm00004b006322a,Zm00004b006322b simSplit
exon.146618 chr2 10030092 10030182 Zm00004b006322 10029163 10034223 Zm00004b006322 Zm00004b006322a,Zm00004b006322b simSplit
exon.146617 chr2 10030295 10030373 Zm00004b006322a 10029163 10034223 Zm00004b006322 Zm00004b006322a,Zm00004b006322b simSplit
exon.146617 chr2 10030295 10030373 Zm00004b006322 10029163 10034223 Zm00004b006322 Zm00004b006322a,Zm00004b006322b simSplit
exon.146616 chr2 10030468 10030555 Zm00004b006322a 10029163 10034223 Zm00004b006322 Zm00004b006322a,Zm00004b006322b simSplit
exon.146616 chr2 10030468 10030555 Zm00004b006322 10029163 10034223 Zm00004b006322 Zm00004b006322a,Zm00004b006322b simSplit
exon.146615 chr2 10030648 10030731 Zm00004b006322a 10029163 10034223 Zm00004b006322 Zm00004b006322a,Zm00004b006322b simSplit
exon.146615 chr2 10030648 10030731 Zm00004b006322 10029163 10034223 Zm00004b006322 Zm00004b006322a,Zm00004b006322b simSplit
exon.146614 chr2 10030838 10030885 Zm00004b006322a 10029163 10034223 Zm00004b006322 Zm00004b006322a,Zm00004b006322b simSplit
exon.146614 chr2 10030838 10030885 Zm00004b006322 10029163 10034223 Zm00004b006322 Zm00004b006322a,Zm00004b006322b simSplit
exon.146613 chr2 10031125 10031199 Zm00004b006322a 10029163 10034223 Zm00004b006322 Zm00004b006322a,Zm00004b006322b simSplit
exon.146613 chr2 10031125 10031199 Zm00004b006322 10029163 10034223 Zm00004b006322 Zm00004b006322a,Zm00004b006322b simSplit
exon.146612 chr2 10031263 10031363 Zm00004b006322a 10029163 10034223 Zm00004b006322 Zm00004b006322a,Zm00004b006322b simSplit
exon.146612 chr2 10031263 10031363 Zm00004b006322 10029163 10034223 Zm00004b006322 Zm00004b006322a,Zm00004b006322b simSplit
exon.146611 chr2 10031470 10031539 Zm00004b006322a 10029163 10034223 Zm00004b006322 Zm00004b006322a,Zm00004b006322b simSplit
exon.146611 chr2 10031470 10031539 Zm00004b006322 10029163 10034223 Zm00004b006322 Zm00004b006322a,Zm00004b006322b simSplit
exon.146610 chr2 10031637 10031702 Zm00004b006322a 10029163 10034223 Zm00004b006322 Zm00004b006322a,Zm00004b006322b simSplit
exon.146610 chr2 10031637 10031702 Zm00004b006322 10029163 10034223 Zm00004b006322 Zm00004b006322a,Zm00004b006322b simSplit
exon.146609 chr2 10032394 10032444 Zm00004b006322a 10029163 10034223 Zm00004b006322 Zm00004b006322a,Zm00004b006322b simSplit
exon.146609 chr2 10032394 10032444 Zm00004b006322 10029163 10034223 Zm00004b006322 Zm00004b006322a,Zm00004b006322b simSplit
exon.146608 chr2 10032583 10032680 Zm00004b006322b 10029163 10034223 Zm00004b006322 Zm00004b006322a,Zm00004b006322b simSplit
exon.146608 chr2 10032583 10032680 Zm00004b006322 10029163 10034223 Zm00004b006322 Zm00004b006322a,Zm00004b006322b simSplit
exon.146607 chr2 10032799 10032871 Zm00004b006322b 10029163 10034223 Zm00004b006322 Zm00004b006322a,Zm00004b006322b simSplit
exon.146607 chr2 10032799 10032871 Zm00004b006322 10029163 10034223 Zm00004b006322 Zm00004b006322a,Zm00004b006322b simSplit
exon.146606 chr2 10033014 10033098 Zm00004b006322b 10029163 10034223 Zm00004b006322 Zm00004b006322a,Zm00004b006322b simSplit
exon.146606 chr2 10033014 10033098 Zm00004b006322 10029163 10034223 Zm00004b006322 Zm00004b006322a,Zm00004b006322b simSplit
exon.146605 chr2 10033195 10033316 Zm00004b006322b 10029163 10034223 Zm00004b006322 Zm00004b006322a,Zm00004b006322b simSplit
exon.146605 chr2 10033195 10033316 Zm00004b006322 10029163 10034223 Zm00004b006322 Zm00004b006322a,Zm00004b006322b simSplit
exon.146604 chr2 10033902 10034223 Zm00004b006322b 10029163 10034223 Zm00004b006322 Zm00004b006322a,Zm00004b006322b simSplit
exon.146604 chr2 10033902 10034223 Zm00004b006322 10029163 10034223 Zm00004b006322 Zm00004b006322a,Zm00004b006322b simSplit
exon.146657 chr2 10090254 10091088 Zm00004b006323a 10090254 10099379 Zm00004b006323 Zm00004b006323a,Zm00004b006323b simSplit
exon.146657 chr2 10090254 10091088 Zm00004b006323 10090254 10099379 Zm00004b006323 Zm00004b006323a,Zm00004b006323b simSplit
exon.146658 chr2 10091208 10091304 Zm00004b006323a 10090254 10099379 Zm00004b006323 Zm00004b006323a,Zm00004b006323b simSplit
exon.146658 chr2 10091208 10091304 Zm00004b006323 10090254 10099379 Zm00004b006323 Zm00004b006323a,Zm00004b006323b simSplit
exon.146659 chr2 10092382 10092489 Zm00004b006323a 10090254 10099379 Zm00004b006323 Zm00004b006323a,Zm00004b006323b simSplit
exon.146659 chr2 10092382 10092489 Zm00004b006323 10090254 10099379 Zm00004b006323 Zm00004b006323a,Zm00004b006323b simSplit
exon.146660 chr2 10092561 10092698 Zm00004b006323a 10090254 10099379 Zm00004b006323 Zm00004b006323a,Zm00004b006323b simSplit
exon.146660 chr2 10092561 10092698 Zm00004b006323 10090254 10099379 Zm00004b006323 Zm00004b006323a,Zm00004b006323b simSplit
exon.146661 chr2 10095957 10096022 Zm00004b006323a 10090254 10099379 Zm00004b006323 Zm00004b006323a,Zm00004b006323b simSplit
exon.146661 chr2 10095957 10096022 Zm00004b006323 10090254 10099379 Zm00004b006323 Zm00004b006323a,Zm00004b006323b simSplit
exon.146662 chr2 10096105 10096317 Zm00004b006323a 10090254 10099379 Zm00004b006323 Zm00004b006323a,Zm00004b006323b simSplit
exon.146662 chr2 10096105 10096317 Zm00004b006323 10090254 10099379 Zm00004b006323 Zm00004b006323a,Zm00004b006323b simSplit
exon.146663 chr2 10096447 10096505 Zm00004b006323a 10090254 10099379 Zm00004b006323 Zm00004b006323a,Zm00004b006323b simSplit
exon.146663 chr2 10096447 10096505 Zm00004b006323 10090254 10099379 Zm00004b006323 Zm00004b006323a,Zm00004b006323b simSplit
exon.146664 chr2 10096582 10096648 Zm00004b006323a 10090254 10099379 Zm00004b006323 Zm00004b006323a,Zm00004b006323b simSplit
exon.146664 chr2 10096582 10096648 Zm00004b006323 10090254 10099379 Zm00004b006323 Zm00004b006323a,Zm00004b006323b simSplit
exon.146665 chr2 10096736 10097065 Zm00004b006323b 10090254 10099379 Zm00004b006323 Zm00004b006323a,Zm00004b006323b simSplit
exon.146665 chr2 10096736 10097065 Zm00004b006323 10090254 10099379 Zm00004b006323 Zm00004b006323a,Zm00004b006323b simSplit
exon.146666 chr2 10097156 10097224 Zm00004b006323b 10090254 10099379 Zm00004b006323 Zm00004b006323a,Zm00004b006323b simSplit
exon.146666 chr2 10097156 10097224 Zm00004b006323 10090254 10099379 Zm00004b006323 Zm00004b006323a,Zm00004b006323b simSplit
exon.146667 chr2 10097296 10097388 Zm00004b006323b 10090254 10099379 Zm00004b006323 Zm00004b006323a,Zm00004b006323b simSplit
exon.146667 chr2 10097296 10097388 Zm00004b006323 10090254 10099379 Zm00004b006323 Zm00004b006323a,Zm00004b006323b simSplit
exon.146668 chr2 10097451 10097538 Zm00004b006323b 10090254 10099379 Zm00004b006323 Zm00004b006323a,Zm00004b006323b simSplit
exon.146668 chr2 10097451 10097538 Zm00004b006323 10090254 10099379 Zm00004b006323 Zm00004b006323a,Zm00004b006323b simSplit
exon.146669 chr2 10097620 10097777 Zm00004b006323b 10090254 10099379 Zm00004b006323 Zm00004b006323a,Zm00004b006323b simSplit
exon.146669 chr2 10097620 10097777 Zm00004b006323 10090254 10099379 Zm00004b006323 Zm00004b006323a,Zm00004b006323b simSplit
exon.146670 chr2 10097854 10097958 Zm00004b006323b 10090254 10099379 Zm00004b006323 Zm00004b006323a,Zm00004b006323b simSplit
exon.146670 chr2 10097854 10097958 Zm00004b006323 10090254 10099379 Zm00004b006323 Zm00004b006323a,Zm00004b006323b simSplit
exon.146671 chr2 10098103 10098146 Zm00004b006323b 10090254 10099379 Zm00004b006323 Zm00004b006323a,Zm00004b006323b simSplit
exon.146671 chr2 10098103 10098146 Zm00004b006323 10090254 10099379 Zm00004b006323 Zm00004b006323a,Zm00004b006323b simSplit
exon.146672 chr2 10098237 10098306 Zm00004b006323b 10090254 10099379 Zm00004b006323 Zm00004b006323a,Zm00004b006323b simSplit
exon.146672 chr2 10098237 10098306 Zm00004b006323 10090254 10099379 Zm00004b006323 Zm00004b006323a,Zm00004b006323b simSplit
exon.146673 chr2 10098402 10098505 Zm00004b006323b 10090254 10099379 Zm00004b006323 Zm00004b006323a,Zm00004b006323b simSplit
exon.146673 chr2 10098402 10098505 Zm00004b006323 10090254 10099379 Zm00004b006323 Zm00004b006323a,Zm00004b006323b simSplit
exon.146674 chr2 10098740 10099379 Zm00004b006323b 10090254 10099379 Zm00004b006323 Zm00004b006323a,Zm00004b006323b simSplit
exon.146674 chr2 10098740 10099379 Zm00004b006323 10090254 10099379 Zm00004b006323 Zm00004b006323a,Zm00004b006323b simSplit
exon.146944 chr2 10130150 10131058 Zm00004b006325a 10130150 10135792 Zm00004b006325 Zm00004b006325a,Zm00004b006325b simSplit
exon.146944 chr2 10130150 10131058 Zm00004b006325 10130150 10135792 Zm00004b006325 Zm00004b006325a,Zm00004b006325b simSplit
exon.146945 chr2 10131525 10131756 Zm00004b006325a 10130150 10135792 Zm00004b006325 Zm00004b006325a,Zm00004b006325b simSplit
exon.146945 chr2 10131525 10131756 Zm00004b006325 10130150 10135792 Zm00004b006325 Zm00004b006325a,Zm00004b006325b simSplit
exon.146946 chr2 10132432 10132677 Zm00004b006325b 10130150 10135792 Zm00004b006325 Zm00004b006325a,Zm00004b006325b simSplit
exon.146946 chr2 10132432 10132677 Zm00004b006325 10130150 10135792 Zm00004b006325 Zm00004b006325a,Zm00004b006325b simSplit
exon.146947 chr2 10132780 10132830 Zm00004b006325b 10130150 10135792 Zm00004b006325 Zm00004b006325a,Zm00004b006325b simSplit
exon.146947 chr2 10132780 10132830 Zm00004b006325 10130150 10135792 Zm00004b006325 Zm00004b006325a,Zm00004b006325b simSplit
exon.146948 chr2 10133135 10133398 Zm00004b006325b 10130150 10135792 Zm00004b006325 Zm00004b006325a,Zm00004b006325b simSplit
exon.146948 chr2 10133135 10133398 Zm00004b006325 10130150 10135792 Zm00004b006325 Zm00004b006325a,Zm00004b006325b simSplit
exon.146949 chr2 10133522 10133574 Zm00004b006325b 10130150 10135792 Zm00004b006325 Zm00004b006325a,Zm00004b006325b simSplit
exon.146949 chr2 10133522 10133574 Zm00004b006325 10130150 10135792 Zm00004b006325 Zm00004b006325a,Zm00004b006325b simSplit
exon.146950 chr2 10133650 10133764 Zm00004b006325b 10130150 10135792 Zm00004b006325 Zm00004b006325a,Zm00004b006325b simSplit
exon.146950 chr2 10133650 10133764 Zm00004b006325 10130150 10135792 Zm00004b006325 Zm00004b006325a,Zm00004b006325b simSplit
exon.146951 chr2 10133965 10134219 Zm00004b006325b 10130150 10135792 Zm00004b006325 Zm00004b006325a,Zm00004b006325b simSplit
exon.146951 chr2 10133965 10134219 Zm00004b006325 10130150 10135792 Zm00004b006325 Zm00004b006325a,Zm00004b006325b simSplit
exon.146952 chr2 10134384 10135586 Zm00004b006325b 10130150 10135792 Zm00004b006325 Zm00004b006325a,Zm00004b006325b simSplit
exon.146952 chr2 10134384 10135586 Zm00004b006325 10130150 10135792 Zm00004b006325 Zm00004b006325a,Zm00004b006325b simSplit
exon.146953 chr2 10135684 10135792 Zm00004b006325b 10130150 10135792 Zm00004b006325 Zm00004b006325a,Zm00004b006325b simSplit
exon.146953 chr2 10135684 10135792 Zm00004b006325 10130150 10135792 Zm00004b006325 Zm00004b006325a,Zm00004b006325b simSplit
exon.147054 chr2 10178662 10179321 Zm00004b006328a 10178662 10181731 Zm00004b006328 Zm00004b006328a,Zm00004b006328b simSplit
exon.147054 chr2 10178662 10179321 Zm00004b006328 10178662 10181731 Zm00004b006328 Zm00004b006328a,Zm00004b006328b simSplit
exon.147053 chr2 10179532 10179621 Zm00004b006328a 10178662 10181731 Zm00004b006328 Zm00004b006328a,Zm00004b006328b simSplit
exon.147053 chr2 10179532 10179621 Zm00004b006328 10178662 10181731 Zm00004b006328 Zm00004b006328a,Zm00004b006328b simSplit
exon.147052 chr2 10179708 10179852 Zm00004b006328b 10178662 10181731 Zm00004b006328 Zm00004b006328a,Zm00004b006328b simSplit
exon.147052 chr2 10179708 10179852 Zm00004b006328 10178662 10181731 Zm00004b006328 Zm00004b006328a,Zm00004b006328b simSplit
exon.147051 chr2 10180684 10180784 Zm00004b006328b 10178662 10181731 Zm00004b006328 Zm00004b006328a,Zm00004b006328b simSplit
exon.147051 chr2 10180684 10180784 Zm00004b006328 10178662 10181731 Zm00004b006328 Zm00004b006328a,Zm00004b006328b simSplit
exon.147050 chr2 10180866 10181731 Zm00004b006328b 10178662 10181731 Zm00004b006328 Zm00004b006328a,Zm00004b006328b simSplit
exon.147050 chr2 10180866 10181731 Zm00004b006328 10178662 10181731 Zm00004b006328 Zm00004b006328a,Zm00004b006328b simSplit
exon.147961 chr2 11384935 11385235 Zm00004b006371a 11384935 11386523 Zm00004b006371 Zm00004b006371a,Zm00004b006371b simSplit
exon.147961 chr2 11384935 11385235 Zm00004b006371 11384935 11386523 Zm00004b006371 Zm00004b006371a,Zm00004b006371b simSplit
exon.147962 chr2 11385397 11385520 Zm00004b006371a 11384935 11386523 Zm00004b006371 Zm00004b006371a,Zm00004b006371b simSplit
exon.147962 chr2 11385397 11385520 Zm00004b006371 11384935 11386523 Zm00004b006371 Zm00004b006371a,Zm00004b006371b simSplit
exon.147963 chr2 11385731 11385907 Zm00004b006371b 11384935 11386523 Zm00004b006371 Zm00004b006371a,Zm00004b006371b simSplit
exon.147963 chr2 11385731 11385907 Zm00004b006371 11384935 11386523 Zm00004b006371 Zm00004b006371a,Zm00004b006371b simSplit
exon.147964 chr2 11386022 11386523 Zm00004b006371b 11384935 11386523 Zm00004b006371 Zm00004b006371a,Zm00004b006371b simSplit
exon.147964 chr2 11386022 11386523 Zm00004b006371 11384935 11386523 Zm00004b006371 Zm00004b006371a,Zm00004b006371b simSplit
exon.148478 chr2 12151090 12151279 Zm00004b006394a 12151090 12160724 Zm00004b006394 Zm00004b006394a,Zm00004b006394b simSplit
exon.148478 chr2 12151090 12151279 Zm00004b006394 12151090 12160724 Zm00004b006394 Zm00004b006394a,Zm00004b006394b simSplit
exon.148479 chr2 12151405 12151486 Zm00004b006394a 12151090 12160724 Zm00004b006394 Zm00004b006394a,Zm00004b006394b simSplit
exon.148479 chr2 12151405 12151486 Zm00004b006394 12151090 12160724 Zm00004b006394 Zm00004b006394a,Zm00004b006394b simSplit
exon.148480 chr2 12152428 12152527 Zm00004b006394a 12151090 12160724 Zm00004b006394 Zm00004b006394a,Zm00004b006394b simSplit
exon.148480 chr2 12152428 12152527 Zm00004b006394 12151090 12160724 Zm00004b006394 Zm00004b006394a,Zm00004b006394b simSplit
exon.148481 chr2 12152836 12152904 Zm00004b006394a 12151090 12160724 Zm00004b006394 Zm00004b006394a,Zm00004b006394b simSplit
exon.148481 chr2 12152836 12152904 Zm00004b006394 12151090 12160724 Zm00004b006394 Zm00004b006394a,Zm00004b006394b simSplit
exon.148482 chr2 12153021 12153263 Zm00004b006394a 12151090 12160724 Zm00004b006394 Zm00004b006394a,Zm00004b006394b simSplit
exon.148482 chr2 12153021 12153263 Zm00004b006394 12151090 12160724 Zm00004b006394 Zm00004b006394a,Zm00004b006394b simSplit
exon.148483 chr2 12153344 12153521 Zm00004b006394a 12151090 12160724 Zm00004b006394 Zm00004b006394a,Zm00004b006394b simSplit
exon.148483 chr2 12153344 12153521 Zm00004b006394 12151090 12160724 Zm00004b006394 Zm00004b006394a,Zm00004b006394b simSplit
exon.148484 chr2 12153599 12153731 Zm00004b006394a 12151090 12160724 Zm00004b006394 Zm00004b006394a,Zm00004b006394b simSplit
exon.148484 chr2 12153599 12153731 Zm00004b006394 12151090 12160724 Zm00004b006394 Zm00004b006394a,Zm00004b006394b simSplit
exon.148485 chr2 12153877 12154039 Zm00004b006394a 12151090 12160724 Zm00004b006394 Zm00004b006394a,Zm00004b006394b simSplit
exon.148485 chr2 12153877 12154039 Zm00004b006394 12151090 12160724 Zm00004b006394 Zm00004b006394a,Zm00004b006394b simSplit
exon.148486 chr2 12154334 12154484 Zm00004b006394a 12151090 12160724 Zm00004b006394 Zm00004b006394a,Zm00004b006394b simSplit
exon.148486 chr2 12154334 12154484 Zm00004b006394 12151090 12160724 Zm00004b006394 Zm00004b006394a,Zm00004b006394b simSplit
exon.148487 chr2 12154599 12154699 Zm00004b006394a 12151090 12160724 Zm00004b006394 Zm00004b006394a,Zm00004b006394b simSplit
exon.148487 chr2 12154599 12154699 Zm00004b006394 12151090 12160724 Zm00004b006394 Zm00004b006394a,Zm00004b006394b simSplit
exon.148488 chr2 12155242 12155397 Zm00004b006394a 12151090 12160724 Zm00004b006394 Zm00004b006394a,Zm00004b006394b simSplit
exon.148488 chr2 12155242 12155397 Zm00004b006394 12151090 12160724 Zm00004b006394 Zm00004b006394a,Zm00004b006394b simSplit
exon.148489 chr2 12155564 12155632 Zm00004b006394a 12151090 12160724 Zm00004b006394 Zm00004b006394a,Zm00004b006394b simSplit
exon.148489 chr2 12155564 12155632 Zm00004b006394 12151090 12160724 Zm00004b006394 Zm00004b006394a,Zm00004b006394b simSplit
exon.148490 chr2 12156153 12156290 Zm00004b006394a 12151090 12160724 Zm00004b006394 Zm00004b006394a,Zm00004b006394b simSplit
exon.148490 chr2 12156153 12156290 Zm00004b006394 12151090 12160724 Zm00004b006394 Zm00004b006394a,Zm00004b006394b simSplit
exon.148491 chr2 12156390 12156518 Zm00004b006394a 12151090 12160724 Zm00004b006394 Zm00004b006394a,Zm00004b006394b simSplit
exon.148491 chr2 12156390 12156518 Zm00004b006394 12151090 12160724 Zm00004b006394 Zm00004b006394a,Zm00004b006394b simSplit
exon.148492 chr2 12157868 12158015 Zm00004b006394b 12151090 12160724 Zm00004b006394 Zm00004b006394a,Zm00004b006394b simSplit
exon.148492 chr2 12157868 12158015 Zm00004b006394 12151090 12160724 Zm00004b006394 Zm00004b006394a,Zm00004b006394b simSplit
exon.148493 chr2 12158115 12158125 Zm00004b006394b 12151090 12160724 Zm00004b006394 Zm00004b006394a,Zm00004b006394b simSplit
exon.148493 chr2 12158115 12158125 Zm00004b006394 12151090 12160724 Zm00004b006394 Zm00004b006394a,Zm00004b006394b simSplit
exon.148494 chr2 12158216 12158356 Zm00004b006394b 12151090 12160724 Zm00004b006394 Zm00004b006394a,Zm00004b006394b simSplit
exon.148494 chr2 12158216 12158356 Zm00004b006394 12151090 12160724 Zm00004b006394 Zm00004b006394a,Zm00004b006394b simSplit
exon.148495 chr2 12158442 12158567 Zm00004b006394b 12151090 12160724 Zm00004b006394 Zm00004b006394a,Zm00004b006394b simSplit
exon.148495 chr2 12158442 12158567 Zm00004b006394 12151090 12160724 Zm00004b006394 Zm00004b006394a,Zm00004b006394b simSplit
exon.148496 chr2 12158715 12158780 Zm00004b006394b 12151090 12160724 Zm00004b006394 Zm00004b006394a,Zm00004b006394b simSplit
exon.148496 chr2 12158715 12158780 Zm00004b006394 12151090 12160724 Zm00004b006394 Zm00004b006394a,Zm00004b006394b simSplit
exon.148497 chr2 12159133 12159451 Zm00004b006394b 12151090 12160724 Zm00004b006394 Zm00004b006394a,Zm00004b006394b simSplit
exon.148497 chr2 12159133 12159451 Zm00004b006394 12151090 12160724 Zm00004b006394 Zm00004b006394a,Zm00004b006394b simSplit
exon.148498 chr2 12159570 12159715 Zm00004b006394b 12151090 12160724 Zm00004b006394 Zm00004b006394a,Zm00004b006394b simSplit
exon.148498 chr2 12159570 12159715 Zm00004b006394 12151090 12160724 Zm00004b006394 Zm00004b006394a,Zm00004b006394b simSplit
exon.148499 chr2 12159801 12160724 Zm00004b006394b 12151090 12160724 Zm00004b006394 Zm00004b006394a,Zm00004b006394b simSplit
exon.148499 chr2 12159801 12160724 Zm00004b006394 12151090 12160724 Zm00004b006394 Zm00004b006394a,Zm00004b006394b simSplit
exon.148587 chr2 12191503 12192296 Zm00004b006398a 12191503 12202161 Zm00004b006398 Zm00004b006398a,Zm00004b006398b simSplit
exon.148587 chr2 12191503 12192296 Zm00004b006398 12191503 12202161 Zm00004b006398 Zm00004b006398a,Zm00004b006398b simSplit
exon.148588 chr2 12193142 12193341 Zm00004b006398b 12191503 12202161 Zm00004b006398 Zm00004b006398a,Zm00004b006398b simSplit
exon.148588 chr2 12193142 12193341 Zm00004b006398 12191503 12202161 Zm00004b006398 Zm00004b006398a,Zm00004b006398b simSplit
exon.148589 chr2 12193427 12193580 Zm00004b006398b 12191503 12202161 Zm00004b006398 Zm00004b006398a,Zm00004b006398b simSplit
exon.148589 chr2 12193427 12193580 Zm00004b006398 12191503 12202161 Zm00004b006398 Zm00004b006398a,Zm00004b006398b simSplit
exon.148590 chr2 12193668 12193777 Zm00004b006398b 12191503 12202161 Zm00004b006398 Zm00004b006398a,Zm00004b006398b simSplit
exon.148590 chr2 12193668 12193777 Zm00004b006398 12191503 12202161 Zm00004b006398 Zm00004b006398a,Zm00004b006398b simSplit
exon.148591 chr2 12193856 12193925 Zm00004b006398b 12191503 12202161 Zm00004b006398 Zm00004b006398a,Zm00004b006398b simSplit
exon.148591 chr2 12193856 12193925 Zm00004b006398 12191503 12202161 Zm00004b006398 Zm00004b006398a,Zm00004b006398b simSplit
exon.148592 chr2 12194000 12194082 Zm00004b006398b 12191503 12202161 Zm00004b006398 Zm00004b006398a,Zm00004b006398b simSplit
exon.148592 chr2 12194000 12194082 Zm00004b006398 12191503 12202161 Zm00004b006398 Zm00004b006398a,Zm00004b006398b simSplit
exon.148593 chr2 12194180 12194261 Zm00004b006398b 12191503 12202161 Zm00004b006398 Zm00004b006398a,Zm00004b006398b simSplit
exon.148593 chr2 12194180 12194261 Zm00004b006398 12191503 12202161 Zm00004b006398 Zm00004b006398a,Zm00004b006398b simSplit
exon.148594 chr2 12194363 12194403 Zm00004b006398b 12191503 12202161 Zm00004b006398 Zm00004b006398a,Zm00004b006398b simSplit
exon.148594 chr2 12194363 12194403 Zm00004b006398 12191503 12202161 Zm00004b006398 Zm00004b006398a,Zm00004b006398b simSplit
exon.148595 chr2 12194997 12195141 Zm00004b006398b 12191503 12202161 Zm00004b006398 Zm00004b006398a,Zm00004b006398b simSplit
exon.148595 chr2 12194997 12195141 Zm00004b006398 12191503 12202161 Zm00004b006398 Zm00004b006398a,Zm00004b006398b simSplit
exon.148596 chr2 12195232 12195331 Zm00004b006398b 12191503 12202161 Zm00004b006398 Zm00004b006398a,Zm00004b006398b simSplit
exon.148596 chr2 12195232 12195331 Zm00004b006398 12191503 12202161 Zm00004b006398 Zm00004b006398a,Zm00004b006398b simSplit
exon.148597 chr2 12195832 12195947 Zm00004b006398b 12191503 12202161 Zm00004b006398 Zm00004b006398a,Zm00004b006398b simSplit
exon.148597 chr2 12195832 12195947 Zm00004b006398 12191503 12202161 Zm00004b006398 Zm00004b006398a,Zm00004b006398b simSplit
exon.148598 chr2 12198866 12198973 Zm00004b006398b 12191503 12202161 Zm00004b006398 Zm00004b006398a,Zm00004b006398b simSplit
exon.148598 chr2 12198866 12198973 Zm00004b006398 12191503 12202161 Zm00004b006398 Zm00004b006398a,Zm00004b006398b simSplit
exon.148599 chr2 12199214 12199288 Zm00004b006398b 12191503 12202161 Zm00004b006398 Zm00004b006398a,Zm00004b006398b simSplit
exon.148599 chr2 12199214 12199288 Zm00004b006398 12191503 12202161 Zm00004b006398 Zm00004b006398a,Zm00004b006398b simSplit
exon.148600 chr2 12199699 12199773 Zm00004b006398b 12191503 12202161 Zm00004b006398 Zm00004b006398a,Zm00004b006398b simSplit
exon.148600 chr2 12199699 12199773 Zm00004b006398 12191503 12202161 Zm00004b006398 Zm00004b006398a,Zm00004b006398b simSplit
exon.148601 chr2 12199879 12200621 Zm00004b006398b 12191503 12202161 Zm00004b006398 Zm00004b006398a,Zm00004b006398b simSplit
exon.148601 chr2 12199879 12200621 Zm00004b006398 12191503 12202161 Zm00004b006398 Zm00004b006398a,Zm00004b006398b simSplit
exon.148602 chr2 12200698 12200853 Zm00004b006398b 12191503 12202161 Zm00004b006398 Zm00004b006398a,Zm00004b006398b simSplit
exon.148602 chr2 12200698 12200853 Zm00004b006398 12191503 12202161 Zm00004b006398 Zm00004b006398a,Zm00004b006398b simSplit
exon.148603 chr2 12201894 12202161 Zm00004b006398b 12191503 12202161 Zm00004b006398 Zm00004b006398a,Zm00004b006398b simSplit
exon.148603 chr2 12201894 12202161 Zm00004b006398 12191503 12202161 Zm00004b006398 Zm00004b006398a,Zm00004b006398b simSplit
exon.148951 chr2 12512452 12512983 Zm00004b006417a 12512452 12515323 Zm00004b006417 Zm00004b006417a,Zm00004b006417b simSplit
exon.148951 chr2 12512452 12512983 Zm00004b006417 12512452 12515323 Zm00004b006417 Zm00004b006417a,Zm00004b006417b simSplit
exon.148952 chr2 12513094 12513222 Zm00004b006417a 12512452 12515323 Zm00004b006417 Zm00004b006417a,Zm00004b006417b simSplit
exon.148952 chr2 12513094 12513222 Zm00004b006417 12512452 12515323 Zm00004b006417 Zm00004b006417a,Zm00004b006417b simSplit
exon.148953 chr2 12514286 12514774 Zm00004b006417a 12512452 12515323 Zm00004b006417 Zm00004b006417a,Zm00004b006417b simSplit
exon.148953 chr2 12514286 12514774 Zm00004b006417 12512452 12515323 Zm00004b006417 Zm00004b006417a,Zm00004b006417b simSplit
exon.148954 chr2 12514894 12515323 Zm00004b006417b 12512452 12515323 Zm00004b006417 Zm00004b006417a,Zm00004b006417b simSplit
exon.148954 chr2 12514894 12515323 Zm00004b006417 12512452 12515323 Zm00004b006417 Zm00004b006417a,Zm00004b006417b simSplit
exon.149009 chr2 12521475 12522153 Zm00004b006419a 12521475 12527311 Zm00004b006419 Zm00004b006419a,Zm00004b006419b simSplit
exon.149009 chr2 12521475 12522153 Zm00004b006419 12521475 12527311 Zm00004b006419 Zm00004b006419a,Zm00004b006419b simSplit
exon.149008 chr2 12522265 12522874 Zm00004b006419a 12521475 12527311 Zm00004b006419 Zm00004b006419a,Zm00004b006419b simSplit
exon.149008 chr2 12522265 12522874 Zm00004b006419 12521475 12527311 Zm00004b006419 Zm00004b006419a,Zm00004b006419b simSplit
exon.149007 chr2 12523939 12524126 Zm00004b006419a 12521475 12527311 Zm00004b006419 Zm00004b006419a,Zm00004b006419b simSplit
exon.149007 chr2 12523939 12524126 Zm00004b006419 12521475 12527311 Zm00004b006419 Zm00004b006419a,Zm00004b006419b simSplit
exon.149006 chr2 12524706 12524803 Zm00004b006419a 12521475 12527311 Zm00004b006419 Zm00004b006419a,Zm00004b006419b simSplit
exon.149006 chr2 12524706 12524803 Zm00004b006419 12521475 12527311 Zm00004b006419 Zm00004b006419a,Zm00004b006419b simSplit
exon.149005 chr2 12525104 12525328 Zm00004b006419a 12521475 12527311 Zm00004b006419 Zm00004b006419a,Zm00004b006419b simSplit
exon.149005 chr2 12525104 12525328 Zm00004b006419 12521475 12527311 Zm00004b006419 Zm00004b006419a,Zm00004b006419b simSplit
exon.149004 chr2 12525411 12525556 Zm00004b006419a 12521475 12527311 Zm00004b006419 Zm00004b006419a,Zm00004b006419b simSplit
exon.149004 chr2 12525411 12525556 Zm00004b006419 12521475 12527311 Zm00004b006419 Zm00004b006419a,Zm00004b006419b simSplit
exon.149003 chr2 12525647 12525730 Zm00004b006419a 12521475 12527311 Zm00004b006419 Zm00004b006419a,Zm00004b006419b simSplit
exon.149003 chr2 12525647 12525730 Zm00004b006419 12521475 12527311 Zm00004b006419 Zm00004b006419a,Zm00004b006419b simSplit
exon.149002 chr2 12525963 12525978 Zm00004b006419a 12521475 12527311 Zm00004b006419 Zm00004b006419a,Zm00004b006419b simSplit
exon.149002 chr2 12525963 12525978 Zm00004b006419 12521475 12527311 Zm00004b006419 Zm00004b006419a,Zm00004b006419b simSplit
exon.149001 chr2 12526056 12526135 Zm00004b006419a 12521475 12527311 Zm00004b006419 Zm00004b006419a,Zm00004b006419b simSplit
exon.149001 chr2 12526056 12526135 Zm00004b006419 12521475 12527311 Zm00004b006419 Zm00004b006419a,Zm00004b006419b simSplit
exon.149000 chr2 12526572 12526623 Zm00004b006419a 12521475 12527311 Zm00004b006419 Zm00004b006419a,Zm00004b006419b simSplit
exon.149000 chr2 12526572 12526623 Zm00004b006419 12521475 12527311 Zm00004b006419 Zm00004b006419a,Zm00004b006419b simSplit
exon.148999 chr2 12526737 12526803 Zm00004b006419b 12521475 12527311 Zm00004b006419 Zm00004b006419a,Zm00004b006419b simSplit
exon.148999 chr2 12526737 12526803 Zm00004b006419 12521475 12527311 Zm00004b006419 Zm00004b006419a,Zm00004b006419b simSplit
exon.148998 chr2 12526932 12527311 Zm00004b006419b 12521475 12527311 Zm00004b006419 Zm00004b006419a,Zm00004b006419b simSplit
exon.148998 chr2 12526932 12527311 Zm00004b006419 12521475 12527311 Zm00004b006419 Zm00004b006419a,Zm00004b006419b simSplit
exon.149174 chr2 12780790 12780865 Zm00004b006429a 12780790 12784505 Zm00004b006429 Zm00004b006429a,Zm00004b006429b simSplit
exon.149174 chr2 12780790 12780865 Zm00004b006429 12780790 12784505 Zm00004b006429 Zm00004b006429a,Zm00004b006429b simSplit
exon.149175 chr2 12782385 12782458 Zm00004b006429a 12780790 12784505 Zm00004b006429 Zm00004b006429a,Zm00004b006429b simSplit
exon.149175 chr2 12782385 12782458 Zm00004b006429 12780790 12784505 Zm00004b006429 Zm00004b006429a,Zm00004b006429b simSplit
exon.149176 chr2 12783227 12783261 Zm00004b006429a 12780790 12784505 Zm00004b006429 Zm00004b006429a,Zm00004b006429b simSplit
exon.149176 chr2 12783227 12783261 Zm00004b006429 12780790 12784505 Zm00004b006429 Zm00004b006429a,Zm00004b006429b simSplit
exon.149177 chr2 12783755 12783872 Zm00004b006429b 12780790 12784505 Zm00004b006429 Zm00004b006429a,Zm00004b006429b simSplit
exon.149177 chr2 12783755 12783872 Zm00004b006429 12780790 12784505 Zm00004b006429 Zm00004b006429a,Zm00004b006429b simSplit
exon.149178 chr2 12783990 12784009 Zm00004b006429b 12780790 12784505 Zm00004b006429 Zm00004b006429a,Zm00004b006429b simSplit
exon.149178 chr2 12783990 12784009 Zm00004b006429 12780790 12784505 Zm00004b006429 Zm00004b006429a,Zm00004b006429b simSplit
exon.149179 chr2 12784142 12784304 Zm00004b006429b 12780790 12784505 Zm00004b006429 Zm00004b006429a,Zm00004b006429b simSplit
exon.149179 chr2 12784142 12784304 Zm00004b006429 12780790 12784505 Zm00004b006429 Zm00004b006429a,Zm00004b006429b simSplit
exon.149180 chr2 12784386 12784505 Zm00004b006429b 12780790 12784505 Zm00004b006429 Zm00004b006429a,Zm00004b006429b simSplit
exon.149180 chr2 12784386 12784505 Zm00004b006429 12780790 12784505 Zm00004b006429 Zm00004b006429a,Zm00004b006429b simSplit
exon.149237 chr2 12999585 13000051 Zm00004b006432a 12999585 13002502 Zm00004b006432 Zm00004b006432a,Zm00004b006432b simSplit
exon.149237 chr2 12999585 13000051 Zm00004b006432 12999585 13002502 Zm00004b006432 Zm00004b006432a,Zm00004b006432b simSplit
exon.149236 chr2 13000149 13000248 Zm00004b006432a 12999585 13002502 Zm00004b006432 Zm00004b006432a,Zm00004b006432b simSplit
exon.149236 chr2 13000149 13000248 Zm00004b006432 12999585 13002502 Zm00004b006432 Zm00004b006432a,Zm00004b006432b simSplit
exon.149235 chr2 13000319 13000515 Zm00004b006432a 12999585 13002502 Zm00004b006432 Zm00004b006432a,Zm00004b006432b simSplit
exon.149235 chr2 13000319 13000515 Zm00004b006432 12999585 13002502 Zm00004b006432 Zm00004b006432a,Zm00004b006432b simSplit
exon.149234 chr2 13000913 13000993 Zm00004b006432a 12999585 13002502 Zm00004b006432 Zm00004b006432a,Zm00004b006432b simSplit
exon.149234 chr2 13000913 13000993 Zm00004b006432 12999585 13002502 Zm00004b006432 Zm00004b006432a,Zm00004b006432b simSplit
exon.149233 chr2 13001082 13001523 Zm00004b006432a 12999585 13002502 Zm00004b006432 Zm00004b006432a,Zm00004b006432b simSplit
exon.149233 chr2 13001082 13001523 Zm00004b006432 12999585 13002502 Zm00004b006432 Zm00004b006432a,Zm00004b006432b simSplit
exon.149232 chr2 13002439 13002502 Zm00004b006432b 12999585 13002502 Zm00004b006432 Zm00004b006432a,Zm00004b006432b simSplit
exon.149232 chr2 13002439 13002502 Zm00004b006432 12999585 13002502 Zm00004b006432 Zm00004b006432a,Zm00004b006432b simSplit
exon.149250 chr2 13006235 13006572 Zm00004b006433a 13006235 13011367 Zm00004b006433 Zm00004b006433a,Zm00004b006433b simSplit
exon.149250 chr2 13006235 13006572 Zm00004b006433 13006235 13011367 Zm00004b006433 Zm00004b006433a,Zm00004b006433b simSplit
exon.149251 chr2 13007745 13007858 Zm00004b006433b 13006235 13011367 Zm00004b006433 Zm00004b006433a,Zm00004b006433b simSplit
exon.149251 chr2 13007745 13007858 Zm00004b006433 13006235 13011367 Zm00004b006433 Zm00004b006433a,Zm00004b006433b simSplit
exon.149252 chr2 13009638 13010024 Zm00004b006433b 13006235 13011367 Zm00004b006433 Zm00004b006433a,Zm00004b006433b simSplit
exon.149252 chr2 13009638 13010024 Zm00004b006433 13006235 13011367 Zm00004b006433 Zm00004b006433a,Zm00004b006433b simSplit
exon.149253 chr2 13010119 13010218 Zm00004b006433b 13006235 13011367 Zm00004b006433 Zm00004b006433a,Zm00004b006433b simSplit
exon.149253 chr2 13010119 13010218 Zm00004b006433 13006235 13011367 Zm00004b006433 Zm00004b006433a,Zm00004b006433b simSplit
exon.149254 chr2 13010409 13010519 Zm00004b006433b 13006235 13011367 Zm00004b006433 Zm00004b006433a,Zm00004b006433b simSplit
exon.149254 chr2 13010409 13010519 Zm00004b006433 13006235 13011367 Zm00004b006433 Zm00004b006433a,Zm00004b006433b simSplit
exon.149255 chr2 13010698 13010743 Zm00004b006433b 13006235 13011367 Zm00004b006433 Zm00004b006433a,Zm00004b006433b simSplit
exon.149255 chr2 13010698 13010743 Zm00004b006433 13006235 13011367 Zm00004b006433 Zm00004b006433a,Zm00004b006433b simSplit
exon.149256 chr2 13010829 13011367 Zm00004b006433b 13006235 13011367 Zm00004b006433 Zm00004b006433a,Zm00004b006433b simSplit
exon.149256 chr2 13010829 13011367 Zm00004b006433 13006235 13011367 Zm00004b006433 Zm00004b006433a,Zm00004b006433b simSplit
exon.149507 chr2 13290977 13291153 Zm00004b006443a 13290977 13292873 Zm00004b006443 Zm00004b006443a,Zm00004b006443b simSplit
exon.149507 chr2 13290977 13291153 Zm00004b006443 13290977 13292873 Zm00004b006443 Zm00004b006443a,Zm00004b006443b simSplit
exon.149508 chr2 13291398 13291521 Zm00004b006443b 13290977 13292873 Zm00004b006443 Zm00004b006443a,Zm00004b006443b simSplit
exon.149508 chr2 13291398 13291521 Zm00004b006443 13290977 13292873 Zm00004b006443 Zm00004b006443a,Zm00004b006443b simSplit
exon.149509 chr2 13291772 13291917 Zm00004b006443b 13290977 13292873 Zm00004b006443 Zm00004b006443a,Zm00004b006443b simSplit
exon.149509 chr2 13291772 13291917 Zm00004b006443 13290977 13292873 Zm00004b006443 Zm00004b006443a,Zm00004b006443b simSplit
exon.149510 chr2 13292005 13292102 Zm00004b006443b 13290977 13292873 Zm00004b006443 Zm00004b006443a,Zm00004b006443b simSplit
exon.149510 chr2 13292005 13292102 Zm00004b006443 13290977 13292873 Zm00004b006443 Zm00004b006443a,Zm00004b006443b simSplit
exon.149511 chr2 13292371 13292556 Zm00004b006443b 13290977 13292873 Zm00004b006443 Zm00004b006443a,Zm00004b006443b simSplit
exon.149511 chr2 13292371 13292556 Zm00004b006443 13290977 13292873 Zm00004b006443 Zm00004b006443a,Zm00004b006443b simSplit
exon.149512 chr2 13292588 13292873 Zm00004b006443b 13290977 13292873 Zm00004b006443 Zm00004b006443a,Zm00004b006443b simSplit
exon.149512 chr2 13292588 13292873 Zm00004b006443 13290977 13292873 Zm00004b006443 Zm00004b006443a,Zm00004b006443b simSplit
exon.150074 chr2 13847733 13848451 Zm00004b006469a 13847733 13849552 Zm00004b006469 Zm00004b006469a,Zm00004b006469b simSplit
exon.150074 chr2 13847733 13848451 Zm00004b006469 13847733 13849552 Zm00004b006469 Zm00004b006469a,Zm00004b006469b simSplit
exon.150073 chr2 13848573 13848657 Zm00004b006469b 13847733 13849552 Zm00004b006469 Zm00004b006469a,Zm00004b006469b simSplit
exon.150073 chr2 13848573 13848657 Zm00004b006469 13847733 13849552 Zm00004b006469 Zm00004b006469a,Zm00004b006469b simSplit
exon.150072 chr2 13848862 13849037 Zm00004b006469b 13847733 13849552 Zm00004b006469 Zm00004b006469a,Zm00004b006469b simSplit
exon.150072 chr2 13848862 13849037 Zm00004b006469 13847733 13849552 Zm00004b006469 Zm00004b006469a,Zm00004b006469b simSplit
exon.150071 chr2 13849223 13849552 Zm00004b006469b 13847733 13849552 Zm00004b006469 Zm00004b006469a,Zm00004b006469b simSplit
exon.150071 chr2 13849223 13849552 Zm00004b006469 13847733 13849552 Zm00004b006469 Zm00004b006469a,Zm00004b006469b simSplit
exon.150742 chr2 14778490 14778954 Zm00004b006500a 14778490 14784453 Zm00004b006500 Zm00004b006500a,Zm00004b006500b simSplit
exon.150742 chr2 14778490 14778954 Zm00004b006500 14778490 14784453 Zm00004b006500 Zm00004b006500a,Zm00004b006500b simSplit
exon.150743 chr2 14780267 14780597 Zm00004b006500a 14778490 14784453 Zm00004b006500 Zm00004b006500a,Zm00004b006500b simSplit
exon.150743 chr2 14780267 14780597 Zm00004b006500 14778490 14784453 Zm00004b006500 Zm00004b006500a,Zm00004b006500b simSplit
exon.150744 chr2 14780711 14782059 Zm00004b006500a 14778490 14784453 Zm00004b006500 Zm00004b006500a,Zm00004b006500b simSplit
exon.150744 chr2 14780711 14782059 Zm00004b006500 14778490 14784453 Zm00004b006500 Zm00004b006500a,Zm00004b006500b simSplit
exon.150745 chr2 14782167 14782444 Zm00004b006500b 14778490 14784453 Zm00004b006500 Zm00004b006500a,Zm00004b006500b simSplit
exon.150745 chr2 14782167 14782444 Zm00004b006500 14778490 14784453 Zm00004b006500 Zm00004b006500a,Zm00004b006500b simSplit
exon.150746 chr2 14782651 14782682 Zm00004b006500b 14778490 14784453 Zm00004b006500 Zm00004b006500a,Zm00004b006500b simSplit
exon.150746 chr2 14782651 14782682 Zm00004b006500 14778490 14784453 Zm00004b006500 Zm00004b006500a,Zm00004b006500b simSplit
exon.150747 chr2 14782773 14783179 Zm00004b006500b 14778490 14784453 Zm00004b006500 Zm00004b006500a,Zm00004b006500b simSplit
exon.150747 chr2 14782773 14783179 Zm00004b006500 14778490 14784453 Zm00004b006500 Zm00004b006500a,Zm00004b006500b simSplit
exon.150748 chr2 14783267 14784137 Zm00004b006500b 14778490 14784453 Zm00004b006500 Zm00004b006500a,Zm00004b006500b simSplit
exon.150748 chr2 14783267 14784137 Zm00004b006500 14778490 14784453 Zm00004b006500 Zm00004b006500a,Zm00004b006500b simSplit
exon.150749 chr2 14784197 14784453 Zm00004b006500b 14778490 14784453 Zm00004b006500 Zm00004b006500a,Zm00004b006500b simSplit
exon.150749 chr2 14784197 14784453 Zm00004b006500 14778490 14784453 Zm00004b006500 Zm00004b006500a,Zm00004b006500b simSplit
exon.150860 chr2 14936196 14937084 Zm00004b006506a 14936196 14940745 Zm00004b006506 Zm00004b006506a,Zm00004b006506b simSplit
exon.150860 chr2 14936196 14937084 Zm00004b006506 14936196 14940745 Zm00004b006506 Zm00004b006506a,Zm00004b006506b simSplit
exon.150859 chr2 14938292 14938420 Zm00004b006506b 14936196 14940745 Zm00004b006506 Zm00004b006506a,Zm00004b006506b simSplit
exon.150859 chr2 14938292 14938420 Zm00004b006506 14936196 14940745 Zm00004b006506 Zm00004b006506a,Zm00004b006506b simSplit
exon.150858 chr2 14939472 14939799 Zm00004b006506b 14936196 14940745 Zm00004b006506 Zm00004b006506a,Zm00004b006506b simSplit
exon.150858 chr2 14939472 14939799 Zm00004b006506 14936196 14940745 Zm00004b006506 Zm00004b006506a,Zm00004b006506b simSplit
exon.150857 chr2 14939915 14940032 Zm00004b006506b 14936196 14940745 Zm00004b006506 Zm00004b006506a,Zm00004b006506b simSplit
exon.150857 chr2 14939915 14940032 Zm00004b006506 14936196 14940745 Zm00004b006506 Zm00004b006506a,Zm00004b006506b simSplit
exon.150856 chr2 14940171 14940231 Zm00004b006506b 14936196 14940745 Zm00004b006506 Zm00004b006506a,Zm00004b006506b simSplit
exon.150856 chr2 14940171 14940231 Zm00004b006506 14936196 14940745 Zm00004b006506 Zm00004b006506a,Zm00004b006506b simSplit
exon.150855 chr2 14940667 14940745 Zm00004b006506b 14936196 14940745 Zm00004b006506 Zm00004b006506a,Zm00004b006506b simSplit
exon.150855 chr2 14940667 14940745 Zm00004b006506 14936196 14940745 Zm00004b006506 Zm00004b006506a,Zm00004b006506b simSplit
exon.151088 chr2 15333823 15334128 Zm00004b006525a 15333823 15338368 Zm00004b006525 Zm00004b006525a,Zm00004b006525b simSplit
exon.151088 chr2 15333823 15334128 Zm00004b006525 15333823 15338368 Zm00004b006525 Zm00004b006525a,Zm00004b006525b simSplit
exon.151087 chr2 15334230 15334355 Zm00004b006525a 15333823 15338368 Zm00004b006525 Zm00004b006525a,Zm00004b006525b simSplit
exon.151087 chr2 15334230 15334355 Zm00004b006525 15333823 15338368 Zm00004b006525 Zm00004b006525a,Zm00004b006525b simSplit
exon.151086 chr2 15334580 15334738 Zm00004b006525b 15333823 15338368 Zm00004b006525 Zm00004b006525a,Zm00004b006525b simSplit
exon.151086 chr2 15334580 15334738 Zm00004b006525 15333823 15338368 Zm00004b006525 Zm00004b006525a,Zm00004b006525b simSplit
exon.151085 chr2 15334870 15335000 Zm00004b006525b 15333823 15338368 Zm00004b006525 Zm00004b006525a,Zm00004b006525b simSplit
exon.151085 chr2 15334870 15335000 Zm00004b006525 15333823 15338368 Zm00004b006525 Zm00004b006525a,Zm00004b006525b simSplit
exon.151084 chr2 15335404 15335428 Zm00004b006525b 15333823 15338368 Zm00004b006525 Zm00004b006525a,Zm00004b006525b simSplit
exon.151084 chr2 15335404 15335428 Zm00004b006525 15333823 15338368 Zm00004b006525 Zm00004b006525a,Zm00004b006525b simSplit
exon.151083 chr2 15335828 15335965 Zm00004b006525b 15333823 15338368 Zm00004b006525 Zm00004b006525a,Zm00004b006525b simSplit
exon.151083 chr2 15335828 15335965 Zm00004b006525 15333823 15338368 Zm00004b006525 Zm00004b006525a,Zm00004b006525b simSplit
exon.151082 chr2 15336164 15336234 Zm00004b006525b 15333823 15338368 Zm00004b006525 Zm00004b006525a,Zm00004b006525b simSplit
exon.151082 chr2 15336164 15336234 Zm00004b006525 15333823 15338368 Zm00004b006525 Zm00004b006525a,Zm00004b006525b simSplit
exon.151081 chr2 15338203 15338368 Zm00004b006525b 15333823 15338368 Zm00004b006525 Zm00004b006525a,Zm00004b006525b simSplit
exon.151081 chr2 15338203 15338368 Zm00004b006525 15333823 15338368 Zm00004b006525 Zm00004b006525a,Zm00004b006525b simSplit
exon.151269 chr2 16132683 16133269 Zm00004b006545a 16132683 16140472 Zm00004b006545 Zm00004b006545a,Zm00004b006545b simSplit
exon.151269 chr2 16132683 16133269 Zm00004b006545 16132683 16140472 Zm00004b006545 Zm00004b006545a,Zm00004b006545b simSplit
exon.151268 chr2 16133392 16133485 Zm00004b006545a 16132683 16140472 Zm00004b006545 Zm00004b006545a,Zm00004b006545b simSplit
exon.151268 chr2 16133392 16133485 Zm00004b006545 16132683 16140472 Zm00004b006545 Zm00004b006545a,Zm00004b006545b simSplit
exon.151267 chr2 16133957 16134175 Zm00004b006545a 16132683 16140472 Zm00004b006545 Zm00004b006545a,Zm00004b006545b simSplit
exon.151267 chr2 16133957 16134175 Zm00004b006545 16132683 16140472 Zm00004b006545 Zm00004b006545a,Zm00004b006545b simSplit
exon.151266 chr2 16134833 16135117 Zm00004b006545a 16132683 16140472 Zm00004b006545 Zm00004b006545a,Zm00004b006545b simSplit
exon.151266 chr2 16134833 16135117 Zm00004b006545 16132683 16140472 Zm00004b006545 Zm00004b006545a,Zm00004b006545b simSplit
exon.151265 chr2 16136971 16137123 Zm00004b006545a 16132683 16140472 Zm00004b006545 Zm00004b006545a,Zm00004b006545b simSplit
exon.151265 chr2 16136971 16137123 Zm00004b006545 16132683 16140472 Zm00004b006545 Zm00004b006545a,Zm00004b006545b simSplit
exon.151264 chr2 16137233 16137355 Zm00004b006545a 16132683 16140472 Zm00004b006545 Zm00004b006545a,Zm00004b006545b simSplit
exon.151264 chr2 16137233 16137355 Zm00004b006545 16132683 16140472 Zm00004b006545 Zm00004b006545a,Zm00004b006545b simSplit
exon.151263 chr2 16137776 16137842 Zm00004b006545a 16132683 16140472 Zm00004b006545 Zm00004b006545a,Zm00004b006545b simSplit
exon.151263 chr2 16137776 16137842 Zm00004b006545 16132683 16140472 Zm00004b006545 Zm00004b006545a,Zm00004b006545b simSplit
exon.151262 chr2 16138605 16138792 Zm00004b006545a 16132683 16140472 Zm00004b006545 Zm00004b006545a,Zm00004b006545b simSplit
exon.151262 chr2 16138605 16138792 Zm00004b006545 16132683 16140472 Zm00004b006545 Zm00004b006545a,Zm00004b006545b simSplit
exon.151261 chr2 16139907 16139999 Zm00004b006545b 16132683 16140472 Zm00004b006545 Zm00004b006545a,Zm00004b006545b simSplit
exon.151261 chr2 16139907 16139999 Zm00004b006545 16132683 16140472 Zm00004b006545 Zm00004b006545a,Zm00004b006545b simSplit
exon.151260 chr2 16140419 16140472 Zm00004b006545b 16132683 16140472 Zm00004b006545 Zm00004b006545a,Zm00004b006545b simSplit
exon.151260 chr2 16140419 16140472 Zm00004b006545 16132683 16140472 Zm00004b006545 Zm00004b006545a,Zm00004b006545b simSplit
exon.151583 chr2 16729041 16729841 Zm00004b006567a 16729041 16731167 Zm00004b006567 Zm00004b006567a,Zm00004b006567b simSplit
exon.151583 chr2 16729041 16729841 Zm00004b006567 16729041 16731167 Zm00004b006567 Zm00004b006567a,Zm00004b006567b simSplit
exon.151584 chr2 16729964 16730293 Zm00004b006567a 16729041 16731167 Zm00004b006567 Zm00004b006567a,Zm00004b006567b simSplit
exon.151584 chr2 16729964 16730293 Zm00004b006567 16729041 16731167 Zm00004b006567 Zm00004b006567a,Zm00004b006567b simSplit
exon.151585 chr2 16730424 16730627 Zm00004b006567b 16729041 16731167 Zm00004b006567 Zm00004b006567a,Zm00004b006567b simSplit
exon.151585 chr2 16730424 16730627 Zm00004b006567 16729041 16731167 Zm00004b006567 Zm00004b006567a,Zm00004b006567b simSplit
exon.151586 chr2 16730714 16731167 Zm00004b006567b 16729041 16731167 Zm00004b006567 Zm00004b006567a,Zm00004b006567b simSplit
exon.151586 chr2 16730714 16731167 Zm00004b006567 16729041 16731167 Zm00004b006567 Zm00004b006567a,Zm00004b006567b simSplit
exon.151964 chr2 16977367 16977924 Zm00004b006574a 16977367 17000051 Zm00004b006574 Zm00004b006574a,Zm00004b006574b simSplit
exon.151964 chr2 16977367 16977924 Zm00004b006574 16977367 17000051 Zm00004b006574 Zm00004b006574a,Zm00004b006574b simSplit
exon.151965 chr2 16978785 16978851 Zm00004b006574a 16977367 17000051 Zm00004b006574 Zm00004b006574a,Zm00004b006574b simSplit
exon.151965 chr2 16978785 16978851 Zm00004b006574 16977367 17000051 Zm00004b006574 Zm00004b006574a,Zm00004b006574b simSplit
exon.151966 chr2 16978971 16979162 Zm00004b006574a 16977367 17000051 Zm00004b006574 Zm00004b006574a,Zm00004b006574b simSplit
exon.151966 chr2 16978971 16979162 Zm00004b006574 16977367 17000051 Zm00004b006574 Zm00004b006574a,Zm00004b006574b simSplit
exon.151967 chr2 16980124 16980224 Zm00004b006574a 16977367 17000051 Zm00004b006574 Zm00004b006574a,Zm00004b006574b simSplit
exon.151967 chr2 16980124 16980224 Zm00004b006574 16977367 17000051 Zm00004b006574 Zm00004b006574a,Zm00004b006574b simSplit
exon.151968 chr2 16981041 16981127 Zm00004b006574a 16977367 17000051 Zm00004b006574 Zm00004b006574a,Zm00004b006574b simSplit
exon.151968 chr2 16981041 16981127 Zm00004b006574 16977367 17000051 Zm00004b006574 Zm00004b006574a,Zm00004b006574b simSplit
exon.151969 chr2 16981924 16982008 Zm00004b006574a 16977367 17000051 Zm00004b006574 Zm00004b006574a,Zm00004b006574b simSplit
exon.151969 chr2 16981924 16982008 Zm00004b006574 16977367 17000051 Zm00004b006574 Zm00004b006574a,Zm00004b006574b simSplit
exon.151970 chr2 16989421 16989521 Zm00004b006574a 16977367 17000051 Zm00004b006574 Zm00004b006574a,Zm00004b006574b simSplit
exon.151970 chr2 16989421 16989521 Zm00004b006574 16977367 17000051 Zm00004b006574 Zm00004b006574a,Zm00004b006574b simSplit
exon.151971 chr2 16989614 16989706 Zm00004b006574a 16977367 17000051 Zm00004b006574 Zm00004b006574a,Zm00004b006574b simSplit
exon.151971 chr2 16989614 16989706 Zm00004b006574 16977367 17000051 Zm00004b006574 Zm00004b006574a,Zm00004b006574b simSplit
exon.151972 chr2 16990598 16990666 Zm00004b006574a 16977367 17000051 Zm00004b006574 Zm00004b006574a,Zm00004b006574b simSplit
exon.151972 chr2 16990598 16990666 Zm00004b006574 16977367 17000051 Zm00004b006574 Zm00004b006574a,Zm00004b006574b simSplit
exon.151973 chr2 16991546 16991638 Zm00004b006574a 16977367 17000051 Zm00004b006574 Zm00004b006574a,Zm00004b006574b simSplit
exon.151973 chr2 16991546 16991638 Zm00004b006574 16977367 17000051 Zm00004b006574 Zm00004b006574a,Zm00004b006574b simSplit
exon.151974 chr2 16991713 16991964 Zm00004b006574a 16977367 17000051 Zm00004b006574 Zm00004b006574a,Zm00004b006574b simSplit
exon.151974 chr2 16991713 16991964 Zm00004b006574 16977367 17000051 Zm00004b006574 Zm00004b006574a,Zm00004b006574b simSplit
exon.151975 chr2 16992858 16992938 Zm00004b006574a 16977367 17000051 Zm00004b006574 Zm00004b006574a,Zm00004b006574b simSplit
exon.151975 chr2 16992858 16992938 Zm00004b006574 16977367 17000051 Zm00004b006574 Zm00004b006574a,Zm00004b006574b simSplit
exon.151976 chr2 16993001 16993159 Zm00004b006574a 16977367 17000051 Zm00004b006574 Zm00004b006574a,Zm00004b006574b simSplit
exon.151976 chr2 16993001 16993159 Zm00004b006574 16977367 17000051 Zm00004b006574 Zm00004b006574a,Zm00004b006574b simSplit
exon.151977 chr2 16993691 16993786 Zm00004b006574a 16977367 17000051 Zm00004b006574 Zm00004b006574a,Zm00004b006574b simSplit
exon.151977 chr2 16993691 16993786 Zm00004b006574 16977367 17000051 Zm00004b006574 Zm00004b006574a,Zm00004b006574b simSplit
exon.151978 chr2 16996460 16996564 Zm00004b006574a 16977367 17000051 Zm00004b006574 Zm00004b006574a,Zm00004b006574b simSplit
exon.151978 chr2 16996460 16996564 Zm00004b006574 16977367 17000051 Zm00004b006574 Zm00004b006574a,Zm00004b006574b simSplit
exon.151979 chr2 16996654 16996735 Zm00004b006574a 16977367 17000051 Zm00004b006574 Zm00004b006574a,Zm00004b006574b simSplit
exon.151979 chr2 16996654 16996735 Zm00004b006574 16977367 17000051 Zm00004b006574 Zm00004b006574a,Zm00004b006574b simSplit
exon.151980 chr2 16996937 16997124 Zm00004b006574a 16977367 17000051 Zm00004b006574 Zm00004b006574a,Zm00004b006574b simSplit
exon.151980 chr2 16996937 16997124 Zm00004b006574 16977367 17000051 Zm00004b006574 Zm00004b006574a,Zm00004b006574b simSplit
exon.151981 chr2 16997907 16998173 Zm00004b006574a 16977367 17000051 Zm00004b006574 Zm00004b006574a,Zm00004b006574b simSplit
exon.151981 chr2 16997907 16998173 Zm00004b006574 16977367 17000051 Zm00004b006574 Zm00004b006574a,Zm00004b006574b simSplit
exon.151982 chr2 16998264 16998335 Zm00004b006574b 16977367 17000051 Zm00004b006574 Zm00004b006574a,Zm00004b006574b simSplit
exon.151982 chr2 16998264 16998335 Zm00004b006574 16977367 17000051 Zm00004b006574 Zm00004b006574a,Zm00004b006574b simSplit
exon.151983 chr2 16998878 16999165 Zm00004b006574b 16977367 17000051 Zm00004b006574 Zm00004b006574a,Zm00004b006574b simSplit
exon.151983 chr2 16998878 16999165 Zm00004b006574 16977367 17000051 Zm00004b006574 Zm00004b006574a,Zm00004b006574b simSplit
exon.151984 chr2 16999397 17000051 Zm00004b006574b 16977367 17000051 Zm00004b006574 Zm00004b006574a,Zm00004b006574b simSplit
exon.151984 chr2 16999397 17000051 Zm00004b006574 16977367 17000051 Zm00004b006574 Zm00004b006574a,Zm00004b006574b simSplit
exon.152069 chr2 17383957 17384177 Zm00004b006583a 17383957 17386592 Zm00004b006583 Zm00004b006583a,Zm00004b006583b simSplit
exon.152069 chr2 17383957 17384177 Zm00004b006583 17383957 17386592 Zm00004b006583 Zm00004b006583a,Zm00004b006583b simSplit
exon.152070 chr2 17384277 17384601 Zm00004b006583a 17383957 17386592 Zm00004b006583 Zm00004b006583a,Zm00004b006583b simSplit
exon.152070 chr2 17384277 17384601 Zm00004b006583 17383957 17386592 Zm00004b006583 Zm00004b006583a,Zm00004b006583b simSplit
exon.152071 chr2 17384699 17384845 Zm00004b006583a 17383957 17386592 Zm00004b006583 Zm00004b006583a,Zm00004b006583b simSplit
exon.152071 chr2 17384699 17384845 Zm00004b006583 17383957 17386592 Zm00004b006583 Zm00004b006583a,Zm00004b006583b simSplit
exon.152072 chr2 17384964 17385254 Zm00004b006583a 17383957 17386592 Zm00004b006583 Zm00004b006583a,Zm00004b006583b simSplit
exon.152072 chr2 17384964 17385254 Zm00004b006583 17383957 17386592 Zm00004b006583 Zm00004b006583a,Zm00004b006583b simSplit
exon.152073 chr2 17385328 17385423 Zm00004b006583a 17383957 17386592 Zm00004b006583 Zm00004b006583a,Zm00004b006583b simSplit
exon.152073 chr2 17385328 17385423 Zm00004b006583 17383957 17386592 Zm00004b006583 Zm00004b006583a,Zm00004b006583b simSplit
exon.152074 chr2 17385633 17385711 Zm00004b006583a 17383957 17386592 Zm00004b006583 Zm00004b006583a,Zm00004b006583b simSplit
exon.152074 chr2 17385633 17385711 Zm00004b006583 17383957 17386592 Zm00004b006583 Zm00004b006583a,Zm00004b006583b simSplit
exon.152075 chr2 17385899 17386005 Zm00004b006583a 17383957 17386592 Zm00004b006583 Zm00004b006583a,Zm00004b006583b simSplit
exon.152075 chr2 17385899 17386005 Zm00004b006583 17383957 17386592 Zm00004b006583 Zm00004b006583a,Zm00004b006583b simSplit
exon.152076 chr2 17386088 17386218 Zm00004b006583b 17383957 17386592 Zm00004b006583 Zm00004b006583a,Zm00004b006583b simSplit
exon.152076 chr2 17386088 17386218 Zm00004b006583 17383957 17386592 Zm00004b006583 Zm00004b006583a,Zm00004b006583b simSplit
exon.152077 chr2 17386304 17386592 Zm00004b006583b 17383957 17386592 Zm00004b006583 Zm00004b006583a,Zm00004b006583b simSplit
exon.152077 chr2 17386304 17386592 Zm00004b006583 17383957 17386592 Zm00004b006583 Zm00004b006583a,Zm00004b006583b simSplit
exon.152110 chr2 17432575 17433266 Zm00004b006585a 17432575 17435711 Zm00004b006585 Zm00004b006585a,Zm00004b006585b simSplit
exon.152110 chr2 17432575 17433266 Zm00004b006585 17432575 17435711 Zm00004b006585 Zm00004b006585a,Zm00004b006585b simSplit
exon.152111 chr2 17433786 17433962 Zm00004b006585a 17432575 17435711 Zm00004b006585 Zm00004b006585a,Zm00004b006585b simSplit
exon.152111 chr2 17433786 17433962 Zm00004b006585 17432575 17435711 Zm00004b006585 Zm00004b006585a,Zm00004b006585b simSplit
exon.152112 chr2 17434048 17434116 Zm00004b006585b 17432575 17435711 Zm00004b006585 Zm00004b006585a,Zm00004b006585b simSplit
exon.152112 chr2 17434048 17434116 Zm00004b006585 17432575 17435711 Zm00004b006585 Zm00004b006585a,Zm00004b006585b simSplit
exon.152113 chr2 17434191 17435711 Zm00004b006585b 17432575 17435711 Zm00004b006585 Zm00004b006585a,Zm00004b006585b simSplit
exon.152113 chr2 17434191 17435711 Zm00004b006585 17432575 17435711 Zm00004b006585 Zm00004b006585a,Zm00004b006585b simSplit
exon.153454 chr2 18403646 18404973 Zm00004b006606a 18403646 18412686 Zm00004b006606 Zm00004b006606a,Zm00004b006606b simSplit
exon.153454 chr2 18403646 18404973 Zm00004b006606 18403646 18412686 Zm00004b006606 Zm00004b006606a,Zm00004b006606b simSplit
exon.153453 chr2 18405974 18406192 Zm00004b006606a 18403646 18412686 Zm00004b006606 Zm00004b006606a,Zm00004b006606b simSplit
exon.153453 chr2 18405974 18406192 Zm00004b006606 18403646 18412686 Zm00004b006606 Zm00004b006606a,Zm00004b006606b simSplit
exon.153452 chr2 18406261 18406415 Zm00004b006606a 18403646 18412686 Zm00004b006606 Zm00004b006606a,Zm00004b006606b simSplit
exon.153452 chr2 18406261 18406415 Zm00004b006606 18403646 18412686 Zm00004b006606 Zm00004b006606a,Zm00004b006606b simSplit
exon.153451 chr2 18406579 18406656 Zm00004b006606a 18403646 18412686 Zm00004b006606 Zm00004b006606a,Zm00004b006606b simSplit
exon.153451 chr2 18406579 18406656 Zm00004b006606 18403646 18412686 Zm00004b006606 Zm00004b006606a,Zm00004b006606b simSplit
exon.153450 chr2 18407140 18407298 Zm00004b006606a 18403646 18412686 Zm00004b006606 Zm00004b006606a,Zm00004b006606b simSplit
exon.153450 chr2 18407140 18407298 Zm00004b006606 18403646 18412686 Zm00004b006606 Zm00004b006606a,Zm00004b006606b simSplit
exon.153449 chr2 18407375 18407548 Zm00004b006606a 18403646 18412686 Zm00004b006606 Zm00004b006606a,Zm00004b006606b simSplit
exon.153449 chr2 18407375 18407548 Zm00004b006606 18403646 18412686 Zm00004b006606 Zm00004b006606a,Zm00004b006606b simSplit
exon.153448 chr2 18407623 18407808 Zm00004b006606a 18403646 18412686 Zm00004b006606 Zm00004b006606a,Zm00004b006606b simSplit
exon.153448 chr2 18407623 18407808 Zm00004b006606 18403646 18412686 Zm00004b006606 Zm00004b006606a,Zm00004b006606b simSplit
exon.153447 chr2 18409272 18409452 Zm00004b006606a 18403646 18412686 Zm00004b006606 Zm00004b006606a,Zm00004b006606b simSplit
exon.153447 chr2 18409272 18409452 Zm00004b006606 18403646 18412686 Zm00004b006606 Zm00004b006606a,Zm00004b006606b simSplit
exon.153446 chr2 18409548 18409798 Zm00004b006606b 18403646 18412686 Zm00004b006606 Zm00004b006606a,Zm00004b006606b simSplit
exon.153446 chr2 18409548 18409798 Zm00004b006606 18403646 18412686 Zm00004b006606 Zm00004b006606a,Zm00004b006606b simSplit
exon.153445 chr2 18410318 18410358 Zm00004b006606b 18403646 18412686 Zm00004b006606 Zm00004b006606a,Zm00004b006606b simSplit
exon.153445 chr2 18410318 18410358 Zm00004b006606 18403646 18412686 Zm00004b006606 Zm00004b006606a,Zm00004b006606b simSplit
exon.153444 chr2 18411032 18411149 Zm00004b006606b 18403646 18412686 Zm00004b006606 Zm00004b006606a,Zm00004b006606b simSplit
exon.153444 chr2 18411032 18411149 Zm00004b006606 18403646 18412686 Zm00004b006606 Zm00004b006606a,Zm00004b006606b simSplit
exon.153443 chr2 18411263 18412686 Zm00004b006606b 18403646 18412686 Zm00004b006606 Zm00004b006606a,Zm00004b006606b simSplit
exon.153443 chr2 18411263 18412686 Zm00004b006606 18403646 18412686 Zm00004b006606 Zm00004b006606a,Zm00004b006606b simSplit
exon.153581 chr2 18685371 18685915 Zm00004b006612a 18685371 18690672 Zm00004b006612 Zm00004b006612a,Zm00004b006612b simSplit
exon.153581 chr2 18685371 18685915 Zm00004b006612 18685371 18690672 Zm00004b006612 Zm00004b006612a,Zm00004b006612b simSplit
exon.153582 chr2 18686034 18686191 Zm00004b006612a 18685371 18690672 Zm00004b006612 Zm00004b006612a,Zm00004b006612b simSplit
exon.153582 chr2 18686034 18686191 Zm00004b006612 18685371 18690672 Zm00004b006612 Zm00004b006612a,Zm00004b006612b simSplit
exon.153583 chr2 18686565 18686712 Zm00004b006612a 18685371 18690672 Zm00004b006612 Zm00004b006612a,Zm00004b006612b simSplit
exon.153583 chr2 18686565 18686712 Zm00004b006612 18685371 18690672 Zm00004b006612 Zm00004b006612a,Zm00004b006612b simSplit
exon.153584 chr2 18686805 18686936 Zm00004b006612b 18685371 18690672 Zm00004b006612 Zm00004b006612a,Zm00004b006612b simSplit
exon.153584 chr2 18686805 18686936 Zm00004b006612 18685371 18690672 Zm00004b006612 Zm00004b006612a,Zm00004b006612b simSplit
exon.153585 chr2 18687474 18687545 Zm00004b006612b 18685371 18690672 Zm00004b006612 Zm00004b006612a,Zm00004b006612b simSplit
exon.153585 chr2 18687474 18687545 Zm00004b006612 18685371 18690672 Zm00004b006612 Zm00004b006612a,Zm00004b006612b simSplit
exon.153586 chr2 18687761 18687872 Zm00004b006612b 18685371 18690672 Zm00004b006612 Zm00004b006612a,Zm00004b006612b simSplit
exon.153586 chr2 18687761 18687872 Zm00004b006612 18685371 18690672 Zm00004b006612 Zm00004b006612a,Zm00004b006612b simSplit
exon.153587 chr2 18689334 18689460 Zm00004b006612b 18685371 18690672 Zm00004b006612 Zm00004b006612a,Zm00004b006612b simSplit
exon.153587 chr2 18689334 18689460 Zm00004b006612 18685371 18690672 Zm00004b006612 Zm00004b006612a,Zm00004b006612b simSplit
exon.153588 chr2 18690250 18690527 Zm00004b006612b 18685371 18690672 Zm00004b006612 Zm00004b006612a,Zm00004b006612b simSplit
exon.153588 chr2 18690250 18690527 Zm00004b006612 18685371 18690672 Zm00004b006612 Zm00004b006612a,Zm00004b006612b simSplit
exon.153589 chr2 18690646 18690672 Zm00004b006612b 18685371 18690672 Zm00004b006612 Zm00004b006612a,Zm00004b006612b simSplit
exon.153589 chr2 18690646 18690672 Zm00004b006612 18685371 18690672 Zm00004b006612 Zm00004b006612a,Zm00004b006612b simSplit
exon.153680 chr2 18749705 18749963 Zm00004b006614a 18749705 18754754 Zm00004b006614 Zm00004b006614a,Zm00004b006614b simSplit
exon.153680 chr2 18749705 18749963 Zm00004b006614 18749705 18754754 Zm00004b006614 Zm00004b006614a,Zm00004b006614b simSplit
exon.153681 chr2 18750330 18750624 Zm00004b006614a 18749705 18754754 Zm00004b006614 Zm00004b006614a,Zm00004b006614b simSplit
exon.153681 chr2 18750330 18750624 Zm00004b006614 18749705 18754754 Zm00004b006614 Zm00004b006614a,Zm00004b006614b simSplit
exon.153682 chr2 18750735 18750791 Zm00004b006614a 18749705 18754754 Zm00004b006614 Zm00004b006614a,Zm00004b006614b simSplit
exon.153682 chr2 18750735 18750791 Zm00004b006614 18749705 18754754 Zm00004b006614 Zm00004b006614a,Zm00004b006614b simSplit
exon.153683 chr2 18750867 18750975 Zm00004b006614a 18749705 18754754 Zm00004b006614 Zm00004b006614a,Zm00004b006614b simSplit
exon.153683 chr2 18750867 18750975 Zm00004b006614 18749705 18754754 Zm00004b006614 Zm00004b006614a,Zm00004b006614b simSplit
exon.153684 chr2 18751582 18751766 Zm00004b006614a 18749705 18754754 Zm00004b006614 Zm00004b006614a,Zm00004b006614b simSplit
exon.153684 chr2 18751582 18751766 Zm00004b006614 18749705 18754754 Zm00004b006614 Zm00004b006614a,Zm00004b006614b simSplit
exon.153685 chr2 18751846 18751934 Zm00004b006614a 18749705 18754754 Zm00004b006614 Zm00004b006614a,Zm00004b006614b simSplit
exon.153685 chr2 18751846 18751934 Zm00004b006614 18749705 18754754 Zm00004b006614 Zm00004b006614a,Zm00004b006614b simSplit
exon.153686 chr2 18753219 18753480 Zm00004b006614a 18749705 18754754 Zm00004b006614 Zm00004b006614a,Zm00004b006614b simSplit
exon.153686 chr2 18753219 18753480 Zm00004b006614 18749705 18754754 Zm00004b006614 Zm00004b006614a,Zm00004b006614b simSplit
exon.153687 chr2 18753603 18753856 Zm00004b006614a 18749705 18754754 Zm00004b006614 Zm00004b006614a,Zm00004b006614b simSplit
exon.153687 chr2 18753603 18753856 Zm00004b006614 18749705 18754754 Zm00004b006614 Zm00004b006614a,Zm00004b006614b simSplit
exon.153688 chr2 18754087 18754754 Zm00004b006614b 18749705 18754754 Zm00004b006614 Zm00004b006614a,Zm00004b006614b simSplit
exon.153688 chr2 18754087 18754754 Zm00004b006614 18749705 18754754 Zm00004b006614 Zm00004b006614a,Zm00004b006614b simSplit
exon.153883 chr2 18869798 18870231 Zm00004b006620a 18869798 18872045 Zm00004b006620 Zm00004b006620a,Zm00004b006620b simSplit
exon.153883 chr2 18869798 18870231 Zm00004b006620 18869798 18872045 Zm00004b006620 Zm00004b006620a,Zm00004b006620b simSplit
exon.153884 chr2 18870319 18870455 Zm00004b006620b 18869798 18872045 Zm00004b006620 Zm00004b006620a,Zm00004b006620b simSplit
exon.153884 chr2 18870319 18870455 Zm00004b006620 18869798 18872045 Zm00004b006620 Zm00004b006620a,Zm00004b006620b simSplit
exon.153885 chr2 18870587 18871014 Zm00004b006620b 18869798 18872045 Zm00004b006620 Zm00004b006620a,Zm00004b006620b simSplit
exon.153885 chr2 18870587 18871014 Zm00004b006620 18869798 18872045 Zm00004b006620 Zm00004b006620a,Zm00004b006620b simSplit
exon.153886 chr2 18871108 18871239 Zm00004b006620b 18869798 18872045 Zm00004b006620 Zm00004b006620a,Zm00004b006620b simSplit
exon.153886 chr2 18871108 18871239 Zm00004b006620 18869798 18872045 Zm00004b006620 Zm00004b006620a,Zm00004b006620b simSplit
exon.153887 chr2 18871329 18872045 Zm00004b006620b 18869798 18872045 Zm00004b006620 Zm00004b006620a,Zm00004b006620b simSplit
exon.153887 chr2 18871329 18872045 Zm00004b006620 18869798 18872045 Zm00004b006620 Zm00004b006620a,Zm00004b006620b simSplit
exon.154910 chr2 20612491 20612756 Zm00004b006672a 20612491 20614910 Zm00004b006672 Zm00004b006672a,Zm00004b006672b simSplit
exon.154910 chr2 20612491 20612756 Zm00004b006672 20612491 20614910 Zm00004b006672 Zm00004b006672a,Zm00004b006672b simSplit
exon.154911 chr2 20612854 20612954 Zm00004b006672a 20612491 20614910 Zm00004b006672 Zm00004b006672a,Zm00004b006672b simSplit
exon.154911 chr2 20612854 20612954 Zm00004b006672 20612491 20614910 Zm00004b006672 Zm00004b006672a,Zm00004b006672b simSplit
exon.154912 chr2 20614124 20614266 Zm00004b006672a 20612491 20614910 Zm00004b006672 Zm00004b006672a,Zm00004b006672b simSplit
exon.154912 chr2 20614124 20614266 Zm00004b006672 20612491 20614910 Zm00004b006672 Zm00004b006672a,Zm00004b006672b simSplit
exon.154913 chr2 20614382 20614477 Zm00004b006672a 20612491 20614910 Zm00004b006672 Zm00004b006672a,Zm00004b006672b simSplit
exon.154913 chr2 20614382 20614477 Zm00004b006672 20612491 20614910 Zm00004b006672 Zm00004b006672a,Zm00004b006672b simSplit
exon.154914 chr2 20614609 20614910 Zm00004b006672b 20612491 20614910 Zm00004b006672 Zm00004b006672a,Zm00004b006672b simSplit
exon.154914 chr2 20614609 20614910 Zm00004b006672 20612491 20614910 Zm00004b006672 Zm00004b006672a,Zm00004b006672b simSplit
exon.155187 chr2 21270117 21270397 Zm00004b006694a 21270117 21275074 Zm00004b006694 Zm00004b006694a,Zm00004b006694b simSplit
exon.155187 chr2 21270117 21270397 Zm00004b006694 21270117 21275074 Zm00004b006694 Zm00004b006694a,Zm00004b006694b simSplit
exon.155188 chr2 21270498 21270684 Zm00004b006694a 21270117 21275074 Zm00004b006694 Zm00004b006694a,Zm00004b006694b simSplit
exon.155188 chr2 21270498 21270684 Zm00004b006694 21270117 21275074 Zm00004b006694 Zm00004b006694a,Zm00004b006694b simSplit
exon.155189 chr2 21271936 21272000 Zm00004b006694a 21270117 21275074 Zm00004b006694 Zm00004b006694a,Zm00004b006694b simSplit
exon.155189 chr2 21271936 21272000 Zm00004b006694 21270117 21275074 Zm00004b006694 Zm00004b006694a,Zm00004b006694b simSplit
exon.155190 chr2 21272110 21272553 Zm00004b006694a 21270117 21275074 Zm00004b006694 Zm00004b006694a,Zm00004b006694b simSplit
exon.155190 chr2 21272110 21272553 Zm00004b006694 21270117 21275074 Zm00004b006694 Zm00004b006694a,Zm00004b006694b simSplit
exon.155191 chr2 21272627 21272685 Zm00004b006694a 21270117 21275074 Zm00004b006694 Zm00004b006694a,Zm00004b006694b simSplit
exon.155191 chr2 21272627 21272685 Zm00004b006694 21270117 21275074 Zm00004b006694 Zm00004b006694a,Zm00004b006694b simSplit
exon.155192 chr2 21273679 21273783 Zm00004b006694b 21270117 21275074 Zm00004b006694 Zm00004b006694a,Zm00004b006694b simSplit
exon.155192 chr2 21273679 21273783 Zm00004b006694 21270117 21275074 Zm00004b006694 Zm00004b006694a,Zm00004b006694b simSplit
exon.155193 chr2 21274148 21275074 Zm00004b006694b 21270117 21275074 Zm00004b006694 Zm00004b006694a,Zm00004b006694b simSplit
exon.155193 chr2 21274148 21275074 Zm00004b006694 21270117 21275074 Zm00004b006694 Zm00004b006694a,Zm00004b006694b simSplit
exon.155347 chr2 21692506 21692628 Zm00004b006709a 21692506 21694207 Zm00004b006709 Zm00004b006709a,Zm00004b006709b simSplit
exon.155347 chr2 21692506 21692628 Zm00004b006709 21692506 21694207 Zm00004b006709 Zm00004b006709a,Zm00004b006709b simSplit
exon.155348 chr2 21692693 21692926 Zm00004b006709a 21692506 21694207 Zm00004b006709 Zm00004b006709a,Zm00004b006709b simSplit
exon.155348 chr2 21692693 21692926 Zm00004b006709 21692506 21694207 Zm00004b006709 Zm00004b006709a,Zm00004b006709b simSplit
exon.155349 chr2 21692997 21693071 Zm00004b006709a 21692506 21694207 Zm00004b006709 Zm00004b006709a,Zm00004b006709b simSplit
exon.155349 chr2 21692997 21693071 Zm00004b006709 21692506 21694207 Zm00004b006709 Zm00004b006709a,Zm00004b006709b simSplit
exon.155350 chr2 21693456 21693524 Zm00004b006709a 21692506 21694207 Zm00004b006709 Zm00004b006709a,Zm00004b006709b simSplit
exon.155350 chr2 21693456 21693524 Zm00004b006709 21692506 21694207 Zm00004b006709 Zm00004b006709a,Zm00004b006709b simSplit
exon.155351 chr2 21693802 21693830 Zm00004b006709b 21692506 21694207 Zm00004b006709 Zm00004b006709a,Zm00004b006709b simSplit
exon.155351 chr2 21693802 21693830 Zm00004b006709 21692506 21694207 Zm00004b006709 Zm00004b006709a,Zm00004b006709b simSplit
exon.155352 chr2 21694165 21694207 Zm00004b006709b 21692506 21694207 Zm00004b006709 Zm00004b006709a,Zm00004b006709b simSplit
exon.155352 chr2 21694165 21694207 Zm00004b006709 21692506 21694207 Zm00004b006709 Zm00004b006709a,Zm00004b006709b simSplit
exon.155696 chr2 22210263 22210802 Zm00004b006722a 22210263 22214440 Zm00004b006722 Zm00004b006722a,Zm00004b006722b simSplit
exon.155696 chr2 22210263 22210802 Zm00004b006722 22210263 22214440 Zm00004b006722 Zm00004b006722a,Zm00004b006722b simSplit
exon.155697 chr2 22211177 22211661 Zm00004b006722b 22210263 22214440 Zm00004b006722 Zm00004b006722a,Zm00004b006722b simSplit
exon.155697 chr2 22211177 22211661 Zm00004b006722 22210263 22214440 Zm00004b006722 Zm00004b006722a,Zm00004b006722b simSplit
exon.155698 chr2 22212118 22212207 Zm00004b006722b 22210263 22214440 Zm00004b006722 Zm00004b006722a,Zm00004b006722b simSplit
exon.155698 chr2 22212118 22212207 Zm00004b006722 22210263 22214440 Zm00004b006722 Zm00004b006722a,Zm00004b006722b simSplit
exon.155699 chr2 22212285 22212524 Zm00004b006722b 22210263 22214440 Zm00004b006722 Zm00004b006722a,Zm00004b006722b simSplit
exon.155699 chr2 22212285 22212524 Zm00004b006722 22210263 22214440 Zm00004b006722 Zm00004b006722a,Zm00004b006722b simSplit
exon.155700 chr2 22212678 22212899 Zm00004b006722b 22210263 22214440 Zm00004b006722 Zm00004b006722a,Zm00004b006722b simSplit
exon.155700 chr2 22212678 22212899 Zm00004b006722 22210263 22214440 Zm00004b006722 Zm00004b006722a,Zm00004b006722b simSplit
exon.155701 chr2 22213003 22213306 Zm00004b006722b 22210263 22214440 Zm00004b006722 Zm00004b006722a,Zm00004b006722b simSplit
exon.155701 chr2 22213003 22213306 Zm00004b006722 22210263 22214440 Zm00004b006722 Zm00004b006722a,Zm00004b006722b simSplit
exon.155702 chr2 22213398 22213717 Zm00004b006722b 22210263 22214440 Zm00004b006722 Zm00004b006722a,Zm00004b006722b simSplit
exon.155702 chr2 22213398 22213717 Zm00004b006722 22210263 22214440 Zm00004b006722 Zm00004b006722a,Zm00004b006722b simSplit
exon.155703 chr2 22213801 22213907 Zm00004b006722b 22210263 22214440 Zm00004b006722 Zm00004b006722a,Zm00004b006722b simSplit
exon.155703 chr2 22213801 22213907 Zm00004b006722 22210263 22214440 Zm00004b006722 Zm00004b006722a,Zm00004b006722b simSplit
exon.155704 chr2 22213994 22214088 Zm00004b006722b 22210263 22214440 Zm00004b006722 Zm00004b006722a,Zm00004b006722b simSplit
exon.155704 chr2 22213994 22214088 Zm00004b006722 22210263 22214440 Zm00004b006722 Zm00004b006722a,Zm00004b006722b simSplit
exon.155705 chr2 22214188 22214264 Zm00004b006722b 22210263 22214440 Zm00004b006722 Zm00004b006722a,Zm00004b006722b simSplit
exon.155705 chr2 22214188 22214264 Zm00004b006722 22210263 22214440 Zm00004b006722 Zm00004b006722a,Zm00004b006722b simSplit
exon.155706 chr2 22214342 22214440 Zm00004b006722b 22210263 22214440 Zm00004b006722 Zm00004b006722a,Zm00004b006722b simSplit
exon.155706 chr2 22214342 22214440 Zm00004b006722 22210263 22214440 Zm00004b006722 Zm00004b006722a,Zm00004b006722b simSplit
exon.156230 chr2 23085136 23086010 Zm00004b006743a 23085136 23088726 Zm00004b006743 Zm00004b006743a,Zm00004b006743b simSplit
exon.156230 chr2 23085136 23086010 Zm00004b006743 23085136 23088726 Zm00004b006743 Zm00004b006743a,Zm00004b006743b simSplit
exon.156231 chr2 23086396 23086639 Zm00004b006743b 23085136 23088726 Zm00004b006743 Zm00004b006743a,Zm00004b006743b simSplit
exon.156231 chr2 23086396 23086639 Zm00004b006743 23085136 23088726 Zm00004b006743 Zm00004b006743a,Zm00004b006743b simSplit
exon.156232 chr2 23087516 23087592 Zm00004b006743b 23085136 23088726 Zm00004b006743 Zm00004b006743a,Zm00004b006743b simSplit
exon.156232 chr2 23087516 23087592 Zm00004b006743 23085136 23088726 Zm00004b006743 Zm00004b006743a,Zm00004b006743b simSplit
exon.156233 chr2 23087973 23088304 Zm00004b006743b 23085136 23088726 Zm00004b006743 Zm00004b006743a,Zm00004b006743b simSplit
exon.156233 chr2 23087973 23088304 Zm00004b006743 23085136 23088726 Zm00004b006743 Zm00004b006743a,Zm00004b006743b simSplit
exon.156234 chr2 23088541 23088726 Zm00004b006743b 23085136 23088726 Zm00004b006743 Zm00004b006743a,Zm00004b006743b simSplit
exon.156234 chr2 23088541 23088726 Zm00004b006743 23085136 23088726 Zm00004b006743 Zm00004b006743a,Zm00004b006743b simSplit
exon.157030 chr2 24610214 24611740 Zm00004b006779a 24610214 24612823 Zm00004b006779 Zm00004b006779a,Zm00004b006779b simSplit
exon.157030 chr2 24610214 24611740 Zm00004b006779 24610214 24612823 Zm00004b006779 Zm00004b006779a,Zm00004b006779b simSplit
exon.157029 chr2 24611911 24612037 Zm00004b006779b 24610214 24612823 Zm00004b006779 Zm00004b006779a,Zm00004b006779b simSplit
exon.157029 chr2 24611911 24612037 Zm00004b006779 24610214 24612823 Zm00004b006779 Zm00004b006779a,Zm00004b006779b simSplit
exon.157028 chr2 24612261 24612326 Zm00004b006779b 24610214 24612823 Zm00004b006779 Zm00004b006779a,Zm00004b006779b simSplit
exon.157028 chr2 24612261 24612326 Zm00004b006779 24610214 24612823 Zm00004b006779 Zm00004b006779a,Zm00004b006779b simSplit
exon.157027 chr2 24612423 24612823 Zm00004b006779b 24610214 24612823 Zm00004b006779 Zm00004b006779a,Zm00004b006779b simSplit
exon.157027 chr2 24612423 24612823 Zm00004b006779 24610214 24612823 Zm00004b006779 Zm00004b006779a,Zm00004b006779b simSplit
exon.157045 chr2 24643922 24644314 Zm00004b006781a 24643922 24647377 Zm00004b006781 Zm00004b006781a,Zm00004b006781b simSplit
exon.157045 chr2 24643922 24644314 Zm00004b006781 24643922 24647377 Zm00004b006781 Zm00004b006781a,Zm00004b006781b simSplit
exon.157046 chr2 24644394 24644459 Zm00004b006781a 24643922 24647377 Zm00004b006781 Zm00004b006781a,Zm00004b006781b simSplit
exon.157046 chr2 24644394 24644459 Zm00004b006781 24643922 24647377 Zm00004b006781 Zm00004b006781a,Zm00004b006781b simSplit
exon.157047 chr2 24644550 24644674 Zm00004b006781b 24643922 24647377 Zm00004b006781 Zm00004b006781a,Zm00004b006781b simSplit
exon.157047 chr2 24644550 24644674 Zm00004b006781 24643922 24647377 Zm00004b006781 Zm00004b006781a,Zm00004b006781b simSplit
exon.157048 chr2 24645279 24645698 Zm00004b006781b 24643922 24647377 Zm00004b006781 Zm00004b006781a,Zm00004b006781b simSplit
exon.157048 chr2 24645279 24645698 Zm00004b006781 24643922 24647377 Zm00004b006781 Zm00004b006781a,Zm00004b006781b simSplit
exon.157049 chr2 24645874 24645990 Zm00004b006781b 24643922 24647377 Zm00004b006781 Zm00004b006781a,Zm00004b006781b simSplit
exon.157049 chr2 24645874 24645990 Zm00004b006781 24643922 24647377 Zm00004b006781 Zm00004b006781a,Zm00004b006781b simSplit
exon.157050 chr2 24646063 24646229 Zm00004b006781b 24643922 24647377 Zm00004b006781 Zm00004b006781a,Zm00004b006781b simSplit
exon.157050 chr2 24646063 24646229 Zm00004b006781 24643922 24647377 Zm00004b006781 Zm00004b006781a,Zm00004b006781b simSplit
exon.157051 chr2 24646505 24646713 Zm00004b006781b 24643922 24647377 Zm00004b006781 Zm00004b006781a,Zm00004b006781b simSplit
exon.157051 chr2 24646505 24646713 Zm00004b006781 24643922 24647377 Zm00004b006781 Zm00004b006781a,Zm00004b006781b simSplit
exon.157052 chr2 24646851 24647172 Zm00004b006781b 24643922 24647377 Zm00004b006781 Zm00004b006781a,Zm00004b006781b simSplit
exon.157052 chr2 24646851 24647172 Zm00004b006781 24643922 24647377 Zm00004b006781 Zm00004b006781a,Zm00004b006781b simSplit
exon.157053 chr2 24647369 24647377 Zm00004b006781b 24643922 24647377 Zm00004b006781 Zm00004b006781a,Zm00004b006781b simSplit
exon.157053 chr2 24647369 24647377 Zm00004b006781 24643922 24647377 Zm00004b006781 Zm00004b006781a,Zm00004b006781b simSplit
exon.157389 chr2 25358301 25358657 Zm00004b006805a 25358301 25362089 Zm00004b006805 Zm00004b006805a,Zm00004b006805b simSplit
exon.157389 chr2 25358301 25358657 Zm00004b006805 25358301 25362089 Zm00004b006805 Zm00004b006805a,Zm00004b006805b simSplit
exon.157390 chr2 25358771 25358900 Zm00004b006805a 25358301 25362089 Zm00004b006805 Zm00004b006805a,Zm00004b006805b simSplit
exon.157390 chr2 25358771 25358900 Zm00004b006805 25358301 25362089 Zm00004b006805 Zm00004b006805a,Zm00004b006805b simSplit
exon.157391 chr2 25359050 25359161 Zm00004b006805a 25358301 25362089 Zm00004b006805 Zm00004b006805a,Zm00004b006805b simSplit
exon.157391 chr2 25359050 25359161 Zm00004b006805 25358301 25362089 Zm00004b006805 Zm00004b006805a,Zm00004b006805b simSplit
exon.157392 chr2 25359551 25359626 Zm00004b006805a 25358301 25362089 Zm00004b006805 Zm00004b006805a,Zm00004b006805b simSplit
exon.157392 chr2 25359551 25359626 Zm00004b006805 25358301 25362089 Zm00004b006805 Zm00004b006805a,Zm00004b006805b simSplit
exon.157393 chr2 25359762 25359850 Zm00004b006805a 25358301 25362089 Zm00004b006805 Zm00004b006805a,Zm00004b006805b simSplit
exon.157393 chr2 25359762 25359850 Zm00004b006805 25358301 25362089 Zm00004b006805 Zm00004b006805a,Zm00004b006805b simSplit
exon.157394 chr2 25360070 25360156 Zm00004b006805b 25358301 25362089 Zm00004b006805 Zm00004b006805a,Zm00004b006805b simSplit
exon.157394 chr2 25360070 25360156 Zm00004b006805 25358301 25362089 Zm00004b006805 Zm00004b006805a,Zm00004b006805b simSplit
exon.157395 chr2 25360434 25360550 Zm00004b006805b 25358301 25362089 Zm00004b006805 Zm00004b006805a,Zm00004b006805b simSplit
exon.157395 chr2 25360434 25360550 Zm00004b006805 25358301 25362089 Zm00004b006805 Zm00004b006805a,Zm00004b006805b simSplit
exon.157396 chr2 25360659 25360766 Zm00004b006805b 25358301 25362089 Zm00004b006805 Zm00004b006805a,Zm00004b006805b simSplit
exon.157396 chr2 25360659 25360766 Zm00004b006805 25358301 25362089 Zm00004b006805 Zm00004b006805a,Zm00004b006805b simSplit
exon.157397 chr2 25360879 25360932 Zm00004b006805b 25358301 25362089 Zm00004b006805 Zm00004b006805a,Zm00004b006805b simSplit
exon.157397 chr2 25360879 25360932 Zm00004b006805 25358301 25362089 Zm00004b006805 Zm00004b006805a,Zm00004b006805b simSplit
exon.157398 chr2 25361030 25361182 Zm00004b006805b 25358301 25362089 Zm00004b006805 Zm00004b006805a,Zm00004b006805b simSplit
exon.157398 chr2 25361030 25361182 Zm00004b006805 25358301 25362089 Zm00004b006805 Zm00004b006805a,Zm00004b006805b simSplit
exon.157399 chr2 25361726 25362089 Zm00004b006805b 25358301 25362089 Zm00004b006805 Zm00004b006805a,Zm00004b006805b simSplit
exon.157399 chr2 25361726 25362089 Zm00004b006805 25358301 25362089 Zm00004b006805 Zm00004b006805a,Zm00004b006805b simSplit
exon.158546 chr2 27582562 27583215 Zm00004b006862a 27582562 27588904 Zm00004b006862 Zm00004b006862a,Zm00004b006862b simSplit
exon.158546 chr2 27582562 27583215 Zm00004b006862 27582562 27588904 Zm00004b006862 Zm00004b006862a,Zm00004b006862b simSplit
exon.158547 chr2 27583287 27583987 Zm00004b006862a 27582562 27588904 Zm00004b006862 Zm00004b006862a,Zm00004b006862b simSplit
exon.158547 chr2 27583287 27583987 Zm00004b006862 27582562 27588904 Zm00004b006862 Zm00004b006862a,Zm00004b006862b simSplit
exon.158548 chr2 27584061 27584210 Zm00004b006862a 27582562 27588904 Zm00004b006862 Zm00004b006862a,Zm00004b006862b simSplit
exon.158548 chr2 27584061 27584210 Zm00004b006862 27582562 27588904 Zm00004b006862 Zm00004b006862a,Zm00004b006862b simSplit
exon.158549 chr2 27584415 27584685 Zm00004b006862a 27582562 27588904 Zm00004b006862 Zm00004b006862a,Zm00004b006862b simSplit
exon.158549 chr2 27584415 27584685 Zm00004b006862 27582562 27588904 Zm00004b006862 Zm00004b006862a,Zm00004b006862b simSplit
exon.158550 chr2 27584778 27584888 Zm00004b006862a 27582562 27588904 Zm00004b006862 Zm00004b006862a,Zm00004b006862b simSplit
exon.158550 chr2 27584778 27584888 Zm00004b006862 27582562 27588904 Zm00004b006862 Zm00004b006862a,Zm00004b006862b simSplit
exon.158551 chr2 27584980 27585154 Zm00004b006862a 27582562 27588904 Zm00004b006862 Zm00004b006862a,Zm00004b006862b simSplit
exon.158551 chr2 27584980 27585154 Zm00004b006862 27582562 27588904 Zm00004b006862 Zm00004b006862a,Zm00004b006862b simSplit
exon.158552 chr2 27585246 27585518 Zm00004b006862b 27582562 27588904 Zm00004b006862 Zm00004b006862a,Zm00004b006862b simSplit
exon.158552 chr2 27585246 27585518 Zm00004b006862 27582562 27588904 Zm00004b006862 Zm00004b006862a,Zm00004b006862b simSplit
exon.158553 chr2 27585589 27585783 Zm00004b006862b 27582562 27588904 Zm00004b006862 Zm00004b006862a,Zm00004b006862b simSplit
exon.158553 chr2 27585589 27585783 Zm00004b006862 27582562 27588904 Zm00004b006862 Zm00004b006862a,Zm00004b006862b simSplit
exon.158554 chr2 27585856 27587500 Zm00004b006862b 27582562 27588904 Zm00004b006862 Zm00004b006862a,Zm00004b006862b simSplit
exon.158554 chr2 27585856 27587500 Zm00004b006862 27582562 27588904 Zm00004b006862 Zm00004b006862a,Zm00004b006862b simSplit
exon.158555 chr2 27587593 27587682 Zm00004b006862b 27582562 27588904 Zm00004b006862 Zm00004b006862a,Zm00004b006862b simSplit
exon.158555 chr2 27587593 27587682 Zm00004b006862 27582562 27588904 Zm00004b006862 Zm00004b006862a,Zm00004b006862b simSplit
exon.158556 chr2 27588806 27588904 Zm00004b006862b 27582562 27588904 Zm00004b006862 Zm00004b006862a,Zm00004b006862b simSplit
exon.158556 chr2 27588806 27588904 Zm00004b006862 27582562 27588904 Zm00004b006862 Zm00004b006862a,Zm00004b006862b simSplit
exon.158624 chr2 27586400 27587500 Zm00004b006863a 27586400 27588714 Zm00004b006863 Zm00004b006863a,Zm00004b006863b simSplit
exon.158624 chr2 27586400 27587500 Zm00004b006863 27586400 27588714 Zm00004b006863 Zm00004b006863a,Zm00004b006863b simSplit
exon.158625 chr2 27587593 27587682 Zm00004b006863a 27586400 27588714 Zm00004b006863 Zm00004b006863a,Zm00004b006863b simSplit
exon.158625 chr2 27587593 27587682 Zm00004b006863 27586400 27588714 Zm00004b006863 Zm00004b006863a,Zm00004b006863b simSplit
exon.158626 chr2 27588080 27588234 Zm00004b006863a 27586400 27588714 Zm00004b006863 Zm00004b006863a,Zm00004b006863b simSplit
exon.158626 chr2 27588080 27588234 Zm00004b006863 27586400 27588714 Zm00004b006863 Zm00004b006863a,Zm00004b006863b simSplit
exon.158627 chr2 27588419 27588539 Zm00004b006863b 27586400 27588714 Zm00004b006863 Zm00004b006863a,Zm00004b006863b simSplit
exon.158627 chr2 27588419 27588539 Zm00004b006863 27586400 27588714 Zm00004b006863 Zm00004b006863a,Zm00004b006863b simSplit
exon.158628 chr2 27588592 27588714 Zm00004b006863b 27586400 27588714 Zm00004b006863 Zm00004b006863a,Zm00004b006863b simSplit
exon.158628 chr2 27588592 27588714 Zm00004b006863 27586400 27588714 Zm00004b006863 Zm00004b006863a,Zm00004b006863b simSplit
exon.158849 chr2 27652690 27653510 Zm00004b006867a 27652690 27657077 Zm00004b006867 Zm00004b006867a,Zm00004b006867b simSplit
exon.158849 chr2 27652690 27653510 Zm00004b006867 27652690 27657077 Zm00004b006867 Zm00004b006867a,Zm00004b006867b simSplit
exon.158850 chr2 27654355 27654669 Zm00004b006867a 27652690 27657077 Zm00004b006867 Zm00004b006867a,Zm00004b006867b simSplit
exon.158850 chr2 27654355 27654669 Zm00004b006867 27652690 27657077 Zm00004b006867 Zm00004b006867a,Zm00004b006867b simSplit
exon.158851 chr2 27654774 27654901 Zm00004b006867a 27652690 27657077 Zm00004b006867 Zm00004b006867a,Zm00004b006867b simSplit
exon.158851 chr2 27654774 27654901 Zm00004b006867 27652690 27657077 Zm00004b006867 Zm00004b006867a,Zm00004b006867b simSplit
exon.158852 chr2 27654991 27655128 Zm00004b006867b 27652690 27657077 Zm00004b006867 Zm00004b006867a,Zm00004b006867b simSplit
exon.158852 chr2 27654991 27655128 Zm00004b006867 27652690 27657077 Zm00004b006867 Zm00004b006867a,Zm00004b006867b simSplit
exon.158853 chr2 27655715 27655807 Zm00004b006867b 27652690 27657077 Zm00004b006867 Zm00004b006867a,Zm00004b006867b simSplit
exon.158853 chr2 27655715 27655807 Zm00004b006867 27652690 27657077 Zm00004b006867 Zm00004b006867a,Zm00004b006867b simSplit
exon.158854 chr2 27656067 27656175 Zm00004b006867b 27652690 27657077 Zm00004b006867 Zm00004b006867a,Zm00004b006867b simSplit
exon.158854 chr2 27656067 27656175 Zm00004b006867 27652690 27657077 Zm00004b006867 Zm00004b006867a,Zm00004b006867b simSplit
exon.158855 chr2 27656257 27657077 Zm00004b006867b 27652690 27657077 Zm00004b006867 Zm00004b006867a,Zm00004b006867b simSplit
exon.158855 chr2 27656257 27657077 Zm00004b006867 27652690 27657077 Zm00004b006867 Zm00004b006867a,Zm00004b006867b simSplit
exon.159185 chr2 28082128 28082665 Zm00004b006874a 28082128 28087473 Zm00004b006874 Zm00004b006874a,Zm00004b006874b simSplit
exon.159185 chr2 28082128 28082665 Zm00004b006874 28082128 28087473 Zm00004b006874 Zm00004b006874a,Zm00004b006874b simSplit
exon.159184 chr2 28082755 28082856 Zm00004b006874a 28082128 28087473 Zm00004b006874 Zm00004b006874a,Zm00004b006874b simSplit
exon.159184 chr2 28082755 28082856 Zm00004b006874 28082128 28087473 Zm00004b006874 Zm00004b006874a,Zm00004b006874b simSplit
exon.159183 chr2 28083316 28083473 Zm00004b006874b 28082128 28087473 Zm00004b006874 Zm00004b006874a,Zm00004b006874b simSplit
exon.159183 chr2 28083316 28083473 Zm00004b006874 28082128 28087473 Zm00004b006874 Zm00004b006874a,Zm00004b006874b simSplit
exon.159182 chr2 28083913 28083979 Zm00004b006874b 28082128 28087473 Zm00004b006874 Zm00004b006874a,Zm00004b006874b simSplit
exon.159182 chr2 28083913 28083979 Zm00004b006874 28082128 28087473 Zm00004b006874 Zm00004b006874a,Zm00004b006874b simSplit
exon.159181 chr2 28084077 28084173 Zm00004b006874b 28082128 28087473 Zm00004b006874 Zm00004b006874a,Zm00004b006874b simSplit
exon.159181 chr2 28084077 28084173 Zm00004b006874 28082128 28087473 Zm00004b006874 Zm00004b006874a,Zm00004b006874b simSplit
exon.159180 chr2 28084354 28084489 Zm00004b006874b 28082128 28087473 Zm00004b006874 Zm00004b006874a,Zm00004b006874b simSplit
exon.159180 chr2 28084354 28084489 Zm00004b006874 28082128 28087473 Zm00004b006874 Zm00004b006874a,Zm00004b006874b simSplit
exon.159179 chr2 28084582 28084640 Zm00004b006874b 28082128 28087473 Zm00004b006874 Zm00004b006874a,Zm00004b006874b simSplit
exon.159179 chr2 28084582 28084640 Zm00004b006874 28082128 28087473 Zm00004b006874 Zm00004b006874a,Zm00004b006874b simSplit
exon.159178 chr2 28084742 28084813 Zm00004b006874b 28082128 28087473 Zm00004b006874 Zm00004b006874a,Zm00004b006874b simSplit
exon.159178 chr2 28084742 28084813 Zm00004b006874 28082128 28087473 Zm00004b006874 Zm00004b006874a,Zm00004b006874b simSplit
exon.159177 chr2 28084948 28085242 Zm00004b006874b 28082128 28087473 Zm00004b006874 Zm00004b006874a,Zm00004b006874b simSplit
exon.159177 chr2 28084948 28085242 Zm00004b006874 28082128 28087473 Zm00004b006874 Zm00004b006874a,Zm00004b006874b simSplit
exon.159176 chr2 28087001 28087473 Zm00004b006874b 28082128 28087473 Zm00004b006874 Zm00004b006874a,Zm00004b006874b simSplit
exon.159176 chr2 28087001 28087473 Zm00004b006874 28082128 28087473 Zm00004b006874 Zm00004b006874a,Zm00004b006874b simSplit
exon.159983 chr2 28762115 28763355 Zm00004b006895a 28762115 28765499 Zm00004b006895 Zm00004b006895a,Zm00004b006895b simSplit
exon.159983 chr2 28762115 28763355 Zm00004b006895 28762115 28765499 Zm00004b006895 Zm00004b006895a,Zm00004b006895b simSplit
exon.159982 chr2 28763503 28763649 Zm00004b006895a 28762115 28765499 Zm00004b006895 Zm00004b006895a,Zm00004b006895b simSplit
exon.159982 chr2 28763503 28763649 Zm00004b006895 28762115 28765499 Zm00004b006895 Zm00004b006895a,Zm00004b006895b simSplit
exon.159981 chr2 28764083 28764556 Zm00004b006895a 28762115 28765499 Zm00004b006895 Zm00004b006895a,Zm00004b006895b simSplit
exon.159981 chr2 28764083 28764556 Zm00004b006895 28762115 28765499 Zm00004b006895 Zm00004b006895a,Zm00004b006895b simSplit
exon.159980 chr2 28764644 28765499 Zm00004b006895b 28762115 28765499 Zm00004b006895 Zm00004b006895a,Zm00004b006895b simSplit
exon.159980 chr2 28764644 28765499 Zm00004b006895 28762115 28765499 Zm00004b006895 Zm00004b006895a,Zm00004b006895b simSplit
exon.160000 chr2 28766055 28766762 Zm00004b006896a 28766055 28768931 Zm00004b006896 Zm00004b006896a,Zm00004b006896b simSplit
exon.160000 chr2 28766055 28766762 Zm00004b006896 28766055 28768931 Zm00004b006896 Zm00004b006896a,Zm00004b006896b simSplit
exon.159999 chr2 28767161 28767225 Zm00004b006896b 28766055 28768931 Zm00004b006896 Zm00004b006896a,Zm00004b006896b simSplit
exon.159999 chr2 28767161 28767225 Zm00004b006896 28766055 28768931 Zm00004b006896 Zm00004b006896a,Zm00004b006896b simSplit
exon.159998 chr2 28767482 28767561 Zm00004b006896b 28766055 28768931 Zm00004b006896 Zm00004b006896a,Zm00004b006896b simSplit
exon.159998 chr2 28767482 28767561 Zm00004b006896 28766055 28768931 Zm00004b006896 Zm00004b006896a,Zm00004b006896b simSplit
exon.159997 chr2 28767686 28767755 Zm00004b006896b 28766055 28768931 Zm00004b006896 Zm00004b006896a,Zm00004b006896b simSplit
exon.159997 chr2 28767686 28767755 Zm00004b006896 28766055 28768931 Zm00004b006896 Zm00004b006896a,Zm00004b006896b simSplit
exon.159996 chr2 28767956 28768176 Zm00004b006896b 28766055 28768931 Zm00004b006896 Zm00004b006896a,Zm00004b006896b simSplit
exon.159996 chr2 28767956 28768176 Zm00004b006896 28766055 28768931 Zm00004b006896 Zm00004b006896a,Zm00004b006896b simSplit
exon.159995 chr2 28768266 28768364 Zm00004b006896b 28766055 28768931 Zm00004b006896 Zm00004b006896a,Zm00004b006896b simSplit
exon.159995 chr2 28768266 28768364 Zm00004b006896 28766055 28768931 Zm00004b006896 Zm00004b006896a,Zm00004b006896b simSplit
exon.159994 chr2 28768443 28768931 Zm00004b006896b 28766055 28768931 Zm00004b006896 Zm00004b006896a,Zm00004b006896b simSplit
exon.159994 chr2 28768443 28768931 Zm00004b006896 28766055 28768931 Zm00004b006896 Zm00004b006896a,Zm00004b006896b simSplit
exon.160099 chr2 28990747 28991946 Zm00004b006905a 28990747 28993942 Zm00004b006905 Zm00004b006905a,Zm00004b006905b simSplit
exon.160099 chr2 28990747 28991946 Zm00004b006905 28990747 28993942 Zm00004b006905 Zm00004b006905a,Zm00004b006905b simSplit
exon.160098 chr2 28992039 28992349 Zm00004b006905a 28990747 28993942 Zm00004b006905 Zm00004b006905a,Zm00004b006905b simSplit
exon.160098 chr2 28992039 28992349 Zm00004b006905 28990747 28993942 Zm00004b006905 Zm00004b006905a,Zm00004b006905b simSplit
exon.160097 chr2 28992419 28992532 Zm00004b006905a 28990747 28993942 Zm00004b006905 Zm00004b006905a,Zm00004b006905b simSplit
exon.160097 chr2 28992419 28992532 Zm00004b006905 28990747 28993942 Zm00004b006905 Zm00004b006905a,Zm00004b006905b simSplit
exon.160096 chr2 28992615 28993942 Zm00004b006905b 28990747 28993942 Zm00004b006905 Zm00004b006905a,Zm00004b006905b simSplit
exon.160096 chr2 28992615 28993942 Zm00004b006905 28990747 28993942 Zm00004b006905 Zm00004b006905a,Zm00004b006905b simSplit
exon.160299 chr2 29216897 29217664 Zm00004b006916a 29216897 29222610 Zm00004b006916 Zm00004b006916a,Zm00004b006916b simSplit
exon.160299 chr2 29216897 29217664 Zm00004b006916 29216897 29222610 Zm00004b006916 Zm00004b006916a,Zm00004b006916b simSplit
exon.160298 chr2 29217969 29218274 Zm00004b006916a 29216897 29222610 Zm00004b006916 Zm00004b006916a,Zm00004b006916b simSplit
exon.160298 chr2 29217969 29218274 Zm00004b006916 29216897 29222610 Zm00004b006916 Zm00004b006916a,Zm00004b006916b simSplit
exon.160297 chr2 29218687 29218815 Zm00004b006916a 29216897 29222610 Zm00004b006916 Zm00004b006916a,Zm00004b006916b simSplit
exon.160297 chr2 29218687 29218815 Zm00004b006916 29216897 29222610 Zm00004b006916 Zm00004b006916a,Zm00004b006916b simSplit
exon.160296 chr2 29219462 29219776 Zm00004b006916a 29216897 29222610 Zm00004b006916 Zm00004b006916a,Zm00004b006916b simSplit
exon.160296 chr2 29219462 29219776 Zm00004b006916 29216897 29222610 Zm00004b006916 Zm00004b006916a,Zm00004b006916b simSplit
exon.160295 chr2 29221654 29221779 Zm00004b006916b 29216897 29222610 Zm00004b006916 Zm00004b006916a,Zm00004b006916b simSplit
exon.160295 chr2 29221654 29221779 Zm00004b006916 29216897 29222610 Zm00004b006916 Zm00004b006916a,Zm00004b006916b simSplit
exon.160294 chr2 29221943 29222610 Zm00004b006916b 29216897 29222610 Zm00004b006916 Zm00004b006916a,Zm00004b006916b simSplit
exon.160294 chr2 29221943 29222610 Zm00004b006916 29216897 29222610 Zm00004b006916 Zm00004b006916a,Zm00004b006916b simSplit
exon.160440 chr2 29640851 29641185 Zm00004b006929a 29640851 29651478 Zm00004b006929 Zm00004b006929a,Zm00004b006929b simSplit
exon.160440 chr2 29640851 29641185 Zm00004b006929 29640851 29651478 Zm00004b006929 Zm00004b006929a,Zm00004b006929b simSplit
exon.160441 chr2 29642004 29642057 Zm00004b006929b 29640851 29651478 Zm00004b006929 Zm00004b006929a,Zm00004b006929b simSplit
exon.160441 chr2 29642004 29642057 Zm00004b006929 29640851 29651478 Zm00004b006929 Zm00004b006929a,Zm00004b006929b simSplit
exon.160442 chr2 29647807 29647853 Zm00004b006929b 29640851 29651478 Zm00004b006929 Zm00004b006929a,Zm00004b006929b simSplit
exon.160442 chr2 29647807 29647853 Zm00004b006929 29640851 29651478 Zm00004b006929 Zm00004b006929a,Zm00004b006929b simSplit
exon.160443 chr2 29647936 29647967 Zm00004b006929b 29640851 29651478 Zm00004b006929 Zm00004b006929a,Zm00004b006929b simSplit
exon.160443 chr2 29647936 29647967 Zm00004b006929 29640851 29651478 Zm00004b006929 Zm00004b006929a,Zm00004b006929b simSplit
exon.160444 chr2 29648085 29648186 Zm00004b006929b 29640851 29651478 Zm00004b006929 Zm00004b006929a,Zm00004b006929b simSplit
exon.160444 chr2 29648085 29648186 Zm00004b006929 29640851 29651478 Zm00004b006929 Zm00004b006929a,Zm00004b006929b simSplit
exon.160445 chr2 29648275 29648342 Zm00004b006929b 29640851 29651478 Zm00004b006929 Zm00004b006929a,Zm00004b006929b simSplit
exon.160445 chr2 29648275 29648342 Zm00004b006929 29640851 29651478 Zm00004b006929 Zm00004b006929a,Zm00004b006929b simSplit
exon.160446 chr2 29648417 29648493 Zm00004b006929b 29640851 29651478 Zm00004b006929 Zm00004b006929a,Zm00004b006929b simSplit
exon.160446 chr2 29648417 29648493 Zm00004b006929 29640851 29651478 Zm00004b006929 Zm00004b006929a,Zm00004b006929b simSplit
exon.160447 chr2 29649804 29649901 Zm00004b006929b 29640851 29651478 Zm00004b006929 Zm00004b006929a,Zm00004b006929b simSplit
exon.160447 chr2 29649804 29649901 Zm00004b006929 29640851 29651478 Zm00004b006929 Zm00004b006929a,Zm00004b006929b simSplit
exon.160448 chr2 29649977 29650047 Zm00004b006929b 29640851 29651478 Zm00004b006929 Zm00004b006929a,Zm00004b006929b simSplit
exon.160448 chr2 29649977 29650047 Zm00004b006929 29640851 29651478 Zm00004b006929 Zm00004b006929a,Zm00004b006929b simSplit
exon.160449 chr2 29650304 29650370 Zm00004b006929b 29640851 29651478 Zm00004b006929 Zm00004b006929a,Zm00004b006929b simSplit
exon.160449 chr2 29650304 29650370 Zm00004b006929 29640851 29651478 Zm00004b006929 Zm00004b006929a,Zm00004b006929b simSplit
exon.160450 chr2 29650447 29650569 Zm00004b006929b 29640851 29651478 Zm00004b006929 Zm00004b006929a,Zm00004b006929b simSplit
exon.160450 chr2 29650447 29650569 Zm00004b006929 29640851 29651478 Zm00004b006929 Zm00004b006929a,Zm00004b006929b simSplit
exon.160451 chr2 29650785 29650845 Zm00004b006929b 29640851 29651478 Zm00004b006929 Zm00004b006929a,Zm00004b006929b simSplit
exon.160451 chr2 29650785 29650845 Zm00004b006929 29640851 29651478 Zm00004b006929 Zm00004b006929a,Zm00004b006929b simSplit
exon.160452 chr2 29651075 29651382 Zm00004b006929b 29640851 29651478 Zm00004b006929 Zm00004b006929a,Zm00004b006929b simSplit
exon.160452 chr2 29651075 29651382 Zm00004b006929 29640851 29651478 Zm00004b006929 Zm00004b006929a,Zm00004b006929b simSplit
exon.160453 chr2 29651417 29651478 Zm00004b006929b 29640851 29651478 Zm00004b006929 Zm00004b006929a,Zm00004b006929b simSplit
exon.160453 chr2 29651417 29651478 Zm00004b006929 29640851 29651478 Zm00004b006929 Zm00004b006929a,Zm00004b006929b simSplit
exon.160851 chr2 30339380 30339489 Zm00004b006951a 30339380 30344097 Zm00004b006951 Zm00004b006951a,Zm00004b006951b simSplit
exon.160851 chr2 30339380 30339489 Zm00004b006951 30339380 30344097 Zm00004b006951 Zm00004b006951a,Zm00004b006951b simSplit
exon.160852 chr2 30340378 30340501 Zm00004b006951a 30339380 30344097 Zm00004b006951 Zm00004b006951a,Zm00004b006951b simSplit
exon.160852 chr2 30340378 30340501 Zm00004b006951 30339380 30344097 Zm00004b006951 Zm00004b006951a,Zm00004b006951b simSplit
exon.160853 chr2 30340587 30340683 Zm00004b006951a 30339380 30344097 Zm00004b006951 Zm00004b006951a,Zm00004b006951b simSplit
exon.160853 chr2 30340587 30340683 Zm00004b006951 30339380 30344097 Zm00004b006951 Zm00004b006951a,Zm00004b006951b simSplit
exon.160854 chr2 30341966 30342384 Zm00004b006951b 30339380 30344097 Zm00004b006951 Zm00004b006951a,Zm00004b006951b simSplit
exon.160854 chr2 30341966 30342384 Zm00004b006951 30339380 30344097 Zm00004b006951 Zm00004b006951a,Zm00004b006951b simSplit
exon.160855 chr2 30343356 30343456 Zm00004b006951b 30339380 30344097 Zm00004b006951 Zm00004b006951a,Zm00004b006951b simSplit
exon.160855 chr2 30343356 30343456 Zm00004b006951 30339380 30344097 Zm00004b006951 Zm00004b006951a,Zm00004b006951b simSplit
exon.160856 chr2 30343557 30344097 Zm00004b006951b 30339380 30344097 Zm00004b006951 Zm00004b006951a,Zm00004b006951b simSplit
exon.160856 chr2 30343557 30344097 Zm00004b006951 30339380 30344097 Zm00004b006951 Zm00004b006951a,Zm00004b006951b simSplit
exon.161069 chr2 30423596 30424651 Zm00004b006955a 30423596 30432370 Zm00004b006955 Zm00004b006955a,Zm00004b006955b simSplit
exon.161069 chr2 30423596 30424651 Zm00004b006955 30423596 30432370 Zm00004b006955 Zm00004b006955a,Zm00004b006955b simSplit
exon.161068 chr2 30424732 30424840 Zm00004b006955a 30423596 30432370 Zm00004b006955 Zm00004b006955a,Zm00004b006955b simSplit
exon.161068 chr2 30424732 30424840 Zm00004b006955 30423596 30432370 Zm00004b006955 Zm00004b006955a,Zm00004b006955b simSplit
exon.161067 chr2 30424993 30425107 Zm00004b006955a 30423596 30432370 Zm00004b006955 Zm00004b006955a,Zm00004b006955b simSplit
exon.161067 chr2 30424993 30425107 Zm00004b006955 30423596 30432370 Zm00004b006955 Zm00004b006955a,Zm00004b006955b simSplit
exon.161066 chr2 30425204 30425453 Zm00004b006955a 30423596 30432370 Zm00004b006955 Zm00004b006955a,Zm00004b006955b simSplit
exon.161066 chr2 30425204 30425453 Zm00004b006955 30423596 30432370 Zm00004b006955 Zm00004b006955a,Zm00004b006955b simSplit
exon.161065 chr2 30425560 30425675 Zm00004b006955b 30423596 30432370 Zm00004b006955 Zm00004b006955a,Zm00004b006955b simSplit
exon.161065 chr2 30425560 30425675 Zm00004b006955 30423596 30432370 Zm00004b006955 Zm00004b006955a,Zm00004b006955b simSplit
exon.161064 chr2 30425786 30426038 Zm00004b006955b 30423596 30432370 Zm00004b006955 Zm00004b006955a,Zm00004b006955b simSplit
exon.161064 chr2 30425786 30426038 Zm00004b006955 30423596 30432370 Zm00004b006955 Zm00004b006955a,Zm00004b006955b simSplit
exon.161063 chr2 30426116 30426359 Zm00004b006955b 30423596 30432370 Zm00004b006955 Zm00004b006955a,Zm00004b006955b simSplit
exon.161063 chr2 30426116 30426359 Zm00004b006955 30423596 30432370 Zm00004b006955 Zm00004b006955a,Zm00004b006955b simSplit
exon.161062 chr2 30426500 30426575 Zm00004b006955b 30423596 30432370 Zm00004b006955 Zm00004b006955a,Zm00004b006955b simSplit
exon.161062 chr2 30426500 30426575 Zm00004b006955 30423596 30432370 Zm00004b006955 Zm00004b006955a,Zm00004b006955b simSplit
exon.161061 chr2 30426659 30426717 Zm00004b006955b 30423596 30432370 Zm00004b006955 Zm00004b006955a,Zm00004b006955b simSplit
exon.161061 chr2 30426659 30426717 Zm00004b006955 30423596 30432370 Zm00004b006955 Zm00004b006955a,Zm00004b006955b simSplit
exon.161060 chr2 30432244 30432370 Zm00004b006955b 30423596 30432370 Zm00004b006955 Zm00004b006955a,Zm00004b006955b simSplit
exon.161060 chr2 30432244 30432370 Zm00004b006955 30423596 30432370 Zm00004b006955 Zm00004b006955a,Zm00004b006955b simSplit
exon.161127 chr2 30482546 30483082 Zm00004b006958a 30482546 30487030 Zm00004b006958 Zm00004b006958a,Zm00004b006958b simSplit
exon.161127 chr2 30482546 30483082 Zm00004b006958 30482546 30487030 Zm00004b006958 Zm00004b006958a,Zm00004b006958b simSplit
exon.161126 chr2 30483174 30483308 Zm00004b006958a 30482546 30487030 Zm00004b006958 Zm00004b006958a,Zm00004b006958b simSplit
exon.161126 chr2 30483174 30483308 Zm00004b006958 30482546 30487030 Zm00004b006958 Zm00004b006958a,Zm00004b006958b simSplit
exon.161125 chr2 30483372 30483595 Zm00004b006958a 30482546 30487030 Zm00004b006958 Zm00004b006958a,Zm00004b006958b simSplit
exon.161125 chr2 30483372 30483595 Zm00004b006958 30482546 30487030 Zm00004b006958 Zm00004b006958a,Zm00004b006958b simSplit
exon.161124 chr2 30483676 30483802 Zm00004b006958a 30482546 30487030 Zm00004b006958 Zm00004b006958a,Zm00004b006958b simSplit
exon.161124 chr2 30483676 30483802 Zm00004b006958 30482546 30487030 Zm00004b006958 Zm00004b006958a,Zm00004b006958b simSplit
exon.161123 chr2 30483932 30484016 Zm00004b006958b 30482546 30487030 Zm00004b006958 Zm00004b006958a,Zm00004b006958b simSplit
exon.161123 chr2 30483932 30484016 Zm00004b006958 30482546 30487030 Zm00004b006958 Zm00004b006958a,Zm00004b006958b simSplit
exon.161122 chr2 30484100 30484163 Zm00004b006958b 30482546 30487030 Zm00004b006958 Zm00004b006958a,Zm00004b006958b simSplit
exon.161122 chr2 30484100 30484163 Zm00004b006958 30482546 30487030 Zm00004b006958 Zm00004b006958a,Zm00004b006958b simSplit
exon.161121 chr2 30484380 30484441 Zm00004b006958b 30482546 30487030 Zm00004b006958 Zm00004b006958a,Zm00004b006958b simSplit
exon.161121 chr2 30484380 30484441 Zm00004b006958 30482546 30487030 Zm00004b006958 Zm00004b006958a,Zm00004b006958b simSplit
exon.161120 chr2 30485048 30485160 Zm00004b006958b 30482546 30487030 Zm00004b006958 Zm00004b006958a,Zm00004b006958b simSplit
exon.161120 chr2 30485048 30485160 Zm00004b006958 30482546 30487030 Zm00004b006958 Zm00004b006958a,Zm00004b006958b simSplit
exon.161119 chr2 30485361 30485456 Zm00004b006958b 30482546 30487030 Zm00004b006958 Zm00004b006958a,Zm00004b006958b simSplit
exon.161119 chr2 30485361 30485456 Zm00004b006958 30482546 30487030 Zm00004b006958 Zm00004b006958a,Zm00004b006958b simSplit
exon.161118 chr2 30485602 30485750 Zm00004b006958b 30482546 30487030 Zm00004b006958 Zm00004b006958a,Zm00004b006958b simSplit
exon.161118 chr2 30485602 30485750 Zm00004b006958 30482546 30487030 Zm00004b006958 Zm00004b006958a,Zm00004b006958b simSplit
exon.161117 chr2 30485833 30485839 Zm00004b006958b 30482546 30487030 Zm00004b006958 Zm00004b006958a,Zm00004b006958b simSplit
exon.161117 chr2 30485833 30485839 Zm00004b006958 30482546 30487030 Zm00004b006958 Zm00004b006958a,Zm00004b006958b simSplit
exon.161116 chr2 30486581 30486621 Zm00004b006958b 30482546 30487030 Zm00004b006958 Zm00004b006958a,Zm00004b006958b simSplit
exon.161116 chr2 30486581 30486621 Zm00004b006958 30482546 30487030 Zm00004b006958 Zm00004b006958a,Zm00004b006958b simSplit
exon.161115 chr2 30486733 30487030 Zm00004b006958b 30482546 30487030 Zm00004b006958 Zm00004b006958a,Zm00004b006958b simSplit
exon.161115 chr2 30486733 30487030 Zm00004b006958 30482546 30487030 Zm00004b006958 Zm00004b006958a,Zm00004b006958b simSplit
exon.161201 chr2 30858694 30858925 Zm00004b006965a 30858694 30863090 Zm00004b006965 Zm00004b006965a,Zm00004b006965b simSplit
exon.161201 chr2 30858694 30858925 Zm00004b006965 30858694 30863090 Zm00004b006965 Zm00004b006965a,Zm00004b006965b simSplit
exon.161200 chr2 30858947 30859358 Zm00004b006965a 30858694 30863090 Zm00004b006965 Zm00004b006965a,Zm00004b006965b simSplit
exon.161200 chr2 30858947 30859358 Zm00004b006965 30858694 30863090 Zm00004b006965 Zm00004b006965a,Zm00004b006965b simSplit
exon.161199 chr2 30859453 30859519 Zm00004b006965a 30858694 30863090 Zm00004b006965 Zm00004b006965a,Zm00004b006965b simSplit
exon.161199 chr2 30859453 30859519 Zm00004b006965 30858694 30863090 Zm00004b006965 Zm00004b006965a,Zm00004b006965b simSplit
exon.161198 chr2 30860151 30860304 Zm00004b006965a 30858694 30863090 Zm00004b006965 Zm00004b006965a,Zm00004b006965b simSplit
exon.161198 chr2 30860151 30860304 Zm00004b006965 30858694 30863090 Zm00004b006965 Zm00004b006965a,Zm00004b006965b simSplit
exon.161197 chr2 30860629 30860761 Zm00004b006965a 30858694 30863090 Zm00004b006965 Zm00004b006965a,Zm00004b006965b simSplit
exon.161197 chr2 30860629 30860761 Zm00004b006965 30858694 30863090 Zm00004b006965 Zm00004b006965a,Zm00004b006965b simSplit
exon.161196 chr2 30860845 30860916 Zm00004b006965a 30858694 30863090 Zm00004b006965 Zm00004b006965a,Zm00004b006965b simSplit
exon.161196 chr2 30860845 30860916 Zm00004b006965 30858694 30863090 Zm00004b006965 Zm00004b006965a,Zm00004b006965b simSplit
exon.161195 chr2 30861043 30861093 Zm00004b006965b 30858694 30863090 Zm00004b006965 Zm00004b006965a,Zm00004b006965b simSplit
exon.161195 chr2 30861043 30861093 Zm00004b006965 30858694 30863090 Zm00004b006965 Zm00004b006965a,Zm00004b006965b simSplit
exon.161194 chr2 30861176 30861287 Zm00004b006965b 30858694 30863090 Zm00004b006965 Zm00004b006965a,Zm00004b006965b simSplit
exon.161194 chr2 30861176 30861287 Zm00004b006965 30858694 30863090 Zm00004b006965 Zm00004b006965a,Zm00004b006965b simSplit
exon.161193 chr2 30861386 30861873 Zm00004b006965b 30858694 30863090 Zm00004b006965 Zm00004b006965a,Zm00004b006965b simSplit
exon.161193 chr2 30861386 30861873 Zm00004b006965 30858694 30863090 Zm00004b006965 Zm00004b006965a,Zm00004b006965b simSplit
exon.161192 chr2 30862630 30863090 Zm00004b006965b 30858694 30863090 Zm00004b006965 Zm00004b006965a,Zm00004b006965b simSplit
exon.161192 chr2 30862630 30863090 Zm00004b006965 30858694 30863090 Zm00004b006965 Zm00004b006965a,Zm00004b006965b simSplit
exon.161368 chr2 31195772 31196739 Zm00004b006974a 31195772 31200442 Zm00004b006974 Zm00004b006974a,Zm00004b006974b simSplit
exon.161368 chr2 31195772 31196739 Zm00004b006974 31195772 31200442 Zm00004b006974 Zm00004b006974a,Zm00004b006974b simSplit
exon.161367 chr2 31196877 31197117 Zm00004b006974a 31195772 31200442 Zm00004b006974 Zm00004b006974a,Zm00004b006974b simSplit
exon.161367 chr2 31196877 31197117 Zm00004b006974 31195772 31200442 Zm00004b006974 Zm00004b006974a,Zm00004b006974b simSplit
exon.161366 chr2 31197248 31197631 Zm00004b006974b 31195772 31200442 Zm00004b006974 Zm00004b006974a,Zm00004b006974b simSplit
exon.161366 chr2 31197248 31197631 Zm00004b006974 31195772 31200442 Zm00004b006974 Zm00004b006974a,Zm00004b006974b simSplit
exon.161365 chr2 31198154 31198402 Zm00004b006974b 31195772 31200442 Zm00004b006974 Zm00004b006974a,Zm00004b006974b simSplit
exon.161365 chr2 31198154 31198402 Zm00004b006974 31195772 31200442 Zm00004b006974 Zm00004b006974a,Zm00004b006974b simSplit
exon.161364 chr2 31198511 31198882 Zm00004b006974b 31195772 31200442 Zm00004b006974 Zm00004b006974a,Zm00004b006974b simSplit
exon.161364 chr2 31198511 31198882 Zm00004b006974 31195772 31200442 Zm00004b006974 Zm00004b006974a,Zm00004b006974b simSplit
exon.161363 chr2 31198985 31199074 Zm00004b006974b 31195772 31200442 Zm00004b006974 Zm00004b006974a,Zm00004b006974b simSplit
exon.161363 chr2 31198985 31199074 Zm00004b006974 31195772 31200442 Zm00004b006974 Zm00004b006974a,Zm00004b006974b simSplit
exon.161362 chr2 31199997 31200442 Zm00004b006974b 31195772 31200442 Zm00004b006974 Zm00004b006974a,Zm00004b006974b simSplit
exon.161362 chr2 31199997 31200442 Zm00004b006974 31195772 31200442 Zm00004b006974 Zm00004b006974a,Zm00004b006974b simSplit
exon.161954 chr2 32559996 32560484 Zm00004b007003a 32559996 32563781 Zm00004b007003 Zm00004b007003a,Zm00004b007003b simSplit
exon.161954 chr2 32559996 32560484 Zm00004b007003 32559996 32563781 Zm00004b007003 Zm00004b007003a,Zm00004b007003b simSplit
exon.161953 chr2 32561011 32561100 Zm00004b007003a 32559996 32563781 Zm00004b007003 Zm00004b007003a,Zm00004b007003b simSplit
exon.161953 chr2 32561011 32561100 Zm00004b007003 32559996 32563781 Zm00004b007003 Zm00004b007003a,Zm00004b007003b simSplit
exon.161952 chr2 32561179 32561344 Zm00004b007003a 32559996 32563781 Zm00004b007003 Zm00004b007003a,Zm00004b007003b simSplit
exon.161952 chr2 32561179 32561344 Zm00004b007003 32559996 32563781 Zm00004b007003 Zm00004b007003a,Zm00004b007003b simSplit
exon.161951 chr2 32561824 32562077 Zm00004b007003a 32559996 32563781 Zm00004b007003 Zm00004b007003a,Zm00004b007003b simSplit
exon.161951 chr2 32561824 32562077 Zm00004b007003 32559996 32563781 Zm00004b007003 Zm00004b007003a,Zm00004b007003b simSplit
exon.161950 chr2 32562255 32562507 Zm00004b007003a 32559996 32563781 Zm00004b007003 Zm00004b007003a,Zm00004b007003b simSplit
exon.161950 chr2 32562255 32562507 Zm00004b007003 32559996 32563781 Zm00004b007003 Zm00004b007003a,Zm00004b007003b simSplit
exon.161949 chr2 32563017 32563196 Zm00004b007003b 32559996 32563781 Zm00004b007003 Zm00004b007003a,Zm00004b007003b simSplit
exon.161949 chr2 32563017 32563196 Zm00004b007003 32559996 32563781 Zm00004b007003 Zm00004b007003a,Zm00004b007003b simSplit
exon.161948 chr2 32563402 32563781 Zm00004b007003b 32559996 32563781 Zm00004b007003 Zm00004b007003a,Zm00004b007003b simSplit
exon.161948 chr2 32563402 32563781 Zm00004b007003 32559996 32563781 Zm00004b007003 Zm00004b007003a,Zm00004b007003b simSplit
exon.161977 chr2 32682920 32682977 Zm00004b007004a 32682920 32692081 Zm00004b007004 Zm00004b007004a,Zm00004b007004b simSplit
exon.161977 chr2 32682920 32682977 Zm00004b007004 32682920 32692081 Zm00004b007004 Zm00004b007004a,Zm00004b007004b simSplit
exon.161978 chr2 32683024 32683496 Zm00004b007004a 32682920 32692081 Zm00004b007004 Zm00004b007004a,Zm00004b007004b simSplit
exon.161978 chr2 32683024 32683496 Zm00004b007004 32682920 32692081 Zm00004b007004 Zm00004b007004a,Zm00004b007004b simSplit
exon.161979 chr2 32683994 32684382 Zm00004b007004a 32682920 32692081 Zm00004b007004 Zm00004b007004a,Zm00004b007004b simSplit
exon.161979 chr2 32683994 32684382 Zm00004b007004 32682920 32692081 Zm00004b007004 Zm00004b007004a,Zm00004b007004b simSplit
exon.161980 chr2 32684461 32684589 Zm00004b007004b 32682920 32692081 Zm00004b007004 Zm00004b007004a,Zm00004b007004b simSplit
exon.161980 chr2 32684461 32684589 Zm00004b007004 32682920 32692081 Zm00004b007004 Zm00004b007004a,Zm00004b007004b simSplit
exon.161981 chr2 32684988 32685267 Zm00004b007004b 32682920 32692081 Zm00004b007004 Zm00004b007004a,Zm00004b007004b simSplit
exon.161981 chr2 32684988 32685267 Zm00004b007004 32682920 32692081 Zm00004b007004 Zm00004b007004a,Zm00004b007004b simSplit
exon.161982 chr2 32685351 32685497 Zm00004b007004b 32682920 32692081 Zm00004b007004 Zm00004b007004a,Zm00004b007004b simSplit
exon.161982 chr2 32685351 32685497 Zm00004b007004 32682920 32692081 Zm00004b007004 Zm00004b007004a,Zm00004b007004b simSplit
exon.161983 chr2 32685842 32685916 Zm00004b007004b 32682920 32692081 Zm00004b007004 Zm00004b007004a,Zm00004b007004b simSplit
exon.161983 chr2 32685842 32685916 Zm00004b007004 32682920 32692081 Zm00004b007004 Zm00004b007004a,Zm00004b007004b simSplit
exon.161984 chr2 32686014 32686085 Zm00004b007004b 32682920 32692081 Zm00004b007004 Zm00004b007004a,Zm00004b007004b simSplit
exon.161984 chr2 32686014 32686085 Zm00004b007004 32682920 32692081 Zm00004b007004 Zm00004b007004a,Zm00004b007004b simSplit
exon.161985 chr2 32687891 32687962 Zm00004b007004b 32682920 32692081 Zm00004b007004 Zm00004b007004a,Zm00004b007004b simSplit
exon.161985 chr2 32687891 32687962 Zm00004b007004 32682920 32692081 Zm00004b007004 Zm00004b007004a,Zm00004b007004b simSplit
exon.161986 chr2 32688123 32688194 Zm00004b007004b 32682920 32692081 Zm00004b007004 Zm00004b007004a,Zm00004b007004b simSplit
exon.161986 chr2 32688123 32688194 Zm00004b007004 32682920 32692081 Zm00004b007004 Zm00004b007004a,Zm00004b007004b simSplit
exon.161987 chr2 32688762 32688833 Zm00004b007004b 32682920 32692081 Zm00004b007004 Zm00004b007004a,Zm00004b007004b simSplit
exon.161987 chr2 32688762 32688833 Zm00004b007004 32682920 32692081 Zm00004b007004 Zm00004b007004a,Zm00004b007004b simSplit
exon.161988 chr2 32689087 32689158 Zm00004b007004b 32682920 32692081 Zm00004b007004 Zm00004b007004a,Zm00004b007004b simSplit
exon.161988 chr2 32689087 32689158 Zm00004b007004 32682920 32692081 Zm00004b007004 Zm00004b007004a,Zm00004b007004b simSplit
exon.161989 chr2 32690382 32690525 Zm00004b007004b 32682920 32692081 Zm00004b007004 Zm00004b007004a,Zm00004b007004b simSplit
exon.161989 chr2 32690382 32690525 Zm00004b007004 32682920 32692081 Zm00004b007004 Zm00004b007004a,Zm00004b007004b simSplit
exon.161990 chr2 32690766 32690837 Zm00004b007004b 32682920 32692081 Zm00004b007004 Zm00004b007004a,Zm00004b007004b simSplit
exon.161990 chr2 32690766 32690837 Zm00004b007004 32682920 32692081 Zm00004b007004 Zm00004b007004a,Zm00004b007004b simSplit
exon.161991 chr2 32691101 32691247 Zm00004b007004b 32682920 32692081 Zm00004b007004 Zm00004b007004a,Zm00004b007004b simSplit
exon.161991 chr2 32691101 32691247 Zm00004b007004 32682920 32692081 Zm00004b007004 Zm00004b007004a,Zm00004b007004b simSplit
exon.161992 chr2 32691326 32692081 Zm00004b007004b 32682920 32692081 Zm00004b007004 Zm00004b007004a,Zm00004b007004b simSplit
exon.161992 chr2 32691326 32692081 Zm00004b007004 32682920 32692081 Zm00004b007004 Zm00004b007004a,Zm00004b007004b simSplit
exon.162468 chr2 33564882 33565229 Zm00004b007020a 33564882 33570108 Zm00004b007020 Zm00004b007020a,Zm00004b007020b simSplit
exon.162468 chr2 33564882 33565229 Zm00004b007020 33564882 33570108 Zm00004b007020 Zm00004b007020a,Zm00004b007020b simSplit
exon.162467 chr2 33565319 33565367 Zm00004b007020a 33564882 33570108 Zm00004b007020 Zm00004b007020a,Zm00004b007020b simSplit
exon.162467 chr2 33565319 33565367 Zm00004b007020 33564882 33570108 Zm00004b007020 Zm00004b007020a,Zm00004b007020b simSplit
exon.162466 chr2 33565488 33565542 Zm00004b007020a 33564882 33570108 Zm00004b007020 Zm00004b007020a,Zm00004b007020b simSplit
exon.162466 chr2 33565488 33565542 Zm00004b007020 33564882 33570108 Zm00004b007020 Zm00004b007020a,Zm00004b007020b simSplit
exon.162465 chr2 33565638 33565707 Zm00004b007020a 33564882 33570108 Zm00004b007020 Zm00004b007020a,Zm00004b007020b simSplit
exon.162465 chr2 33565638 33565707 Zm00004b007020 33564882 33570108 Zm00004b007020 Zm00004b007020a,Zm00004b007020b simSplit
exon.162464 chr2 33568177 33568231 Zm00004b007020a 33564882 33570108 Zm00004b007020 Zm00004b007020a,Zm00004b007020b simSplit
exon.162464 chr2 33568177 33568231 Zm00004b007020 33564882 33570108 Zm00004b007020 Zm00004b007020a,Zm00004b007020b simSplit
exon.162463 chr2 33568304 33568498 Zm00004b007020a 33564882 33570108 Zm00004b007020 Zm00004b007020a,Zm00004b007020b simSplit
exon.162463 chr2 33568304 33568498 Zm00004b007020 33564882 33570108 Zm00004b007020 Zm00004b007020a,Zm00004b007020b simSplit
exon.162462 chr2 33568825 33569013 Zm00004b007020a 33564882 33570108 Zm00004b007020 Zm00004b007020a,Zm00004b007020b simSplit
exon.162462 chr2 33568825 33569013 Zm00004b007020 33564882 33570108 Zm00004b007020 Zm00004b007020a,Zm00004b007020b simSplit
exon.162461 chr2 33569101 33569181 Zm00004b007020a 33564882 33570108 Zm00004b007020 Zm00004b007020a,Zm00004b007020b simSplit
exon.162461 chr2 33569101 33569181 Zm00004b007020 33564882 33570108 Zm00004b007020 Zm00004b007020a,Zm00004b007020b simSplit
exon.162460 chr2 33569621 33569741 Zm00004b007020a 33564882 33570108 Zm00004b007020 Zm00004b007020a,Zm00004b007020b simSplit
exon.162460 chr2 33569621 33569741 Zm00004b007020 33564882 33570108 Zm00004b007020 Zm00004b007020a,Zm00004b007020b simSplit
exon.162459 chr2 33569835 33569930 Zm00004b007020a 33564882 33570108 Zm00004b007020 Zm00004b007020a,Zm00004b007020b simSplit
exon.162459 chr2 33569835 33569930 Zm00004b007020 33564882 33570108 Zm00004b007020 Zm00004b007020a,Zm00004b007020b simSplit
exon.162458 chr2 33570029 33570108 Zm00004b007020b 33564882 33570108 Zm00004b007020 Zm00004b007020a,Zm00004b007020b simSplit
exon.162458 chr2 33570029 33570108 Zm00004b007020 33564882 33570108 Zm00004b007020 Zm00004b007020a,Zm00004b007020b simSplit
exon.162575 chr2 33906597 33906968 Zm00004b007031a 33906597 33915677 Zm00004b007031 Zm00004b007031a,Zm00004b007031b simSplit
exon.162575 chr2 33906597 33906968 Zm00004b007031 33906597 33915677 Zm00004b007031 Zm00004b007031a,Zm00004b007031b simSplit
exon.162576 chr2 33907548 33907619 Zm00004b007031a 33906597 33915677 Zm00004b007031 Zm00004b007031a,Zm00004b007031b simSplit
exon.162576 chr2 33907548 33907619 Zm00004b007031 33906597 33915677 Zm00004b007031 Zm00004b007031a,Zm00004b007031b simSplit
exon.162577 chr2 33908380 33908475 Zm00004b007031a 33906597 33915677 Zm00004b007031 Zm00004b007031a,Zm00004b007031b simSplit
exon.162577 chr2 33908380 33908475 Zm00004b007031 33906597 33915677 Zm00004b007031 Zm00004b007031a,Zm00004b007031b simSplit
exon.162578 chr2 33908577 33908798 Zm00004b007031a 33906597 33915677 Zm00004b007031 Zm00004b007031a,Zm00004b007031b simSplit
exon.162578 chr2 33908577 33908798 Zm00004b007031 33906597 33915677 Zm00004b007031 Zm00004b007031a,Zm00004b007031b simSplit
exon.162579 chr2 33909096 33909193 Zm00004b007031a 33906597 33915677 Zm00004b007031 Zm00004b007031a,Zm00004b007031b simSplit
exon.162579 chr2 33909096 33909193 Zm00004b007031 33906597 33915677 Zm00004b007031 Zm00004b007031a,Zm00004b007031b simSplit
exon.162580 chr2 33909308 33909395 Zm00004b007031a 33906597 33915677 Zm00004b007031 Zm00004b007031a,Zm00004b007031b simSplit
exon.162580 chr2 33909308 33909395 Zm00004b007031 33906597 33915677 Zm00004b007031 Zm00004b007031a,Zm00004b007031b simSplit
exon.162581 chr2 33909474 33909824 Zm00004b007031a 33906597 33915677 Zm00004b007031 Zm00004b007031a,Zm00004b007031b simSplit
exon.162581 chr2 33909474 33909824 Zm00004b007031 33906597 33915677 Zm00004b007031 Zm00004b007031a,Zm00004b007031b simSplit
exon.162582 chr2 33909897 33910145 Zm00004b007031a 33906597 33915677 Zm00004b007031 Zm00004b007031a,Zm00004b007031b simSplit
exon.162582 chr2 33909897 33910145 Zm00004b007031 33906597 33915677 Zm00004b007031 Zm00004b007031a,Zm00004b007031b simSplit
exon.162583 chr2 33910442 33911411 Zm00004b007031a 33906597 33915677 Zm00004b007031 Zm00004b007031a,Zm00004b007031b simSplit
exon.162583 chr2 33910442 33911411 Zm00004b007031 33906597 33915677 Zm00004b007031 Zm00004b007031a,Zm00004b007031b simSplit
exon.162584 chr2 33913063 33913137 Zm00004b007031a 33906597 33915677 Zm00004b007031 Zm00004b007031a,Zm00004b007031b simSplit
exon.162584 chr2 33913063 33913137 Zm00004b007031 33906597 33915677 Zm00004b007031 Zm00004b007031a,Zm00004b007031b simSplit
exon.162585 chr2 33913222 33913349 Zm00004b007031b 33906597 33915677 Zm00004b007031 Zm00004b007031a,Zm00004b007031b simSplit
exon.162585 chr2 33913222 33913349 Zm00004b007031 33906597 33915677 Zm00004b007031 Zm00004b007031a,Zm00004b007031b simSplit
exon.162586 chr2 33913734 33913831 Zm00004b007031b 33906597 33915677 Zm00004b007031 Zm00004b007031a,Zm00004b007031b simSplit
exon.162586 chr2 33913734 33913831 Zm00004b007031 33906597 33915677 Zm00004b007031 Zm00004b007031a,Zm00004b007031b simSplit
exon.162587 chr2 33915584 33915677 Zm00004b007031b 33906597 33915677 Zm00004b007031 Zm00004b007031a,Zm00004b007031b simSplit
exon.162587 chr2 33915584 33915677 Zm00004b007031 33906597 33915677 Zm00004b007031 Zm00004b007031a,Zm00004b007031b simSplit
exon.162862 chr2 34530601 34530861 Zm00004b007047a 34530601 34532470 Zm00004b007047 Zm00004b007047a,Zm00004b007047b simSplit
exon.162862 chr2 34530601 34530861 Zm00004b007047 34530601 34532470 Zm00004b007047 Zm00004b007047a,Zm00004b007047b simSplit
exon.162861 chr2 34530973 34531017 Zm00004b007047a 34530601 34532470 Zm00004b007047 Zm00004b007047a,Zm00004b007047b simSplit
exon.162861 chr2 34530973 34531017 Zm00004b007047 34530601 34532470 Zm00004b007047 Zm00004b007047a,Zm00004b007047b simSplit
exon.162860 chr2 34531335 34531496 Zm00004b007047b 34530601 34532470 Zm00004b007047 Zm00004b007047a,Zm00004b007047b simSplit
exon.162860 chr2 34531335 34531496 Zm00004b007047 34530601 34532470 Zm00004b007047 Zm00004b007047a,Zm00004b007047b simSplit
exon.162859 chr2 34531586 34531655 Zm00004b007047b 34530601 34532470 Zm00004b007047 Zm00004b007047a,Zm00004b007047b simSplit
exon.162859 chr2 34531586 34531655 Zm00004b007047 34530601 34532470 Zm00004b007047 Zm00004b007047a,Zm00004b007047b simSplit
exon.162858 chr2 34532042 34532384 Zm00004b007047b 34530601 34532470 Zm00004b007047 Zm00004b007047a,Zm00004b007047b simSplit
exon.162858 chr2 34532042 34532384 Zm00004b007047 34530601 34532470 Zm00004b007047 Zm00004b007047a,Zm00004b007047b simSplit
exon.162857 chr2 34532425 34532470 Zm00004b007047b 34530601 34532470 Zm00004b007047 Zm00004b007047a,Zm00004b007047b simSplit
exon.162857 chr2 34532425 34532470 Zm00004b007047 34530601 34532470 Zm00004b007047 Zm00004b007047a,Zm00004b007047b simSplit
exon.162881 chr2 34533587 34533628 Zm00004b007048a 34533587 34536074 Zm00004b007048 Zm00004b007048a,Zm00004b007048b simSplit
exon.162881 chr2 34533587 34533628 Zm00004b007048 34533587 34536074 Zm00004b007048 Zm00004b007048a,Zm00004b007048b simSplit
exon.162880 chr2 34533707 34534022 Zm00004b007048a 34533587 34536074 Zm00004b007048 Zm00004b007048a,Zm00004b007048b simSplit
exon.162880 chr2 34533707 34534022 Zm00004b007048 34533587 34536074 Zm00004b007048 Zm00004b007048a,Zm00004b007048b simSplit
exon.162879 chr2 34534258 34534371 Zm00004b007048b 34533587 34536074 Zm00004b007048 Zm00004b007048a,Zm00004b007048b simSplit
exon.162879 chr2 34534258 34534371 Zm00004b007048 34533587 34536074 Zm00004b007048 Zm00004b007048a,Zm00004b007048b simSplit
exon.162878 chr2 34534476 34534609 Zm00004b007048b 34533587 34536074 Zm00004b007048 Zm00004b007048a,Zm00004b007048b simSplit
exon.162878 chr2 34534476 34534609 Zm00004b007048 34533587 34536074 Zm00004b007048 Zm00004b007048a,Zm00004b007048b simSplit
exon.162877 chr2 34535499 34535567 Zm00004b007048b 34533587 34536074 Zm00004b007048 Zm00004b007048a,Zm00004b007048b simSplit
exon.162877 chr2 34535499 34535567 Zm00004b007048 34533587 34536074 Zm00004b007048 Zm00004b007048a,Zm00004b007048b simSplit
exon.162876 chr2 34535623 34535674 Zm00004b007048b 34533587 34536074 Zm00004b007048 Zm00004b007048a,Zm00004b007048b simSplit
exon.162876 chr2 34535623 34535674 Zm00004b007048 34533587 34536074 Zm00004b007048 Zm00004b007048a,Zm00004b007048b simSplit
exon.162875 chr2 34536037 34536074 Zm00004b007048b 34533587 34536074 Zm00004b007048 Zm00004b007048a,Zm00004b007048b simSplit
exon.162875 chr2 34536037 34536074 Zm00004b007048 34533587 34536074 Zm00004b007048 Zm00004b007048a,Zm00004b007048b simSplit
exon.162943 chr2 34890045 34890426 Zm00004b007055a 34890045 34893558 Zm00004b007055 Zm00004b007055a,Zm00004b007055b simSplit
exon.162943 chr2 34890045 34890426 Zm00004b007055 34890045 34893558 Zm00004b007055 Zm00004b007055a,Zm00004b007055b simSplit
exon.162944 chr2 34890947 34891046 Zm00004b007055a 34890045 34893558 Zm00004b007055 Zm00004b007055a,Zm00004b007055b simSplit
exon.162944 chr2 34890947 34891046 Zm00004b007055 34890045 34893558 Zm00004b007055 Zm00004b007055a,Zm00004b007055b simSplit
exon.162945 chr2 34891127 34891192 Zm00004b007055a 34890045 34893558 Zm00004b007055 Zm00004b007055a,Zm00004b007055b simSplit
exon.162945 chr2 34891127 34891192 Zm00004b007055 34890045 34893558 Zm00004b007055 Zm00004b007055a,Zm00004b007055b simSplit
exon.162946 chr2 34891356 34891470 Zm00004b007055a 34890045 34893558 Zm00004b007055 Zm00004b007055a,Zm00004b007055b simSplit
exon.162946 chr2 34891356 34891470 Zm00004b007055 34890045 34893558 Zm00004b007055 Zm00004b007055a,Zm00004b007055b simSplit
exon.162947 chr2 34892248 34892330 Zm00004b007055a 34890045 34893558 Zm00004b007055 Zm00004b007055a,Zm00004b007055b simSplit
exon.162947 chr2 34892248 34892330 Zm00004b007055 34890045 34893558 Zm00004b007055 Zm00004b007055a,Zm00004b007055b simSplit
exon.162948 chr2 34892459 34892520 Zm00004b007055b 34890045 34893558 Zm00004b007055 Zm00004b007055a,Zm00004b007055b simSplit
exon.162948 chr2 34892459 34892520 Zm00004b007055 34890045 34893558 Zm00004b007055 Zm00004b007055a,Zm00004b007055b simSplit
exon.162949 chr2 34893121 34893558 Zm00004b007055b 34890045 34893558 Zm00004b007055 Zm00004b007055a,Zm00004b007055b simSplit
exon.162949 chr2 34893121 34893558 Zm00004b007055 34890045 34893558 Zm00004b007055 Zm00004b007055a,Zm00004b007055b simSplit
exon.164230 chr2 37965454 37965580 Zm00004b007118a 37965454 37974753 Zm00004b007118 Zm00004b007118a,Zm00004b007118b simSplit
exon.164230 chr2 37965454 37965580 Zm00004b007118 37965454 37974753 Zm00004b007118 Zm00004b007118a,Zm00004b007118b simSplit
exon.164229 chr2 37966089 37966438 Zm00004b007118a 37965454 37974753 Zm00004b007118 Zm00004b007118a,Zm00004b007118b simSplit
exon.164229 chr2 37966089 37966438 Zm00004b007118 37965454 37974753 Zm00004b007118 Zm00004b007118a,Zm00004b007118b simSplit
exon.164228 chr2 37966569 37966614 Zm00004b007118a 37965454 37974753 Zm00004b007118 Zm00004b007118a,Zm00004b007118b simSplit
exon.164228 chr2 37966569 37966614 Zm00004b007118 37965454 37974753 Zm00004b007118 Zm00004b007118a,Zm00004b007118b simSplit
exon.164227 chr2 37966801 37966916 Zm00004b007118a 37965454 37974753 Zm00004b007118 Zm00004b007118a,Zm00004b007118b simSplit
exon.164227 chr2 37966801 37966916 Zm00004b007118 37965454 37974753 Zm00004b007118 Zm00004b007118a,Zm00004b007118b simSplit
exon.164226 chr2 37967067 37967137 Zm00004b007118a 37965454 37974753 Zm00004b007118 Zm00004b007118a,Zm00004b007118b simSplit
exon.164226 chr2 37967067 37967137 Zm00004b007118 37965454 37974753 Zm00004b007118 Zm00004b007118a,Zm00004b007118b simSplit
exon.164225 chr2 37968458 37968553 Zm00004b007118a 37965454 37974753 Zm00004b007118 Zm00004b007118a,Zm00004b007118b simSplit
exon.164225 chr2 37968458 37968553 Zm00004b007118 37965454 37974753 Zm00004b007118 Zm00004b007118a,Zm00004b007118b simSplit
exon.164224 chr2 37968711 37968858 Zm00004b007118a 37965454 37974753 Zm00004b007118 Zm00004b007118a,Zm00004b007118b simSplit
exon.164224 chr2 37968711 37968858 Zm00004b007118 37965454 37974753 Zm00004b007118 Zm00004b007118a,Zm00004b007118b simSplit
exon.164223 chr2 37969021 37969092 Zm00004b007118a 37965454 37974753 Zm00004b007118 Zm00004b007118a,Zm00004b007118b simSplit
exon.164223 chr2 37969021 37969092 Zm00004b007118 37965454 37974753 Zm00004b007118 Zm00004b007118a,Zm00004b007118b simSplit
exon.164222 chr2 37969498 37969534 Zm00004b007118b 37965454 37974753 Zm00004b007118 Zm00004b007118a,Zm00004b007118b simSplit
exon.164222 chr2 37969498 37969534 Zm00004b007118 37965454 37974753 Zm00004b007118 Zm00004b007118a,Zm00004b007118b simSplit
exon.164221 chr2 37970083 37970141 Zm00004b007118b 37965454 37974753 Zm00004b007118 Zm00004b007118a,Zm00004b007118b simSplit
exon.164221 chr2 37970083 37970141 Zm00004b007118 37965454 37974753 Zm00004b007118 Zm00004b007118a,Zm00004b007118b simSplit
exon.164220 chr2 37970420 37970488 Zm00004b007118b 37965454 37974753 Zm00004b007118 Zm00004b007118a,Zm00004b007118b simSplit
exon.164220 chr2 37970420 37970488 Zm00004b007118 37965454 37974753 Zm00004b007118 Zm00004b007118a,Zm00004b007118b simSplit
exon.164219 chr2 37970571 37970728 Zm00004b007118b 37965454 37974753 Zm00004b007118 Zm00004b007118a,Zm00004b007118b simSplit
exon.164219 chr2 37970571 37970728 Zm00004b007118 37965454 37974753 Zm00004b007118 Zm00004b007118a,Zm00004b007118b simSplit
exon.164218 chr2 37971417 37971597 Zm00004b007118b 37965454 37974753 Zm00004b007118 Zm00004b007118a,Zm00004b007118b simSplit
exon.164218 chr2 37971417 37971597 Zm00004b007118 37965454 37974753 Zm00004b007118 Zm00004b007118a,Zm00004b007118b simSplit
exon.164217 chr2 37971673 37971718 Zm00004b007118b 37965454 37974753 Zm00004b007118 Zm00004b007118a,Zm00004b007118b simSplit
exon.164217 chr2 37971673 37971718 Zm00004b007118 37965454 37974753 Zm00004b007118 Zm00004b007118a,Zm00004b007118b simSplit
exon.164216 chr2 37971979 37972064 Zm00004b007118b 37965454 37974753 Zm00004b007118 Zm00004b007118a,Zm00004b007118b simSplit
exon.164216 chr2 37971979 37972064 Zm00004b007118 37965454 37974753 Zm00004b007118 Zm00004b007118a,Zm00004b007118b simSplit
exon.164215 chr2 37973222 37973417 Zm00004b007118b 37965454 37974753 Zm00004b007118 Zm00004b007118a,Zm00004b007118b simSplit
exon.164215 chr2 37973222 37973417 Zm00004b007118 37965454 37974753 Zm00004b007118 Zm00004b007118a,Zm00004b007118b simSplit
exon.164214 chr2 37974330 37974402 Zm00004b007118b 37965454 37974753 Zm00004b007118 Zm00004b007118a,Zm00004b007118b simSplit
exon.164214 chr2 37974330 37974402 Zm00004b007118 37965454 37974753 Zm00004b007118 Zm00004b007118a,Zm00004b007118b simSplit
exon.164213 chr2 37974466 37974753 Zm00004b007118b 37965454 37974753 Zm00004b007118 Zm00004b007118a,Zm00004b007118b simSplit
exon.164213 chr2 37974466 37974753 Zm00004b007118 37965454 37974753 Zm00004b007118 Zm00004b007118a,Zm00004b007118b simSplit
exon.164879 chr2 38880911 38880983 Zm00004b007148a 38880911 38885406 Zm00004b007148 Zm00004b007148a,Zm00004b007148b simSplit
exon.164879 chr2 38880911 38880983 Zm00004b007148 38880911 38885406 Zm00004b007148 Zm00004b007148a,Zm00004b007148b simSplit
exon.164880 chr2 38881455 38881755 Zm00004b007148a 38880911 38885406 Zm00004b007148 Zm00004b007148a,Zm00004b007148b simSplit
exon.164880 chr2 38881455 38881755 Zm00004b007148 38880911 38885406 Zm00004b007148 Zm00004b007148a,Zm00004b007148b simSplit
exon.164881 chr2 38882376 38882505 Zm00004b007148a 38880911 38885406 Zm00004b007148 Zm00004b007148a,Zm00004b007148b simSplit
exon.164881 chr2 38882376 38882505 Zm00004b007148 38880911 38885406 Zm00004b007148 Zm00004b007148a,Zm00004b007148b simSplit
exon.164882 chr2 38882649 38882880 Zm00004b007148b 38880911 38885406 Zm00004b007148 Zm00004b007148a,Zm00004b007148b simSplit
exon.164882 chr2 38882649 38882880 Zm00004b007148 38880911 38885406 Zm00004b007148 Zm00004b007148a,Zm00004b007148b simSplit
exon.164883 chr2 38883851 38884099 Zm00004b007148b 38880911 38885406 Zm00004b007148 Zm00004b007148a,Zm00004b007148b simSplit
exon.164883 chr2 38883851 38884099 Zm00004b007148 38880911 38885406 Zm00004b007148 Zm00004b007148a,Zm00004b007148b simSplit
exon.164884 chr2 38885330 38885406 Zm00004b007148b 38880911 38885406 Zm00004b007148 Zm00004b007148a,Zm00004b007148b simSplit
exon.164884 chr2 38885330 38885406 Zm00004b007148 38880911 38885406 Zm00004b007148 Zm00004b007148a,Zm00004b007148b simSplit
exon.165034 chr2 39389919 39390051 Zm00004b007160a 39389919 39394123 Zm00004b007160 Zm00004b007160a,Zm00004b007160b simSplit
exon.165034 chr2 39389919 39390051 Zm00004b007160 39389919 39394123 Zm00004b007160 Zm00004b007160a,Zm00004b007160b simSplit
exon.165033 chr2 39390138 39390403 Zm00004b007160a 39389919 39394123 Zm00004b007160 Zm00004b007160a,Zm00004b007160b simSplit
exon.165033 chr2 39390138 39390403 Zm00004b007160 39389919 39394123 Zm00004b007160 Zm00004b007160a,Zm00004b007160b simSplit
exon.165032 chr2 39390569 39390685 Zm00004b007160b 39389919 39394123 Zm00004b007160 Zm00004b007160a,Zm00004b007160b simSplit
exon.165032 chr2 39390569 39390685 Zm00004b007160 39389919 39394123 Zm00004b007160 Zm00004b007160a,Zm00004b007160b simSplit
exon.165031 chr2 39390764 39391050 Zm00004b007160b 39389919 39394123 Zm00004b007160 Zm00004b007160a,Zm00004b007160b simSplit
exon.165031 chr2 39390764 39391050 Zm00004b007160 39389919 39394123 Zm00004b007160 Zm00004b007160a,Zm00004b007160b simSplit
exon.165030 chr2 39391138 39391308 Zm00004b007160b 39389919 39394123 Zm00004b007160 Zm00004b007160a,Zm00004b007160b simSplit
exon.165030 chr2 39391138 39391308 Zm00004b007160 39389919 39394123 Zm00004b007160 Zm00004b007160a,Zm00004b007160b simSplit
exon.165029 chr2 39391378 39392619 Zm00004b007160b 39389919 39394123 Zm00004b007160 Zm00004b007160a,Zm00004b007160b simSplit
exon.165029 chr2 39391378 39392619 Zm00004b007160 39389919 39394123 Zm00004b007160 Zm00004b007160a,Zm00004b007160b simSplit
exon.165028 chr2 39393697 39394123 Zm00004b007160b 39389919 39394123 Zm00004b007160 Zm00004b007160a,Zm00004b007160b simSplit
exon.165028 chr2 39393697 39394123 Zm00004b007160 39389919 39394123 Zm00004b007160 Zm00004b007160a,Zm00004b007160b simSplit
exon.165165 chr2 39683154 39683744 Zm00004b007167a 39683154 39685102 Zm00004b007167 Zm00004b007167a,Zm00004b007167b simSplit
exon.165165 chr2 39683154 39683744 Zm00004b007167 39683154 39685102 Zm00004b007167 Zm00004b007167a,Zm00004b007167b simSplit
exon.165166 chr2 39683871 39684195 Zm00004b007167a 39683154 39685102 Zm00004b007167 Zm00004b007167a,Zm00004b007167b simSplit
exon.165166 chr2 39683871 39684195 Zm00004b007167 39683154 39685102 Zm00004b007167 Zm00004b007167a,Zm00004b007167b simSplit
exon.165167 chr2 39684277 39684691 Zm00004b007167a 39683154 39685102 Zm00004b007167 Zm00004b007167a,Zm00004b007167b simSplit
exon.165167 chr2 39684277 39684691 Zm00004b007167 39683154 39685102 Zm00004b007167 Zm00004b007167a,Zm00004b007167b simSplit
exon.165168 chr2 39684713 39684789 Zm00004b007167b 39683154 39685102 Zm00004b007167 Zm00004b007167a,Zm00004b007167b simSplit
exon.165168 chr2 39684713 39684789 Zm00004b007167 39683154 39685102 Zm00004b007167 Zm00004b007167a,Zm00004b007167b simSplit
exon.165169 chr2 39684982 39685102 Zm00004b007167b 39683154 39685102 Zm00004b007167 Zm00004b007167a,Zm00004b007167b simSplit
exon.165169 chr2 39684982 39685102 Zm00004b007167 39683154 39685102 Zm00004b007167 Zm00004b007167a,Zm00004b007167b simSplit
exon.165268 chr2 40031938 40032080 Zm00004b007175a 40031938 40041467 Zm00004b007175 Zm00004b007175a,Zm00004b007175b simSplit
exon.165268 chr2 40031938 40032080 Zm00004b007175 40031938 40041467 Zm00004b007175 Zm00004b007175a,Zm00004b007175b simSplit
exon.165269 chr2 40032988 40033222 Zm00004b007175a 40031938 40041467 Zm00004b007175 Zm00004b007175a,Zm00004b007175b simSplit
exon.165269 chr2 40032988 40033222 Zm00004b007175 40031938 40041467 Zm00004b007175 Zm00004b007175a,Zm00004b007175b simSplit
exon.165270 chr2 40033301 40033470 Zm00004b007175a 40031938 40041467 Zm00004b007175 Zm00004b007175a,Zm00004b007175b simSplit
exon.165270 chr2 40033301 40033470 Zm00004b007175 40031938 40041467 Zm00004b007175 Zm00004b007175a,Zm00004b007175b simSplit
exon.165271 chr2 40033640 40034081 Zm00004b007175a 40031938 40041467 Zm00004b007175 Zm00004b007175a,Zm00004b007175b simSplit
exon.165271 chr2 40033640 40034081 Zm00004b007175 40031938 40041467 Zm00004b007175 Zm00004b007175a,Zm00004b007175b simSplit
exon.165272 chr2 40034160 40034519 Zm00004b007175a 40031938 40041467 Zm00004b007175 Zm00004b007175a,Zm00004b007175b simSplit
exon.165272 chr2 40034160 40034519 Zm00004b007175 40031938 40041467 Zm00004b007175 Zm00004b007175a,Zm00004b007175b simSplit
exon.165273 chr2 40034599 40034777 Zm00004b007175a 40031938 40041467 Zm00004b007175 Zm00004b007175a,Zm00004b007175b simSplit
exon.165273 chr2 40034599 40034777 Zm00004b007175 40031938 40041467 Zm00004b007175 Zm00004b007175a,Zm00004b007175b simSplit
exon.165274 chr2 40034891 40037275 Zm00004b007175a 40031938 40041467 Zm00004b007175 Zm00004b007175a,Zm00004b007175b simSplit
exon.165274 chr2 40034891 40037275 Zm00004b007175 40031938 40041467 Zm00004b007175 Zm00004b007175a,Zm00004b007175b simSplit
exon.165275 chr2 40037858 40038160 Zm00004b007175a 40031938 40041467 Zm00004b007175 Zm00004b007175a,Zm00004b007175b simSplit
exon.165275 chr2 40037858 40038160 Zm00004b007175 40031938 40041467 Zm00004b007175 Zm00004b007175a,Zm00004b007175b simSplit
exon.165276 chr2 40038631 40041467 Zm00004b007175b 40031938 40041467 Zm00004b007175 Zm00004b007175a,Zm00004b007175b simSplit
exon.165276 chr2 40038631 40041467 Zm00004b007175 40031938 40041467 Zm00004b007175 Zm00004b007175a,Zm00004b007175b simSplit
exon.165464 chr2 40588380 40588639 Zm00004b007187a 40588380 40591360 Zm00004b007187 Zm00004b007187a,Zm00004b007187b simSplit
exon.165464 chr2 40588380 40588639 Zm00004b007187 40588380 40591360 Zm00004b007187 Zm00004b007187a,Zm00004b007187b simSplit
exon.165465 chr2 40588744 40588977 Zm00004b007187a 40588380 40591360 Zm00004b007187 Zm00004b007187a,Zm00004b007187b simSplit
exon.165465 chr2 40588744 40588977 Zm00004b007187 40588380 40591360 Zm00004b007187 Zm00004b007187a,Zm00004b007187b simSplit
exon.165466 chr2 40589183 40589276 Zm00004b007187a 40588380 40591360 Zm00004b007187 Zm00004b007187a,Zm00004b007187b simSplit
exon.165466 chr2 40589183 40589276 Zm00004b007187 40588380 40591360 Zm00004b007187 Zm00004b007187a,Zm00004b007187b simSplit
exon.165467 chr2 40589533 40589747 Zm00004b007187b 40588380 40591360 Zm00004b007187 Zm00004b007187a,Zm00004b007187b simSplit
exon.165467 chr2 40589533 40589747 Zm00004b007187 40588380 40591360 Zm00004b007187 Zm00004b007187a,Zm00004b007187b simSplit
exon.165468 chr2 40589846 40589979 Zm00004b007187b 40588380 40591360 Zm00004b007187 Zm00004b007187a,Zm00004b007187b simSplit
exon.165468 chr2 40589846 40589979 Zm00004b007187 40588380 40591360 Zm00004b007187 Zm00004b007187a,Zm00004b007187b simSplit
exon.165469 chr2 40590082 40590309 Zm00004b007187b 40588380 40591360 Zm00004b007187 Zm00004b007187a,Zm00004b007187b simSplit
exon.165469 chr2 40590082 40590309 Zm00004b007187 40588380 40591360 Zm00004b007187 Zm00004b007187a,Zm00004b007187b simSplit
exon.165470 chr2 40590376 40591360 Zm00004b007187b 40588380 40591360 Zm00004b007187 Zm00004b007187a,Zm00004b007187b simSplit
exon.165470 chr2 40590376 40591360 Zm00004b007187 40588380 40591360 Zm00004b007187 Zm00004b007187a,Zm00004b007187b simSplit
exon.165528 chr2 40738208 40738336 Zm00004b007192a 40738208 40741734 Zm00004b007192 Zm00004b007192a,Zm00004b007192b simSplit
exon.165528 chr2 40738208 40738336 Zm00004b007192 40738208 40741734 Zm00004b007192 Zm00004b007192a,Zm00004b007192b simSplit
exon.165527 chr2 40738833 40738939 Zm00004b007192a 40738208 40741734 Zm00004b007192 Zm00004b007192a,Zm00004b007192b simSplit
exon.165527 chr2 40738833 40738939 Zm00004b007192 40738208 40741734 Zm00004b007192 Zm00004b007192a,Zm00004b007192b simSplit
exon.165526 chr2 40739166 40739244 Zm00004b007192a 40738208 40741734 Zm00004b007192 Zm00004b007192a,Zm00004b007192b simSplit
exon.165526 chr2 40739166 40739244 Zm00004b007192 40738208 40741734 Zm00004b007192 Zm00004b007192a,Zm00004b007192b simSplit
exon.165525 chr2 40739414 40739500 Zm00004b007192a 40738208 40741734 Zm00004b007192 Zm00004b007192a,Zm00004b007192b simSplit
exon.165525 chr2 40739414 40739500 Zm00004b007192 40738208 40741734 Zm00004b007192 Zm00004b007192a,Zm00004b007192b simSplit
exon.165524 chr2 40739632 40739871 Zm00004b007192a 40738208 40741734 Zm00004b007192 Zm00004b007192a,Zm00004b007192b simSplit
exon.165524 chr2 40739632 40739871 Zm00004b007192 40738208 40741734 Zm00004b007192 Zm00004b007192a,Zm00004b007192b simSplit
exon.165523 chr2 40740043 40740679 Zm00004b007192b 40738208 40741734 Zm00004b007192 Zm00004b007192a,Zm00004b007192b simSplit
exon.165523 chr2 40740043 40740679 Zm00004b007192 40738208 40741734 Zm00004b007192 Zm00004b007192a,Zm00004b007192b simSplit
exon.165522 chr2 40741183 40741734 Zm00004b007192b 40738208 40741734 Zm00004b007192 Zm00004b007192a,Zm00004b007192b simSplit
exon.165522 chr2 40741183 40741734 Zm00004b007192 40738208 40741734 Zm00004b007192 Zm00004b007192a,Zm00004b007192b simSplit
exon.165725 chr2 41335420 41335899 Zm00004b007204a 41335420 41342312 Zm00004b007204 Zm00004b007204a,Zm00004b007204b simSplit
exon.165725 chr2 41335420 41335899 Zm00004b007204 41335420 41342312 Zm00004b007204 Zm00004b007204a,Zm00004b007204b simSplit
exon.165724 chr2 41336011 41336594 Zm00004b007204a 41335420 41342312 Zm00004b007204 Zm00004b007204a,Zm00004b007204b simSplit
exon.165724 chr2 41336011 41336594 Zm00004b007204 41335420 41342312 Zm00004b007204 Zm00004b007204a,Zm00004b007204b simSplit
exon.165723 chr2 41336753 41336932 Zm00004b007204a 41335420 41342312 Zm00004b007204 Zm00004b007204a,Zm00004b007204b simSplit
exon.165723 chr2 41336753 41336932 Zm00004b007204 41335420 41342312 Zm00004b007204 Zm00004b007204a,Zm00004b007204b simSplit
exon.165722 chr2 41337017 41337180 Zm00004b007204a 41335420 41342312 Zm00004b007204 Zm00004b007204a,Zm00004b007204b simSplit
exon.165722 chr2 41337017 41337180 Zm00004b007204 41335420 41342312 Zm00004b007204 Zm00004b007204a,Zm00004b007204b simSplit
exon.165721 chr2 41337260 41337513 Zm00004b007204b 41335420 41342312 Zm00004b007204 Zm00004b007204a,Zm00004b007204b simSplit
exon.165721 chr2 41337260 41337513 Zm00004b007204 41335420 41342312 Zm00004b007204 Zm00004b007204a,Zm00004b007204b simSplit
exon.165720 chr2 41337797 41337961 Zm00004b007204b 41335420 41342312 Zm00004b007204 Zm00004b007204a,Zm00004b007204b simSplit
exon.165720 chr2 41337797 41337961 Zm00004b007204 41335420 41342312 Zm00004b007204 Zm00004b007204a,Zm00004b007204b simSplit
exon.165719 chr2 41338351 41338529 Zm00004b007204b 41335420 41342312 Zm00004b007204 Zm00004b007204a,Zm00004b007204b simSplit
exon.165719 chr2 41338351 41338529 Zm00004b007204 41335420 41342312 Zm00004b007204 Zm00004b007204a,Zm00004b007204b simSplit
exon.165718 chr2 41338642 41338860 Zm00004b007204b 41335420 41342312 Zm00004b007204 Zm00004b007204a,Zm00004b007204b simSplit
exon.165718 chr2 41338642 41338860 Zm00004b007204 41335420 41342312 Zm00004b007204 Zm00004b007204a,Zm00004b007204b simSplit
exon.165717 chr2 41338975 41339154 Zm00004b007204b 41335420 41342312 Zm00004b007204 Zm00004b007204a,Zm00004b007204b simSplit
exon.165717 chr2 41338975 41339154 Zm00004b007204 41335420 41342312 Zm00004b007204 Zm00004b007204a,Zm00004b007204b simSplit
exon.165716 chr2 41339243 41339332 Zm00004b007204b 41335420 41342312 Zm00004b007204 Zm00004b007204a,Zm00004b007204b simSplit
exon.165716 chr2 41339243 41339332 Zm00004b007204 41335420 41342312 Zm00004b007204 Zm00004b007204a,Zm00004b007204b simSplit
exon.165715 chr2 41339414 41339495 Zm00004b007204b 41335420 41342312 Zm00004b007204 Zm00004b007204a,Zm00004b007204b simSplit
exon.165715 chr2 41339414 41339495 Zm00004b007204 41335420 41342312 Zm00004b007204 Zm00004b007204a,Zm00004b007204b simSplit
exon.165714 chr2 41339831 41340022 Zm00004b007204b 41335420 41342312 Zm00004b007204 Zm00004b007204a,Zm00004b007204b simSplit
exon.165714 chr2 41339831 41340022 Zm00004b007204 41335420 41342312 Zm00004b007204 Zm00004b007204a,Zm00004b007204b simSplit
exon.165713 chr2 41340222 41340290 Zm00004b007204b 41335420 41342312 Zm00004b007204 Zm00004b007204a,Zm00004b007204b simSplit
exon.165713 chr2 41340222 41340290 Zm00004b007204 41335420 41342312 Zm00004b007204 Zm00004b007204a,Zm00004b007204b simSplit
exon.165712 chr2 41340408 41340738 Zm00004b007204b 41335420 41342312 Zm00004b007204 Zm00004b007204a,Zm00004b007204b simSplit
exon.165712 chr2 41340408 41340738 Zm00004b007204 41335420 41342312 Zm00004b007204 Zm00004b007204a,Zm00004b007204b simSplit
exon.165711 chr2 41341102 41341245 Zm00004b007204b 41335420 41342312 Zm00004b007204 Zm00004b007204a,Zm00004b007204b simSplit
exon.165711 chr2 41341102 41341245 Zm00004b007204 41335420 41342312 Zm00004b007204 Zm00004b007204a,Zm00004b007204b simSplit
exon.165710 chr2 41341347 41341510 Zm00004b007204b 41335420 41342312 Zm00004b007204 Zm00004b007204a,Zm00004b007204b simSplit
exon.165710 chr2 41341347 41341510 Zm00004b007204 41335420 41342312 Zm00004b007204 Zm00004b007204a,Zm00004b007204b simSplit
exon.165709 chr2 41342051 41342312 Zm00004b007204b 41335420 41342312 Zm00004b007204 Zm00004b007204a,Zm00004b007204b simSplit
exon.165709 chr2 41342051 41342312 Zm00004b007204 41335420 41342312 Zm00004b007204 Zm00004b007204a,Zm00004b007204b simSplit
exon.165893 chr2 41402312 41402477 Zm00004b007205a 41402312 41407984 Zm00004b007205 Zm00004b007205a,Zm00004b007205b simSplit
exon.165893 chr2 41402312 41402477 Zm00004b007205 41402312 41407984 Zm00004b007205 Zm00004b007205a,Zm00004b007205b simSplit
exon.165894 chr2 41402532 41403374 Zm00004b007205a 41402312 41407984 Zm00004b007205 Zm00004b007205a,Zm00004b007205b simSplit
exon.165894 chr2 41402532 41403374 Zm00004b007205 41402312 41407984 Zm00004b007205 Zm00004b007205a,Zm00004b007205b simSplit
exon.165895 chr2 41405378 41406078 Zm00004b007205a 41402312 41407984 Zm00004b007205 Zm00004b007205a,Zm00004b007205b simSplit
exon.165895 chr2 41405378 41406078 Zm00004b007205 41402312 41407984 Zm00004b007205 Zm00004b007205a,Zm00004b007205b simSplit
exon.165896 chr2 41406363 41407237 Zm00004b007205a 41402312 41407984 Zm00004b007205 Zm00004b007205a,Zm00004b007205b simSplit
exon.165896 chr2 41406363 41407237 Zm00004b007205 41402312 41407984 Zm00004b007205 Zm00004b007205a,Zm00004b007205b simSplit
exon.165897 chr2 41407453 41407984 Zm00004b007205b 41402312 41407984 Zm00004b007205 Zm00004b007205a,Zm00004b007205b simSplit
exon.165897 chr2 41407453 41407984 Zm00004b007205 41402312 41407984 Zm00004b007205 Zm00004b007205a,Zm00004b007205b simSplit
exon.166093 chr2 41773525 41775291 Zm00004b007212a 41773525 41779887 Zm00004b007212 Zm00004b007212a,Zm00004b007212b simSplit
exon.166093 chr2 41773525 41775291 Zm00004b007212 41773525 41779887 Zm00004b007212 Zm00004b007212a,Zm00004b007212b simSplit
exon.166092 chr2 41775381 41775455 Zm00004b007212a 41773525 41779887 Zm00004b007212 Zm00004b007212a,Zm00004b007212b simSplit
exon.166092 chr2 41775381 41775455 Zm00004b007212 41773525 41779887 Zm00004b007212 Zm00004b007212a,Zm00004b007212b simSplit
exon.166091 chr2 41775580 41776008 Zm00004b007212a 41773525 41779887 Zm00004b007212 Zm00004b007212a,Zm00004b007212b simSplit
exon.166091 chr2 41775580 41776008 Zm00004b007212 41773525 41779887 Zm00004b007212 Zm00004b007212a,Zm00004b007212b simSplit
exon.166090 chr2 41776093 41776756 Zm00004b007212a 41773525 41779887 Zm00004b007212 Zm00004b007212a,Zm00004b007212b simSplit
exon.166090 chr2 41776093 41776756 Zm00004b007212 41773525 41779887 Zm00004b007212 Zm00004b007212a,Zm00004b007212b simSplit
exon.166089 chr2 41776777 41777473 Zm00004b007212a 41773525 41779887 Zm00004b007212 Zm00004b007212a,Zm00004b007212b simSplit
exon.166089 chr2 41776777 41777473 Zm00004b007212 41773525 41779887 Zm00004b007212 Zm00004b007212a,Zm00004b007212b simSplit
exon.166088 chr2 41778516 41778670 Zm00004b007212b 41773525 41779887 Zm00004b007212 Zm00004b007212a,Zm00004b007212b simSplit
exon.166088 chr2 41778516 41778670 Zm00004b007212 41773525 41779887 Zm00004b007212 Zm00004b007212a,Zm00004b007212b simSplit
exon.166087 chr2 41778965 41779045 Zm00004b007212b 41773525 41779887 Zm00004b007212 Zm00004b007212a,Zm00004b007212b simSplit
exon.166087 chr2 41778965 41779045 Zm00004b007212 41773525 41779887 Zm00004b007212 Zm00004b007212a,Zm00004b007212b simSplit
exon.166086 chr2 41779324 41779887 Zm00004b007212b 41773525 41779887 Zm00004b007212 Zm00004b007212a,Zm00004b007212b simSplit
exon.166086 chr2 41779324 41779887 Zm00004b007212 41773525 41779887 Zm00004b007212 Zm00004b007212a,Zm00004b007212b simSplit
exon.166138 chr2 42016132 42016134 Zm00004b007216a 42016132 42017880 Zm00004b007216 Zm00004b007216a,Zm00004b007216b simSplit
exon.166138 chr2 42016132 42016134 Zm00004b007216 42016132 42017880 Zm00004b007216 Zm00004b007216a,Zm00004b007216b simSplit
exon.166139 chr2 42016235 42016341 Zm00004b007216a 42016132 42017880 Zm00004b007216 Zm00004b007216a,Zm00004b007216b simSplit
exon.166139 chr2 42016235 42016341 Zm00004b007216 42016132 42017880 Zm00004b007216 Zm00004b007216a,Zm00004b007216b simSplit
exon.166140 chr2 42016439 42016537 Zm00004b007216a 42016132 42017880 Zm00004b007216 Zm00004b007216a,Zm00004b007216b simSplit
exon.166140 chr2 42016439 42016537 Zm00004b007216 42016132 42017880 Zm00004b007216 Zm00004b007216a,Zm00004b007216b simSplit
exon.166141 chr2 42017844 42017880 Zm00004b007216b 42016132 42017880 Zm00004b007216 Zm00004b007216a,Zm00004b007216b simSplit
exon.166141 chr2 42017844 42017880 Zm00004b007216 42016132 42017880 Zm00004b007216 Zm00004b007216a,Zm00004b007216b simSplit
exon.167434 chr2 44987964 44988206 Zm00004b007287a 44987964 45002237 Zm00004b007287 Zm00004b007287a,Zm00004b007287b simSplit
exon.167434 chr2 44987964 44988206 Zm00004b007287 44987964 45002237 Zm00004b007287 Zm00004b007287a,Zm00004b007287b simSplit
exon.167435 chr2 44989032 44989105 Zm00004b007287a 44987964 45002237 Zm00004b007287 Zm00004b007287a,Zm00004b007287b simSplit
exon.167435 chr2 44989032 44989105 Zm00004b007287 44987964 45002237 Zm00004b007287 Zm00004b007287a,Zm00004b007287b simSplit
exon.167436 chr2 44989328 44989411 Zm00004b007287b 44987964 45002237 Zm00004b007287 Zm00004b007287a,Zm00004b007287b simSplit
exon.167436 chr2 44989328 44989411 Zm00004b007287 44987964 45002237 Zm00004b007287 Zm00004b007287a,Zm00004b007287b simSplit
exon.167437 chr2 44989526 44989606 Zm00004b007287b 44987964 45002237 Zm00004b007287 Zm00004b007287a,Zm00004b007287b simSplit
exon.167437 chr2 44989526 44989606 Zm00004b007287 44987964 45002237 Zm00004b007287 Zm00004b007287a,Zm00004b007287b simSplit
exon.167438 chr2 44989841 44989990 Zm00004b007287b 44987964 45002237 Zm00004b007287 Zm00004b007287a,Zm00004b007287b simSplit
exon.167438 chr2 44989841 44989990 Zm00004b007287 44987964 45002237 Zm00004b007287 Zm00004b007287a,Zm00004b007287b simSplit
exon.167439 chr2 44992407 44992499 Zm00004b007287b 44987964 45002237 Zm00004b007287 Zm00004b007287a,Zm00004b007287b simSplit
exon.167439 chr2 44992407 44992499 Zm00004b007287 44987964 45002237 Zm00004b007287 Zm00004b007287a,Zm00004b007287b simSplit
exon.167440 chr2 44992632 44993110 Zm00004b007287b 44987964 45002237 Zm00004b007287 Zm00004b007287a,Zm00004b007287b simSplit
exon.167440 chr2 44992632 44993110 Zm00004b007287 44987964 45002237 Zm00004b007287 Zm00004b007287a,Zm00004b007287b simSplit
exon.167441 chr2 44993224 44993275 Zm00004b007287b 44987964 45002237 Zm00004b007287 Zm00004b007287a,Zm00004b007287b simSplit
exon.167441 chr2 44993224 44993275 Zm00004b007287 44987964 45002237 Zm00004b007287 Zm00004b007287a,Zm00004b007287b simSplit
exon.167442 chr2 44995440 44995493 Zm00004b007287b 44987964 45002237 Zm00004b007287 Zm00004b007287a,Zm00004b007287b simSplit
exon.167442 chr2 44995440 44995493 Zm00004b007287 44987964 45002237 Zm00004b007287 Zm00004b007287a,Zm00004b007287b simSplit
exon.167443 chr2 45000564 45000656 Zm00004b007287b 44987964 45002237 Zm00004b007287 Zm00004b007287a,Zm00004b007287b simSplit
exon.167443 chr2 45000564 45000656 Zm00004b007287 44987964 45002237 Zm00004b007287 Zm00004b007287a,Zm00004b007287b simSplit
exon.167444 chr2 45000884 45000950 Zm00004b007287b 44987964 45002237 Zm00004b007287 Zm00004b007287a,Zm00004b007287b simSplit
exon.167444 chr2 45000884 45000950 Zm00004b007287 44987964 45002237 Zm00004b007287 Zm00004b007287a,Zm00004b007287b simSplit
exon.167445 chr2 45001634 45002237 Zm00004b007287b 44987964 45002237 Zm00004b007287 Zm00004b007287a,Zm00004b007287b simSplit
exon.167445 chr2 45001634 45002237 Zm00004b007287 44987964 45002237 Zm00004b007287 Zm00004b007287a,Zm00004b007287b simSplit
exon.167580 chr2 45615011 45615710 Zm00004b007302a 45615011 45622635 Zm00004b007302 Zm00004b007302a,Zm00004b007302b simSplit
exon.167580 chr2 45615011 45615710 Zm00004b007302 45615011 45622635 Zm00004b007302 Zm00004b007302a,Zm00004b007302b simSplit
exon.167581 chr2 45618801 45618917 Zm00004b007302b 45615011 45622635 Zm00004b007302 Zm00004b007302a,Zm00004b007302b simSplit
exon.167581 chr2 45618801 45618917 Zm00004b007302 45615011 45622635 Zm00004b007302 Zm00004b007302a,Zm00004b007302b simSplit
exon.167582 chr2 45620696 45620881 Zm00004b007302b 45615011 45622635 Zm00004b007302 Zm00004b007302a,Zm00004b007302b simSplit
exon.167582 chr2 45620696 45620881 Zm00004b007302 45615011 45622635 Zm00004b007302 Zm00004b007302a,Zm00004b007302b simSplit
exon.167583 chr2 45620968 45621149 Zm00004b007302b 45615011 45622635 Zm00004b007302 Zm00004b007302a,Zm00004b007302b simSplit
exon.167583 chr2 45620968 45621149 Zm00004b007302 45615011 45622635 Zm00004b007302 Zm00004b007302a,Zm00004b007302b simSplit
exon.167584 chr2 45621689 45622635 Zm00004b007302b 45615011 45622635 Zm00004b007302 Zm00004b007302a,Zm00004b007302b simSplit
exon.167584 chr2 45621689 45622635 Zm00004b007302 45615011 45622635 Zm00004b007302 Zm00004b007302a,Zm00004b007302b simSplit
exon.167593 chr2 45622719 45622761 Zm00004b007303a 45622719 45625757 Zm00004b007303 Zm00004b007303a,Zm00004b007303b simSplit
exon.167593 chr2 45622719 45622761 Zm00004b007303 45622719 45625757 Zm00004b007303 Zm00004b007303a,Zm00004b007303b simSplit
exon.167594 chr2 45622897 45622998 Zm00004b007303a 45622719 45625757 Zm00004b007303 Zm00004b007303a,Zm00004b007303b simSplit
exon.167594 chr2 45622897 45622998 Zm00004b007303 45622719 45625757 Zm00004b007303 Zm00004b007303a,Zm00004b007303b simSplit
exon.167595 chr2 45625305 45625397 Zm00004b007303b 45622719 45625757 Zm00004b007303 Zm00004b007303a,Zm00004b007303b simSplit
exon.167595 chr2 45625305 45625397 Zm00004b007303 45622719 45625757 Zm00004b007303 Zm00004b007303a,Zm00004b007303b simSplit
exon.167596 chr2 45625471 45625757 Zm00004b007303b 45622719 45625757 Zm00004b007303 Zm00004b007303a,Zm00004b007303b simSplit
exon.167596 chr2 45625471 45625757 Zm00004b007303 45622719 45625757 Zm00004b007303 Zm00004b007303a,Zm00004b007303b simSplit
exon.167632 chr2 45652545 45652693 Zm00004b007306a 45652545 45653589 Zm00004b007306 Zm00004b007306a,Zm00004b007306b simSplit
exon.167632 chr2 45652545 45652693 Zm00004b007306 45652545 45653589 Zm00004b007306 Zm00004b007306a,Zm00004b007306b simSplit
exon.167631 chr2 45652755 45652871 Zm00004b007306b 45652545 45653589 Zm00004b007306 Zm00004b007306a,Zm00004b007306b simSplit
exon.167631 chr2 45652755 45652871 Zm00004b007306 45652545 45653589 Zm00004b007306 Zm00004b007306a,Zm00004b007306b simSplit
exon.167630 chr2 45652995 45653122 Zm00004b007306b 45652545 45653589 Zm00004b007306 Zm00004b007306a,Zm00004b007306b simSplit
exon.167630 chr2 45652995 45653122 Zm00004b007306 45652545 45653589 Zm00004b007306 Zm00004b007306a,Zm00004b007306b simSplit
exon.167629 chr2 45653395 45653589 Zm00004b007306b 45652545 45653589 Zm00004b007306 Zm00004b007306a,Zm00004b007306b simSplit
exon.167629 chr2 45653395 45653589 Zm00004b007306 45652545 45653589 Zm00004b007306 Zm00004b007306a,Zm00004b007306b simSplit
exon.167676 chr2 46042192 46042301 Zm00004b007313a 46042192 46045271 Zm00004b007313 Zm00004b007313a,Zm00004b007313b simSplit
exon.167676 chr2 46042192 46042301 Zm00004b007313 46042192 46045271 Zm00004b007313 Zm00004b007313a,Zm00004b007313b simSplit
exon.167677 chr2 46042650 46042661 Zm00004b007313a 46042192 46045271 Zm00004b007313 Zm00004b007313a,Zm00004b007313b simSplit
exon.167677 chr2 46042650 46042661 Zm00004b007313 46042192 46045271 Zm00004b007313 Zm00004b007313a,Zm00004b007313b simSplit
exon.167678 chr2 46042808 46042887 Zm00004b007313a 46042192 46045271 Zm00004b007313 Zm00004b007313a,Zm00004b007313b simSplit
exon.167678 chr2 46042808 46042887 Zm00004b007313 46042192 46045271 Zm00004b007313 Zm00004b007313a,Zm00004b007313b simSplit
exon.167679 chr2 46043957 46044042 Zm00004b007313a 46042192 46045271 Zm00004b007313 Zm00004b007313a,Zm00004b007313b simSplit
exon.167679 chr2 46043957 46044042 Zm00004b007313 46042192 46045271 Zm00004b007313 Zm00004b007313a,Zm00004b007313b simSplit
exon.167680 chr2 46044386 46044488 Zm00004b007313a 46042192 46045271 Zm00004b007313 Zm00004b007313a,Zm00004b007313b simSplit
exon.167680 chr2 46044386 46044488 Zm00004b007313 46042192 46045271 Zm00004b007313 Zm00004b007313a,Zm00004b007313b simSplit
exon.167681 chr2 46044873 46045161 Zm00004b007313b 46042192 46045271 Zm00004b007313 Zm00004b007313a,Zm00004b007313b simSplit
exon.167681 chr2 46044873 46045161 Zm00004b007313 46042192 46045271 Zm00004b007313 Zm00004b007313a,Zm00004b007313b simSplit
exon.167682 chr2 46045226 46045271 Zm00004b007313b 46042192 46045271 Zm00004b007313 Zm00004b007313a,Zm00004b007313b simSplit
exon.167682 chr2 46045226 46045271 Zm00004b007313 46042192 46045271 Zm00004b007313 Zm00004b007313a,Zm00004b007313b simSplit
exon.168105 chr2 46412574 46412866 Zm00004b007329a 46412574 46414798 Zm00004b007329 Zm00004b007329a,Zm00004b007329b simSplit
exon.168105 chr2 46412574 46412866 Zm00004b007329 46412574 46414798 Zm00004b007329 Zm00004b007329a,Zm00004b007329b simSplit
exon.168104 chr2 46413059 46413160 Zm00004b007329a 46412574 46414798 Zm00004b007329 Zm00004b007329a,Zm00004b007329b simSplit
exon.168104 chr2 46413059 46413160 Zm00004b007329 46412574 46414798 Zm00004b007329 Zm00004b007329a,Zm00004b007329b simSplit
exon.168103 chr2 46413648 46413777 Zm00004b007329a 46412574 46414798 Zm00004b007329 Zm00004b007329a,Zm00004b007329b simSplit
exon.168103 chr2 46413648 46413777 Zm00004b007329 46412574 46414798 Zm00004b007329 Zm00004b007329a,Zm00004b007329b simSplit
exon.168102 chr2 46413878 46413919 Zm00004b007329a 46412574 46414798 Zm00004b007329 Zm00004b007329a,Zm00004b007329b simSplit
exon.168102 chr2 46413878 46413919 Zm00004b007329 46412574 46414798 Zm00004b007329 Zm00004b007329a,Zm00004b007329b simSplit
exon.168101 chr2 46414036 46414134 Zm00004b007329a 46412574 46414798 Zm00004b007329 Zm00004b007329a,Zm00004b007329b simSplit
exon.168101 chr2 46414036 46414134 Zm00004b007329 46412574 46414798 Zm00004b007329 Zm00004b007329a,Zm00004b007329b simSplit
exon.168100 chr2 46414355 46414798 Zm00004b007329b 46412574 46414798 Zm00004b007329 Zm00004b007329a,Zm00004b007329b simSplit
exon.168100 chr2 46414355 46414798 Zm00004b007329 46412574 46414798 Zm00004b007329 Zm00004b007329a,Zm00004b007329b simSplit
exon.168416 chr2 46827712 46827833 Zm00004b007343a 46827712 46833688 Zm00004b007343 Zm00004b007343a,Zm00004b007343b simSplit
exon.168416 chr2 46827712 46827833 Zm00004b007343 46827712 46833688 Zm00004b007343 Zm00004b007343a,Zm00004b007343b simSplit
exon.168417 chr2 46827934 46828267 Zm00004b007343a 46827712 46833688 Zm00004b007343 Zm00004b007343a,Zm00004b007343b simSplit
exon.168417 chr2 46827934 46828267 Zm00004b007343 46827712 46833688 Zm00004b007343 Zm00004b007343a,Zm00004b007343b simSplit
exon.168418 chr2 46831291 46831407 Zm00004b007343b 46827712 46833688 Zm00004b007343 Zm00004b007343a,Zm00004b007343b simSplit
exon.168418 chr2 46831291 46831407 Zm00004b007343 46827712 46833688 Zm00004b007343 Zm00004b007343a,Zm00004b007343b simSplit
exon.168419 chr2 46831483 46831542 Zm00004b007343b 46827712 46833688 Zm00004b007343 Zm00004b007343a,Zm00004b007343b simSplit
exon.168419 chr2 46831483 46831542 Zm00004b007343 46827712 46833688 Zm00004b007343 Zm00004b007343a,Zm00004b007343b simSplit
exon.168420 chr2 46833424 46833514 Zm00004b007343b 46827712 46833688 Zm00004b007343 Zm00004b007343a,Zm00004b007343b simSplit
exon.168420 chr2 46833424 46833514 Zm00004b007343 46827712 46833688 Zm00004b007343 Zm00004b007343a,Zm00004b007343b simSplit
exon.168421 chr2 46833609 46833688 Zm00004b007343b 46827712 46833688 Zm00004b007343 Zm00004b007343a,Zm00004b007343b simSplit
exon.168421 chr2 46833609 46833688 Zm00004b007343 46827712 46833688 Zm00004b007343 Zm00004b007343a,Zm00004b007343b simSplit
exon.168434 chr2 46833791 46833885 Zm00004b007344a 46833791 46836603 Zm00004b007344 Zm00004b007344a,Zm00004b007344b simSplit
exon.168434 chr2 46833791 46833885 Zm00004b007344 46833791 46836603 Zm00004b007344 Zm00004b007344a,Zm00004b007344b simSplit
exon.168435 chr2 46834124 46834187 Zm00004b007344b 46833791 46836603 Zm00004b007344 Zm00004b007344a,Zm00004b007344b simSplit
exon.168435 chr2 46834124 46834187 Zm00004b007344 46833791 46836603 Zm00004b007344 Zm00004b007344a,Zm00004b007344b simSplit
exon.168436 chr2 46834455 46834736 Zm00004b007344b 46833791 46836603 Zm00004b007344 Zm00004b007344a,Zm00004b007344b simSplit
exon.168436 chr2 46834455 46834736 Zm00004b007344 46833791 46836603 Zm00004b007344 Zm00004b007344a,Zm00004b007344b simSplit
exon.168437 chr2 46834930 46835041 Zm00004b007344b 46833791 46836603 Zm00004b007344 Zm00004b007344a,Zm00004b007344b simSplit
exon.168437 chr2 46834930 46835041 Zm00004b007344 46833791 46836603 Zm00004b007344 Zm00004b007344a,Zm00004b007344b simSplit
exon.168438 chr2 46835140 46835906 Zm00004b007344b 46833791 46836603 Zm00004b007344 Zm00004b007344a,Zm00004b007344b simSplit
exon.168438 chr2 46835140 46835906 Zm00004b007344 46833791 46836603 Zm00004b007344 Zm00004b007344a,Zm00004b007344b simSplit
exon.168439 chr2 46835931 46836018 Zm00004b007344b 46833791 46836603 Zm00004b007344 Zm00004b007344a,Zm00004b007344b simSplit
exon.168439 chr2 46835931 46836018 Zm00004b007344 46833791 46836603 Zm00004b007344 Zm00004b007344a,Zm00004b007344b simSplit
exon.168440 chr2 46836108 46836603 Zm00004b007344b 46833791 46836603 Zm00004b007344 Zm00004b007344a,Zm00004b007344b simSplit
exon.168440 chr2 46836108 46836603 Zm00004b007344 46833791 46836603 Zm00004b007344 Zm00004b007344a,Zm00004b007344b simSplit
exon.168728 chr2 47710608 47711030 Zm00004b007360a 47710608 47715627 Zm00004b007360 Zm00004b007360a,Zm00004b007360b simSplit
exon.168728 chr2 47710608 47711030 Zm00004b007360 47710608 47715627 Zm00004b007360 Zm00004b007360a,Zm00004b007360b simSplit
exon.168727 chr2 47712383 47712493 Zm00004b007360a 47710608 47715627 Zm00004b007360 Zm00004b007360a,Zm00004b007360b simSplit
exon.168727 chr2 47712383 47712493 Zm00004b007360 47710608 47715627 Zm00004b007360 Zm00004b007360a,Zm00004b007360b simSplit
exon.168726 chr2 47712580 47712695 Zm00004b007360a 47710608 47715627 Zm00004b007360 Zm00004b007360a,Zm00004b007360b simSplit
exon.168726 chr2 47712580 47712695 Zm00004b007360 47710608 47715627 Zm00004b007360 Zm00004b007360a,Zm00004b007360b simSplit
exon.168725 chr2 47712775 47712843 Zm00004b007360b 47710608 47715627 Zm00004b007360 Zm00004b007360a,Zm00004b007360b simSplit
exon.168725 chr2 47712775 47712843 Zm00004b007360 47710608 47715627 Zm00004b007360 Zm00004b007360a,Zm00004b007360b simSplit
exon.168724 chr2 47715270 47715627 Zm00004b007360b 47710608 47715627 Zm00004b007360 Zm00004b007360a,Zm00004b007360b simSplit
exon.168724 chr2 47715270 47715627 Zm00004b007360 47710608 47715627 Zm00004b007360 Zm00004b007360a,Zm00004b007360b simSplit
exon.169205 chr2 48990225 48990700 Zm00004b007391a 48990225 48993688 Zm00004b007391 Zm00004b007391a,Zm00004b007391b simSplit
exon.169205 chr2 48990225 48990700 Zm00004b007391 48990225 48993688 Zm00004b007391 Zm00004b007391a,Zm00004b007391b simSplit
exon.169204 chr2 48991075 48991191 Zm00004b007391a 48990225 48993688 Zm00004b007391 Zm00004b007391a,Zm00004b007391b simSplit
exon.169204 chr2 48991075 48991191 Zm00004b007391 48990225 48993688 Zm00004b007391 Zm00004b007391a,Zm00004b007391b simSplit
exon.169203 chr2 48991300 48991420 Zm00004b007391a 48990225 48993688 Zm00004b007391 Zm00004b007391a,Zm00004b007391b simSplit
exon.169203 chr2 48991300 48991420 Zm00004b007391 48990225 48993688 Zm00004b007391 Zm00004b007391a,Zm00004b007391b simSplit
exon.169202 chr2 48991677 48991746 Zm00004b007391b 48990225 48993688 Zm00004b007391 Zm00004b007391a,Zm00004b007391b simSplit
exon.169202 chr2 48991677 48991746 Zm00004b007391 48990225 48993688 Zm00004b007391 Zm00004b007391a,Zm00004b007391b simSplit
exon.169201 chr2 48992036 48992085 Zm00004b007391b 48990225 48993688 Zm00004b007391 Zm00004b007391a,Zm00004b007391b simSplit
exon.169201 chr2 48992036 48992085 Zm00004b007391 48990225 48993688 Zm00004b007391 Zm00004b007391a,Zm00004b007391b simSplit
exon.169200 chr2 48992240 48992307 Zm00004b007391b 48990225 48993688 Zm00004b007391 Zm00004b007391a,Zm00004b007391b simSplit
exon.169200 chr2 48992240 48992307 Zm00004b007391 48990225 48993688 Zm00004b007391 Zm00004b007391a,Zm00004b007391b simSplit
exon.169199 chr2 48992475 48992536 Zm00004b007391b 48990225 48993688 Zm00004b007391 Zm00004b007391a,Zm00004b007391b simSplit
exon.169199 chr2 48992475 48992536 Zm00004b007391 48990225 48993688 Zm00004b007391 Zm00004b007391a,Zm00004b007391b simSplit
exon.169198 chr2 48992630 48992750 Zm00004b007391b 48990225 48993688 Zm00004b007391 Zm00004b007391a,Zm00004b007391b simSplit
exon.169198 chr2 48992630 48992750 Zm00004b007391 48990225 48993688 Zm00004b007391 Zm00004b007391a,Zm00004b007391b simSplit
exon.169197 chr2 48993186 48993224 Zm00004b007391b 48990225 48993688 Zm00004b007391 Zm00004b007391a,Zm00004b007391b simSplit
exon.169197 chr2 48993186 48993224 Zm00004b007391 48990225 48993688 Zm00004b007391 Zm00004b007391a,Zm00004b007391b simSplit
exon.169196 chr2 48993324 48993688 Zm00004b007391b 48990225 48993688 Zm00004b007391 Zm00004b007391a,Zm00004b007391b simSplit
exon.169196 chr2 48993324 48993688 Zm00004b007391 48990225 48993688 Zm00004b007391 Zm00004b007391a,Zm00004b007391b simSplit
exon.169384 chr2 49420649 49421083 Zm00004b007399a 49420649 49426832 Zm00004b007399 Zm00004b007399a,Zm00004b007399b simSplit
exon.169384 chr2 49420649 49421083 Zm00004b007399 49420649 49426832 Zm00004b007399 Zm00004b007399a,Zm00004b007399b simSplit
exon.169385 chr2 49421933 49422079 Zm00004b007399a 49420649 49426832 Zm00004b007399 Zm00004b007399a,Zm00004b007399b simSplit
exon.169385 chr2 49421933 49422079 Zm00004b007399 49420649 49426832 Zm00004b007399 Zm00004b007399a,Zm00004b007399b simSplit
exon.169386 chr2 49422166 49422280 Zm00004b007399a 49420649 49426832 Zm00004b007399 Zm00004b007399a,Zm00004b007399b simSplit
exon.169386 chr2 49422166 49422280 Zm00004b007399 49420649 49426832 Zm00004b007399 Zm00004b007399a,Zm00004b007399b simSplit
exon.169387 chr2 49422368 49422462 Zm00004b007399a 49420649 49426832 Zm00004b007399 Zm00004b007399a,Zm00004b007399b simSplit
exon.169387 chr2 49422368 49422462 Zm00004b007399 49420649 49426832 Zm00004b007399 Zm00004b007399a,Zm00004b007399b simSplit
exon.169388 chr2 49422546 49422681 Zm00004b007399a 49420649 49426832 Zm00004b007399 Zm00004b007399a,Zm00004b007399b simSplit
exon.169388 chr2 49422546 49422681 Zm00004b007399 49420649 49426832 Zm00004b007399 Zm00004b007399a,Zm00004b007399b simSplit
exon.169389 chr2 49423340 49423400 Zm00004b007399a 49420649 49426832 Zm00004b007399 Zm00004b007399a,Zm00004b007399b simSplit
exon.169389 chr2 49423340 49423400 Zm00004b007399 49420649 49426832 Zm00004b007399 Zm00004b007399a,Zm00004b007399b simSplit
exon.169390 chr2 49423919 49424162 Zm00004b007399a 49420649 49426832 Zm00004b007399 Zm00004b007399a,Zm00004b007399b simSplit
exon.169390 chr2 49423919 49424162 Zm00004b007399 49420649 49426832 Zm00004b007399 Zm00004b007399a,Zm00004b007399b simSplit
exon.169391 chr2 49424385 49424478 Zm00004b007399a 49420649 49426832 Zm00004b007399 Zm00004b007399a,Zm00004b007399b simSplit
exon.169391 chr2 49424385 49424478 Zm00004b007399 49420649 49426832 Zm00004b007399 Zm00004b007399a,Zm00004b007399b simSplit
exon.169392 chr2 49424577 49424767 Zm00004b007399a 49420649 49426832 Zm00004b007399 Zm00004b007399a,Zm00004b007399b simSplit
exon.169392 chr2 49424577 49424767 Zm00004b007399 49420649 49426832 Zm00004b007399 Zm00004b007399a,Zm00004b007399b simSplit
exon.169393 chr2 49425458 49425677 Zm00004b007399b 49420649 49426832 Zm00004b007399 Zm00004b007399a,Zm00004b007399b simSplit
exon.169393 chr2 49425458 49425677 Zm00004b007399 49420649 49426832 Zm00004b007399 Zm00004b007399a,Zm00004b007399b simSplit
exon.169394 chr2 49425770 49425937 Zm00004b007399b 49420649 49426832 Zm00004b007399 Zm00004b007399a,Zm00004b007399b simSplit
exon.169394 chr2 49425770 49425937 Zm00004b007399 49420649 49426832 Zm00004b007399 Zm00004b007399a,Zm00004b007399b simSplit
exon.169395 chr2 49426065 49426832 Zm00004b007399b 49420649 49426832 Zm00004b007399 Zm00004b007399a,Zm00004b007399b simSplit
exon.169395 chr2 49426065 49426832 Zm00004b007399 49420649 49426832 Zm00004b007399 Zm00004b007399a,Zm00004b007399b simSplit
exon.169846 chr2 50336108 50336948 Zm00004b007409a 50336108 50341466 Zm00004b007409 Zm00004b007409a,Zm00004b007409b simSplit
exon.169846 chr2 50336108 50336948 Zm00004b007409 50336108 50341466 Zm00004b007409 Zm00004b007409a,Zm00004b007409b simSplit
exon.169845 chr2 50337041 50337534 Zm00004b007409a 50336108 50341466 Zm00004b007409 Zm00004b007409a,Zm00004b007409b simSplit
exon.169845 chr2 50337041 50337534 Zm00004b007409 50336108 50341466 Zm00004b007409 Zm00004b007409a,Zm00004b007409b simSplit
exon.169844 chr2 50337649 50339227 Zm00004b007409a 50336108 50341466 Zm00004b007409 Zm00004b007409a,Zm00004b007409b simSplit
exon.169844 chr2 50337649 50339227 Zm00004b007409 50336108 50341466 Zm00004b007409 Zm00004b007409a,Zm00004b007409b simSplit
exon.169843 chr2 50339333 50339439 Zm00004b007409a 50336108 50341466 Zm00004b007409 Zm00004b007409a,Zm00004b007409b simSplit
exon.169843 chr2 50339333 50339439 Zm00004b007409 50336108 50341466 Zm00004b007409 Zm00004b007409a,Zm00004b007409b simSplit
exon.169842 chr2 50339532 50340098 Zm00004b007409b 50336108 50341466 Zm00004b007409 Zm00004b007409a,Zm00004b007409b simSplit
exon.169842 chr2 50339532 50340098 Zm00004b007409 50336108 50341466 Zm00004b007409 Zm00004b007409a,Zm00004b007409b simSplit
exon.169841 chr2 50341049 50341466 Zm00004b007409b 50336108 50341466 Zm00004b007409 Zm00004b007409a,Zm00004b007409b simSplit
exon.169841 chr2 50341049 50341466 Zm00004b007409 50336108 50341466 Zm00004b007409 Zm00004b007409a,Zm00004b007409b simSplit
exon.170236 chr2 51297279 51297513 Zm00004b007428a 51297279 51303417 Zm00004b007428 Zm00004b007428a,Zm00004b007428b simSplit
exon.170236 chr2 51297279 51297513 Zm00004b007428 51297279 51303417 Zm00004b007428 Zm00004b007428a,Zm00004b007428b simSplit
exon.170237 chr2 51297636 51297760 Zm00004b007428a 51297279 51303417 Zm00004b007428 Zm00004b007428a,Zm00004b007428b simSplit
exon.170237 chr2 51297636 51297760 Zm00004b007428 51297279 51303417 Zm00004b007428 Zm00004b007428a,Zm00004b007428b simSplit
exon.170238 chr2 51298479 51298649 Zm00004b007428b 51297279 51303417 Zm00004b007428 Zm00004b007428a,Zm00004b007428b simSplit
exon.170238 chr2 51298479 51298649 Zm00004b007428 51297279 51303417 Zm00004b007428 Zm00004b007428a,Zm00004b007428b simSplit
exon.170239 chr2 51298761 51298997 Zm00004b007428b 51297279 51303417 Zm00004b007428 Zm00004b007428a,Zm00004b007428b simSplit
exon.170239 chr2 51298761 51298997 Zm00004b007428 51297279 51303417 Zm00004b007428 Zm00004b007428a,Zm00004b007428b simSplit
exon.170240 chr2 51299384 51299428 Zm00004b007428b 51297279 51303417 Zm00004b007428 Zm00004b007428a,Zm00004b007428b simSplit
exon.170240 chr2 51299384 51299428 Zm00004b007428 51297279 51303417 Zm00004b007428 Zm00004b007428a,Zm00004b007428b simSplit
exon.170241 chr2 51299609 51299734 Zm00004b007428b 51297279 51303417 Zm00004b007428 Zm00004b007428a,Zm00004b007428b simSplit
exon.170241 chr2 51299609 51299734 Zm00004b007428 51297279 51303417 Zm00004b007428 Zm00004b007428a,Zm00004b007428b simSplit
exon.170242 chr2 51299986 51300036 Zm00004b007428b 51297279 51303417 Zm00004b007428 Zm00004b007428a,Zm00004b007428b simSplit
exon.170242 chr2 51299986 51300036 Zm00004b007428 51297279 51303417 Zm00004b007428 Zm00004b007428a,Zm00004b007428b simSplit
exon.170243 chr2 51300119 51300166 Zm00004b007428b 51297279 51303417 Zm00004b007428 Zm00004b007428a,Zm00004b007428b simSplit
exon.170243 chr2 51300119 51300166 Zm00004b007428 51297279 51303417 Zm00004b007428 Zm00004b007428a,Zm00004b007428b simSplit
exon.170244 chr2 51300243 51300476 Zm00004b007428b 51297279 51303417 Zm00004b007428 Zm00004b007428a,Zm00004b007428b simSplit
exon.170244 chr2 51300243 51300476 Zm00004b007428 51297279 51303417 Zm00004b007428 Zm00004b007428a,Zm00004b007428b simSplit
exon.170245 chr2 51300562 51301245 Zm00004b007428b 51297279 51303417 Zm00004b007428 Zm00004b007428a,Zm00004b007428b simSplit
exon.170245 chr2 51300562 51301245 Zm00004b007428 51297279 51303417 Zm00004b007428 Zm00004b007428a,Zm00004b007428b simSplit
exon.170246 chr2 51301459 51301548 Zm00004b007428b 51297279 51303417 Zm00004b007428 Zm00004b007428a,Zm00004b007428b simSplit
exon.170246 chr2 51301459 51301548 Zm00004b007428 51297279 51303417 Zm00004b007428 Zm00004b007428a,Zm00004b007428b simSplit
exon.170247 chr2 51302558 51302616 Zm00004b007428b 51297279 51303417 Zm00004b007428 Zm00004b007428a,Zm00004b007428b simSplit
exon.170247 chr2 51302558 51302616 Zm00004b007428 51297279 51303417 Zm00004b007428 Zm00004b007428a,Zm00004b007428b simSplit
exon.170248 chr2 51302982 51303417 Zm00004b007428b 51297279 51303417 Zm00004b007428 Zm00004b007428a,Zm00004b007428b simSplit
exon.170248 chr2 51302982 51303417 Zm00004b007428 51297279 51303417 Zm00004b007428 Zm00004b007428a,Zm00004b007428b simSplit
exon.171024 chr2 52808977 52809274 Zm00004b007448a 52808977 52810708 Zm00004b007448 Zm00004b007448a,Zm00004b007448b simSplit
exon.171024 chr2 52808977 52809274 Zm00004b007448 52808977 52810708 Zm00004b007448 Zm00004b007448a,Zm00004b007448b simSplit
exon.171023 chr2 52809397 52809541 Zm00004b007448a 52808977 52810708 Zm00004b007448 Zm00004b007448a,Zm00004b007448b simSplit
exon.171023 chr2 52809397 52809541 Zm00004b007448 52808977 52810708 Zm00004b007448 Zm00004b007448a,Zm00004b007448b simSplit
exon.171022 chr2 52809613 52809758 Zm00004b007448a 52808977 52810708 Zm00004b007448 Zm00004b007448a,Zm00004b007448b simSplit
exon.171022 chr2 52809613 52809758 Zm00004b007448 52808977 52810708 Zm00004b007448 Zm00004b007448a,Zm00004b007448b simSplit
exon.171021 chr2 52809859 52809987 Zm00004b007448b 52808977 52810708 Zm00004b007448 Zm00004b007448a,Zm00004b007448b simSplit
exon.171021 chr2 52809859 52809987 Zm00004b007448 52808977 52810708 Zm00004b007448 Zm00004b007448a,Zm00004b007448b simSplit
exon.171020 chr2 52810086 52810244 Zm00004b007448b 52808977 52810708 Zm00004b007448 Zm00004b007448a,Zm00004b007448b simSplit
exon.171020 chr2 52810086 52810244 Zm00004b007448 52808977 52810708 Zm00004b007448 Zm00004b007448a,Zm00004b007448b simSplit
exon.171019 chr2 52810355 52810708 Zm00004b007448b 52808977 52810708 Zm00004b007448 Zm00004b007448a,Zm00004b007448b simSplit
exon.171019 chr2 52810355 52810708 Zm00004b007448 52808977 52810708 Zm00004b007448 Zm00004b007448a,Zm00004b007448b simSplit
exon.171626 chr2 55139967 55140285 Zm00004b007478a 55139967 55142010 Zm00004b007478 Zm00004b007478a,Zm00004b007478b simSplit
exon.171626 chr2 55139967 55140285 Zm00004b007478 55139967 55142010 Zm00004b007478 Zm00004b007478a,Zm00004b007478b simSplit
exon.171627 chr2 55140868 55141000 Zm00004b007478a 55139967 55142010 Zm00004b007478 Zm00004b007478a,Zm00004b007478b simSplit
exon.171627 chr2 55140868 55141000 Zm00004b007478 55139967 55142010 Zm00004b007478 Zm00004b007478a,Zm00004b007478b simSplit
exon.171628 chr2 55141508 55141735 Zm00004b007478b 55139967 55142010 Zm00004b007478 Zm00004b007478a,Zm00004b007478b simSplit
exon.171628 chr2 55141508 55141735 Zm00004b007478 55139967 55142010 Zm00004b007478 Zm00004b007478a,Zm00004b007478b simSplit
exon.171629 chr2 55141920 55142010 Zm00004b007478b 55139967 55142010 Zm00004b007478 Zm00004b007478a,Zm00004b007478b simSplit
exon.171629 chr2 55141920 55142010 Zm00004b007478 55139967 55142010 Zm00004b007478 Zm00004b007478a,Zm00004b007478b simSplit
exon.172109 chr2 57238341 57238531 Zm00004b007516a 57238341 57240947 Zm00004b007516 Zm00004b007516a,Zm00004b007516b simSplit
exon.172109 chr2 57238341 57238531 Zm00004b007516 57238341 57240947 Zm00004b007516 Zm00004b007516a,Zm00004b007516b simSplit
exon.172108 chr2 57239717 57240106 Zm00004b007516a 57238341 57240947 Zm00004b007516 Zm00004b007516a,Zm00004b007516b simSplit
exon.172108 chr2 57239717 57240106 Zm00004b007516 57238341 57240947 Zm00004b007516 Zm00004b007516a,Zm00004b007516b simSplit
exon.172107 chr2 57240211 57240396 Zm00004b007516b 57238341 57240947 Zm00004b007516 Zm00004b007516a,Zm00004b007516b simSplit
exon.172107 chr2 57240211 57240396 Zm00004b007516 57238341 57240947 Zm00004b007516 Zm00004b007516a,Zm00004b007516b simSplit
exon.172106 chr2 57240484 57240947 Zm00004b007516b 57238341 57240947 Zm00004b007516 Zm00004b007516a,Zm00004b007516b simSplit
exon.172106 chr2 57240484 57240947 Zm00004b007516 57238341 57240947 Zm00004b007516 Zm00004b007516a,Zm00004b007516b simSplit
exon.172294 chr2 57764383 57764934 Zm00004b007532a 57764383 57768616 Zm00004b007532 Zm00004b007532a,Zm00004b007532b simSplit
exon.172294 chr2 57764383 57764934 Zm00004b007532 57764383 57768616 Zm00004b007532 Zm00004b007532a,Zm00004b007532b simSplit
exon.172293 chr2 57765013 57765122 Zm00004b007532a 57764383 57768616 Zm00004b007532 Zm00004b007532a,Zm00004b007532b simSplit
exon.172293 chr2 57765013 57765122 Zm00004b007532 57764383 57768616 Zm00004b007532 Zm00004b007532a,Zm00004b007532b simSplit
exon.172292 chr2 57765256 57765291 Zm00004b007532a 57764383 57768616 Zm00004b007532 Zm00004b007532a,Zm00004b007532b simSplit
exon.172292 chr2 57765256 57765291 Zm00004b007532 57764383 57768616 Zm00004b007532 Zm00004b007532a,Zm00004b007532b simSplit
exon.172291 chr2 57765410 57765477 Zm00004b007532a 57764383 57768616 Zm00004b007532 Zm00004b007532a,Zm00004b007532b simSplit
exon.172291 chr2 57765410 57765477 Zm00004b007532 57764383 57768616 Zm00004b007532 Zm00004b007532a,Zm00004b007532b simSplit
exon.172290 chr2 57765784 57765889 Zm00004b007532a 57764383 57768616 Zm00004b007532 Zm00004b007532a,Zm00004b007532b simSplit
exon.172290 chr2 57765784 57765889 Zm00004b007532 57764383 57768616 Zm00004b007532 Zm00004b007532a,Zm00004b007532b simSplit
exon.172289 chr2 57765982 57766129 Zm00004b007532b 57764383 57768616 Zm00004b007532 Zm00004b007532a,Zm00004b007532b simSplit
exon.172289 chr2 57765982 57766129 Zm00004b007532 57764383 57768616 Zm00004b007532 Zm00004b007532a,Zm00004b007532b simSplit
exon.172288 chr2 57766238 57766365 Zm00004b007532b 57764383 57768616 Zm00004b007532 Zm00004b007532a,Zm00004b007532b simSplit
exon.172288 chr2 57766238 57766365 Zm00004b007532 57764383 57768616 Zm00004b007532 Zm00004b007532a,Zm00004b007532b simSplit
exon.172287 chr2 57766461 57766593 Zm00004b007532b 57764383 57768616 Zm00004b007532 Zm00004b007532a,Zm00004b007532b simSplit
exon.172287 chr2 57766461 57766593 Zm00004b007532 57764383 57768616 Zm00004b007532 Zm00004b007532a,Zm00004b007532b simSplit
exon.172286 chr2 57768206 57768616 Zm00004b007532b 57764383 57768616 Zm00004b007532 Zm00004b007532a,Zm00004b007532b simSplit
exon.172286 chr2 57768206 57768616 Zm00004b007532 57764383 57768616 Zm00004b007532 Zm00004b007532a,Zm00004b007532b simSplit
exon.172363 chr2 58290452 58291069 Zm00004b007536a 58290452 58296613 Zm00004b007536 Zm00004b007536a,Zm00004b007536b simSplit
exon.172363 chr2 58290452 58291069 Zm00004b007536 58290452 58296613 Zm00004b007536 Zm00004b007536a,Zm00004b007536b simSplit
exon.172364 chr2 58291546 58291632 Zm00004b007536b 58290452 58296613 Zm00004b007536 Zm00004b007536a,Zm00004b007536b simSplit
exon.172364 chr2 58291546 58291632 Zm00004b007536 58290452 58296613 Zm00004b007536 Zm00004b007536a,Zm00004b007536b simSplit
exon.172365 chr2 58291710 58291817 Zm00004b007536b 58290452 58296613 Zm00004b007536 Zm00004b007536a,Zm00004b007536b simSplit
exon.172365 chr2 58291710 58291817 Zm00004b007536 58290452 58296613 Zm00004b007536 Zm00004b007536a,Zm00004b007536b simSplit
exon.172366 chr2 58291916 58292182 Zm00004b007536b 58290452 58296613 Zm00004b007536 Zm00004b007536a,Zm00004b007536b simSplit
exon.172366 chr2 58291916 58292182 Zm00004b007536 58290452 58296613 Zm00004b007536 Zm00004b007536a,Zm00004b007536b simSplit
exon.172367 chr2 58292804 58292887 Zm00004b007536b 58290452 58296613 Zm00004b007536 Zm00004b007536a,Zm00004b007536b simSplit
exon.172367 chr2 58292804 58292887 Zm00004b007536 58290452 58296613 Zm00004b007536 Zm00004b007536a,Zm00004b007536b simSplit
exon.172368 chr2 58294399 58294615 Zm00004b007536b 58290452 58296613 Zm00004b007536 Zm00004b007536a,Zm00004b007536b simSplit
exon.172368 chr2 58294399 58294615 Zm00004b007536 58290452 58296613 Zm00004b007536 Zm00004b007536a,Zm00004b007536b simSplit
exon.172369 chr2 58294776 58294861 Zm00004b007536b 58290452 58296613 Zm00004b007536 Zm00004b007536a,Zm00004b007536b simSplit
exon.172369 chr2 58294776 58294861 Zm00004b007536 58290452 58296613 Zm00004b007536 Zm00004b007536a,Zm00004b007536b simSplit
exon.172370 chr2 58295374 58295561 Zm00004b007536b 58290452 58296613 Zm00004b007536 Zm00004b007536a,Zm00004b007536b simSplit
exon.172370 chr2 58295374 58295561 Zm00004b007536 58290452 58296613 Zm00004b007536 Zm00004b007536a,Zm00004b007536b simSplit
exon.172371 chr2 58295696 58295831 Zm00004b007536b 58290452 58296613 Zm00004b007536 Zm00004b007536a,Zm00004b007536b simSplit
exon.172371 chr2 58295696 58295831 Zm00004b007536 58290452 58296613 Zm00004b007536 Zm00004b007536a,Zm00004b007536b simSplit
exon.172372 chr2 58295932 58296613 Zm00004b007536b 58290452 58296613 Zm00004b007536 Zm00004b007536a,Zm00004b007536b simSplit
exon.172372 chr2 58295932 58296613 Zm00004b007536 58290452 58296613 Zm00004b007536 Zm00004b007536a,Zm00004b007536b simSplit
exon.172869 chr2 60278056 60278214 Zm00004b007562a 60278056 60280402 Zm00004b007562 Zm00004b007562a,Zm00004b007562b simSplit
exon.172869 chr2 60278056 60278214 Zm00004b007562 60278056 60280402 Zm00004b007562 Zm00004b007562a,Zm00004b007562b simSplit
exon.172870 chr2 60278292 60278350 Zm00004b007562a 60278056 60280402 Zm00004b007562 Zm00004b007562a,Zm00004b007562b simSplit
exon.172870 chr2 60278292 60278350 Zm00004b007562 60278056 60280402 Zm00004b007562 Zm00004b007562a,Zm00004b007562b simSplit
exon.172871 chr2 60279013 60279045 Zm00004b007562b 60278056 60280402 Zm00004b007562 Zm00004b007562a,Zm00004b007562b simSplit
exon.172871 chr2 60279013 60279045 Zm00004b007562 60278056 60280402 Zm00004b007562 Zm00004b007562a,Zm00004b007562b simSplit
exon.172872 chr2 60279858 60280402 Zm00004b007562b 60278056 60280402 Zm00004b007562 Zm00004b007562a,Zm00004b007562b simSplit
exon.172872 chr2 60279858 60280402 Zm00004b007562 60278056 60280402 Zm00004b007562 Zm00004b007562a,Zm00004b007562b simSplit
exon.172951 chr2 61169326 61170293 Zm00004b007571a 61169326 61171743 Zm00004b007571 Zm00004b007571a,Zm00004b007571b simSplit
exon.172951 chr2 61169326 61170293 Zm00004b007571 61169326 61171743 Zm00004b007571 Zm00004b007571a,Zm00004b007571b simSplit
exon.172950 chr2 61170380 61170471 Zm00004b007571a 61169326 61171743 Zm00004b007571 Zm00004b007571a,Zm00004b007571b simSplit
exon.172950 chr2 61170380 61170471 Zm00004b007571 61169326 61171743 Zm00004b007571 Zm00004b007571a,Zm00004b007571b simSplit
exon.172949 chr2 61170558 61170611 Zm00004b007571a 61169326 61171743 Zm00004b007571 Zm00004b007571a,Zm00004b007571b simSplit
exon.172949 chr2 61170558 61170611 Zm00004b007571 61169326 61171743 Zm00004b007571 Zm00004b007571a,Zm00004b007571b simSplit
exon.172948 chr2 61170694 61170838 Zm00004b007571b 61169326 61171743 Zm00004b007571 Zm00004b007571a,Zm00004b007571b simSplit
exon.172948 chr2 61170694 61170838 Zm00004b007571 61169326 61171743 Zm00004b007571 Zm00004b007571a,Zm00004b007571b simSplit
exon.172947 chr2 61170911 61171743 Zm00004b007571b 61169326 61171743 Zm00004b007571 Zm00004b007571a,Zm00004b007571b simSplit
exon.172947 chr2 61170911 61171743 Zm00004b007571 61169326 61171743 Zm00004b007571 Zm00004b007571a,Zm00004b007571b simSplit
exon.173525 chr2 62313342 62313934 Zm00004b007589a 62313342 62319672 Zm00004b007589 Zm00004b007589a,Zm00004b007589b simSplit
exon.173525 chr2 62313342 62313934 Zm00004b007589 62313342 62319672 Zm00004b007589 Zm00004b007589a,Zm00004b007589b simSplit
exon.173524 chr2 62314069 62314433 Zm00004b007589a 62313342 62319672 Zm00004b007589 Zm00004b007589a,Zm00004b007589b simSplit
exon.173524 chr2 62314069 62314433 Zm00004b007589 62313342 62319672 Zm00004b007589 Zm00004b007589a,Zm00004b007589b simSplit
exon.173523 chr2 62314596 62314694 Zm00004b007589b 62313342 62319672 Zm00004b007589 Zm00004b007589a,Zm00004b007589b simSplit
exon.173523 chr2 62314596 62314694 Zm00004b007589 62313342 62319672 Zm00004b007589 Zm00004b007589a,Zm00004b007589b simSplit
exon.173522 chr2 62314802 62314936 Zm00004b007589b 62313342 62319672 Zm00004b007589 Zm00004b007589a,Zm00004b007589b simSplit
exon.173522 chr2 62314802 62314936 Zm00004b007589 62313342 62319672 Zm00004b007589 Zm00004b007589a,Zm00004b007589b simSplit
exon.173521 chr2 62315002 62315053 Zm00004b007589b 62313342 62319672 Zm00004b007589 Zm00004b007589a,Zm00004b007589b simSplit
exon.173521 chr2 62315002 62315053 Zm00004b007589 62313342 62319672 Zm00004b007589 Zm00004b007589a,Zm00004b007589b simSplit
exon.173520 chr2 62315159 62315334 Zm00004b007589b 62313342 62319672 Zm00004b007589 Zm00004b007589a,Zm00004b007589b simSplit
exon.173520 chr2 62315159 62315334 Zm00004b007589 62313342 62319672 Zm00004b007589 Zm00004b007589a,Zm00004b007589b simSplit
exon.173519 chr2 62315413 62315481 Zm00004b007589b 62313342 62319672 Zm00004b007589 Zm00004b007589a,Zm00004b007589b simSplit
exon.173519 chr2 62315413 62315481 Zm00004b007589 62313342 62319672 Zm00004b007589 Zm00004b007589a,Zm00004b007589b simSplit
exon.173518 chr2 62315582 62315660 Zm00004b007589b 62313342 62319672 Zm00004b007589 Zm00004b007589a,Zm00004b007589b simSplit
exon.173518 chr2 62315582 62315660 Zm00004b007589 62313342 62319672 Zm00004b007589 Zm00004b007589a,Zm00004b007589b simSplit
exon.173517 chr2 62315737 62315813 Zm00004b007589b 62313342 62319672 Zm00004b007589 Zm00004b007589a,Zm00004b007589b simSplit
exon.173517 chr2 62315737 62315813 Zm00004b007589 62313342 62319672 Zm00004b007589 Zm00004b007589a,Zm00004b007589b simSplit
exon.173516 chr2 62316179 62316292 Zm00004b007589b 62313342 62319672 Zm00004b007589 Zm00004b007589a,Zm00004b007589b simSplit
exon.173516 chr2 62316179 62316292 Zm00004b007589 62313342 62319672 Zm00004b007589 Zm00004b007589a,Zm00004b007589b simSplit
exon.173515 chr2 62316403 62316493 Zm00004b007589b 62313342 62319672 Zm00004b007589 Zm00004b007589a,Zm00004b007589b simSplit
exon.173515 chr2 62316403 62316493 Zm00004b007589 62313342 62319672 Zm00004b007589 Zm00004b007589a,Zm00004b007589b simSplit
exon.173514 chr2 62316604 62316692 Zm00004b007589b 62313342 62319672 Zm00004b007589 Zm00004b007589a,Zm00004b007589b simSplit
exon.173514 chr2 62316604 62316692 Zm00004b007589 62313342 62319672 Zm00004b007589 Zm00004b007589a,Zm00004b007589b simSplit
exon.173513 chr2 62316794 62316895 Zm00004b007589b 62313342 62319672 Zm00004b007589 Zm00004b007589a,Zm00004b007589b simSplit
exon.173513 chr2 62316794 62316895 Zm00004b007589 62313342 62319672 Zm00004b007589 Zm00004b007589a,Zm00004b007589b simSplit
exon.173512 chr2 62317039 62317121 Zm00004b007589b 62313342 62319672 Zm00004b007589 Zm00004b007589a,Zm00004b007589b simSplit
exon.173512 chr2 62317039 62317121 Zm00004b007589 62313342 62319672 Zm00004b007589 Zm00004b007589a,Zm00004b007589b simSplit
exon.173511 chr2 62317656 62317824 Zm00004b007589b 62313342 62319672 Zm00004b007589 Zm00004b007589a,Zm00004b007589b simSplit
exon.173511 chr2 62317656 62317824 Zm00004b007589 62313342 62319672 Zm00004b007589 Zm00004b007589a,Zm00004b007589b simSplit
exon.173510 chr2 62317910 62318032 Zm00004b007589b 62313342 62319672 Zm00004b007589 Zm00004b007589a,Zm00004b007589b simSplit
exon.173510 chr2 62317910 62318032 Zm00004b007589 62313342 62319672 Zm00004b007589 Zm00004b007589a,Zm00004b007589b simSplit
exon.173509 chr2 62318135 62318290 Zm00004b007589b 62313342 62319672 Zm00004b007589 Zm00004b007589a,Zm00004b007589b simSplit
exon.173509 chr2 62318135 62318290 Zm00004b007589 62313342 62319672 Zm00004b007589 Zm00004b007589a,Zm00004b007589b simSplit
exon.173508 chr2 62318376 62318522 Zm00004b007589b 62313342 62319672 Zm00004b007589 Zm00004b007589a,Zm00004b007589b simSplit
exon.173508 chr2 62318376 62318522 Zm00004b007589 62313342 62319672 Zm00004b007589 Zm00004b007589a,Zm00004b007589b simSplit
exon.173507 chr2 62318874 62319672 Zm00004b007589b 62313342 62319672 Zm00004b007589 Zm00004b007589a,Zm00004b007589b simSplit
exon.173507 chr2 62318874 62319672 Zm00004b007589 62313342 62319672 Zm00004b007589 Zm00004b007589a,Zm00004b007589b simSplit
exon.173666 chr2 62749774 62750444 Zm00004b007593a 62749774 62754095 Zm00004b007593 Zm00004b007593a,Zm00004b007593b simSplit
exon.173666 chr2 62749774 62750444 Zm00004b007593 62749774 62754095 Zm00004b007593 Zm00004b007593a,Zm00004b007593b simSplit
exon.173665 chr2 62750538 62750663 Zm00004b007593b 62749774 62754095 Zm00004b007593 Zm00004b007593a,Zm00004b007593b simSplit
exon.173665 chr2 62750538 62750663 Zm00004b007593 62749774 62754095 Zm00004b007593 Zm00004b007593a,Zm00004b007593b simSplit
exon.173664 chr2 62751192 62751338 Zm00004b007593b 62749774 62754095 Zm00004b007593 Zm00004b007593a,Zm00004b007593b simSplit
exon.173664 chr2 62751192 62751338 Zm00004b007593 62749774 62754095 Zm00004b007593 Zm00004b007593a,Zm00004b007593b simSplit
exon.173663 chr2 62752458 62752513 Zm00004b007593b 62749774 62754095 Zm00004b007593 Zm00004b007593a,Zm00004b007593b simSplit
exon.173663 chr2 62752458 62752513 Zm00004b007593 62749774 62754095 Zm00004b007593 Zm00004b007593a,Zm00004b007593b simSplit
exon.173662 chr2 62753267 62753308 Zm00004b007593b 62749774 62754095 Zm00004b007593 Zm00004b007593a,Zm00004b007593b simSplit
exon.173662 chr2 62753267 62753308 Zm00004b007593 62749774 62754095 Zm00004b007593 Zm00004b007593a,Zm00004b007593b simSplit
exon.173661 chr2 62753413 62753538 Zm00004b007593b 62749774 62754095 Zm00004b007593 Zm00004b007593a,Zm00004b007593b simSplit
exon.173661 chr2 62753413 62753538 Zm00004b007593 62749774 62754095 Zm00004b007593 Zm00004b007593a,Zm00004b007593b simSplit
exon.173660 chr2 62753648 62754095 Zm00004b007593b 62749774 62754095 Zm00004b007593 Zm00004b007593a,Zm00004b007593b simSplit
exon.173660 chr2 62753648 62754095 Zm00004b007593 62749774 62754095 Zm00004b007593 Zm00004b007593a,Zm00004b007593b simSplit
exon.173680 chr2 62776175 62776387 Zm00004b007594a 62776175 62777006 Zm00004b007594 Zm00004b007594a,Zm00004b007594b simSplit
exon.173680 chr2 62776175 62776387 Zm00004b007594 62776175 62777006 Zm00004b007594 Zm00004b007594a,Zm00004b007594b simSplit
exon.173679 chr2 62776570 62776672 Zm00004b007594a 62776175 62777006 Zm00004b007594 Zm00004b007594a,Zm00004b007594b simSplit
exon.173679 chr2 62776570 62776672 Zm00004b007594 62776175 62777006 Zm00004b007594 Zm00004b007594a,Zm00004b007594b simSplit
exon.173678 chr2 62776763 62776820 Zm00004b007594a 62776175 62777006 Zm00004b007594 Zm00004b007594a,Zm00004b007594b simSplit
exon.173678 chr2 62776763 62776820 Zm00004b007594 62776175 62777006 Zm00004b007594 Zm00004b007594a,Zm00004b007594b simSplit
exon.173677 chr2 62776982 62777006 Zm00004b007594b 62776175 62777006 Zm00004b007594 Zm00004b007594a,Zm00004b007594b simSplit
exon.173677 chr2 62776982 62777006 Zm00004b007594 62776175 62777006 Zm00004b007594 Zm00004b007594a,Zm00004b007594b simSplit
exon.173815 chr2 63523763 63523790 Zm00004b007602a 63523763 63529124 Zm00004b007602 Zm00004b007602a,Zm00004b007602b simSplit
exon.173815 chr2 63523763 63523790 Zm00004b007602 63523763 63529124 Zm00004b007602 Zm00004b007602a,Zm00004b007602b simSplit
exon.173814 chr2 63523817 63524262 Zm00004b007602a 63523763 63529124 Zm00004b007602 Zm00004b007602a,Zm00004b007602b simSplit
exon.173814 chr2 63523817 63524262 Zm00004b007602 63523763 63529124 Zm00004b007602 Zm00004b007602a,Zm00004b007602b simSplit
exon.173813 chr2 63524379 63524435 Zm00004b007602a 63523763 63529124 Zm00004b007602 Zm00004b007602a,Zm00004b007602b simSplit
exon.173813 chr2 63524379 63524435 Zm00004b007602 63523763 63529124 Zm00004b007602 Zm00004b007602a,Zm00004b007602b simSplit
exon.173812 chr2 63524664 63524748 Zm00004b007602a 63523763 63529124 Zm00004b007602 Zm00004b007602a,Zm00004b007602b simSplit
exon.173812 chr2 63524664 63524748 Zm00004b007602 63523763 63529124 Zm00004b007602 Zm00004b007602a,Zm00004b007602b simSplit
exon.173811 chr2 63525157 63525378 Zm00004b007602a 63523763 63529124 Zm00004b007602 Zm00004b007602a,Zm00004b007602b simSplit
exon.173811 chr2 63525157 63525378 Zm00004b007602 63523763 63529124 Zm00004b007602 Zm00004b007602a,Zm00004b007602b simSplit
exon.173810 chr2 63525888 63525962 Zm00004b007602b 63523763 63529124 Zm00004b007602 Zm00004b007602a,Zm00004b007602b simSplit
exon.173810 chr2 63525888 63525962 Zm00004b007602 63523763 63529124 Zm00004b007602 Zm00004b007602a,Zm00004b007602b simSplit
exon.173809 chr2 63526112 63526166 Zm00004b007602b 63523763 63529124 Zm00004b007602 Zm00004b007602a,Zm00004b007602b simSplit
exon.173809 chr2 63526112 63526166 Zm00004b007602 63523763 63529124 Zm00004b007602 Zm00004b007602a,Zm00004b007602b simSplit
exon.173808 chr2 63526743 63526816 Zm00004b007602b 63523763 63529124 Zm00004b007602 Zm00004b007602a,Zm00004b007602b simSplit
exon.173808 chr2 63526743 63526816 Zm00004b007602 63523763 63529124 Zm00004b007602 Zm00004b007602a,Zm00004b007602b simSplit
exon.173807 chr2 63526999 63527173 Zm00004b007602b 63523763 63529124 Zm00004b007602 Zm00004b007602a,Zm00004b007602b simSplit
exon.173807 chr2 63526999 63527173 Zm00004b007602 63523763 63529124 Zm00004b007602 Zm00004b007602a,Zm00004b007602b simSplit
exon.173806 chr2 63528736 63529124 Zm00004b007602b 63523763 63529124 Zm00004b007602 Zm00004b007602a,Zm00004b007602b simSplit
exon.173806 chr2 63528736 63529124 Zm00004b007602 63523763 63529124 Zm00004b007602 Zm00004b007602a,Zm00004b007602b simSplit
exon.173860 chr2 64013477 64013493 Zm00004b007606a 64013477 64014658 Zm00004b007606 Zm00004b007606a,Zm00004b007606b simSplit
exon.173860 chr2 64013477 64013493 Zm00004b007606 64013477 64014658 Zm00004b007606 Zm00004b007606a,Zm00004b007606b simSplit
exon.173861 chr2 64013689 64013739 Zm00004b007606a 64013477 64014658 Zm00004b007606 Zm00004b007606a,Zm00004b007606b simSplit
exon.173861 chr2 64013689 64013739 Zm00004b007606 64013477 64014658 Zm00004b007606 Zm00004b007606a,Zm00004b007606b simSplit
exon.173862 chr2 64013772 64014094 Zm00004b007606b 64013477 64014658 Zm00004b007606 Zm00004b007606a,Zm00004b007606b simSplit
exon.173862 chr2 64013772 64014094 Zm00004b007606 64013477 64014658 Zm00004b007606 Zm00004b007606a,Zm00004b007606b simSplit
exon.173863 chr2 64014256 64014389 Zm00004b007606b 64013477 64014658 Zm00004b007606 Zm00004b007606a,Zm00004b007606b simSplit
exon.173863 chr2 64014256 64014389 Zm00004b007606 64013477 64014658 Zm00004b007606 Zm00004b007606a,Zm00004b007606b simSplit
exon.173864 chr2 64014641 64014658 Zm00004b007606b 64013477 64014658 Zm00004b007606 Zm00004b007606a,Zm00004b007606b simSplit
exon.173864 chr2 64014641 64014658 Zm00004b007606 64013477 64014658 Zm00004b007606 Zm00004b007606a,Zm00004b007606b simSplit
exon.173999 chr2 64360521 64361031 Zm00004b007609a 64360521 64385809 Zm00004b007609 Zm00004b007609a,Zm00004b007609b simSplit
exon.173999 chr2 64360521 64361031 Zm00004b007609 64360521 64385809 Zm00004b007609 Zm00004b007609a,Zm00004b007609b simSplit
exon.174000 chr2 64361208 64361283 Zm00004b007609a 64360521 64385809 Zm00004b007609 Zm00004b007609a,Zm00004b007609b simSplit
exon.174000 chr2 64361208 64361283 Zm00004b007609 64360521 64385809 Zm00004b007609 Zm00004b007609a,Zm00004b007609b simSplit
exon.174001 chr2 64367953 64368126 Zm00004b007609a 64360521 64385809 Zm00004b007609 Zm00004b007609a,Zm00004b007609b simSplit
exon.174001 chr2 64367953 64368126 Zm00004b007609 64360521 64385809 Zm00004b007609 Zm00004b007609a,Zm00004b007609b simSplit
exon.174002 chr2 64368219 64368335 Zm00004b007609a 64360521 64385809 Zm00004b007609 Zm00004b007609a,Zm00004b007609b simSplit
exon.174002 chr2 64368219 64368335 Zm00004b007609 64360521 64385809 Zm00004b007609 Zm00004b007609a,Zm00004b007609b simSplit
exon.174003 chr2 64368411 64368470 Zm00004b007609a 64360521 64385809 Zm00004b007609 Zm00004b007609a,Zm00004b007609b simSplit
exon.174003 chr2 64368411 64368470 Zm00004b007609 64360521 64385809 Zm00004b007609 Zm00004b007609a,Zm00004b007609b simSplit
exon.174004 chr2 64368768 64368857 Zm00004b007609b 64360521 64385809 Zm00004b007609 Zm00004b007609a,Zm00004b007609b simSplit
exon.174004 chr2 64368768 64368857 Zm00004b007609 64360521 64385809 Zm00004b007609 Zm00004b007609a,Zm00004b007609b simSplit
exon.174005 chr2 64368931 64369062 Zm00004b007609b 64360521 64385809 Zm00004b007609 Zm00004b007609a,Zm00004b007609b simSplit
exon.174005 chr2 64368931 64369062 Zm00004b007609 64360521 64385809 Zm00004b007609 Zm00004b007609a,Zm00004b007609b simSplit
exon.174006 chr2 64370213 64370354 Zm00004b007609b 64360521 64385809 Zm00004b007609 Zm00004b007609a,Zm00004b007609b simSplit
exon.174006 chr2 64370213 64370354 Zm00004b007609 64360521 64385809 Zm00004b007609 Zm00004b007609a,Zm00004b007609b simSplit
exon.174007 chr2 64370457 64370630 Zm00004b007609b 64360521 64385809 Zm00004b007609 Zm00004b007609a,Zm00004b007609b simSplit
exon.174007 chr2 64370457 64370630 Zm00004b007609 64360521 64385809 Zm00004b007609 Zm00004b007609a,Zm00004b007609b simSplit
exon.174008 chr2 64371395 64371458 Zm00004b007609b 64360521 64385809 Zm00004b007609 Zm00004b007609a,Zm00004b007609b simSplit
exon.174008 chr2 64371395 64371458 Zm00004b007609 64360521 64385809 Zm00004b007609 Zm00004b007609a,Zm00004b007609b simSplit
exon.174009 chr2 64378435 64378504 Zm00004b007609b 64360521 64385809 Zm00004b007609 Zm00004b007609a,Zm00004b007609b simSplit
exon.174009 chr2 64378435 64378504 Zm00004b007609 64360521 64385809 Zm00004b007609 Zm00004b007609a,Zm00004b007609b simSplit
exon.174010 chr2 64379503 64379581 Zm00004b007609b 64360521 64385809 Zm00004b007609 Zm00004b007609a,Zm00004b007609b simSplit
exon.174010 chr2 64379503 64379581 Zm00004b007609 64360521 64385809 Zm00004b007609 Zm00004b007609a,Zm00004b007609b simSplit
exon.174011 chr2 64379700 64380109 Zm00004b007609b 64360521 64385809 Zm00004b007609 Zm00004b007609a,Zm00004b007609b simSplit
exon.174011 chr2 64379700 64380109 Zm00004b007609 64360521 64385809 Zm00004b007609 Zm00004b007609a,Zm00004b007609b simSplit
exon.174012 chr2 64385375 64385809 Zm00004b007609b 64360521 64385809 Zm00004b007609 Zm00004b007609a,Zm00004b007609b simSplit
exon.174012 chr2 64385375 64385809 Zm00004b007609 64360521 64385809 Zm00004b007609 Zm00004b007609a,Zm00004b007609b simSplit
exon.174379 chr2 66933869 66934072 Zm00004b007637a 66933869 66935080 Zm00004b007637 Zm00004b007637a,Zm00004b007637b simSplit
exon.174379 chr2 66933869 66934072 Zm00004b007637 66933869 66935080 Zm00004b007637 Zm00004b007637a,Zm00004b007637b simSplit
exon.174380 chr2 66934446 66934515 Zm00004b007637a 66933869 66935080 Zm00004b007637 Zm00004b007637a,Zm00004b007637b simSplit
exon.174380 chr2 66934446 66934515 Zm00004b007637 66933869 66935080 Zm00004b007637 Zm00004b007637a,Zm00004b007637b simSplit
exon.174381 chr2 66934633 66934778 Zm00004b007637a 66933869 66935080 Zm00004b007637 Zm00004b007637a,Zm00004b007637b simSplit
exon.174381 chr2 66934633 66934778 Zm00004b007637 66933869 66935080 Zm00004b007637 Zm00004b007637a,Zm00004b007637b simSplit
exon.174382 chr2 66934866 66934914 Zm00004b007637b 66933869 66935080 Zm00004b007637 Zm00004b007637a,Zm00004b007637b simSplit
exon.174382 chr2 66934866 66934914 Zm00004b007637 66933869 66935080 Zm00004b007637 Zm00004b007637a,Zm00004b007637b simSplit
exon.174383 chr2 66934989 66935080 Zm00004b007637b 66933869 66935080 Zm00004b007637 Zm00004b007637a,Zm00004b007637b simSplit
exon.174383 chr2 66934989 66935080 Zm00004b007637 66933869 66935080 Zm00004b007637 Zm00004b007637a,Zm00004b007637b simSplit
exon.174534 chr2 67621887 67621924 Zm00004b007645a 67621887 67628346 Zm00004b007645 Zm00004b007645a,Zm00004b007645b simSplit
exon.174534 chr2 67621887 67621924 Zm00004b007645 67621887 67628346 Zm00004b007645 Zm00004b007645a,Zm00004b007645b simSplit
exon.174535 chr2 67622139 67622241 Zm00004b007645a 67621887 67628346 Zm00004b007645 Zm00004b007645a,Zm00004b007645b simSplit
exon.174535 chr2 67622139 67622241 Zm00004b007645 67621887 67628346 Zm00004b007645 Zm00004b007645a,Zm00004b007645b simSplit
exon.174536 chr2 67623895 67624520 Zm00004b007645a 67621887 67628346 Zm00004b007645 Zm00004b007645a,Zm00004b007645b simSplit
exon.174536 chr2 67623895 67624520 Zm00004b007645 67621887 67628346 Zm00004b007645 Zm00004b007645a,Zm00004b007645b simSplit
exon.174537 chr2 67625410 67625666 Zm00004b007645b 67621887 67628346 Zm00004b007645 Zm00004b007645a,Zm00004b007645b simSplit
exon.174537 chr2 67625410 67625666 Zm00004b007645 67621887 67628346 Zm00004b007645 Zm00004b007645a,Zm00004b007645b simSplit
exon.174538 chr2 67625817 67625902 Zm00004b007645b 67621887 67628346 Zm00004b007645 Zm00004b007645a,Zm00004b007645b simSplit
exon.174538 chr2 67625817 67625902 Zm00004b007645 67621887 67628346 Zm00004b007645 Zm00004b007645a,Zm00004b007645b simSplit
exon.174539 chr2 67625981 67626797 Zm00004b007645b 67621887 67628346 Zm00004b007645 Zm00004b007645a,Zm00004b007645b simSplit
exon.174539 chr2 67625981 67626797 Zm00004b007645 67621887 67628346 Zm00004b007645 Zm00004b007645a,Zm00004b007645b simSplit
exon.174540 chr2 67627360 67628346 Zm00004b007645b 67621887 67628346 Zm00004b007645 Zm00004b007645a,Zm00004b007645b simSplit
exon.174540 chr2 67627360 67628346 Zm00004b007645 67621887 67628346 Zm00004b007645 Zm00004b007645a,Zm00004b007645b simSplit
exon.174573 chr2 67723146 67723157 Zm00004b007647a 67723146 67730485 Zm00004b007647 Zm00004b007647a,Zm00004b007647b simSplit
exon.174573 chr2 67723146 67723157 Zm00004b007647 67723146 67730485 Zm00004b007647 Zm00004b007647a,Zm00004b007647b simSplit
exon.174572 chr2 67724296 67724470 Zm00004b007647a 67723146 67730485 Zm00004b007647 Zm00004b007647a,Zm00004b007647b simSplit
exon.174572 chr2 67724296 67724470 Zm00004b007647 67723146 67730485 Zm00004b007647 Zm00004b007647a,Zm00004b007647b simSplit
exon.174571 chr2 67726457 67726609 Zm00004b007647a 67723146 67730485 Zm00004b007647 Zm00004b007647a,Zm00004b007647b simSplit
exon.174571 chr2 67726457 67726609 Zm00004b007647 67723146 67730485 Zm00004b007647 Zm00004b007647a,Zm00004b007647b simSplit
exon.174570 chr2 67726760 67726856 Zm00004b007647a 67723146 67730485 Zm00004b007647 Zm00004b007647a,Zm00004b007647b simSplit
exon.174570 chr2 67726760 67726856 Zm00004b007647 67723146 67730485 Zm00004b007647 Zm00004b007647a,Zm00004b007647b simSplit
exon.174569 chr2 67727826 67728021 Zm00004b007647a 67723146 67730485 Zm00004b007647 Zm00004b007647a,Zm00004b007647b simSplit
exon.174569 chr2 67727826 67728021 Zm00004b007647 67723146 67730485 Zm00004b007647 Zm00004b007647a,Zm00004b007647b simSplit
exon.174568 chr2 67728140 67728197 Zm00004b007647a 67723146 67730485 Zm00004b007647 Zm00004b007647a,Zm00004b007647b simSplit
exon.174568 chr2 67728140 67728197 Zm00004b007647 67723146 67730485 Zm00004b007647 Zm00004b007647a,Zm00004b007647b simSplit
exon.174567 chr2 67729108 67729132 Zm00004b007647a 67723146 67730485 Zm00004b007647 Zm00004b007647a,Zm00004b007647b simSplit
exon.174567 chr2 67729108 67729132 Zm00004b007647 67723146 67730485 Zm00004b007647 Zm00004b007647a,Zm00004b007647b simSplit
exon.174566 chr2 67729325 67729631 Zm00004b007647b 67723146 67730485 Zm00004b007647 Zm00004b007647a,Zm00004b007647b simSplit
exon.174566 chr2 67729325 67729631 Zm00004b007647 67723146 67730485 Zm00004b007647 Zm00004b007647a,Zm00004b007647b simSplit
exon.174565 chr2 67729745 67729828 Zm00004b007647b 67723146 67730485 Zm00004b007647 Zm00004b007647a,Zm00004b007647b simSplit
exon.174565 chr2 67729745 67729828 Zm00004b007647 67723146 67730485 Zm00004b007647 Zm00004b007647a,Zm00004b007647b simSplit
exon.174564 chr2 67729924 67730015 Zm00004b007647b 67723146 67730485 Zm00004b007647 Zm00004b007647a,Zm00004b007647b simSplit
exon.174564 chr2 67729924 67730015 Zm00004b007647 67723146 67730485 Zm00004b007647 Zm00004b007647a,Zm00004b007647b simSplit
exon.174563 chr2 67730117 67730485 Zm00004b007647b 67723146 67730485 Zm00004b007647 Zm00004b007647a,Zm00004b007647b simSplit
exon.174563 chr2 67730117 67730485 Zm00004b007647 67723146 67730485 Zm00004b007647 Zm00004b007647a,Zm00004b007647b simSplit
exon.174607 chr2 67911309 67911475 Zm00004b007650a 67911309 67913207 Zm00004b007650 Zm00004b007650a,Zm00004b007650b simSplit
exon.174607 chr2 67911309 67911475 Zm00004b007650 67911309 67913207 Zm00004b007650 Zm00004b007650a,Zm00004b007650b simSplit
exon.174606 chr2 67911832 67912099 Zm00004b007650a 67911309 67913207 Zm00004b007650 Zm00004b007650a,Zm00004b007650b simSplit
exon.174606 chr2 67911832 67912099 Zm00004b007650 67911309 67913207 Zm00004b007650 Zm00004b007650a,Zm00004b007650b simSplit
exon.174605 chr2 67912318 67912729 Zm00004b007650b 67911309 67913207 Zm00004b007650 Zm00004b007650a,Zm00004b007650b simSplit
exon.174605 chr2 67912318 67912729 Zm00004b007650 67911309 67913207 Zm00004b007650 Zm00004b007650a,Zm00004b007650b simSplit
exon.174604 chr2 67913128 67913207 Zm00004b007650b 67911309 67913207 Zm00004b007650 Zm00004b007650a,Zm00004b007650b simSplit
exon.174604 chr2 67913128 67913207 Zm00004b007650 67911309 67913207 Zm00004b007650 Zm00004b007650a,Zm00004b007650b simSplit
exon.175288 chr2 72207466 72207520 Zm00004b007688a 72207466 72209946 Zm00004b007688 Zm00004b007688a,Zm00004b007688b simSplit
exon.175288 chr2 72207466 72207520 Zm00004b007688 72207466 72209946 Zm00004b007688 Zm00004b007688a,Zm00004b007688b simSplit
exon.175289 chr2 72207609 72207686 Zm00004b007688a 72207466 72209946 Zm00004b007688 Zm00004b007688a,Zm00004b007688b simSplit
exon.175289 chr2 72207609 72207686 Zm00004b007688 72207466 72209946 Zm00004b007688 Zm00004b007688a,Zm00004b007688b simSplit
exon.175290 chr2 72207772 72207971 Zm00004b007688a 72207466 72209946 Zm00004b007688 Zm00004b007688a,Zm00004b007688b simSplit
exon.175290 chr2 72207772 72207971 Zm00004b007688 72207466 72209946 Zm00004b007688 Zm00004b007688a,Zm00004b007688b simSplit
exon.175291 chr2 72208465 72208722 Zm00004b007688b 72207466 72209946 Zm00004b007688 Zm00004b007688a,Zm00004b007688b simSplit
exon.175291 chr2 72208465 72208722 Zm00004b007688 72207466 72209946 Zm00004b007688 Zm00004b007688a,Zm00004b007688b simSplit
exon.175292 chr2 72208809 72208898 Zm00004b007688b 72207466 72209946 Zm00004b007688 Zm00004b007688a,Zm00004b007688b simSplit
exon.175292 chr2 72208809 72208898 Zm00004b007688 72207466 72209946 Zm00004b007688 Zm00004b007688a,Zm00004b007688b simSplit
exon.175293 chr2 72209002 72209946 Zm00004b007688b 72207466 72209946 Zm00004b007688 Zm00004b007688a,Zm00004b007688b simSplit
exon.175293 chr2 72209002 72209946 Zm00004b007688 72207466 72209946 Zm00004b007688 Zm00004b007688a,Zm00004b007688b simSplit
exon.175830 chr2 75610962 75611347 Zm00004b007728a 75610962 75646520 Zm00004b007728 Zm00004b007728a,Zm00004b007728b simSplit
exon.175830 chr2 75610962 75611347 Zm00004b007728 75610962 75646520 Zm00004b007728 Zm00004b007728a,Zm00004b007728b simSplit
exon.175831 chr2 75614153 75614435 Zm00004b007728a 75610962 75646520 Zm00004b007728 Zm00004b007728a,Zm00004b007728b simSplit
exon.175831 chr2 75614153 75614435 Zm00004b007728 75610962 75646520 Zm00004b007728 Zm00004b007728a,Zm00004b007728b simSplit
exon.175832 chr2 75614535 75614563 Zm00004b007728a 75610962 75646520 Zm00004b007728 Zm00004b007728a,Zm00004b007728b simSplit
exon.175832 chr2 75614535 75614563 Zm00004b007728 75610962 75646520 Zm00004b007728 Zm00004b007728a,Zm00004b007728b simSplit
exon.175833 chr2 75614650 75614751 Zm00004b007728b 75610962 75646520 Zm00004b007728 Zm00004b007728a,Zm00004b007728b simSplit
exon.175833 chr2 75614650 75614751 Zm00004b007728 75610962 75646520 Zm00004b007728 Zm00004b007728a,Zm00004b007728b simSplit
exon.175834 chr2 75615077 75615149 Zm00004b007728b 75610962 75646520 Zm00004b007728 Zm00004b007728a,Zm00004b007728b simSplit
exon.175834 chr2 75615077 75615149 Zm00004b007728 75610962 75646520 Zm00004b007728 Zm00004b007728a,Zm00004b007728b simSplit
exon.175835 chr2 75615243 75615302 Zm00004b007728b 75610962 75646520 Zm00004b007728 Zm00004b007728a,Zm00004b007728b simSplit
exon.175835 chr2 75615243 75615302 Zm00004b007728 75610962 75646520 Zm00004b007728 Zm00004b007728a,Zm00004b007728b simSplit
exon.175836 chr2 75616453 75616566 Zm00004b007728b 75610962 75646520 Zm00004b007728 Zm00004b007728a,Zm00004b007728b simSplit
exon.175836 chr2 75616453 75616566 Zm00004b007728 75610962 75646520 Zm00004b007728 Zm00004b007728a,Zm00004b007728b simSplit
exon.175837 chr2 75635456 75635504 Zm00004b007728b 75610962 75646520 Zm00004b007728 Zm00004b007728a,Zm00004b007728b simSplit
exon.175837 chr2 75635456 75635504 Zm00004b007728 75610962 75646520 Zm00004b007728 Zm00004b007728a,Zm00004b007728b simSplit
exon.175838 chr2 75636812 75636918 Zm00004b007728b 75610962 75646520 Zm00004b007728 Zm00004b007728a,Zm00004b007728b simSplit
exon.175838 chr2 75636812 75636918 Zm00004b007728 75610962 75646520 Zm00004b007728 Zm00004b007728a,Zm00004b007728b simSplit
exon.175839 chr2 75639048 75639140 Zm00004b007728b 75610962 75646520 Zm00004b007728 Zm00004b007728a,Zm00004b007728b simSplit
exon.175839 chr2 75639048 75639140 Zm00004b007728 75610962 75646520 Zm00004b007728 Zm00004b007728a,Zm00004b007728b simSplit
exon.175840 chr2 75639231 75639323 Zm00004b007728b 75610962 75646520 Zm00004b007728 Zm00004b007728a,Zm00004b007728b simSplit
exon.175840 chr2 75639231 75639323 Zm00004b007728 75610962 75646520 Zm00004b007728 Zm00004b007728a,Zm00004b007728b simSplit
exon.175841 chr2 75639402 75639539 Zm00004b007728b 75610962 75646520 Zm00004b007728 Zm00004b007728a,Zm00004b007728b simSplit
exon.175841 chr2 75639402 75639539 Zm00004b007728 75610962 75646520 Zm00004b007728 Zm00004b007728a,Zm00004b007728b simSplit
exon.175842 chr2 75643442 75643555 Zm00004b007728b 75610962 75646520 Zm00004b007728 Zm00004b007728a,Zm00004b007728b simSplit
exon.175842 chr2 75643442 75643555 Zm00004b007728 75610962 75646520 Zm00004b007728 Zm00004b007728a,Zm00004b007728b simSplit
exon.175843 chr2 75643690 75643794 Zm00004b007728b 75610962 75646520 Zm00004b007728 Zm00004b007728a,Zm00004b007728b simSplit
exon.175843 chr2 75643690 75643794 Zm00004b007728 75610962 75646520 Zm00004b007728 Zm00004b007728a,Zm00004b007728b simSplit
exon.175844 chr2 75643911 75643926 Zm00004b007728b 75610962 75646520 Zm00004b007728 Zm00004b007728a,Zm00004b007728b simSplit
exon.175844 chr2 75643911 75643926 Zm00004b007728 75610962 75646520 Zm00004b007728 Zm00004b007728a,Zm00004b007728b simSplit
exon.175845 chr2 75644771 75644859 Zm00004b007728b 75610962 75646520 Zm00004b007728 Zm00004b007728a,Zm00004b007728b simSplit
exon.175845 chr2 75644771 75644859 Zm00004b007728 75610962 75646520 Zm00004b007728 Zm00004b007728a,Zm00004b007728b simSplit
exon.175846 chr2 75644951 75645091 Zm00004b007728b 75610962 75646520 Zm00004b007728 Zm00004b007728a,Zm00004b007728b simSplit
exon.175846 chr2 75644951 75645091 Zm00004b007728 75610962 75646520 Zm00004b007728 Zm00004b007728a,Zm00004b007728b simSplit
exon.175847 chr2 75645355 75645407 Zm00004b007728b 75610962 75646520 Zm00004b007728 Zm00004b007728a,Zm00004b007728b simSplit
exon.175847 chr2 75645355 75645407 Zm00004b007728 75610962 75646520 Zm00004b007728 Zm00004b007728a,Zm00004b007728b simSplit
exon.175848 chr2 75645496 75645595 Zm00004b007728b 75610962 75646520 Zm00004b007728 Zm00004b007728a,Zm00004b007728b simSplit
exon.175848 chr2 75645496 75645595 Zm00004b007728 75610962 75646520 Zm00004b007728 Zm00004b007728a,Zm00004b007728b simSplit
exon.175849 chr2 75645665 75646520 Zm00004b007728b 75610962 75646520 Zm00004b007728 Zm00004b007728a,Zm00004b007728b simSplit
exon.175849 chr2 75645665 75646520 Zm00004b007728 75610962 75646520 Zm00004b007728 Zm00004b007728a,Zm00004b007728b simSplit
exon.175971 chr2 76064485 76065090 Zm00004b007736a 76064485 76067157 Zm00004b007736 Zm00004b007736a,Zm00004b007736b simSplit
exon.175971 chr2 76064485 76065090 Zm00004b007736 76064485 76067157 Zm00004b007736 Zm00004b007736a,Zm00004b007736b simSplit
exon.175972 chr2 76065181 76065350 Zm00004b007736b 76064485 76067157 Zm00004b007736 Zm00004b007736a,Zm00004b007736b simSplit
exon.175972 chr2 76065181 76065350 Zm00004b007736 76064485 76067157 Zm00004b007736 Zm00004b007736a,Zm00004b007736b simSplit
exon.175973 chr2 76065679 76065775 Zm00004b007736b 76064485 76067157 Zm00004b007736 Zm00004b007736a,Zm00004b007736b simSplit
exon.175973 chr2 76065679 76065775 Zm00004b007736 76064485 76067157 Zm00004b007736 Zm00004b007736a,Zm00004b007736b simSplit
exon.175974 chr2 76065856 76066247 Zm00004b007736b 76064485 76067157 Zm00004b007736 Zm00004b007736a,Zm00004b007736b simSplit
exon.175974 chr2 76065856 76066247 Zm00004b007736 76064485 76067157 Zm00004b007736 Zm00004b007736a,Zm00004b007736b simSplit
exon.175975 chr2 76066333 76067157 Zm00004b007736b 76064485 76067157 Zm00004b007736 Zm00004b007736a,Zm00004b007736b simSplit
exon.175975 chr2 76066333 76067157 Zm00004b007736 76064485 76067157 Zm00004b007736 Zm00004b007736a,Zm00004b007736b simSplit
exon.176191 chr2 77658695 77659040 Zm00004b007749a 77658695 77670393 Zm00004b007749 Zm00004b007749a,Zm00004b007749b simSplit
exon.176191 chr2 77658695 77659040 Zm00004b007749 77658695 77670393 Zm00004b007749 Zm00004b007749a,Zm00004b007749b simSplit
exon.176192 chr2 77660118 77660167 Zm00004b007749a 77658695 77670393 Zm00004b007749 Zm00004b007749a,Zm00004b007749b simSplit
exon.176192 chr2 77660118 77660167 Zm00004b007749 77658695 77670393 Zm00004b007749 Zm00004b007749a,Zm00004b007749b simSplit
exon.176193 chr2 77660269 77660385 Zm00004b007749a 77658695 77670393 Zm00004b007749 Zm00004b007749a,Zm00004b007749b simSplit
exon.176193 chr2 77660269 77660385 Zm00004b007749 77658695 77670393 Zm00004b007749 Zm00004b007749a,Zm00004b007749b simSplit
exon.176194 chr2 77660465 77660601 Zm00004b007749a 77658695 77670393 Zm00004b007749 Zm00004b007749a,Zm00004b007749b simSplit
exon.176194 chr2 77660465 77660601 Zm00004b007749 77658695 77670393 Zm00004b007749 Zm00004b007749a,Zm00004b007749b simSplit
exon.176195 chr2 77660697 77660775 Zm00004b007749a 77658695 77670393 Zm00004b007749 Zm00004b007749a,Zm00004b007749b simSplit
exon.176195 chr2 77660697 77660775 Zm00004b007749 77658695 77670393 Zm00004b007749 Zm00004b007749a,Zm00004b007749b simSplit
exon.176196 chr2 77660866 77660947 Zm00004b007749a 77658695 77670393 Zm00004b007749 Zm00004b007749a,Zm00004b007749b simSplit
exon.176196 chr2 77660866 77660947 Zm00004b007749 77658695 77670393 Zm00004b007749 Zm00004b007749a,Zm00004b007749b simSplit
exon.176197 chr2 77661035 77661087 Zm00004b007749a 77658695 77670393 Zm00004b007749 Zm00004b007749a,Zm00004b007749b simSplit
exon.176197 chr2 77661035 77661087 Zm00004b007749 77658695 77670393 Zm00004b007749 Zm00004b007749a,Zm00004b007749b simSplit
exon.176198 chr2 77669557 77669637 Zm00004b007749b 77658695 77670393 Zm00004b007749 Zm00004b007749a,Zm00004b007749b simSplit
exon.176198 chr2 77669557 77669637 Zm00004b007749 77658695 77670393 Zm00004b007749 Zm00004b007749a,Zm00004b007749b simSplit
exon.176199 chr2 77669730 77670393 Zm00004b007749b 77658695 77670393 Zm00004b007749 Zm00004b007749a,Zm00004b007749b simSplit
exon.176199 chr2 77669730 77670393 Zm00004b007749 77658695 77670393 Zm00004b007749 Zm00004b007749a,Zm00004b007749b simSplit
exon.176874 chr2 80243046 80243967 Zm00004b007771a 80243046 80250551 Zm00004b007771 Zm00004b007771a,Zm00004b007771b simSplit
exon.176874 chr2 80243046 80243967 Zm00004b007771 80243046 80250551 Zm00004b007771 Zm00004b007771a,Zm00004b007771b simSplit
exon.176875 chr2 80244103 80244213 Zm00004b007771a 80243046 80250551 Zm00004b007771 Zm00004b007771a,Zm00004b007771b simSplit
exon.176875 chr2 80244103 80244213 Zm00004b007771 80243046 80250551 Zm00004b007771 Zm00004b007771a,Zm00004b007771b simSplit
exon.176876 chr2 80244653 80245003 Zm00004b007771a 80243046 80250551 Zm00004b007771 Zm00004b007771a,Zm00004b007771b simSplit
exon.176876 chr2 80244653 80245003 Zm00004b007771 80243046 80250551 Zm00004b007771 Zm00004b007771a,Zm00004b007771b simSplit
exon.176877 chr2 80246207 80246335 Zm00004b007771b 80243046 80250551 Zm00004b007771 Zm00004b007771a,Zm00004b007771b simSplit
exon.176877 chr2 80246207 80246335 Zm00004b007771 80243046 80250551 Zm00004b007771 Zm00004b007771a,Zm00004b007771b simSplit
exon.176878 chr2 80246885 80247026 Zm00004b007771b 80243046 80250551 Zm00004b007771 Zm00004b007771a,Zm00004b007771b simSplit
exon.176878 chr2 80246885 80247026 Zm00004b007771 80243046 80250551 Zm00004b007771 Zm00004b007771a,Zm00004b007771b simSplit
exon.176879 chr2 80247590 80247670 Zm00004b007771b 80243046 80250551 Zm00004b007771 Zm00004b007771a,Zm00004b007771b simSplit
exon.176879 chr2 80247590 80247670 Zm00004b007771 80243046 80250551 Zm00004b007771 Zm00004b007771a,Zm00004b007771b simSplit
exon.176880 chr2 80247870 80247924 Zm00004b007771b 80243046 80250551 Zm00004b007771 Zm00004b007771a,Zm00004b007771b simSplit
exon.176880 chr2 80247870 80247924 Zm00004b007771 80243046 80250551 Zm00004b007771 Zm00004b007771a,Zm00004b007771b simSplit
exon.176881 chr2 80248937 80249000 Zm00004b007771b 80243046 80250551 Zm00004b007771 Zm00004b007771a,Zm00004b007771b simSplit
exon.176881 chr2 80248937 80249000 Zm00004b007771 80243046 80250551 Zm00004b007771 Zm00004b007771a,Zm00004b007771b simSplit
exon.176882 chr2 80249537 80249624 Zm00004b007771b 80243046 80250551 Zm00004b007771 Zm00004b007771a,Zm00004b007771b simSplit
exon.176882 chr2 80249537 80249624 Zm00004b007771 80243046 80250551 Zm00004b007771 Zm00004b007771a,Zm00004b007771b simSplit
exon.176883 chr2 80250169 80250230 Zm00004b007771b 80243046 80250551 Zm00004b007771 Zm00004b007771a,Zm00004b007771b simSplit
exon.176883 chr2 80250169 80250230 Zm00004b007771 80243046 80250551 Zm00004b007771 Zm00004b007771a,Zm00004b007771b simSplit
exon.176884 chr2 80250335 80250551 Zm00004b007771b 80243046 80250551 Zm00004b007771 Zm00004b007771a,Zm00004b007771b simSplit
exon.176884 chr2 80250335 80250551 Zm00004b007771 80243046 80250551 Zm00004b007771 Zm00004b007771a,Zm00004b007771b simSplit
exon.177144 chr2 81942303 81942381 Zm00004b007786a 81942303 81948725 Zm00004b007786 Zm00004b007786a,Zm00004b007786b simSplit
exon.177144 chr2 81942303 81942381 Zm00004b007786 81942303 81948725 Zm00004b007786 Zm00004b007786a,Zm00004b007786b simSplit
exon.177145 chr2 81942803 81943039 Zm00004b007786a 81942303 81948725 Zm00004b007786 Zm00004b007786a,Zm00004b007786b simSplit
exon.177145 chr2 81942803 81943039 Zm00004b007786 81942303 81948725 Zm00004b007786 Zm00004b007786a,Zm00004b007786b simSplit
exon.177146 chr2 81943134 81943402 Zm00004b007786a 81942303 81948725 Zm00004b007786 Zm00004b007786a,Zm00004b007786b simSplit
exon.177146 chr2 81943134 81943402 Zm00004b007786 81942303 81948725 Zm00004b007786 Zm00004b007786a,Zm00004b007786b simSplit
exon.177147 chr2 81943484 81943687 Zm00004b007786a 81942303 81948725 Zm00004b007786 Zm00004b007786a,Zm00004b007786b simSplit
exon.177147 chr2 81943484 81943687 Zm00004b007786 81942303 81948725 Zm00004b007786 Zm00004b007786a,Zm00004b007786b simSplit
exon.177148 chr2 81944142 81944399 Zm00004b007786a 81942303 81948725 Zm00004b007786 Zm00004b007786a,Zm00004b007786b simSplit
exon.177148 chr2 81944142 81944399 Zm00004b007786 81942303 81948725 Zm00004b007786 Zm00004b007786a,Zm00004b007786b simSplit
exon.177149 chr2 81944566 81944619 Zm00004b007786a 81942303 81948725 Zm00004b007786 Zm00004b007786a,Zm00004b007786b simSplit
exon.177149 chr2 81944566 81944619 Zm00004b007786 81942303 81948725 Zm00004b007786 Zm00004b007786a,Zm00004b007786b simSplit
exon.177150 chr2 81944704 81944766 Zm00004b007786a 81942303 81948725 Zm00004b007786 Zm00004b007786a,Zm00004b007786b simSplit
exon.177150 chr2 81944704 81944766 Zm00004b007786 81942303 81948725 Zm00004b007786 Zm00004b007786a,Zm00004b007786b simSplit
exon.177151 chr2 81944954 81945169 Zm00004b007786a 81942303 81948725 Zm00004b007786 Zm00004b007786a,Zm00004b007786b simSplit
exon.177151 chr2 81944954 81945169 Zm00004b007786 81942303 81948725 Zm00004b007786 Zm00004b007786a,Zm00004b007786b simSplit
exon.177152 chr2 81945262 81945327 Zm00004b007786a 81942303 81948725 Zm00004b007786 Zm00004b007786a,Zm00004b007786b simSplit
exon.177152 chr2 81945262 81945327 Zm00004b007786 81942303 81948725 Zm00004b007786 Zm00004b007786a,Zm00004b007786b simSplit
exon.177153 chr2 81945403 81945459 Zm00004b007786a 81942303 81948725 Zm00004b007786 Zm00004b007786a,Zm00004b007786b simSplit
exon.177153 chr2 81945403 81945459 Zm00004b007786 81942303 81948725 Zm00004b007786 Zm00004b007786a,Zm00004b007786b simSplit
exon.177154 chr2 81945676 81945741 Zm00004b007786a 81942303 81948725 Zm00004b007786 Zm00004b007786a,Zm00004b007786b simSplit
exon.177154 chr2 81945676 81945741 Zm00004b007786 81942303 81948725 Zm00004b007786 Zm00004b007786a,Zm00004b007786b simSplit
exon.177155 chr2 81946026 81946151 Zm00004b007786a 81942303 81948725 Zm00004b007786 Zm00004b007786a,Zm00004b007786b simSplit
exon.177155 chr2 81946026 81946151 Zm00004b007786 81942303 81948725 Zm00004b007786 Zm00004b007786a,Zm00004b007786b simSplit
exon.177156 chr2 81947059 81947210 Zm00004b007786a 81942303 81948725 Zm00004b007786 Zm00004b007786a,Zm00004b007786b simSplit
exon.177156 chr2 81947059 81947210 Zm00004b007786 81942303 81948725 Zm00004b007786 Zm00004b007786a,Zm00004b007786b simSplit
exon.177157 chr2 81948014 81948045 Zm00004b007786a 81942303 81948725 Zm00004b007786 Zm00004b007786a,Zm00004b007786b simSplit
exon.177157 chr2 81948014 81948045 Zm00004b007786 81942303 81948725 Zm00004b007786 Zm00004b007786a,Zm00004b007786b simSplit
exon.177158 chr2 81948613 81948725 Zm00004b007786b 81942303 81948725 Zm00004b007786 Zm00004b007786a,Zm00004b007786b simSplit
exon.177158 chr2 81948613 81948725 Zm00004b007786 81942303 81948725 Zm00004b007786 Zm00004b007786a,Zm00004b007786b simSplit
exon.177377 chr2 83402835 83402906 Zm00004b007795a 83402835 83405049 Zm00004b007795 Zm00004b007795a,Zm00004b007795b simSplit
exon.177377 chr2 83402835 83402906 Zm00004b007795 83402835 83405049 Zm00004b007795 Zm00004b007795a,Zm00004b007795b simSplit
exon.177378 chr2 83404393 83404488 Zm00004b007795a 83402835 83405049 Zm00004b007795 Zm00004b007795a,Zm00004b007795b simSplit
exon.177378 chr2 83404393 83404488 Zm00004b007795 83402835 83405049 Zm00004b007795 Zm00004b007795a,Zm00004b007795b simSplit
exon.177379 chr2 83404715 83404837 Zm00004b007795a 83402835 83405049 Zm00004b007795 Zm00004b007795a,Zm00004b007795b simSplit
exon.177379 chr2 83404715 83404837 Zm00004b007795 83402835 83405049 Zm00004b007795 Zm00004b007795a,Zm00004b007795b simSplit
exon.177380 chr2 83404923 83405049 Zm00004b007795b 83402835 83405049 Zm00004b007795 Zm00004b007795a,Zm00004b007795b simSplit
exon.177380 chr2 83404923 83405049 Zm00004b007795 83402835 83405049 Zm00004b007795 Zm00004b007795a,Zm00004b007795b simSplit
exon.177471 chr2 83600135 83600377 Zm00004b007797a 83600135 83614608 Zm00004b007797 Zm00004b007797a,Zm00004b007797b simSplit
exon.177471 chr2 83600135 83600377 Zm00004b007797 83600135 83614608 Zm00004b007797 Zm00004b007797a,Zm00004b007797b simSplit
exon.177472 chr2 83600459 83600569 Zm00004b007797a 83600135 83614608 Zm00004b007797 Zm00004b007797a,Zm00004b007797b simSplit
exon.177472 chr2 83600459 83600569 Zm00004b007797 83600135 83614608 Zm00004b007797 Zm00004b007797a,Zm00004b007797b simSplit
exon.177473 chr2 83601824 83602100 Zm00004b007797a 83600135 83614608 Zm00004b007797 Zm00004b007797a,Zm00004b007797b simSplit
exon.177473 chr2 83601824 83602100 Zm00004b007797 83600135 83614608 Zm00004b007797 Zm00004b007797a,Zm00004b007797b simSplit
exon.177474 chr2 83602556 83602613 Zm00004b007797b 83600135 83614608 Zm00004b007797 Zm00004b007797a,Zm00004b007797b simSplit
exon.177474 chr2 83602556 83602613 Zm00004b007797 83600135 83614608 Zm00004b007797 Zm00004b007797a,Zm00004b007797b simSplit
exon.177475 chr2 83603090 83603456 Zm00004b007797b 83600135 83614608 Zm00004b007797 Zm00004b007797a,Zm00004b007797b simSplit
exon.177475 chr2 83603090 83603456 Zm00004b007797 83600135 83614608 Zm00004b007797 Zm00004b007797a,Zm00004b007797b simSplit
exon.177476 chr2 83603606 83603812 Zm00004b007797b 83600135 83614608 Zm00004b007797 Zm00004b007797a,Zm00004b007797b simSplit
exon.177476 chr2 83603606 83603812 Zm00004b007797 83600135 83614608 Zm00004b007797 Zm00004b007797a,Zm00004b007797b simSplit
exon.177477 chr2 83603888 83604049 Zm00004b007797b 83600135 83614608 Zm00004b007797 Zm00004b007797a,Zm00004b007797b simSplit
exon.177477 chr2 83603888 83604049 Zm00004b007797 83600135 83614608 Zm00004b007797 Zm00004b007797a,Zm00004b007797b simSplit
exon.177478 chr2 83604157 83604249 Zm00004b007797b 83600135 83614608 Zm00004b007797 Zm00004b007797a,Zm00004b007797b simSplit
exon.177478 chr2 83604157 83604249 Zm00004b007797 83600135 83614608 Zm00004b007797 Zm00004b007797a,Zm00004b007797b simSplit
exon.177479 chr2 83604819 83604914 Zm00004b007797b 83600135 83614608 Zm00004b007797 Zm00004b007797a,Zm00004b007797b simSplit
exon.177479 chr2 83604819 83604914 Zm00004b007797 83600135 83614608 Zm00004b007797 Zm00004b007797a,Zm00004b007797b simSplit
exon.177480 chr2 83605021 83605194 Zm00004b007797b 83600135 83614608 Zm00004b007797 Zm00004b007797a,Zm00004b007797b simSplit
exon.177480 chr2 83605021 83605194 Zm00004b007797 83600135 83614608 Zm00004b007797 Zm00004b007797a,Zm00004b007797b simSplit
exon.177481 chr2 83605270 83605363 Zm00004b007797b 83600135 83614608 Zm00004b007797 Zm00004b007797a,Zm00004b007797b simSplit
exon.177481 chr2 83605270 83605363 Zm00004b007797 83600135 83614608 Zm00004b007797 Zm00004b007797a,Zm00004b007797b simSplit
exon.177482 chr2 83605431 83605618 Zm00004b007797b 83600135 83614608 Zm00004b007797 Zm00004b007797a,Zm00004b007797b simSplit
exon.177482 chr2 83605431 83605618 Zm00004b007797 83600135 83614608 Zm00004b007797 Zm00004b007797a,Zm00004b007797b simSplit
exon.177483 chr2 83605709 83605759 Zm00004b007797b 83600135 83614608 Zm00004b007797 Zm00004b007797a,Zm00004b007797b simSplit
exon.177483 chr2 83605709 83605759 Zm00004b007797 83600135 83614608 Zm00004b007797 Zm00004b007797a,Zm00004b007797b simSplit
exon.177484 chr2 83605905 83605944 Zm00004b007797b 83600135 83614608 Zm00004b007797 Zm00004b007797a,Zm00004b007797b simSplit
exon.177484 chr2 83605905 83605944 Zm00004b007797 83600135 83614608 Zm00004b007797 Zm00004b007797a,Zm00004b007797b simSplit
exon.177485 chr2 83606020 83606144 Zm00004b007797b 83600135 83614608 Zm00004b007797 Zm00004b007797a,Zm00004b007797b simSplit
exon.177485 chr2 83606020 83606144 Zm00004b007797 83600135 83614608 Zm00004b007797 Zm00004b007797a,Zm00004b007797b simSplit
exon.177486 chr2 83606257 83606373 Zm00004b007797b 83600135 83614608 Zm00004b007797 Zm00004b007797a,Zm00004b007797b simSplit
exon.177486 chr2 83606257 83606373 Zm00004b007797 83600135 83614608 Zm00004b007797 Zm00004b007797a,Zm00004b007797b simSplit
exon.177487 chr2 83606468 83606542 Zm00004b007797b 83600135 83614608 Zm00004b007797 Zm00004b007797a,Zm00004b007797b simSplit
exon.177487 chr2 83606468 83606542 Zm00004b007797 83600135 83614608 Zm00004b007797 Zm00004b007797a,Zm00004b007797b simSplit
exon.177488 chr2 83606615 83606671 Zm00004b007797b 83600135 83614608 Zm00004b007797 Zm00004b007797a,Zm00004b007797b simSplit
exon.177488 chr2 83606615 83606671 Zm00004b007797 83600135 83614608 Zm00004b007797 Zm00004b007797a,Zm00004b007797b simSplit
exon.177489 chr2 83606762 83606866 Zm00004b007797b 83600135 83614608 Zm00004b007797 Zm00004b007797a,Zm00004b007797b simSplit
exon.177489 chr2 83606762 83606866 Zm00004b007797 83600135 83614608 Zm00004b007797 Zm00004b007797a,Zm00004b007797b simSplit
exon.177490 chr2 83606903 83607037 Zm00004b007797b 83600135 83614608 Zm00004b007797 Zm00004b007797a,Zm00004b007797b simSplit
exon.177490 chr2 83606903 83607037 Zm00004b007797 83600135 83614608 Zm00004b007797 Zm00004b007797a,Zm00004b007797b simSplit
exon.177491 chr2 83607219 83607410 Zm00004b007797b 83600135 83614608 Zm00004b007797 Zm00004b007797a,Zm00004b007797b simSplit
exon.177491 chr2 83607219 83607410 Zm00004b007797 83600135 83614608 Zm00004b007797 Zm00004b007797a,Zm00004b007797b simSplit
exon.177492 chr2 83607498 83607686 Zm00004b007797b 83600135 83614608 Zm00004b007797 Zm00004b007797a,Zm00004b007797b simSplit
exon.177492 chr2 83607498 83607686 Zm00004b007797 83600135 83614608 Zm00004b007797 Zm00004b007797a,Zm00004b007797b simSplit
exon.177493 chr2 83607909 83608019 Zm00004b007797b 83600135 83614608 Zm00004b007797 Zm00004b007797a,Zm00004b007797b simSplit
exon.177493 chr2 83607909 83608019 Zm00004b007797 83600135 83614608 Zm00004b007797 Zm00004b007797a,Zm00004b007797b simSplit
exon.177494 chr2 83608391 83608480 Zm00004b007797b 83600135 83614608 Zm00004b007797 Zm00004b007797a,Zm00004b007797b simSplit
exon.177494 chr2 83608391 83608480 Zm00004b007797 83600135 83614608 Zm00004b007797 Zm00004b007797a,Zm00004b007797b simSplit
exon.177495 chr2 83608551 83608727 Zm00004b007797b 83600135 83614608 Zm00004b007797 Zm00004b007797a,Zm00004b007797b simSplit
exon.177495 chr2 83608551 83608727 Zm00004b007797 83600135 83614608 Zm00004b007797 Zm00004b007797a,Zm00004b007797b simSplit
exon.177496 chr2 83608885 83608962 Zm00004b007797b 83600135 83614608 Zm00004b007797 Zm00004b007797a,Zm00004b007797b simSplit
exon.177496 chr2 83608885 83608962 Zm00004b007797 83600135 83614608 Zm00004b007797 Zm00004b007797a,Zm00004b007797b simSplit
exon.177497 chr2 83609046 83609168 Zm00004b007797b 83600135 83614608 Zm00004b007797 Zm00004b007797a,Zm00004b007797b simSplit
exon.177497 chr2 83609046 83609168 Zm00004b007797 83600135 83614608 Zm00004b007797 Zm00004b007797a,Zm00004b007797b simSplit
exon.177498 chr2 83609258 83609497 Zm00004b007797b 83600135 83614608 Zm00004b007797 Zm00004b007797a,Zm00004b007797b simSplit
exon.177498 chr2 83609258 83609497 Zm00004b007797 83600135 83614608 Zm00004b007797 Zm00004b007797a,Zm00004b007797b simSplit
exon.177499 chr2 83609720 83610000 Zm00004b007797b 83600135 83614608 Zm00004b007797 Zm00004b007797a,Zm00004b007797b simSplit
exon.177499 chr2 83609720 83610000 Zm00004b007797 83600135 83614608 Zm00004b007797 Zm00004b007797a,Zm00004b007797b simSplit
exon.177500 chr2 83610088 83610319 Zm00004b007797b 83600135 83614608 Zm00004b007797 Zm00004b007797a,Zm00004b007797b simSplit
exon.177500 chr2 83610088 83610319 Zm00004b007797 83600135 83614608 Zm00004b007797 Zm00004b007797a,Zm00004b007797b simSplit
exon.177501 chr2 83610420 83610772 Zm00004b007797b 83600135 83614608 Zm00004b007797 Zm00004b007797a,Zm00004b007797b simSplit
exon.177501 chr2 83610420 83610772 Zm00004b007797 83600135 83614608 Zm00004b007797 Zm00004b007797a,Zm00004b007797b simSplit
exon.177502 chr2 83610859 83611072 Zm00004b007797b 83600135 83614608 Zm00004b007797 Zm00004b007797a,Zm00004b007797b simSplit
exon.177502 chr2 83610859 83611072 Zm00004b007797 83600135 83614608 Zm00004b007797 Zm00004b007797a,Zm00004b007797b simSplit
exon.177503 chr2 83611205 83611384 Zm00004b007797b 83600135 83614608 Zm00004b007797 Zm00004b007797a,Zm00004b007797b simSplit
exon.177503 chr2 83611205 83611384 Zm00004b007797 83600135 83614608 Zm00004b007797 Zm00004b007797a,Zm00004b007797b simSplit
exon.177504 chr2 83611465 83613624 Zm00004b007797b 83600135 83614608 Zm00004b007797 Zm00004b007797a,Zm00004b007797b simSplit
exon.177504 chr2 83611465 83613624 Zm00004b007797 83600135 83614608 Zm00004b007797 Zm00004b007797a,Zm00004b007797b simSplit
exon.177505 chr2 83613896 83614608 Zm00004b007797b 83600135 83614608 Zm00004b007797 Zm00004b007797a,Zm00004b007797b simSplit
exon.177505 chr2 83613896 83614608 Zm00004b007797 83600135 83614608 Zm00004b007797 Zm00004b007797a,Zm00004b007797b simSplit
exon.177598 chr2 84600782 84600860 Zm00004b007803a 84600782 84605718 Zm00004b007803 Zm00004b007803a,Zm00004b007803b simSplit
exon.177598 chr2 84600782 84600860 Zm00004b007803 84600782 84605718 Zm00004b007803 Zm00004b007803a,Zm00004b007803b simSplit
exon.177599 chr2 84601067 84601147 Zm00004b007803a 84600782 84605718 Zm00004b007803 Zm00004b007803a,Zm00004b007803b simSplit
exon.177599 chr2 84601067 84601147 Zm00004b007803 84600782 84605718 Zm00004b007803 Zm00004b007803a,Zm00004b007803b simSplit
exon.177600 chr2 84601363 84601443 Zm00004b007803a 84600782 84605718 Zm00004b007803 Zm00004b007803a,Zm00004b007803b simSplit
exon.177600 chr2 84601363 84601443 Zm00004b007803 84600782 84605718 Zm00004b007803 Zm00004b007803a,Zm00004b007803b simSplit
exon.177601 chr2 84601555 84601647 Zm00004b007803a 84600782 84605718 Zm00004b007803 Zm00004b007803a,Zm00004b007803b simSplit
exon.177601 chr2 84601555 84601647 Zm00004b007803 84600782 84605718 Zm00004b007803 Zm00004b007803a,Zm00004b007803b simSplit
exon.177602 chr2 84603440 84605180 Zm00004b007803b 84600782 84605718 Zm00004b007803 Zm00004b007803a,Zm00004b007803b simSplit
exon.177602 chr2 84603440 84605180 Zm00004b007803 84600782 84605718 Zm00004b007803 Zm00004b007803a,Zm00004b007803b simSplit
exon.177603 chr2 84605276 84605718 Zm00004b007803b 84600782 84605718 Zm00004b007803 Zm00004b007803a,Zm00004b007803b simSplit
exon.177603 chr2 84605276 84605718 Zm00004b007803 84600782 84605718 Zm00004b007803 Zm00004b007803a,Zm00004b007803b simSplit
exon.177693 chr2 84787817 84787899 Zm00004b007807a 84787817 84805737 Zm00004b007807 Zm00004b007807a,Zm00004b007807b simSplit
exon.177693 chr2 84787817 84787899 Zm00004b007807 84787817 84805737 Zm00004b007807 Zm00004b007807a,Zm00004b007807b simSplit
exon.177692 chr2 84794510 84795017 Zm00004b007807a 84787817 84805737 Zm00004b007807 Zm00004b007807a,Zm00004b007807b simSplit
exon.177692 chr2 84794510 84795017 Zm00004b007807 84787817 84805737 Zm00004b007807 Zm00004b007807a,Zm00004b007807b simSplit
exon.177691 chr2 84795109 84795441 Zm00004b007807a 84787817 84805737 Zm00004b007807 Zm00004b007807a,Zm00004b007807b simSplit
exon.177691 chr2 84795109 84795441 Zm00004b007807 84787817 84805737 Zm00004b007807 Zm00004b007807a,Zm00004b007807b simSplit
exon.177690 chr2 84800470 84800562 Zm00004b007807a 84787817 84805737 Zm00004b007807 Zm00004b007807a,Zm00004b007807b simSplit
exon.177690 chr2 84800470 84800562 Zm00004b007807 84787817 84805737 Zm00004b007807 Zm00004b007807a,Zm00004b007807b simSplit
exon.177689 chr2 84801092 84801186 Zm00004b007807a 84787817 84805737 Zm00004b007807 Zm00004b007807a,Zm00004b007807b simSplit
exon.177689 chr2 84801092 84801186 Zm00004b007807 84787817 84805737 Zm00004b007807 Zm00004b007807a,Zm00004b007807b simSplit
exon.177688 chr2 84802415 84802484 Zm00004b007807a 84787817 84805737 Zm00004b007807 Zm00004b007807a,Zm00004b007807b simSplit
exon.177688 chr2 84802415 84802484 Zm00004b007807 84787817 84805737 Zm00004b007807 Zm00004b007807a,Zm00004b007807b simSplit
exon.177687 chr2 84805082 84805203 Zm00004b007807a 84787817 84805737 Zm00004b007807 Zm00004b007807a,Zm00004b007807b simSplit
exon.177687 chr2 84805082 84805203 Zm00004b007807 84787817 84805737 Zm00004b007807 Zm00004b007807a,Zm00004b007807b simSplit
exon.177686 chr2 84805516 84805737 Zm00004b007807b 84787817 84805737 Zm00004b007807 Zm00004b007807a,Zm00004b007807b simSplit
exon.177686 chr2 84805516 84805737 Zm00004b007807 84787817 84805737 Zm00004b007807 Zm00004b007807a,Zm00004b007807b simSplit
exon.178092 chr2 86082704 86083612 Zm00004b007821a 86082704 86098721 Zm00004b007821 Zm00004b007821a,Zm00004b007821b simSplit
exon.178092 chr2 86082704 86083612 Zm00004b007821 86082704 86098721 Zm00004b007821 Zm00004b007821a,Zm00004b007821b simSplit
exon.178093 chr2 86083977 86084007 Zm00004b007821a 86082704 86098721 Zm00004b007821 Zm00004b007821a,Zm00004b007821b simSplit
exon.178093 chr2 86083977 86084007 Zm00004b007821 86082704 86098721 Zm00004b007821 Zm00004b007821a,Zm00004b007821b simSplit
exon.178094 chr2 86084779 86084847 Zm00004b007821a 86082704 86098721 Zm00004b007821 Zm00004b007821a,Zm00004b007821b simSplit
exon.178094 chr2 86084779 86084847 Zm00004b007821 86082704 86098721 Zm00004b007821 Zm00004b007821a,Zm00004b007821b simSplit
exon.178095 chr2 86086045 86086114 Zm00004b007821a 86082704 86098721 Zm00004b007821 Zm00004b007821a,Zm00004b007821b simSplit
exon.178095 chr2 86086045 86086114 Zm00004b007821 86082704 86098721 Zm00004b007821 Zm00004b007821a,Zm00004b007821b simSplit
exon.178096 chr2 86086552 86086627 Zm00004b007821a 86082704 86098721 Zm00004b007821 Zm00004b007821a,Zm00004b007821b simSplit
exon.178096 chr2 86086552 86086627 Zm00004b007821 86082704 86098721 Zm00004b007821 Zm00004b007821a,Zm00004b007821b simSplit
exon.178097 chr2 86087522 86087604 Zm00004b007821a 86082704 86098721 Zm00004b007821 Zm00004b007821a,Zm00004b007821b simSplit
exon.178097 chr2 86087522 86087604 Zm00004b007821 86082704 86098721 Zm00004b007821 Zm00004b007821a,Zm00004b007821b simSplit
exon.178098 chr2 86087761 86088176 Zm00004b007821b 86082704 86098721 Zm00004b007821 Zm00004b007821a,Zm00004b007821b simSplit
exon.178098 chr2 86087761 86088176 Zm00004b007821 86082704 86098721 Zm00004b007821 Zm00004b007821a,Zm00004b007821b simSplit
exon.178099 chr2 86097741 86097835 Zm00004b007821b 86082704 86098721 Zm00004b007821 Zm00004b007821a,Zm00004b007821b simSplit
exon.178099 chr2 86097741 86097835 Zm00004b007821 86082704 86098721 Zm00004b007821 Zm00004b007821a,Zm00004b007821b simSplit
exon.178100 chr2 86098116 86098721 Zm00004b007821b 86082704 86098721 Zm00004b007821 Zm00004b007821a,Zm00004b007821b simSplit
exon.178100 chr2 86098116 86098721 Zm00004b007821 86082704 86098721 Zm00004b007821 Zm00004b007821a,Zm00004b007821b simSplit
exon.178116 chr2 86145262 86145423 Zm00004b007822a 86145262 86151285 Zm00004b007822 Zm00004b007822a,Zm00004b007822b simSplit
exon.178116 chr2 86145262 86145423 Zm00004b007822 86145262 86151285 Zm00004b007822 Zm00004b007822a,Zm00004b007822b simSplit
exon.178117 chr2 86145591 86145620 Zm00004b007822a 86145262 86151285 Zm00004b007822 Zm00004b007822a,Zm00004b007822b simSplit
exon.178117 chr2 86145591 86145620 Zm00004b007822 86145262 86151285 Zm00004b007822 Zm00004b007822a,Zm00004b007822b simSplit
exon.178118 chr2 86145696 86145780 Zm00004b007822a 86145262 86151285 Zm00004b007822 Zm00004b007822a,Zm00004b007822b simSplit
exon.178118 chr2 86145696 86145780 Zm00004b007822 86145262 86151285 Zm00004b007822 Zm00004b007822a,Zm00004b007822b simSplit
exon.178119 chr2 86146763 86146833 Zm00004b007822a 86145262 86151285 Zm00004b007822 Zm00004b007822a,Zm00004b007822b simSplit
exon.178119 chr2 86146763 86146833 Zm00004b007822 86145262 86151285 Zm00004b007822 Zm00004b007822a,Zm00004b007822b simSplit
exon.178120 chr2 86146923 86146979 Zm00004b007822b 86145262 86151285 Zm00004b007822 Zm00004b007822a,Zm00004b007822b simSplit
exon.178120 chr2 86146923 86146979 Zm00004b007822 86145262 86151285 Zm00004b007822 Zm00004b007822a,Zm00004b007822b simSplit
exon.178121 chr2 86150651 86150720 Zm00004b007822b 86145262 86151285 Zm00004b007822 Zm00004b007822a,Zm00004b007822b simSplit
exon.178121 chr2 86150651 86150720 Zm00004b007822 86145262 86151285 Zm00004b007822 Zm00004b007822a,Zm00004b007822b simSplit
exon.178122 chr2 86150897 86151285 Zm00004b007822b 86145262 86151285 Zm00004b007822 Zm00004b007822a,Zm00004b007822b simSplit
exon.178122 chr2 86150897 86151285 Zm00004b007822 86145262 86151285 Zm00004b007822 Zm00004b007822a,Zm00004b007822b simSplit
exon.178390 chr2 87808276 87808333 Zm00004b007837a 87808276 87811778 Zm00004b007837 Zm00004b007837a,Zm00004b007837b simSplit
exon.178390 chr2 87808276 87808333 Zm00004b007837 87808276 87811778 Zm00004b007837 Zm00004b007837a,Zm00004b007837b simSplit
exon.178391 chr2 87808420 87808505 Zm00004b007837a 87808276 87811778 Zm00004b007837 Zm00004b007837a,Zm00004b007837b simSplit
exon.178391 chr2 87808420 87808505 Zm00004b007837 87808276 87811778 Zm00004b007837 Zm00004b007837a,Zm00004b007837b simSplit
exon.178392 chr2 87809343 87809423 Zm00004b007837a 87808276 87811778 Zm00004b007837 Zm00004b007837a,Zm00004b007837b simSplit
exon.178392 chr2 87809343 87809423 Zm00004b007837 87808276 87811778 Zm00004b007837 Zm00004b007837a,Zm00004b007837b simSplit
exon.178393 chr2 87810037 87810103 Zm00004b007837b 87808276 87811778 Zm00004b007837 Zm00004b007837a,Zm00004b007837b simSplit
exon.178393 chr2 87810037 87810103 Zm00004b007837 87808276 87811778 Zm00004b007837 Zm00004b007837a,Zm00004b007837b simSplit
exon.178394 chr2 87811049 87811210 Zm00004b007837b 87808276 87811778 Zm00004b007837 Zm00004b007837a,Zm00004b007837b simSplit
exon.178394 chr2 87811049 87811210 Zm00004b007837 87808276 87811778 Zm00004b007837 Zm00004b007837a,Zm00004b007837b simSplit
exon.178395 chr2 87811311 87811778 Zm00004b007837b 87808276 87811778 Zm00004b007837 Zm00004b007837a,Zm00004b007837b simSplit
exon.178395 chr2 87811311 87811778 Zm00004b007837 87808276 87811778 Zm00004b007837 Zm00004b007837a,Zm00004b007837b simSplit
exon.178407 chr2 87860462 87860982 Zm00004b007838a 87860462 87875900 Zm00004b007838 Zm00004b007838a,Zm00004b007838b simSplit
exon.178407 chr2 87860462 87860982 Zm00004b007838 87860462 87875900 Zm00004b007838 Zm00004b007838a,Zm00004b007838b simSplit
exon.178408 chr2 87861491 87861734 Zm00004b007838a 87860462 87875900 Zm00004b007838 Zm00004b007838a,Zm00004b007838b simSplit
exon.178408 chr2 87861491 87861734 Zm00004b007838 87860462 87875900 Zm00004b007838 Zm00004b007838a,Zm00004b007838b simSplit
exon.178409 chr2 87861823 87861914 Zm00004b007838b 87860462 87875900 Zm00004b007838 Zm00004b007838a,Zm00004b007838b simSplit
exon.178409 chr2 87861823 87861914 Zm00004b007838 87860462 87875900 Zm00004b007838 Zm00004b007838a,Zm00004b007838b simSplit
exon.178410 chr2 87873931 87874068 Zm00004b007838b 87860462 87875900 Zm00004b007838 Zm00004b007838a,Zm00004b007838b simSplit
exon.178410 chr2 87873931 87874068 Zm00004b007838 87860462 87875900 Zm00004b007838 Zm00004b007838a,Zm00004b007838b simSplit
exon.178411 chr2 87874292 87874357 Zm00004b007838b 87860462 87875900 Zm00004b007838 Zm00004b007838a,Zm00004b007838b simSplit
exon.178411 chr2 87874292 87874357 Zm00004b007838 87860462 87875900 Zm00004b007838 Zm00004b007838a,Zm00004b007838b simSplit
exon.178412 chr2 87875226 87875900 Zm00004b007838b 87860462 87875900 Zm00004b007838 Zm00004b007838a,Zm00004b007838b simSplit
exon.178412 chr2 87875226 87875900 Zm00004b007838 87860462 87875900 Zm00004b007838 Zm00004b007838a,Zm00004b007838b simSplit
exon.178475 chr2 88391270 88391393 Zm00004b007842a 88391270 88392663 Zm00004b007842 Zm00004b007842a,Zm00004b007842b simSplit
exon.178475 chr2 88391270 88391393 Zm00004b007842 88391270 88392663 Zm00004b007842 Zm00004b007842a,Zm00004b007842b simSplit
exon.178474 chr2 88391484 88391550 Zm00004b007842a 88391270 88392663 Zm00004b007842 Zm00004b007842a,Zm00004b007842b simSplit
exon.178474 chr2 88391484 88391550 Zm00004b007842 88391270 88392663 Zm00004b007842 Zm00004b007842a,Zm00004b007842b simSplit
exon.178473 chr2 88391661 88391911 Zm00004b007842a 88391270 88392663 Zm00004b007842 Zm00004b007842a,Zm00004b007842b simSplit
exon.178473 chr2 88391661 88391911 Zm00004b007842 88391270 88392663 Zm00004b007842 Zm00004b007842a,Zm00004b007842b simSplit
exon.178472 chr2 88392446 88392663 Zm00004b007842b 88391270 88392663 Zm00004b007842 Zm00004b007842a,Zm00004b007842b simSplit
exon.178472 chr2 88392446 88392663 Zm00004b007842 88391270 88392663 Zm00004b007842 Zm00004b007842a,Zm00004b007842b simSplit
exon.178557 chr2 89076266 89076349 Zm00004b007846a 89076266 89077711 Zm00004b007846 Zm00004b007846a,Zm00004b007846b simSplit
exon.178557 chr2 89076266 89076349 Zm00004b007846 89076266 89077711 Zm00004b007846 Zm00004b007846a,Zm00004b007846b simSplit
exon.178556 chr2 89076507 89076539 Zm00004b007846a 89076266 89077711 Zm00004b007846 Zm00004b007846a,Zm00004b007846b simSplit
exon.178556 chr2 89076507 89076539 Zm00004b007846 89076266 89077711 Zm00004b007846 Zm00004b007846a,Zm00004b007846b simSplit
exon.178555 chr2 89077142 89077202 Zm00004b007846b 89076266 89077711 Zm00004b007846 Zm00004b007846a,Zm00004b007846b simSplit
exon.178555 chr2 89077142 89077202 Zm00004b007846 89076266 89077711 Zm00004b007846 Zm00004b007846a,Zm00004b007846b simSplit
exon.178554 chr2 89077236 89077489 Zm00004b007846b 89076266 89077711 Zm00004b007846 Zm00004b007846a,Zm00004b007846b simSplit
exon.178554 chr2 89077236 89077489 Zm00004b007846 89076266 89077711 Zm00004b007846 Zm00004b007846a,Zm00004b007846b simSplit
exon.178553 chr2 89077613 89077711 Zm00004b007846b 89076266 89077711 Zm00004b007846 Zm00004b007846a,Zm00004b007846b simSplit
exon.178553 chr2 89077613 89077711 Zm00004b007846 89076266 89077711 Zm00004b007846 Zm00004b007846a,Zm00004b007846b simSplit
exon.178761 chr2 91541411 91541472 Zm00004b007867a 91541411 91544831 Zm00004b007867 Zm00004b007867a,Zm00004b007867b simSplit
exon.178761 chr2 91541411 91541472 Zm00004b007867 91541411 91544831 Zm00004b007867 Zm00004b007867a,Zm00004b007867b simSplit
exon.178760 chr2 91541521 91541609 Zm00004b007867b 91541411 91544831 Zm00004b007867 Zm00004b007867a,Zm00004b007867b simSplit
exon.178760 chr2 91541521 91541609 Zm00004b007867 91541411 91544831 Zm00004b007867 Zm00004b007867a,Zm00004b007867b simSplit
exon.178759 chr2 91542003 91542050 Zm00004b007867b 91541411 91544831 Zm00004b007867 Zm00004b007867a,Zm00004b007867b simSplit
exon.178759 chr2 91542003 91542050 Zm00004b007867 91541411 91544831 Zm00004b007867 Zm00004b007867a,Zm00004b007867b simSplit
exon.178758 chr2 91542557 91542653 Zm00004b007867b 91541411 91544831 Zm00004b007867 Zm00004b007867a,Zm00004b007867b simSplit
exon.178758 chr2 91542557 91542653 Zm00004b007867 91541411 91544831 Zm00004b007867 Zm00004b007867a,Zm00004b007867b simSplit
exon.178757 chr2 91542848 91542908 Zm00004b007867b 91541411 91544831 Zm00004b007867 Zm00004b007867a,Zm00004b007867b simSplit
exon.178757 chr2 91542848 91542908 Zm00004b007867 91541411 91544831 Zm00004b007867 Zm00004b007867a,Zm00004b007867b simSplit
exon.178756 chr2 91544621 91544679 Zm00004b007867b 91541411 91544831 Zm00004b007867 Zm00004b007867a,Zm00004b007867b simSplit
exon.178756 chr2 91544621 91544679 Zm00004b007867 91541411 91544831 Zm00004b007867 Zm00004b007867a,Zm00004b007867b simSplit
exon.178755 chr2 91544816 91544831 Zm00004b007867b 91541411 91544831 Zm00004b007867 Zm00004b007867a,Zm00004b007867b simSplit
exon.178755 chr2 91544816 91544831 Zm00004b007867 91541411 91544831 Zm00004b007867 Zm00004b007867a,Zm00004b007867b simSplit
exon.178892 chr2 92774149 92774228 Zm00004b007875a 92774149 92777839 Zm00004b007875 Zm00004b007875a,Zm00004b007875b simSplit
exon.178892 chr2 92774149 92774228 Zm00004b007875 92774149 92777839 Zm00004b007875 Zm00004b007875a,Zm00004b007875b simSplit
exon.178893 chr2 92774422 92774655 Zm00004b007875a 92774149 92777839 Zm00004b007875 Zm00004b007875a,Zm00004b007875b simSplit
exon.178893 chr2 92774422 92774655 Zm00004b007875 92774149 92777839 Zm00004b007875 Zm00004b007875a,Zm00004b007875b simSplit
exon.178894 chr2 92774750 92775018 Zm00004b007875a 92774149 92777839 Zm00004b007875 Zm00004b007875a,Zm00004b007875b simSplit
exon.178894 chr2 92774750 92775018 Zm00004b007875 92774149 92777839 Zm00004b007875 Zm00004b007875a,Zm00004b007875b simSplit
exon.178895 chr2 92775100 92775303 Zm00004b007875b 92774149 92777839 Zm00004b007875 Zm00004b007875a,Zm00004b007875b simSplit
exon.178895 chr2 92775100 92775303 Zm00004b007875 92774149 92777839 Zm00004b007875 Zm00004b007875a,Zm00004b007875b simSplit
exon.178896 chr2 92775746 92775857 Zm00004b007875b 92774149 92777839 Zm00004b007875 Zm00004b007875a,Zm00004b007875b simSplit
exon.178896 chr2 92775746 92775857 Zm00004b007875 92774149 92777839 Zm00004b007875 Zm00004b007875a,Zm00004b007875b simSplit
exon.178897 chr2 92776305 92776381 Zm00004b007875b 92774149 92777839 Zm00004b007875 Zm00004b007875a,Zm00004b007875b simSplit
exon.178897 chr2 92776305 92776381 Zm00004b007875 92774149 92777839 Zm00004b007875 Zm00004b007875a,Zm00004b007875b simSplit
exon.178898 chr2 92776716 92776784 Zm00004b007875b 92774149 92777839 Zm00004b007875 Zm00004b007875a,Zm00004b007875b simSplit
exon.178898 chr2 92776716 92776784 Zm00004b007875 92774149 92777839 Zm00004b007875 Zm00004b007875a,Zm00004b007875b simSplit
exon.178899 chr2 92776877 92776942 Zm00004b007875b 92774149 92777839 Zm00004b007875 Zm00004b007875a,Zm00004b007875b simSplit
exon.178899 chr2 92776877 92776942 Zm00004b007875 92774149 92777839 Zm00004b007875 Zm00004b007875a,Zm00004b007875b simSplit
exon.178900 chr2 92777018 92777074 Zm00004b007875b 92774149 92777839 Zm00004b007875 Zm00004b007875a,Zm00004b007875b simSplit
exon.178900 chr2 92777018 92777074 Zm00004b007875 92774149 92777839 Zm00004b007875 Zm00004b007875a,Zm00004b007875b simSplit
exon.178901 chr2 92777247 92777312 Zm00004b007875b 92774149 92777839 Zm00004b007875 Zm00004b007875a,Zm00004b007875b simSplit
exon.178901 chr2 92777247 92777312 Zm00004b007875 92774149 92777839 Zm00004b007875 Zm00004b007875a,Zm00004b007875b simSplit
exon.178902 chr2 92777597 92777839 Zm00004b007875b 92774149 92777839 Zm00004b007875 Zm00004b007875a,Zm00004b007875b simSplit
exon.178902 chr2 92777597 92777839 Zm00004b007875 92774149 92777839 Zm00004b007875 Zm00004b007875a,Zm00004b007875b simSplit
exon.178926 chr2 92941012 92941221 Zm00004b007876a 92941012 92944149 Zm00004b007876 Zm00004b007876a,Zm00004b007876b simSplit
exon.178926 chr2 92941012 92941221 Zm00004b007876 92941012 92944149 Zm00004b007876 Zm00004b007876a,Zm00004b007876b simSplit
exon.178925 chr2 92941302 92941538 Zm00004b007876a 92941012 92944149 Zm00004b007876 Zm00004b007876a,Zm00004b007876b simSplit
exon.178925 chr2 92941302 92941538 Zm00004b007876 92941012 92944149 Zm00004b007876 Zm00004b007876a,Zm00004b007876b simSplit
exon.178924 chr2 92941737 92941799 Zm00004b007876a 92941012 92944149 Zm00004b007876 Zm00004b007876a,Zm00004b007876b simSplit
exon.178924 chr2 92941737 92941799 Zm00004b007876 92941012 92944149 Zm00004b007876 Zm00004b007876a,Zm00004b007876b simSplit
exon.178923 chr2 92941997 92942068 Zm00004b007876a 92941012 92944149 Zm00004b007876 Zm00004b007876a,Zm00004b007876b simSplit
exon.178923 chr2 92941997 92942068 Zm00004b007876 92941012 92944149 Zm00004b007876 Zm00004b007876a,Zm00004b007876b simSplit
exon.178922 chr2 92942143 92942205 Zm00004b007876a 92941012 92944149 Zm00004b007876 Zm00004b007876a,Zm00004b007876b simSplit
exon.178922 chr2 92942143 92942205 Zm00004b007876 92941012 92944149 Zm00004b007876 Zm00004b007876a,Zm00004b007876b simSplit
exon.178921 chr2 92942297 92942356 Zm00004b007876a 92941012 92944149 Zm00004b007876 Zm00004b007876a,Zm00004b007876b simSplit
exon.178921 chr2 92942297 92942356 Zm00004b007876 92941012 92944149 Zm00004b007876 Zm00004b007876a,Zm00004b007876b simSplit
exon.178920 chr2 92944000 92944149 Zm00004b007876b 92941012 92944149 Zm00004b007876 Zm00004b007876a,Zm00004b007876b simSplit
exon.178920 chr2 92944000 92944149 Zm00004b007876 92941012 92944149 Zm00004b007876 Zm00004b007876a,Zm00004b007876b simSplit
exon.178955 chr2 92954057 92954392 Zm00004b007878a 92954057 92996089 Zm00004b007878 Zm00004b007878a,Zm00004b007878b simSplit
exon.178955 chr2 92954057 92954392 Zm00004b007878 92954057 92996089 Zm00004b007878 Zm00004b007878a,Zm00004b007878b simSplit
exon.178954 chr2 92955365 92955473 Zm00004b007878a 92954057 92996089 Zm00004b007878 Zm00004b007878a,Zm00004b007878b simSplit
exon.178954 chr2 92955365 92955473 Zm00004b007878 92954057 92996089 Zm00004b007878 Zm00004b007878a,Zm00004b007878b simSplit
exon.178953 chr2 92955819 92955886 Zm00004b007878a 92954057 92996089 Zm00004b007878 Zm00004b007878a,Zm00004b007878b simSplit
exon.178953 chr2 92955819 92955886 Zm00004b007878 92954057 92996089 Zm00004b007878 Zm00004b007878a,Zm00004b007878b simSplit
exon.178952 chr2 92956176 92956298 Zm00004b007878a 92954057 92996089 Zm00004b007878 Zm00004b007878a,Zm00004b007878b simSplit
exon.178952 chr2 92956176 92956298 Zm00004b007878 92954057 92996089 Zm00004b007878 Zm00004b007878a,Zm00004b007878b simSplit
exon.178951 chr2 92956367 92956442 Zm00004b007878a 92954057 92996089 Zm00004b007878 Zm00004b007878a,Zm00004b007878b simSplit
exon.178951 chr2 92956367 92956442 Zm00004b007878 92954057 92996089 Zm00004b007878 Zm00004b007878a,Zm00004b007878b simSplit
exon.178950 chr2 92956486 92956673 Zm00004b007878b 92954057 92996089 Zm00004b007878 Zm00004b007878a,Zm00004b007878b simSplit
exon.178950 chr2 92956486 92956673 Zm00004b007878 92954057 92996089 Zm00004b007878 Zm00004b007878a,Zm00004b007878b simSplit
exon.178949 chr2 92956784 92956870 Zm00004b007878b 92954057 92996089 Zm00004b007878 Zm00004b007878a,Zm00004b007878b simSplit
exon.178949 chr2 92956784 92956870 Zm00004b007878 92954057 92996089 Zm00004b007878 Zm00004b007878a,Zm00004b007878b simSplit
exon.178948 chr2 92957129 92957233 Zm00004b007878b 92954057 92996089 Zm00004b007878 Zm00004b007878a,Zm00004b007878b simSplit
exon.178948 chr2 92957129 92957233 Zm00004b007878 92954057 92996089 Zm00004b007878 Zm00004b007878a,Zm00004b007878b simSplit
exon.178947 chr2 92995949 92996089 Zm00004b007878b 92954057 92996089 Zm00004b007878 Zm00004b007878a,Zm00004b007878b simSplit
exon.178947 chr2 92995949 92996089 Zm00004b007878 92954057 92996089 Zm00004b007878 Zm00004b007878a,Zm00004b007878b simSplit
exon.179523 chr2 98840736 98841131 Zm00004b007906a 98840736 98860018 Zm00004b007906 Zm00004b007906a,Zm00004b007906b simSplit
exon.179523 chr2 98840736 98841131 Zm00004b007906 98840736 98860018 Zm00004b007906 Zm00004b007906a,Zm00004b007906b simSplit
exon.179524 chr2 98841231 98841346 Zm00004b007906a 98840736 98860018 Zm00004b007906 Zm00004b007906a,Zm00004b007906b simSplit
exon.179524 chr2 98841231 98841346 Zm00004b007906 98840736 98860018 Zm00004b007906 Zm00004b007906a,Zm00004b007906b simSplit
exon.179525 chr2 98842073 98842150 Zm00004b007906a 98840736 98860018 Zm00004b007906 Zm00004b007906a,Zm00004b007906b simSplit
exon.179525 chr2 98842073 98842150 Zm00004b007906 98840736 98860018 Zm00004b007906 Zm00004b007906a,Zm00004b007906b simSplit
exon.179526 chr2 98842263 98842403 Zm00004b007906a 98840736 98860018 Zm00004b007906 Zm00004b007906a,Zm00004b007906b simSplit
exon.179526 chr2 98842263 98842403 Zm00004b007906 98840736 98860018 Zm00004b007906 Zm00004b007906a,Zm00004b007906b simSplit
exon.179527 chr2 98843201 98843277 Zm00004b007906a 98840736 98860018 Zm00004b007906 Zm00004b007906a,Zm00004b007906b simSplit
exon.179527 chr2 98843201 98843277 Zm00004b007906 98840736 98860018 Zm00004b007906 Zm00004b007906a,Zm00004b007906b simSplit
exon.179528 chr2 98843671 98843835 Zm00004b007906a 98840736 98860018 Zm00004b007906 Zm00004b007906a,Zm00004b007906b simSplit
exon.179528 chr2 98843671 98843835 Zm00004b007906 98840736 98860018 Zm00004b007906 Zm00004b007906a,Zm00004b007906b simSplit
exon.179529 chr2 98856055 98856519 Zm00004b007906b 98840736 98860018 Zm00004b007906 Zm00004b007906a,Zm00004b007906b simSplit
exon.179529 chr2 98856055 98856519 Zm00004b007906 98840736 98860018 Zm00004b007906 Zm00004b007906a,Zm00004b007906b simSplit
exon.179530 chr2 98859838 98860018 Zm00004b007906b 98840736 98860018 Zm00004b007906 Zm00004b007906a,Zm00004b007906b simSplit
exon.179530 chr2 98859838 98860018 Zm00004b007906 98840736 98860018 Zm00004b007906 Zm00004b007906a,Zm00004b007906b simSplit
exon.179688 chr2 100282664 100282809 Zm00004b007920a 100282664 100283833 Zm00004b007920 Zm00004b007920a,Zm00004b007920b simSplit
exon.179688 chr2 100282664 100282809 Zm00004b007920 100282664 100283833 Zm00004b007920 Zm00004b007920a,Zm00004b007920b simSplit
exon.179689 chr2 100282874 100283113 Zm00004b007920a 100282664 100283833 Zm00004b007920 Zm00004b007920a,Zm00004b007920b simSplit
exon.179689 chr2 100282874 100283113 Zm00004b007920 100282664 100283833 Zm00004b007920 Zm00004b007920a,Zm00004b007920b simSplit
exon.179690 chr2 100283180 100283381 Zm00004b007920b 100282664 100283833 Zm00004b007920 Zm00004b007920a,Zm00004b007920b simSplit
exon.179690 chr2 100283180 100283381 Zm00004b007920 100282664 100283833 Zm00004b007920 Zm00004b007920a,Zm00004b007920b simSplit
exon.179691 chr2 100283477 100283833 Zm00004b007920b 100282664 100283833 Zm00004b007920 Zm00004b007920a,Zm00004b007920b simSplit
exon.179691 chr2 100283477 100283833 Zm00004b007920 100282664 100283833 Zm00004b007920 Zm00004b007920a,Zm00004b007920b simSplit
exon.179909 chr2 103684845 103685041 Zm00004b007945a 103684845 103687773 Zm00004b007945 Zm00004b007945a,Zm00004b007945b simSplit
exon.179909 chr2 103684845 103685041 Zm00004b007945 103684845 103687773 Zm00004b007945 Zm00004b007945a,Zm00004b007945b simSplit
exon.179910 chr2 103685744 103685918 Zm00004b007945b 103684845 103687773 Zm00004b007945 Zm00004b007945a,Zm00004b007945b simSplit
exon.179910 chr2 103685744 103685918 Zm00004b007945 103684845 103687773 Zm00004b007945 Zm00004b007945a,Zm00004b007945b simSplit
exon.179911 chr2 103686007 103686323 Zm00004b007945b 103684845 103687773 Zm00004b007945 Zm00004b007945a,Zm00004b007945b simSplit
exon.179911 chr2 103686007 103686323 Zm00004b007945 103684845 103687773 Zm00004b007945 Zm00004b007945a,Zm00004b007945b simSplit
exon.179912 chr2 103686398 103686601 Zm00004b007945b 103684845 103687773 Zm00004b007945 Zm00004b007945a,Zm00004b007945b simSplit
exon.179912 chr2 103686398 103686601 Zm00004b007945 103684845 103687773 Zm00004b007945 Zm00004b007945a,Zm00004b007945b simSplit
exon.179913 chr2 103686692 103687773 Zm00004b007945b 103684845 103687773 Zm00004b007945 Zm00004b007945a,Zm00004b007945b simSplit
exon.179913 chr2 103686692 103687773 Zm00004b007945 103684845 103687773 Zm00004b007945 Zm00004b007945a,Zm00004b007945b simSplit
exon.180095 chr2 104569332 104569657 Zm00004b007954a 104569332 104573563 Zm00004b007954 Zm00004b007954a,Zm00004b007954b simSplit
exon.180095 chr2 104569332 104569657 Zm00004b007954 104569332 104573563 Zm00004b007954 Zm00004b007954a,Zm00004b007954b simSplit
exon.180096 chr2 104570312 104570411 Zm00004b007954a 104569332 104573563 Zm00004b007954 Zm00004b007954a,Zm00004b007954b simSplit
exon.180096 chr2 104570312 104570411 Zm00004b007954 104569332 104573563 Zm00004b007954 Zm00004b007954a,Zm00004b007954b simSplit
exon.180097 chr2 104570704 104570784 Zm00004b007954a 104569332 104573563 Zm00004b007954 Zm00004b007954a,Zm00004b007954b simSplit
exon.180097 chr2 104570704 104570784 Zm00004b007954 104569332 104573563 Zm00004b007954 Zm00004b007954a,Zm00004b007954b simSplit
exon.180098 chr2 104570892 104571019 Zm00004b007954a 104569332 104573563 Zm00004b007954 Zm00004b007954a,Zm00004b007954b simSplit
exon.180098 chr2 104570892 104571019 Zm00004b007954 104569332 104573563 Zm00004b007954 Zm00004b007954a,Zm00004b007954b simSplit
exon.180099 chr2 104571463 104571529 Zm00004b007954a 104569332 104573563 Zm00004b007954 Zm00004b007954a,Zm00004b007954b simSplit
exon.180099 chr2 104571463 104571529 Zm00004b007954 104569332 104573563 Zm00004b007954 Zm00004b007954a,Zm00004b007954b simSplit
exon.180100 chr2 104573504 104573563 Zm00004b007954b 104569332 104573563 Zm00004b007954 Zm00004b007954a,Zm00004b007954b simSplit
exon.180100 chr2 104573504 104573563 Zm00004b007954 104569332 104573563 Zm00004b007954 Zm00004b007954a,Zm00004b007954b simSplit
exon.180421 chr2 107438869 107438909 Zm00004b007984a 107438869 107446124 Zm00004b007984 Zm00004b007984a,Zm00004b007984b simSplit
exon.180421 chr2 107438869 107438909 Zm00004b007984 107438869 107446124 Zm00004b007984 Zm00004b007984a,Zm00004b007984b simSplit
exon.180422 chr2 107438937 107439289 Zm00004b007984b 107438869 107446124 Zm00004b007984 Zm00004b007984a,Zm00004b007984b simSplit
exon.180422 chr2 107438937 107439289 Zm00004b007984 107438869 107446124 Zm00004b007984 Zm00004b007984a,Zm00004b007984b simSplit
exon.180423 chr2 107442302 107442447 Zm00004b007984b 107438869 107446124 Zm00004b007984 Zm00004b007984a,Zm00004b007984b simSplit
exon.180423 chr2 107442302 107442447 Zm00004b007984 107438869 107446124 Zm00004b007984 Zm00004b007984a,Zm00004b007984b simSplit
exon.180424 chr2 107442517 107446124 Zm00004b007984b 107438869 107446124 Zm00004b007984 Zm00004b007984a,Zm00004b007984b simSplit
exon.180424 chr2 107442517 107446124 Zm00004b007984 107438869 107446124 Zm00004b007984 Zm00004b007984a,Zm00004b007984b simSplit
exon.180437 chr2 107550818 107550889 Zm00004b007986a 107550818 107560409 Zm00004b007986 Zm00004b007986a,Zm00004b007986b simSplit
exon.180437 chr2 107550818 107550889 Zm00004b007986 107550818 107560409 Zm00004b007986 Zm00004b007986a,Zm00004b007986b simSplit
exon.180436 chr2 107558172 107558889 Zm00004b007986b 107550818 107560409 Zm00004b007986 Zm00004b007986a,Zm00004b007986b simSplit
exon.180436 chr2 107558172 107558889 Zm00004b007986 107550818 107560409 Zm00004b007986 Zm00004b007986a,Zm00004b007986b simSplit
exon.180435 chr2 107558978 107559383 Zm00004b007986b 107550818 107560409 Zm00004b007986 Zm00004b007986a,Zm00004b007986b simSplit
exon.180435 chr2 107558978 107559383 Zm00004b007986 107550818 107560409 Zm00004b007986 Zm00004b007986a,Zm00004b007986b simSplit
exon.180434 chr2 107559950 107560409 Zm00004b007986b 107550818 107560409 Zm00004b007986 Zm00004b007986a,Zm00004b007986b simSplit
exon.180434 chr2 107559950 107560409 Zm00004b007986 107550818 107560409 Zm00004b007986 Zm00004b007986a,Zm00004b007986b simSplit
exon.180891 chr2 109977411 109977912 Zm00004b008009a 109977411 109980203 Zm00004b008009 Zm00004b008009a,Zm00004b008009b simSplit
exon.180891 chr2 109977411 109977912 Zm00004b008009 109977411 109980203 Zm00004b008009 Zm00004b008009a,Zm00004b008009b simSplit
exon.180892 chr2 109977992 109978159 Zm00004b008009a 109977411 109980203 Zm00004b008009 Zm00004b008009a,Zm00004b008009b simSplit
exon.180892 chr2 109977992 109978159 Zm00004b008009 109977411 109980203 Zm00004b008009 Zm00004b008009a,Zm00004b008009b simSplit
exon.180893 chr2 109978303 109978704 Zm00004b008009a 109977411 109980203 Zm00004b008009 Zm00004b008009a,Zm00004b008009b simSplit
exon.180893 chr2 109978303 109978704 Zm00004b008009 109977411 109980203 Zm00004b008009 Zm00004b008009a,Zm00004b008009b simSplit
exon.180894 chr2 109978816 109978867 Zm00004b008009a 109977411 109980203 Zm00004b008009 Zm00004b008009a,Zm00004b008009b simSplit
exon.180894 chr2 109978816 109978867 Zm00004b008009 109977411 109980203 Zm00004b008009 Zm00004b008009a,Zm00004b008009b simSplit
exon.180895 chr2 109978939 109979078 Zm00004b008009a 109977411 109980203 Zm00004b008009 Zm00004b008009a,Zm00004b008009b simSplit
exon.180895 chr2 109978939 109979078 Zm00004b008009 109977411 109980203 Zm00004b008009 Zm00004b008009a,Zm00004b008009b simSplit
exon.180896 chr2 109979170 109979250 Zm00004b008009a 109977411 109980203 Zm00004b008009 Zm00004b008009a,Zm00004b008009b simSplit
exon.180896 chr2 109979170 109979250 Zm00004b008009 109977411 109980203 Zm00004b008009 Zm00004b008009a,Zm00004b008009b simSplit
exon.180897 chr2 109979345 109980203 Zm00004b008009b 109977411 109980203 Zm00004b008009 Zm00004b008009a,Zm00004b008009b simSplit
exon.180897 chr2 109979345 109980203 Zm00004b008009 109977411 109980203 Zm00004b008009 Zm00004b008009a,Zm00004b008009b simSplit
exon.180918 chr2 110008799 110009339 Zm00004b008011a 110008799 110015865 Zm00004b008011 Zm00004b008011a,Zm00004b008011b simSplit
exon.180918 chr2 110008799 110009339 Zm00004b008011 110008799 110015865 Zm00004b008011 Zm00004b008011a,Zm00004b008011b simSplit
exon.180917 chr2 110009429 110009595 Zm00004b008011b 110008799 110015865 Zm00004b008011 Zm00004b008011a,Zm00004b008011b simSplit
exon.180917 chr2 110009429 110009595 Zm00004b008011 110008799 110015865 Zm00004b008011 Zm00004b008011a,Zm00004b008011b simSplit
exon.180916 chr2 110009704 110009851 Zm00004b008011b 110008799 110015865 Zm00004b008011 Zm00004b008011a,Zm00004b008011b simSplit
exon.180916 chr2 110009704 110009851 Zm00004b008011 110008799 110015865 Zm00004b008011 Zm00004b008011a,Zm00004b008011b simSplit
exon.180915 chr2 110010055 110010202 Zm00004b008011b 110008799 110015865 Zm00004b008011 Zm00004b008011a,Zm00004b008011b simSplit
exon.180915 chr2 110010055 110010202 Zm00004b008011 110008799 110015865 Zm00004b008011 Zm00004b008011a,Zm00004b008011b simSplit
exon.180914 chr2 110015811 110015865 Zm00004b008011b 110008799 110015865 Zm00004b008011 Zm00004b008011a,Zm00004b008011b simSplit
exon.180914 chr2 110015811 110015865 Zm00004b008011 110008799 110015865 Zm00004b008011 Zm00004b008011a,Zm00004b008011b simSplit
exon.181526 chr2 113115983 113116558 Zm00004b008043a 113115983 113124865 Zm00004b008043 Zm00004b008043a,Zm00004b008043b simSplit
exon.181526 chr2 113115983 113116558 Zm00004b008043 113115983 113124865 Zm00004b008043 Zm00004b008043a,Zm00004b008043b simSplit
exon.181525 chr2 113116654 113116740 Zm00004b008043a 113115983 113124865 Zm00004b008043 Zm00004b008043a,Zm00004b008043b simSplit
exon.181525 chr2 113116654 113116740 Zm00004b008043 113115983 113124865 Zm00004b008043 Zm00004b008043a,Zm00004b008043b simSplit
exon.181524 chr2 113116977 113117033 Zm00004b008043a 113115983 113124865 Zm00004b008043 Zm00004b008043a,Zm00004b008043b simSplit
exon.181524 chr2 113116977 113117033 Zm00004b008043 113115983 113124865 Zm00004b008043 Zm00004b008043a,Zm00004b008043b simSplit
exon.181523 chr2 113118565 113118702 Zm00004b008043a 113115983 113124865 Zm00004b008043 Zm00004b008043a,Zm00004b008043b simSplit
exon.181523 chr2 113118565 113118702 Zm00004b008043 113115983 113124865 Zm00004b008043 Zm00004b008043a,Zm00004b008043b simSplit
exon.181522 chr2 113118832 113118864 Zm00004b008043a 113115983 113124865 Zm00004b008043 Zm00004b008043a,Zm00004b008043b simSplit
exon.181522 chr2 113118832 113118864 Zm00004b008043 113115983 113124865 Zm00004b008043 Zm00004b008043a,Zm00004b008043b simSplit
exon.181521 chr2 113119814 113119885 Zm00004b008043b 113115983 113124865 Zm00004b008043 Zm00004b008043a,Zm00004b008043b simSplit
exon.181521 chr2 113119814 113119885 Zm00004b008043 113115983 113124865 Zm00004b008043 Zm00004b008043a,Zm00004b008043b simSplit
exon.181520 chr2 113119969 113120061 Zm00004b008043b 113115983 113124865 Zm00004b008043 Zm00004b008043a,Zm00004b008043b simSplit
exon.181520 chr2 113119969 113120061 Zm00004b008043 113115983 113124865 Zm00004b008043 Zm00004b008043a,Zm00004b008043b simSplit
exon.181519 chr2 113120830 113121056 Zm00004b008043b 113115983 113124865 Zm00004b008043 Zm00004b008043a,Zm00004b008043b simSplit
exon.181519 chr2 113120830 113121056 Zm00004b008043 113115983 113124865 Zm00004b008043 Zm00004b008043a,Zm00004b008043b simSplit
exon.181518 chr2 113121177 113121306 Zm00004b008043b 113115983 113124865 Zm00004b008043 Zm00004b008043a,Zm00004b008043b simSplit
exon.181518 chr2 113121177 113121306 Zm00004b008043 113115983 113124865 Zm00004b008043 Zm00004b008043a,Zm00004b008043b simSplit
exon.181517 chr2 113121914 113121973 Zm00004b008043b 113115983 113124865 Zm00004b008043 Zm00004b008043a,Zm00004b008043b simSplit
exon.181517 chr2 113121914 113121973 Zm00004b008043 113115983 113124865 Zm00004b008043 Zm00004b008043a,Zm00004b008043b simSplit
exon.181516 chr2 113122909 113122966 Zm00004b008043b 113115983 113124865 Zm00004b008043 Zm00004b008043a,Zm00004b008043b simSplit
exon.181516 chr2 113122909 113122966 Zm00004b008043 113115983 113124865 Zm00004b008043 Zm00004b008043a,Zm00004b008043b simSplit
exon.181515 chr2 113124431 113124513 Zm00004b008043b 113115983 113124865 Zm00004b008043 Zm00004b008043a,Zm00004b008043b simSplit
exon.181515 chr2 113124431 113124513 Zm00004b008043 113115983 113124865 Zm00004b008043 Zm00004b008043a,Zm00004b008043b simSplit
exon.181514 chr2 113124632 113124865 Zm00004b008043b 113115983 113124865 Zm00004b008043 Zm00004b008043a,Zm00004b008043b simSplit
exon.181514 chr2 113124632 113124865 Zm00004b008043 113115983 113124865 Zm00004b008043 Zm00004b008043a,Zm00004b008043b simSplit
exon.182195 chr2 114986184 114986759 Zm00004b008079a 114986184 114990619 Zm00004b008079 Zm00004b008079a,Zm00004b008079b simSplit
exon.182195 chr2 114986184 114986759 Zm00004b008079 114986184 114990619 Zm00004b008079 Zm00004b008079a,Zm00004b008079b simSplit
exon.182196 chr2 114986818 114987013 Zm00004b008079a 114986184 114990619 Zm00004b008079 Zm00004b008079a,Zm00004b008079b simSplit
exon.182196 chr2 114986818 114987013 Zm00004b008079 114986184 114990619 Zm00004b008079 Zm00004b008079a,Zm00004b008079b simSplit
exon.182197 chr2 114987108 114987292 Zm00004b008079a 114986184 114990619 Zm00004b008079 Zm00004b008079a,Zm00004b008079b simSplit
exon.182197 chr2 114987108 114987292 Zm00004b008079 114986184 114990619 Zm00004b008079 Zm00004b008079a,Zm00004b008079b simSplit
exon.182198 chr2 114987576 114987909 Zm00004b008079a 114986184 114990619 Zm00004b008079 Zm00004b008079a,Zm00004b008079b simSplit
exon.182198 chr2 114987576 114987909 Zm00004b008079 114986184 114990619 Zm00004b008079 Zm00004b008079a,Zm00004b008079b simSplit
exon.182199 chr2 114988017 114988426 Zm00004b008079a 114986184 114990619 Zm00004b008079 Zm00004b008079a,Zm00004b008079b simSplit
exon.182199 chr2 114988017 114988426 Zm00004b008079 114986184 114990619 Zm00004b008079 Zm00004b008079a,Zm00004b008079b simSplit
exon.182200 chr2 114988504 114988552 Zm00004b008079a 114986184 114990619 Zm00004b008079 Zm00004b008079a,Zm00004b008079b simSplit
exon.182200 chr2 114988504 114988552 Zm00004b008079 114986184 114990619 Zm00004b008079 Zm00004b008079a,Zm00004b008079b simSplit
exon.182201 chr2 114989330 114989433 Zm00004b008079a 114986184 114990619 Zm00004b008079 Zm00004b008079a,Zm00004b008079b simSplit
exon.182201 chr2 114989330 114989433 Zm00004b008079 114986184 114990619 Zm00004b008079 Zm00004b008079a,Zm00004b008079b simSplit
exon.182202 chr2 114989635 114989807 Zm00004b008079a 114986184 114990619 Zm00004b008079 Zm00004b008079a,Zm00004b008079b simSplit
exon.182202 chr2 114989635 114989807 Zm00004b008079 114986184 114990619 Zm00004b008079 Zm00004b008079a,Zm00004b008079b simSplit
exon.182203 chr2 114990229 114990619 Zm00004b008079b 114986184 114990619 Zm00004b008079 Zm00004b008079a,Zm00004b008079b simSplit
exon.182203 chr2 114990229 114990619 Zm00004b008079 114986184 114990619 Zm00004b008079 Zm00004b008079a,Zm00004b008079b simSplit
exon.182223 chr2 114998436 114998921 Zm00004b008081a 114998436 115001948 Zm00004b008081 Zm00004b008081a,Zm00004b008081b simSplit
exon.182223 chr2 114998436 114998921 Zm00004b008081 114998436 115001948 Zm00004b008081 Zm00004b008081a,Zm00004b008081b simSplit
exon.182224 chr2 114999132 114999345 Zm00004b008081a 114998436 115001948 Zm00004b008081 Zm00004b008081a,Zm00004b008081b simSplit
exon.182224 chr2 114999132 114999345 Zm00004b008081 114998436 115001948 Zm00004b008081 Zm00004b008081a,Zm00004b008081b simSplit
exon.182225 chr2 115000915 115000975 Zm00004b008081a 114998436 115001948 Zm00004b008081 Zm00004b008081a,Zm00004b008081b simSplit
exon.182225 chr2 115000915 115000975 Zm00004b008081 114998436 115001948 Zm00004b008081 Zm00004b008081a,Zm00004b008081b simSplit
exon.182226 chr2 115001320 115001389 Zm00004b008081b 114998436 115001948 Zm00004b008081 Zm00004b008081a,Zm00004b008081b simSplit
exon.182226 chr2 115001320 115001389 Zm00004b008081 114998436 115001948 Zm00004b008081 Zm00004b008081a,Zm00004b008081b simSplit
exon.182227 chr2 115001567 115001709 Zm00004b008081b 114998436 115001948 Zm00004b008081 Zm00004b008081a,Zm00004b008081b simSplit
exon.182227 chr2 115001567 115001709 Zm00004b008081 114998436 115001948 Zm00004b008081 Zm00004b008081a,Zm00004b008081b simSplit
exon.182228 chr2 115001923 115001948 Zm00004b008081b 114998436 115001948 Zm00004b008081 Zm00004b008081a,Zm00004b008081b simSplit
exon.182228 chr2 115001923 115001948 Zm00004b008081 114998436 115001948 Zm00004b008081 Zm00004b008081a,Zm00004b008081b simSplit
exon.182265 chr2 115267461 115267976 Zm00004b008084a 115267461 115269062 Zm00004b008084 Zm00004b008084a,Zm00004b008084b simSplit
exon.182265 chr2 115267461 115267976 Zm00004b008084 115267461 115269062 Zm00004b008084 Zm00004b008084a,Zm00004b008084b simSplit
exon.182264 chr2 115268070 115268255 Zm00004b008084a 115267461 115269062 Zm00004b008084 Zm00004b008084a,Zm00004b008084b simSplit
exon.182264 chr2 115268070 115268255 Zm00004b008084 115267461 115269062 Zm00004b008084 Zm00004b008084a,Zm00004b008084b simSplit
exon.182263 chr2 115268381 115268433 Zm00004b008084a 115267461 115269062 Zm00004b008084 Zm00004b008084a,Zm00004b008084b simSplit
exon.182263 chr2 115268381 115268433 Zm00004b008084 115267461 115269062 Zm00004b008084 Zm00004b008084a,Zm00004b008084b simSplit
exon.182262 chr2 115268532 115268632 Zm00004b008084b 115267461 115269062 Zm00004b008084 Zm00004b008084a,Zm00004b008084b simSplit
exon.182262 chr2 115268532 115268632 Zm00004b008084 115267461 115269062 Zm00004b008084 Zm00004b008084a,Zm00004b008084b simSplit
exon.182261 chr2 115268725 115269062 Zm00004b008084b 115267461 115269062 Zm00004b008084 Zm00004b008084a,Zm00004b008084b simSplit
exon.182261 chr2 115268725 115269062 Zm00004b008084 115267461 115269062 Zm00004b008084 Zm00004b008084a,Zm00004b008084b simSplit
exon.182303 chr2 115405779 115406017 Zm00004b008087a 115405779 115428548 Zm00004b008087 Zm00004b008087a,Zm00004b008087b simSplit
exon.182303 chr2 115405779 115406017 Zm00004b008087 115405779 115428548 Zm00004b008087 Zm00004b008087a,Zm00004b008087b simSplit
exon.182304 chr2 115422179 115422248 Zm00004b008087a 115405779 115428548 Zm00004b008087 Zm00004b008087a,Zm00004b008087b simSplit
exon.182304 chr2 115422179 115422248 Zm00004b008087 115405779 115428548 Zm00004b008087 Zm00004b008087a,Zm00004b008087b simSplit
exon.182305 chr2 115422838 115422962 Zm00004b008087b 115405779 115428548 Zm00004b008087 Zm00004b008087a,Zm00004b008087b simSplit
exon.182305 chr2 115422838 115422962 Zm00004b008087 115405779 115428548 Zm00004b008087 Zm00004b008087a,Zm00004b008087b simSplit
exon.182306 chr2 115427355 115428046 Zm00004b008087b 115405779 115428548 Zm00004b008087 Zm00004b008087a,Zm00004b008087b simSplit
exon.182306 chr2 115427355 115428046 Zm00004b008087 115405779 115428548 Zm00004b008087 Zm00004b008087a,Zm00004b008087b simSplit
exon.182307 chr2 115428481 115428548 Zm00004b008087b 115405779 115428548 Zm00004b008087 Zm00004b008087a,Zm00004b008087b simSplit
exon.182307 chr2 115428481 115428548 Zm00004b008087 115405779 115428548 Zm00004b008087 Zm00004b008087a,Zm00004b008087b simSplit
exon.182422 chr2 116391492 116392054 Zm00004b008099a 116391492 116397149 Zm00004b008099 Zm00004b008099a,Zm00004b008099b simSplit
exon.182422 chr2 116391492 116392054 Zm00004b008099 116391492 116397149 Zm00004b008099 Zm00004b008099a,Zm00004b008099b simSplit
exon.182423 chr2 116393439 116393610 Zm00004b008099b 116391492 116397149 Zm00004b008099 Zm00004b008099a,Zm00004b008099b simSplit
exon.182423 chr2 116393439 116393610 Zm00004b008099 116391492 116397149 Zm00004b008099 Zm00004b008099a,Zm00004b008099b simSplit
exon.182424 chr2 116393761 116393817 Zm00004b008099b 116391492 116397149 Zm00004b008099 Zm00004b008099a,Zm00004b008099b simSplit
exon.182424 chr2 116393761 116393817 Zm00004b008099 116391492 116397149 Zm00004b008099 Zm00004b008099a,Zm00004b008099b simSplit
exon.182425 chr2 116393903 116393988 Zm00004b008099b 116391492 116397149 Zm00004b008099 Zm00004b008099a,Zm00004b008099b simSplit
exon.182425 chr2 116393903 116393988 Zm00004b008099 116391492 116397149 Zm00004b008099 Zm00004b008099a,Zm00004b008099b simSplit
exon.182426 chr2 116394093 116394181 Zm00004b008099b 116391492 116397149 Zm00004b008099 Zm00004b008099a,Zm00004b008099b simSplit
exon.182426 chr2 116394093 116394181 Zm00004b008099 116391492 116397149 Zm00004b008099 Zm00004b008099a,Zm00004b008099b simSplit
exon.182427 chr2 116394262 116394316 Zm00004b008099b 116391492 116397149 Zm00004b008099 Zm00004b008099a,Zm00004b008099b simSplit
exon.182427 chr2 116394262 116394316 Zm00004b008099 116391492 116397149 Zm00004b008099 Zm00004b008099a,Zm00004b008099b simSplit
exon.182428 chr2 116395558 116395610 Zm00004b008099b 116391492 116397149 Zm00004b008099 Zm00004b008099a,Zm00004b008099b simSplit
exon.182428 chr2 116395558 116395610 Zm00004b008099 116391492 116397149 Zm00004b008099 Zm00004b008099a,Zm00004b008099b simSplit
exon.182429 chr2 116395713 116395763 Zm00004b008099b 116391492 116397149 Zm00004b008099 Zm00004b008099a,Zm00004b008099b simSplit
exon.182429 chr2 116395713 116395763 Zm00004b008099 116391492 116397149 Zm00004b008099 Zm00004b008099a,Zm00004b008099b simSplit
exon.182430 chr2 116395841 116395889 Zm00004b008099b 116391492 116397149 Zm00004b008099 Zm00004b008099a,Zm00004b008099b simSplit
exon.182430 chr2 116395841 116395889 Zm00004b008099 116391492 116397149 Zm00004b008099 Zm00004b008099a,Zm00004b008099b simSplit
exon.182431 chr2 116395970 116396035 Zm00004b008099b 116391492 116397149 Zm00004b008099 Zm00004b008099a,Zm00004b008099b simSplit
exon.182431 chr2 116395970 116396035 Zm00004b008099 116391492 116397149 Zm00004b008099 Zm00004b008099a,Zm00004b008099b simSplit
exon.182432 chr2 116396125 116396219 Zm00004b008099b 116391492 116397149 Zm00004b008099 Zm00004b008099a,Zm00004b008099b simSplit
exon.182432 chr2 116396125 116396219 Zm00004b008099 116391492 116397149 Zm00004b008099 Zm00004b008099a,Zm00004b008099b simSplit
exon.182433 chr2 116396314 116396518 Zm00004b008099b 116391492 116397149 Zm00004b008099 Zm00004b008099a,Zm00004b008099b simSplit
exon.182433 chr2 116396314 116396518 Zm00004b008099 116391492 116397149 Zm00004b008099 Zm00004b008099a,Zm00004b008099b simSplit
exon.182434 chr2 116396594 116397149 Zm00004b008099b 116391492 116397149 Zm00004b008099 Zm00004b008099a,Zm00004b008099b simSplit
exon.182434 chr2 116396594 116397149 Zm00004b008099 116391492 116397149 Zm00004b008099 Zm00004b008099a,Zm00004b008099b simSplit
exon.182497 chr2 116834860 116835211 Zm00004b008104a 116834860 116838874 Zm00004b008104 Zm00004b008104a,Zm00004b008104b simSplit
exon.182497 chr2 116834860 116835211 Zm00004b008104 116834860 116838874 Zm00004b008104 Zm00004b008104a,Zm00004b008104b simSplit
exon.182496 chr2 116835303 116835369 Zm00004b008104a 116834860 116838874 Zm00004b008104 Zm00004b008104a,Zm00004b008104b simSplit
exon.182496 chr2 116835303 116835369 Zm00004b008104 116834860 116838874 Zm00004b008104 Zm00004b008104a,Zm00004b008104b simSplit
exon.182495 chr2 116836376 116836560 Zm00004b008104b 116834860 116838874 Zm00004b008104 Zm00004b008104a,Zm00004b008104b simSplit
exon.182495 chr2 116836376 116836560 Zm00004b008104 116834860 116838874 Zm00004b008104 Zm00004b008104a,Zm00004b008104b simSplit
exon.182494 chr2 116836649 116836799 Zm00004b008104b 116834860 116838874 Zm00004b008104 Zm00004b008104a,Zm00004b008104b simSplit
exon.182494 chr2 116836649 116836799 Zm00004b008104 116834860 116838874 Zm00004b008104 Zm00004b008104a,Zm00004b008104b simSplit
exon.182493 chr2 116837715 116837783 Zm00004b008104b 116834860 116838874 Zm00004b008104 Zm00004b008104a,Zm00004b008104b simSplit
exon.182493 chr2 116837715 116837783 Zm00004b008104 116834860 116838874 Zm00004b008104 Zm00004b008104a,Zm00004b008104b simSplit
exon.182492 chr2 116838011 116838100 Zm00004b008104b 116834860 116838874 Zm00004b008104 Zm00004b008104a,Zm00004b008104b simSplit
exon.182492 chr2 116838011 116838100 Zm00004b008104 116834860 116838874 Zm00004b008104 Zm00004b008104a,Zm00004b008104b simSplit
exon.182491 chr2 116838184 116838270 Zm00004b008104b 116834860 116838874 Zm00004b008104 Zm00004b008104a,Zm00004b008104b simSplit
exon.182491 chr2 116838184 116838270 Zm00004b008104 116834860 116838874 Zm00004b008104 Zm00004b008104a,Zm00004b008104b simSplit
exon.182490 chr2 116838755 116838874 Zm00004b008104b 116834860 116838874 Zm00004b008104 Zm00004b008104a,Zm00004b008104b simSplit
exon.182490 chr2 116838755 116838874 Zm00004b008104 116834860 116838874 Zm00004b008104 Zm00004b008104a,Zm00004b008104b simSplit
exon.183061 chr2 118775863 118777052 Zm00004b008126a 118775863 118780754 Zm00004b008126 Zm00004b008126a,Zm00004b008126b simSplit
exon.183061 chr2 118775863 118777052 Zm00004b008126 118775863 118780754 Zm00004b008126 Zm00004b008126a,Zm00004b008126b simSplit
exon.183060 chr2 118777203 118777438 Zm00004b008126a 118775863 118780754 Zm00004b008126 Zm00004b008126a,Zm00004b008126b simSplit
exon.183060 chr2 118777203 118777438 Zm00004b008126 118775863 118780754 Zm00004b008126 Zm00004b008126a,Zm00004b008126b simSplit
exon.183059 chr2 118777531 118777730 Zm00004b008126a 118775863 118780754 Zm00004b008126 Zm00004b008126a,Zm00004b008126b simSplit
exon.183059 chr2 118777531 118777730 Zm00004b008126 118775863 118780754 Zm00004b008126 Zm00004b008126a,Zm00004b008126b simSplit
exon.183058 chr2 118777956 118778757 Zm00004b008126b 118775863 118780754 Zm00004b008126 Zm00004b008126a,Zm00004b008126b simSplit
exon.183058 chr2 118777956 118778757 Zm00004b008126 118775863 118780754 Zm00004b008126 Zm00004b008126a,Zm00004b008126b simSplit
exon.183057 chr2 118778862 118779492 Zm00004b008126b 118775863 118780754 Zm00004b008126 Zm00004b008126a,Zm00004b008126b simSplit
exon.183057 chr2 118778862 118779492 Zm00004b008126 118775863 118780754 Zm00004b008126 Zm00004b008126a,Zm00004b008126b simSplit
exon.183056 chr2 118779876 118780277 Zm00004b008126b 118775863 118780754 Zm00004b008126 Zm00004b008126a,Zm00004b008126b simSplit
exon.183056 chr2 118779876 118780277 Zm00004b008126 118775863 118780754 Zm00004b008126 Zm00004b008126a,Zm00004b008126b simSplit
exon.183055 chr2 118780363 118780754 Zm00004b008126b 118775863 118780754 Zm00004b008126 Zm00004b008126a,Zm00004b008126b simSplit
exon.183055 chr2 118780363 118780754 Zm00004b008126 118775863 118780754 Zm00004b008126 Zm00004b008126a,Zm00004b008126b simSplit
exon.183868 chr2 121423383 121423457 Zm00004b008150a 121423383 121425576 Zm00004b008150 Zm00004b008150a,Zm00004b008150b simSplit
exon.183868 chr2 121423383 121423457 Zm00004b008150 121423383 121425576 Zm00004b008150 Zm00004b008150a,Zm00004b008150b simSplit
exon.183869 chr2 121423660 121423735 Zm00004b008150b 121423383 121425576 Zm00004b008150 Zm00004b008150a,Zm00004b008150b simSplit
exon.183869 chr2 121423660 121423735 Zm00004b008150 121423383 121425576 Zm00004b008150 Zm00004b008150a,Zm00004b008150b simSplit
exon.183870 chr2 121424771 121424796 Zm00004b008150b 121423383 121425576 Zm00004b008150 Zm00004b008150a,Zm00004b008150b simSplit
exon.183870 chr2 121424771 121424796 Zm00004b008150 121423383 121425576 Zm00004b008150 Zm00004b008150a,Zm00004b008150b simSplit
exon.183871 chr2 121425330 121425398 Zm00004b008150b 121423383 121425576 Zm00004b008150 Zm00004b008150a,Zm00004b008150b simSplit
exon.183871 chr2 121425330 121425398 Zm00004b008150 121423383 121425576 Zm00004b008150 Zm00004b008150a,Zm00004b008150b simSplit
exon.183872 chr2 121425472 121425576 Zm00004b008150b 121423383 121425576 Zm00004b008150 Zm00004b008150a,Zm00004b008150b simSplit
exon.183872 chr2 121425472 121425576 Zm00004b008150 121423383 121425576 Zm00004b008150 Zm00004b008150a,Zm00004b008150b simSplit
exon.183923 chr2 121948515 121948660 Zm00004b008156a 121948515 121955356 Zm00004b008156 Zm00004b008156a,Zm00004b008156b simSplit
exon.183923 chr2 121948515 121948660 Zm00004b008156 121948515 121955356 Zm00004b008156 Zm00004b008156a,Zm00004b008156b simSplit
exon.183924 chr2 121948753 121948876 Zm00004b008156a 121948515 121955356 Zm00004b008156 Zm00004b008156a,Zm00004b008156b simSplit
exon.183924 chr2 121948753 121948876 Zm00004b008156 121948515 121955356 Zm00004b008156 Zm00004b008156a,Zm00004b008156b simSplit
exon.183925 chr2 121948968 121949083 Zm00004b008156a 121948515 121955356 Zm00004b008156 Zm00004b008156a,Zm00004b008156b simSplit
exon.183925 chr2 121948968 121949083 Zm00004b008156 121948515 121955356 Zm00004b008156 Zm00004b008156a,Zm00004b008156b simSplit
exon.183926 chr2 121949150 121949307 Zm00004b008156a 121948515 121955356 Zm00004b008156 Zm00004b008156a,Zm00004b008156b simSplit
exon.183926 chr2 121949150 121949307 Zm00004b008156 121948515 121955356 Zm00004b008156 Zm00004b008156a,Zm00004b008156b simSplit
exon.183927 chr2 121949521 121949590 Zm00004b008156a 121948515 121955356 Zm00004b008156 Zm00004b008156a,Zm00004b008156b simSplit
exon.183927 chr2 121949521 121949590 Zm00004b008156 121948515 121955356 Zm00004b008156 Zm00004b008156a,Zm00004b008156b simSplit
exon.183928 chr2 121949677 121949772 Zm00004b008156a 121948515 121955356 Zm00004b008156 Zm00004b008156a,Zm00004b008156b simSplit
exon.183928 chr2 121949677 121949772 Zm00004b008156 121948515 121955356 Zm00004b008156 Zm00004b008156a,Zm00004b008156b simSplit
exon.183929 chr2 121949974 121950089 Zm00004b008156a 121948515 121955356 Zm00004b008156 Zm00004b008156a,Zm00004b008156b simSplit
exon.183929 chr2 121949974 121950089 Zm00004b008156 121948515 121955356 Zm00004b008156 Zm00004b008156a,Zm00004b008156b simSplit
exon.183930 chr2 121950151 121950356 Zm00004b008156a 121948515 121955356 Zm00004b008156 Zm00004b008156a,Zm00004b008156b simSplit
exon.183930 chr2 121950151 121950356 Zm00004b008156 121948515 121955356 Zm00004b008156 Zm00004b008156a,Zm00004b008156b simSplit
exon.183931 chr2 121950684 121950761 Zm00004b008156a 121948515 121955356 Zm00004b008156 Zm00004b008156a,Zm00004b008156b simSplit
exon.183931 chr2 121950684 121950761 Zm00004b008156 121948515 121955356 Zm00004b008156 Zm00004b008156a,Zm00004b008156b simSplit
exon.183932 chr2 121950812 121950854 Zm00004b008156b 121948515 121955356 Zm00004b008156 Zm00004b008156a,Zm00004b008156b simSplit
exon.183932 chr2 121950812 121950854 Zm00004b008156 121948515 121955356 Zm00004b008156 Zm00004b008156a,Zm00004b008156b simSplit
exon.183933 chr2 121951004 121951063 Zm00004b008156b 121948515 121955356 Zm00004b008156 Zm00004b008156a,Zm00004b008156b simSplit
exon.183933 chr2 121951004 121951063 Zm00004b008156 121948515 121955356 Zm00004b008156 Zm00004b008156a,Zm00004b008156b simSplit
exon.183934 chr2 121951444 121951548 Zm00004b008156b 121948515 121955356 Zm00004b008156 Zm00004b008156a,Zm00004b008156b simSplit
exon.183934 chr2 121951444 121951548 Zm00004b008156 121948515 121955356 Zm00004b008156 Zm00004b008156a,Zm00004b008156b simSplit
exon.183935 chr2 121952435 121952524 Zm00004b008156b 121948515 121955356 Zm00004b008156 Zm00004b008156a,Zm00004b008156b simSplit
exon.183935 chr2 121952435 121952524 Zm00004b008156 121948515 121955356 Zm00004b008156 Zm00004b008156a,Zm00004b008156b simSplit
exon.183936 chr2 121953342 121953513 Zm00004b008156b 121948515 121955356 Zm00004b008156 Zm00004b008156a,Zm00004b008156b simSplit
exon.183936 chr2 121953342 121953513 Zm00004b008156 121948515 121955356 Zm00004b008156 Zm00004b008156a,Zm00004b008156b simSplit
exon.183937 chr2 121953718 121953776 Zm00004b008156b 121948515 121955356 Zm00004b008156 Zm00004b008156a,Zm00004b008156b simSplit
exon.183937 chr2 121953718 121953776 Zm00004b008156 121948515 121955356 Zm00004b008156 Zm00004b008156a,Zm00004b008156b simSplit
exon.183938 chr2 121953957 121954040 Zm00004b008156b 121948515 121955356 Zm00004b008156 Zm00004b008156a,Zm00004b008156b simSplit
exon.183938 chr2 121953957 121954040 Zm00004b008156 121948515 121955356 Zm00004b008156 Zm00004b008156a,Zm00004b008156b simSplit
exon.183939 chr2 121954138 121954178 Zm00004b008156b 121948515 121955356 Zm00004b008156 Zm00004b008156a,Zm00004b008156b simSplit
exon.183939 chr2 121954138 121954178 Zm00004b008156 121948515 121955356 Zm00004b008156 Zm00004b008156a,Zm00004b008156b simSplit
exon.183940 chr2 121954945 121955356 Zm00004b008156b 121948515 121955356 Zm00004b008156 Zm00004b008156a,Zm00004b008156b simSplit
exon.183940 chr2 121954945 121955356 Zm00004b008156 121948515 121955356 Zm00004b008156 Zm00004b008156a,Zm00004b008156b simSplit
exon.183988 chr2 122303428 122303540 Zm00004b008160a 122303428 122306833 Zm00004b008160 Zm00004b008160a,Zm00004b008160b simSplit
exon.183988 chr2 122303428 122303540 Zm00004b008160 122303428 122306833 Zm00004b008160 Zm00004b008160a,Zm00004b008160b simSplit
exon.183989 chr2 122305145 122305184 Zm00004b008160b 122303428 122306833 Zm00004b008160 Zm00004b008160a,Zm00004b008160b simSplit
exon.183989 chr2 122305145 122305184 Zm00004b008160 122303428 122306833 Zm00004b008160 Zm00004b008160a,Zm00004b008160b simSplit
exon.183990 chr2 122305803 122305926 Zm00004b008160b 122303428 122306833 Zm00004b008160 Zm00004b008160a,Zm00004b008160b simSplit
exon.183990 chr2 122305803 122305926 Zm00004b008160 122303428 122306833 Zm00004b008160 Zm00004b008160a,Zm00004b008160b simSplit
exon.183991 chr2 122306276 122306448 Zm00004b008160b 122303428 122306833 Zm00004b008160 Zm00004b008160a,Zm00004b008160b simSplit
exon.183991 chr2 122306276 122306448 Zm00004b008160 122303428 122306833 Zm00004b008160 Zm00004b008160a,Zm00004b008160b simSplit
exon.183992 chr2 122306574 122306613 Zm00004b008160b 122303428 122306833 Zm00004b008160 Zm00004b008160a,Zm00004b008160b simSplit
exon.183992 chr2 122306574 122306613 Zm00004b008160 122303428 122306833 Zm00004b008160 Zm00004b008160a,Zm00004b008160b simSplit
exon.183993 chr2 122306706 122306833 Zm00004b008160b 122303428 122306833 Zm00004b008160 Zm00004b008160a,Zm00004b008160b simSplit
exon.183993 chr2 122306706 122306833 Zm00004b008160 122303428 122306833 Zm00004b008160 Zm00004b008160a,Zm00004b008160b simSplit
exon.184180 chr2 125245309 125245527 Zm00004b008179a 125245309 125259256 Zm00004b008179 Zm00004b008179a,Zm00004b008179b simSplit
exon.184180 chr2 125245309 125245527 Zm00004b008179 125245309 125259256 Zm00004b008179 Zm00004b008179a,Zm00004b008179b simSplit
exon.184181 chr2 125248334 125248409 Zm00004b008179a 125245309 125259256 Zm00004b008179 Zm00004b008179a,Zm00004b008179b simSplit
exon.184181 chr2 125248334 125248409 Zm00004b008179 125245309 125259256 Zm00004b008179 Zm00004b008179a,Zm00004b008179b simSplit
exon.184182 chr2 125248495 125248667 Zm00004b008179b 125245309 125259256 Zm00004b008179 Zm00004b008179a,Zm00004b008179b simSplit
exon.184182 chr2 125248495 125248667 Zm00004b008179 125245309 125259256 Zm00004b008179 Zm00004b008179a,Zm00004b008179b simSplit
exon.184183 chr2 125248738 125248819 Zm00004b008179b 125245309 125259256 Zm00004b008179 Zm00004b008179a,Zm00004b008179b simSplit
exon.184183 chr2 125248738 125248819 Zm00004b008179 125245309 125259256 Zm00004b008179 Zm00004b008179a,Zm00004b008179b simSplit
exon.184184 chr2 125257457 125257696 Zm00004b008179b 125245309 125259256 Zm00004b008179 Zm00004b008179a,Zm00004b008179b simSplit
exon.184184 chr2 125257457 125257696 Zm00004b008179 125245309 125259256 Zm00004b008179 Zm00004b008179a,Zm00004b008179b simSplit
exon.184185 chr2 125257776 125258039 Zm00004b008179b 125245309 125259256 Zm00004b008179 Zm00004b008179a,Zm00004b008179b simSplit
exon.184185 chr2 125257776 125258039 Zm00004b008179 125245309 125259256 Zm00004b008179 Zm00004b008179a,Zm00004b008179b simSplit
exon.184186 chr2 125258333 125258437 Zm00004b008179b 125245309 125259256 Zm00004b008179 Zm00004b008179a,Zm00004b008179b simSplit
exon.184186 chr2 125258333 125258437 Zm00004b008179 125245309 125259256 Zm00004b008179 Zm00004b008179a,Zm00004b008179b simSplit
exon.184187 chr2 125258678 125259256 Zm00004b008179b 125245309 125259256 Zm00004b008179 Zm00004b008179a,Zm00004b008179b simSplit
exon.184187 chr2 125258678 125259256 Zm00004b008179 125245309 125259256 Zm00004b008179 Zm00004b008179a,Zm00004b008179b simSplit
exon.184357 chr2 126961425 126961451 Zm00004b008188a 126961425 126976372 Zm00004b008188 Zm00004b008188a,Zm00004b008188b simSplit
exon.184357 chr2 126961425 126961451 Zm00004b008188 126961425 126976372 Zm00004b008188 Zm00004b008188a,Zm00004b008188b simSplit
exon.184356 chr2 126961531 126961734 Zm00004b008188a 126961425 126976372 Zm00004b008188 Zm00004b008188a,Zm00004b008188b simSplit
exon.184356 chr2 126961531 126961734 Zm00004b008188 126961425 126976372 Zm00004b008188 Zm00004b008188a,Zm00004b008188b simSplit
exon.184355 chr2 126973162 126973374 Zm00004b008188a 126961425 126976372 Zm00004b008188 Zm00004b008188a,Zm00004b008188b simSplit
exon.184355 chr2 126973162 126973374 Zm00004b008188 126961425 126976372 Zm00004b008188 Zm00004b008188a,Zm00004b008188b simSplit
exon.184354 chr2 126973408 126974496 Zm00004b008188a 126961425 126976372 Zm00004b008188 Zm00004b008188a,Zm00004b008188b simSplit
exon.184354 chr2 126973408 126974496 Zm00004b008188 126961425 126976372 Zm00004b008188 Zm00004b008188a,Zm00004b008188b simSplit
exon.184353 chr2 126974568 126974639 Zm00004b008188a 126961425 126976372 Zm00004b008188 Zm00004b008188a,Zm00004b008188b simSplit
exon.184353 chr2 126974568 126974639 Zm00004b008188 126961425 126976372 Zm00004b008188 Zm00004b008188a,Zm00004b008188b simSplit
exon.184352 chr2 126974715 126974777 Zm00004b008188a 126961425 126976372 Zm00004b008188 Zm00004b008188a,Zm00004b008188b simSplit
exon.184352 chr2 126974715 126974777 Zm00004b008188 126961425 126976372 Zm00004b008188 Zm00004b008188a,Zm00004b008188b simSplit
exon.184351 chr2 126974865 126974924 Zm00004b008188a 126961425 126976372 Zm00004b008188 Zm00004b008188a,Zm00004b008188b simSplit
exon.184351 chr2 126974865 126974924 Zm00004b008188 126961425 126976372 Zm00004b008188 Zm00004b008188a,Zm00004b008188b simSplit
exon.184350 chr2 126975013 126975348 Zm00004b008188a 126961425 126976372 Zm00004b008188 Zm00004b008188a,Zm00004b008188b simSplit
exon.184350 chr2 126975013 126975348 Zm00004b008188 126961425 126976372 Zm00004b008188 Zm00004b008188a,Zm00004b008188b simSplit
exon.184349 chr2 126975437 126975532 Zm00004b008188a 126961425 126976372 Zm00004b008188 Zm00004b008188a,Zm00004b008188b simSplit
exon.184349 chr2 126975437 126975532 Zm00004b008188 126961425 126976372 Zm00004b008188 Zm00004b008188a,Zm00004b008188b simSplit
exon.184348 chr2 126975629 126975721 Zm00004b008188a 126961425 126976372 Zm00004b008188 Zm00004b008188a,Zm00004b008188b simSplit
exon.184348 chr2 126975629 126975721 Zm00004b008188 126961425 126976372 Zm00004b008188 Zm00004b008188a,Zm00004b008188b simSplit
exon.184347 chr2 126975813 126976013 Zm00004b008188b 126961425 126976372 Zm00004b008188 Zm00004b008188a,Zm00004b008188b simSplit
exon.184347 chr2 126975813 126976013 Zm00004b008188 126961425 126976372 Zm00004b008188 Zm00004b008188a,Zm00004b008188b simSplit
exon.184346 chr2 126976091 126976372 Zm00004b008188b 126961425 126976372 Zm00004b008188 Zm00004b008188a,Zm00004b008188b simSplit
exon.184346 chr2 126976091 126976372 Zm00004b008188 126961425 126976372 Zm00004b008188 Zm00004b008188a,Zm00004b008188b simSplit
exon.184499 chr2 127572512 127572663 Zm00004b008192a 127572512 127598058 Zm00004b008192 Zm00004b008192a,Zm00004b008192b simSplit
exon.184499 chr2 127572512 127572663 Zm00004b008192 127572512 127598058 Zm00004b008192 Zm00004b008192a,Zm00004b008192b simSplit
exon.184498 chr2 127572861 127572993 Zm00004b008192a 127572512 127598058 Zm00004b008192 Zm00004b008192a,Zm00004b008192b simSplit
exon.184498 chr2 127572861 127572993 Zm00004b008192 127572512 127598058 Zm00004b008192 Zm00004b008192a,Zm00004b008192b simSplit
exon.184497 chr2 127573106 127573210 Zm00004b008192a 127572512 127598058 Zm00004b008192 Zm00004b008192a,Zm00004b008192b simSplit
exon.184497 chr2 127573106 127573210 Zm00004b008192 127572512 127598058 Zm00004b008192 Zm00004b008192a,Zm00004b008192b simSplit
exon.184496 chr2 127576462 127576735 Zm00004b008192a 127572512 127598058 Zm00004b008192 Zm00004b008192a,Zm00004b008192b simSplit
exon.184496 chr2 127576462 127576735 Zm00004b008192 127572512 127598058 Zm00004b008192 Zm00004b008192a,Zm00004b008192b simSplit
exon.184495 chr2 127577749 127578234 Zm00004b008192a 127572512 127598058 Zm00004b008192 Zm00004b008192a,Zm00004b008192b simSplit
exon.184495 chr2 127577749 127578234 Zm00004b008192 127572512 127598058 Zm00004b008192 Zm00004b008192a,Zm00004b008192b simSplit
exon.184494 chr2 127578417 127578565 Zm00004b008192a 127572512 127598058 Zm00004b008192 Zm00004b008192a,Zm00004b008192b simSplit
exon.184494 chr2 127578417 127578565 Zm00004b008192 127572512 127598058 Zm00004b008192 Zm00004b008192a,Zm00004b008192b simSplit
exon.184493 chr2 127578657 127578914 Zm00004b008192a 127572512 127598058 Zm00004b008192 Zm00004b008192a,Zm00004b008192b simSplit
exon.184493 chr2 127578657 127578914 Zm00004b008192 127572512 127598058 Zm00004b008192 Zm00004b008192a,Zm00004b008192b simSplit
exon.184492 chr2 127580040 127580210 Zm00004b008192a 127572512 127598058 Zm00004b008192 Zm00004b008192a,Zm00004b008192b simSplit
exon.184492 chr2 127580040 127580210 Zm00004b008192 127572512 127598058 Zm00004b008192 Zm00004b008192a,Zm00004b008192b simSplit
exon.184491 chr2 127580561 127580704 Zm00004b008192a 127572512 127598058 Zm00004b008192 Zm00004b008192a,Zm00004b008192b simSplit
exon.184491 chr2 127580561 127580704 Zm00004b008192 127572512 127598058 Zm00004b008192 Zm00004b008192a,Zm00004b008192b simSplit
exon.184490 chr2 127596120 127596503 Zm00004b008192b 127572512 127598058 Zm00004b008192 Zm00004b008192a,Zm00004b008192b simSplit
exon.184490 chr2 127596120 127596503 Zm00004b008192 127572512 127598058 Zm00004b008192 Zm00004b008192a,Zm00004b008192b simSplit
exon.184489 chr2 127596661 127596756 Zm00004b008192b 127572512 127598058 Zm00004b008192 Zm00004b008192a,Zm00004b008192b simSplit
exon.184489 chr2 127596661 127596756 Zm00004b008192 127572512 127598058 Zm00004b008192 Zm00004b008192a,Zm00004b008192b simSplit
exon.184488 chr2 127596836 127596895 Zm00004b008192b 127572512 127598058 Zm00004b008192 Zm00004b008192a,Zm00004b008192b simSplit
exon.184488 chr2 127596836 127596895 Zm00004b008192 127572512 127598058 Zm00004b008192 Zm00004b008192a,Zm00004b008192b simSplit
exon.184487 chr2 127597102 127597152 Zm00004b008192b 127572512 127598058 Zm00004b008192 Zm00004b008192a,Zm00004b008192b simSplit
exon.184487 chr2 127597102 127597152 Zm00004b008192 127572512 127598058 Zm00004b008192 Zm00004b008192a,Zm00004b008192b simSplit
exon.184486 chr2 127597870 127598058 Zm00004b008192b 127572512 127598058 Zm00004b008192 Zm00004b008192a,Zm00004b008192b simSplit
exon.184486 chr2 127597870 127598058 Zm00004b008192 127572512 127598058 Zm00004b008192 Zm00004b008192a,Zm00004b008192b simSplit
exon.184980 chr2 130861655 130861768 Zm00004b008212a 130861655 130868482 Zm00004b008212 Zm00004b008212a,Zm00004b008212b simSplit
exon.184980 chr2 130861655 130861768 Zm00004b008212 130861655 130868482 Zm00004b008212 Zm00004b008212a,Zm00004b008212b simSplit
exon.184981 chr2 130861860 130862016 Zm00004b008212a 130861655 130868482 Zm00004b008212 Zm00004b008212a,Zm00004b008212b simSplit
exon.184981 chr2 130861860 130862016 Zm00004b008212 130861655 130868482 Zm00004b008212 Zm00004b008212a,Zm00004b008212b simSplit
exon.184982 chr2 130862173 130862225 Zm00004b008212a 130861655 130868482 Zm00004b008212 Zm00004b008212a,Zm00004b008212b simSplit
exon.184982 chr2 130862173 130862225 Zm00004b008212 130861655 130868482 Zm00004b008212 Zm00004b008212a,Zm00004b008212b simSplit
exon.184983 chr2 130862825 130862868 Zm00004b008212a 130861655 130868482 Zm00004b008212 Zm00004b008212a,Zm00004b008212b simSplit
exon.184983 chr2 130862825 130862868 Zm00004b008212 130861655 130868482 Zm00004b008212 Zm00004b008212a,Zm00004b008212b simSplit
exon.184984 chr2 130863233 130863329 Zm00004b008212a 130861655 130868482 Zm00004b008212 Zm00004b008212a,Zm00004b008212b simSplit
exon.184984 chr2 130863233 130863329 Zm00004b008212 130861655 130868482 Zm00004b008212 Zm00004b008212a,Zm00004b008212b simSplit
exon.184985 chr2 130864322 130864420 Zm00004b008212a 130861655 130868482 Zm00004b008212 Zm00004b008212a,Zm00004b008212b simSplit
exon.184985 chr2 130864322 130864420 Zm00004b008212 130861655 130868482 Zm00004b008212 Zm00004b008212a,Zm00004b008212b simSplit
exon.184986 chr2 130864463 130864569 Zm00004b008212a 130861655 130868482 Zm00004b008212 Zm00004b008212a,Zm00004b008212b simSplit
exon.184986 chr2 130864463 130864569 Zm00004b008212 130861655 130868482 Zm00004b008212 Zm00004b008212a,Zm00004b008212b simSplit
exon.184987 chr2 130865280 130865284 Zm00004b008212b 130861655 130868482 Zm00004b008212 Zm00004b008212a,Zm00004b008212b simSplit
exon.184987 chr2 130865280 130865284 Zm00004b008212 130861655 130868482 Zm00004b008212 Zm00004b008212a,Zm00004b008212b simSplit
exon.184988 chr2 130865561 130865622 Zm00004b008212b 130861655 130868482 Zm00004b008212 Zm00004b008212a,Zm00004b008212b simSplit
exon.184988 chr2 130865561 130865622 Zm00004b008212 130861655 130868482 Zm00004b008212 Zm00004b008212a,Zm00004b008212b simSplit
exon.184989 chr2 130865986 130867084 Zm00004b008212b 130861655 130868482 Zm00004b008212 Zm00004b008212a,Zm00004b008212b simSplit
exon.184989 chr2 130865986 130867084 Zm00004b008212 130861655 130868482 Zm00004b008212 Zm00004b008212a,Zm00004b008212b simSplit
exon.184990 chr2 130867178 130867350 Zm00004b008212b 130861655 130868482 Zm00004b008212 Zm00004b008212a,Zm00004b008212b simSplit
exon.184990 chr2 130867178 130867350 Zm00004b008212 130861655 130868482 Zm00004b008212 Zm00004b008212a,Zm00004b008212b simSplit
exon.184991 chr2 130867659 130867733 Zm00004b008212b 130861655 130868482 Zm00004b008212 Zm00004b008212a,Zm00004b008212b simSplit
exon.184991 chr2 130867659 130867733 Zm00004b008212 130861655 130868482 Zm00004b008212 Zm00004b008212a,Zm00004b008212b simSplit
exon.184992 chr2 130867820 130868482 Zm00004b008212b 130861655 130868482 Zm00004b008212 Zm00004b008212a,Zm00004b008212b simSplit
exon.184992 chr2 130867820 130868482 Zm00004b008212 130861655 130868482 Zm00004b008212 Zm00004b008212a,Zm00004b008212b simSplit
exon.185318 chr2 131462371 131462689 Zm00004b008216a 131462371 131466753 Zm00004b008216 Zm00004b008216a,Zm00004b008216b simSplit
exon.185318 chr2 131462371 131462689 Zm00004b008216 131462371 131466753 Zm00004b008216 Zm00004b008216a,Zm00004b008216b simSplit
exon.185317 chr2 131462775 131463884 Zm00004b008216a 131462371 131466753 Zm00004b008216 Zm00004b008216a,Zm00004b008216b simSplit
exon.185317 chr2 131462775 131463884 Zm00004b008216 131462371 131466753 Zm00004b008216 Zm00004b008216a,Zm00004b008216b simSplit
exon.185316 chr2 131463992 131464439 Zm00004b008216a 131462371 131466753 Zm00004b008216 Zm00004b008216a,Zm00004b008216b simSplit
exon.185316 chr2 131463992 131464439 Zm00004b008216 131462371 131466753 Zm00004b008216 Zm00004b008216a,Zm00004b008216b simSplit
exon.185315 chr2 131464474 131464575 Zm00004b008216b 131462371 131466753 Zm00004b008216 Zm00004b008216a,Zm00004b008216b simSplit
exon.185315 chr2 131464474 131464575 Zm00004b008216 131462371 131466753 Zm00004b008216 Zm00004b008216a,Zm00004b008216b simSplit
exon.185314 chr2 131464797 131464868 Zm00004b008216b 131462371 131466753 Zm00004b008216 Zm00004b008216a,Zm00004b008216b simSplit
exon.185314 chr2 131464797 131464868 Zm00004b008216 131462371 131466753 Zm00004b008216 Zm00004b008216a,Zm00004b008216b simSplit
exon.185313 chr2 131464942 131465034 Zm00004b008216b 131462371 131466753 Zm00004b008216 Zm00004b008216a,Zm00004b008216b simSplit
exon.185313 chr2 131464942 131465034 Zm00004b008216 131462371 131466753 Zm00004b008216 Zm00004b008216a,Zm00004b008216b simSplit
exon.185312 chr2 131465121 131465456 Zm00004b008216b 131462371 131466753 Zm00004b008216 Zm00004b008216a,Zm00004b008216b simSplit
exon.185312 chr2 131465121 131465456 Zm00004b008216 131462371 131466753 Zm00004b008216 Zm00004b008216a,Zm00004b008216b simSplit
exon.185311 chr2 131465742 131465834 Zm00004b008216b 131462371 131466753 Zm00004b008216 Zm00004b008216a,Zm00004b008216b simSplit
exon.185311 chr2 131465742 131465834 Zm00004b008216 131462371 131466753 Zm00004b008216 Zm00004b008216a,Zm00004b008216b simSplit
exon.185310 chr2 131465921 131465979 Zm00004b008216b 131462371 131466753 Zm00004b008216 Zm00004b008216a,Zm00004b008216b simSplit
exon.185310 chr2 131465921 131465979 Zm00004b008216 131462371 131466753 Zm00004b008216 Zm00004b008216a,Zm00004b008216b simSplit
exon.185309 chr2 131466072 131466123 Zm00004b008216b 131462371 131466753 Zm00004b008216 Zm00004b008216a,Zm00004b008216b simSplit
exon.185309 chr2 131466072 131466123 Zm00004b008216 131462371 131466753 Zm00004b008216 Zm00004b008216a,Zm00004b008216b simSplit
exon.185308 chr2 131466209 131466474 Zm00004b008216b 131462371 131466753 Zm00004b008216 Zm00004b008216a,Zm00004b008216b simSplit
exon.185308 chr2 131466209 131466474 Zm00004b008216 131462371 131466753 Zm00004b008216 Zm00004b008216a,Zm00004b008216b simSplit
exon.185307 chr2 131466554 131466753 Zm00004b008216b 131462371 131466753 Zm00004b008216 Zm00004b008216a,Zm00004b008216b simSplit
exon.185307 chr2 131466554 131466753 Zm00004b008216 131462371 131466753 Zm00004b008216 Zm00004b008216a,Zm00004b008216b simSplit
exon.185488 chr2 133065229 133066322 Zm00004b008230a 133065229 133069629 Zm00004b008230 Zm00004b008230a,Zm00004b008230b simSplit
exon.185488 chr2 133065229 133066322 Zm00004b008230 133065229 133069629 Zm00004b008230 Zm00004b008230a,Zm00004b008230b simSplit
exon.185487 chr2 133066414 133067178 Zm00004b008230a 133065229 133069629 Zm00004b008230 Zm00004b008230a,Zm00004b008230b simSplit
exon.185487 chr2 133066414 133067178 Zm00004b008230 133065229 133069629 Zm00004b008230 Zm00004b008230a,Zm00004b008230b simSplit
exon.185486 chr2 133068874 133069234 Zm00004b008230b 133065229 133069629 Zm00004b008230 Zm00004b008230a,Zm00004b008230b simSplit
exon.185486 chr2 133068874 133069234 Zm00004b008230 133065229 133069629 Zm00004b008230 Zm00004b008230a,Zm00004b008230b simSplit
exon.185485 chr2 133069431 133069629 Zm00004b008230b 133065229 133069629 Zm00004b008230 Zm00004b008230a,Zm00004b008230b simSplit
exon.185485 chr2 133069431 133069629 Zm00004b008230 133065229 133069629 Zm00004b008230 Zm00004b008230a,Zm00004b008230b simSplit
exon.185551 chr2 133149724 133150525 Zm00004b008231a 133149724 133184132 Zm00004b008231 Zm00004b008231a,Zm00004b008231b simSplit
exon.185551 chr2 133149724 133150525 Zm00004b008231 133149724 133184132 Zm00004b008231 Zm00004b008231a,Zm00004b008231b simSplit
exon.185550 chr2 133150726 133150800 Zm00004b008231a 133149724 133184132 Zm00004b008231 Zm00004b008231a,Zm00004b008231b simSplit
exon.185550 chr2 133150726 133150800 Zm00004b008231 133149724 133184132 Zm00004b008231 Zm00004b008231a,Zm00004b008231b simSplit
exon.185549 chr2 133150983 133151106 Zm00004b008231a 133149724 133184132 Zm00004b008231 Zm00004b008231a,Zm00004b008231b simSplit
exon.185549 chr2 133150983 133151106 Zm00004b008231 133149724 133184132 Zm00004b008231 Zm00004b008231a,Zm00004b008231b simSplit
exon.185548 chr2 133151222 133151411 Zm00004b008231a 133149724 133184132 Zm00004b008231 Zm00004b008231a,Zm00004b008231b simSplit
exon.185548 chr2 133151222 133151411 Zm00004b008231 133149724 133184132 Zm00004b008231 Zm00004b008231a,Zm00004b008231b simSplit
exon.185547 chr2 133151484 133151550 Zm00004b008231a 133149724 133184132 Zm00004b008231 Zm00004b008231a,Zm00004b008231b simSplit
exon.185547 chr2 133151484 133151550 Zm00004b008231 133149724 133184132 Zm00004b008231 Zm00004b008231a,Zm00004b008231b simSplit
exon.185546 chr2 133151640 133151694 Zm00004b008231a 133149724 133184132 Zm00004b008231 Zm00004b008231a,Zm00004b008231b simSplit
exon.185546 chr2 133151640 133151694 Zm00004b008231 133149724 133184132 Zm00004b008231 Zm00004b008231a,Zm00004b008231b simSplit
exon.185545 chr2 133151955 133152034 Zm00004b008231a 133149724 133184132 Zm00004b008231 Zm00004b008231a,Zm00004b008231b simSplit
exon.185545 chr2 133151955 133152034 Zm00004b008231 133149724 133184132 Zm00004b008231 Zm00004b008231a,Zm00004b008231b simSplit
exon.185544 chr2 133152574 133152654 Zm00004b008231a 133149724 133184132 Zm00004b008231 Zm00004b008231a,Zm00004b008231b simSplit
exon.185544 chr2 133152574 133152654 Zm00004b008231 133149724 133184132 Zm00004b008231 Zm00004b008231a,Zm00004b008231b simSplit
exon.185543 chr2 133152756 133152873 Zm00004b008231a 133149724 133184132 Zm00004b008231 Zm00004b008231a,Zm00004b008231b simSplit
exon.185543 chr2 133152756 133152873 Zm00004b008231 133149724 133184132 Zm00004b008231 Zm00004b008231a,Zm00004b008231b simSplit
exon.185542 chr2 133152992 133153047 Zm00004b008231a 133149724 133184132 Zm00004b008231 Zm00004b008231a,Zm00004b008231b simSplit
exon.185542 chr2 133152992 133153047 Zm00004b008231 133149724 133184132 Zm00004b008231 Zm00004b008231a,Zm00004b008231b simSplit
exon.185541 chr2 133159563 133159852 Zm00004b008231a 133149724 133184132 Zm00004b008231 Zm00004b008231a,Zm00004b008231b simSplit
exon.185541 chr2 133159563 133159852 Zm00004b008231 133149724 133184132 Zm00004b008231 Zm00004b008231a,Zm00004b008231b simSplit
exon.185540 chr2 133159947 133160010 Zm00004b008231a 133149724 133184132 Zm00004b008231 Zm00004b008231a,Zm00004b008231b simSplit
exon.185540 chr2 133159947 133160010 Zm00004b008231 133149724 133184132 Zm00004b008231 Zm00004b008231a,Zm00004b008231b simSplit
exon.185539 chr2 133160089 133160184 Zm00004b008231a 133149724 133184132 Zm00004b008231 Zm00004b008231a,Zm00004b008231b simSplit
exon.185539 chr2 133160089 133160184 Zm00004b008231 133149724 133184132 Zm00004b008231 Zm00004b008231a,Zm00004b008231b simSplit
exon.185538 chr2 133160323 133160436 Zm00004b008231a 133149724 133184132 Zm00004b008231 Zm00004b008231a,Zm00004b008231b simSplit
exon.185538 chr2 133160323 133160436 Zm00004b008231 133149724 133184132 Zm00004b008231 Zm00004b008231a,Zm00004b008231b simSplit
exon.185537 chr2 133160514 133160592 Zm00004b008231a 133149724 133184132 Zm00004b008231 Zm00004b008231a,Zm00004b008231b simSplit
exon.185537 chr2 133160514 133160592 Zm00004b008231 133149724 133184132 Zm00004b008231 Zm00004b008231a,Zm00004b008231b simSplit
exon.185536 chr2 133164458 133164543 Zm00004b008231a 133149724 133184132 Zm00004b008231 Zm00004b008231a,Zm00004b008231b simSplit
exon.185536 chr2 133164458 133164543 Zm00004b008231 133149724 133184132 Zm00004b008231 Zm00004b008231a,Zm00004b008231b simSplit
exon.185535 chr2 133164613 133164708 Zm00004b008231a 133149724 133184132 Zm00004b008231 Zm00004b008231a,Zm00004b008231b simSplit
exon.185535 chr2 133164613 133164708 Zm00004b008231 133149724 133184132 Zm00004b008231 Zm00004b008231a,Zm00004b008231b simSplit
exon.185534 chr2 133170230 133170322 Zm00004b008231a 133149724 133184132 Zm00004b008231 Zm00004b008231a,Zm00004b008231b simSplit
exon.185534 chr2 133170230 133170322 Zm00004b008231 133149724 133184132 Zm00004b008231 Zm00004b008231a,Zm00004b008231b simSplit
exon.185533 chr2 133170435 133170518 Zm00004b008231a 133149724 133184132 Zm00004b008231 Zm00004b008231a,Zm00004b008231b simSplit
exon.185533 chr2 133170435 133170518 Zm00004b008231 133149724 133184132 Zm00004b008231 Zm00004b008231a,Zm00004b008231b simSplit
exon.185532 chr2 133176937 133177027 Zm00004b008231a 133149724 133184132 Zm00004b008231 Zm00004b008231a,Zm00004b008231b simSplit
exon.185532 chr2 133176937 133177027 Zm00004b008231 133149724 133184132 Zm00004b008231 Zm00004b008231a,Zm00004b008231b simSplit
exon.185531 chr2 133178499 133178614 Zm00004b008231a 133149724 133184132 Zm00004b008231 Zm00004b008231a,Zm00004b008231b simSplit
exon.185531 chr2 133178499 133178614 Zm00004b008231 133149724 133184132 Zm00004b008231 Zm00004b008231a,Zm00004b008231b simSplit
exon.185530 chr2 133178714 133178779 Zm00004b008231a 133149724 133184132 Zm00004b008231 Zm00004b008231a,Zm00004b008231b simSplit
exon.185530 chr2 133178714 133178779 Zm00004b008231 133149724 133184132 Zm00004b008231 Zm00004b008231a,Zm00004b008231b simSplit
exon.185529 chr2 133178891 133178978 Zm00004b008231a 133149724 133184132 Zm00004b008231 Zm00004b008231a,Zm00004b008231b simSplit
exon.185529 chr2 133178891 133178978 Zm00004b008231 133149724 133184132 Zm00004b008231 Zm00004b008231a,Zm00004b008231b simSplit
exon.185528 chr2 133179067 133179131 Zm00004b008231a 133149724 133184132 Zm00004b008231 Zm00004b008231a,Zm00004b008231b simSplit
exon.185528 chr2 133179067 133179131 Zm00004b008231 133149724 133184132 Zm00004b008231 Zm00004b008231a,Zm00004b008231b simSplit
exon.185527 chr2 133179377 133179442 Zm00004b008231a 133149724 133184132 Zm00004b008231 Zm00004b008231a,Zm00004b008231b simSplit
exon.185527 chr2 133179377 133179442 Zm00004b008231 133149724 133184132 Zm00004b008231 Zm00004b008231a,Zm00004b008231b simSplit
exon.185526 chr2 133179612 133179703 Zm00004b008231a 133149724 133184132 Zm00004b008231 Zm00004b008231a,Zm00004b008231b simSplit
exon.185526 chr2 133179612 133179703 Zm00004b008231 133149724 133184132 Zm00004b008231 Zm00004b008231a,Zm00004b008231b simSplit
exon.185525 chr2 133183157 133183277 Zm00004b008231a 133149724 133184132 Zm00004b008231 Zm00004b008231a,Zm00004b008231b simSplit
exon.185525 chr2 133183157 133183277 Zm00004b008231 133149724 133184132 Zm00004b008231 Zm00004b008231a,Zm00004b008231b simSplit
exon.185524 chr2 133183351 133183415 Zm00004b008231a 133149724 133184132 Zm00004b008231 Zm00004b008231a,Zm00004b008231b simSplit
exon.185524 chr2 133183351 133183415 Zm00004b008231 133149724 133184132 Zm00004b008231 Zm00004b008231a,Zm00004b008231b simSplit
exon.185523 chr2 133183527 133183596 Zm00004b008231a 133149724 133184132 Zm00004b008231 Zm00004b008231a,Zm00004b008231b simSplit
exon.185523 chr2 133183527 133183596 Zm00004b008231 133149724 133184132 Zm00004b008231 Zm00004b008231a,Zm00004b008231b simSplit
exon.185522 chr2 133183721 133184132 Zm00004b008231b 133149724 133184132 Zm00004b008231 Zm00004b008231a,Zm00004b008231b simSplit
exon.185522 chr2 133183721 133184132 Zm00004b008231 133149724 133184132 Zm00004b008231 Zm00004b008231a,Zm00004b008231b simSplit
exon.185817 chr2 135143163 135143525 Zm00004b008250a 135143163 135147395 Zm00004b008250 Zm00004b008250a,Zm00004b008250b simSplit
exon.185817 chr2 135143163 135143525 Zm00004b008250 135143163 135147395 Zm00004b008250 Zm00004b008250a,Zm00004b008250b simSplit
exon.185816 chr2 135143616 135143685 Zm00004b008250b 135143163 135147395 Zm00004b008250 Zm00004b008250a,Zm00004b008250b simSplit
exon.185816 chr2 135143616 135143685 Zm00004b008250 135143163 135147395 Zm00004b008250 Zm00004b008250a,Zm00004b008250b simSplit
exon.185815 chr2 135143785 135143973 Zm00004b008250b 135143163 135147395 Zm00004b008250 Zm00004b008250a,Zm00004b008250b simSplit
exon.185815 chr2 135143785 135143973 Zm00004b008250 135143163 135147395 Zm00004b008250 Zm00004b008250a,Zm00004b008250b simSplit
exon.185814 chr2 135144057 135144195 Zm00004b008250b 135143163 135147395 Zm00004b008250 Zm00004b008250a,Zm00004b008250b simSplit
exon.185814 chr2 135144057 135144195 Zm00004b008250 135143163 135147395 Zm00004b008250 Zm00004b008250a,Zm00004b008250b simSplit
exon.185813 chr2 135144683 135144919 Zm00004b008250b 135143163 135147395 Zm00004b008250 Zm00004b008250a,Zm00004b008250b simSplit
exon.185813 chr2 135144683 135144919 Zm00004b008250 135143163 135147395 Zm00004b008250 Zm00004b008250a,Zm00004b008250b simSplit
exon.185812 chr2 135144990 135145219 Zm00004b008250b 135143163 135147395 Zm00004b008250 Zm00004b008250a,Zm00004b008250b simSplit
exon.185812 chr2 135144990 135145219 Zm00004b008250 135143163 135147395 Zm00004b008250 Zm00004b008250a,Zm00004b008250b simSplit
exon.185811 chr2 135145320 135145437 Zm00004b008250b 135143163 135147395 Zm00004b008250 Zm00004b008250a,Zm00004b008250b simSplit
exon.185811 chr2 135145320 135145437 Zm00004b008250 135143163 135147395 Zm00004b008250 Zm00004b008250a,Zm00004b008250b simSplit
exon.185810 chr2 135147102 135147395 Zm00004b008250b 135143163 135147395 Zm00004b008250 Zm00004b008250a,Zm00004b008250b simSplit
exon.185810 chr2 135147102 135147395 Zm00004b008250 135143163 135147395 Zm00004b008250 Zm00004b008250a,Zm00004b008250b simSplit
exon.185831 chr2 135219170 135219258 Zm00004b008251a 135219170 135222160 Zm00004b008251 Zm00004b008251a,Zm00004b008251b simSplit
exon.185831 chr2 135219170 135219258 Zm00004b008251 135219170 135222160 Zm00004b008251 Zm00004b008251a,Zm00004b008251b simSplit
exon.185832 chr2 135219481 135219505 Zm00004b008251a 135219170 135222160 Zm00004b008251 Zm00004b008251a,Zm00004b008251b simSplit
exon.185832 chr2 135219481 135219505 Zm00004b008251 135219170 135222160 Zm00004b008251 Zm00004b008251a,Zm00004b008251b simSplit
exon.185833 chr2 135220650 135220700 Zm00004b008251a 135219170 135222160 Zm00004b008251 Zm00004b008251a,Zm00004b008251b simSplit
exon.185833 chr2 135220650 135220700 Zm00004b008251 135219170 135222160 Zm00004b008251 Zm00004b008251a,Zm00004b008251b simSplit
exon.185834 chr2 135221764 135221802 Zm00004b008251a 135219170 135222160 Zm00004b008251 Zm00004b008251a,Zm00004b008251b simSplit
exon.185834 chr2 135221764 135221802 Zm00004b008251 135219170 135222160 Zm00004b008251 Zm00004b008251a,Zm00004b008251b simSplit
exon.185835 chr2 135221977 135222048 Zm00004b008251a 135219170 135222160 Zm00004b008251 Zm00004b008251a,Zm00004b008251b simSplit
exon.185835 chr2 135221977 135222048 Zm00004b008251 135219170 135222160 Zm00004b008251 Zm00004b008251a,Zm00004b008251b simSplit
exon.185836 chr2 135222107 135222160 Zm00004b008251b 135219170 135222160 Zm00004b008251 Zm00004b008251a,Zm00004b008251b simSplit
exon.185836 chr2 135222107 135222160 Zm00004b008251 135219170 135222160 Zm00004b008251 Zm00004b008251a,Zm00004b008251b simSplit
exon.185897 chr2 135624672 135624731 Zm00004b008256a 135624672 135633745 Zm00004b008256 Zm00004b008256a,Zm00004b008256b simSplit
exon.185897 chr2 135624672 135624731 Zm00004b008256 135624672 135633745 Zm00004b008256 Zm00004b008256a,Zm00004b008256b simSplit
exon.185898 chr2 135626017 135626236 Zm00004b008256a 135624672 135633745 Zm00004b008256 Zm00004b008256a,Zm00004b008256b simSplit
exon.185898 chr2 135626017 135626236 Zm00004b008256 135624672 135633745 Zm00004b008256 Zm00004b008256a,Zm00004b008256b simSplit
exon.185899 chr2 135626443 135626487 Zm00004b008256b 135624672 135633745 Zm00004b008256 Zm00004b008256a,Zm00004b008256b simSplit
exon.185899 chr2 135626443 135626487 Zm00004b008256 135624672 135633745 Zm00004b008256 Zm00004b008256a,Zm00004b008256b simSplit
exon.185900 chr2 135627058 135627243 Zm00004b008256b 135624672 135633745 Zm00004b008256 Zm00004b008256a,Zm00004b008256b simSplit
exon.185900 chr2 135627058 135627243 Zm00004b008256 135624672 135633745 Zm00004b008256 Zm00004b008256a,Zm00004b008256b simSplit
exon.185901 chr2 135627440 135627494 Zm00004b008256b 135624672 135633745 Zm00004b008256 Zm00004b008256a,Zm00004b008256b simSplit
exon.185901 chr2 135627440 135627494 Zm00004b008256 135624672 135633745 Zm00004b008256 Zm00004b008256a,Zm00004b008256b simSplit
exon.185902 chr2 135627914 135628012 Zm00004b008256b 135624672 135633745 Zm00004b008256 Zm00004b008256a,Zm00004b008256b simSplit
exon.185902 chr2 135627914 135628012 Zm00004b008256 135624672 135633745 Zm00004b008256 Zm00004b008256a,Zm00004b008256b simSplit
exon.185903 chr2 135628382 135628485 Zm00004b008256b 135624672 135633745 Zm00004b008256 Zm00004b008256a,Zm00004b008256b simSplit
exon.185903 chr2 135628382 135628485 Zm00004b008256 135624672 135633745 Zm00004b008256 Zm00004b008256a,Zm00004b008256b simSplit
exon.185904 chr2 135630747 135630836 Zm00004b008256b 135624672 135633745 Zm00004b008256 Zm00004b008256a,Zm00004b008256b simSplit
exon.185904 chr2 135630747 135630836 Zm00004b008256 135624672 135633745 Zm00004b008256 Zm00004b008256a,Zm00004b008256b simSplit
exon.185905 chr2 135631133 135631275 Zm00004b008256b 135624672 135633745 Zm00004b008256 Zm00004b008256a,Zm00004b008256b simSplit
exon.185905 chr2 135631133 135631275 Zm00004b008256 135624672 135633745 Zm00004b008256 Zm00004b008256a,Zm00004b008256b simSplit
exon.185906 chr2 135632326 135632410 Zm00004b008256b 135624672 135633745 Zm00004b008256 Zm00004b008256a,Zm00004b008256b simSplit
exon.185906 chr2 135632326 135632410 Zm00004b008256 135624672 135633745 Zm00004b008256 Zm00004b008256a,Zm00004b008256b simSplit
exon.185907 chr2 135632980 135633745 Zm00004b008256b 135624672 135633745 Zm00004b008256 Zm00004b008256a,Zm00004b008256b simSplit
exon.185907 chr2 135632980 135633745 Zm00004b008256 135624672 135633745 Zm00004b008256 Zm00004b008256a,Zm00004b008256b simSplit
exon.185997 chr2 136315126 136315147 Zm00004b008261a 136315126 136332114 Zm00004b008261 Zm00004b008261a,Zm00004b008261b simSplit
exon.185997 chr2 136315126 136315147 Zm00004b008261 136315126 136332114 Zm00004b008261 Zm00004b008261a,Zm00004b008261b simSplit
exon.185996 chr2 136315332 136315415 Zm00004b008261a 136315126 136332114 Zm00004b008261 Zm00004b008261a,Zm00004b008261b simSplit
exon.185996 chr2 136315332 136315415 Zm00004b008261 136315126 136332114 Zm00004b008261 Zm00004b008261a,Zm00004b008261b simSplit
exon.185995 chr2 136316182 136316240 Zm00004b008261a 136315126 136332114 Zm00004b008261 Zm00004b008261a,Zm00004b008261b simSplit
exon.185995 chr2 136316182 136316240 Zm00004b008261 136315126 136332114 Zm00004b008261 Zm00004b008261a,Zm00004b008261b simSplit
exon.185994 chr2 136316497 136316602 Zm00004b008261a 136315126 136332114 Zm00004b008261 Zm00004b008261a,Zm00004b008261b simSplit
exon.185994 chr2 136316497 136316602 Zm00004b008261 136315126 136332114 Zm00004b008261 Zm00004b008261a,Zm00004b008261b simSplit
exon.185993 chr2 136316741 136316895 Zm00004b008261a 136315126 136332114 Zm00004b008261 Zm00004b008261a,Zm00004b008261b simSplit
exon.185993 chr2 136316741 136316895 Zm00004b008261 136315126 136332114 Zm00004b008261 Zm00004b008261a,Zm00004b008261b simSplit
exon.185992 chr2 136316991 136317854 Zm00004b008261a 136315126 136332114 Zm00004b008261 Zm00004b008261a,Zm00004b008261b simSplit
exon.185992 chr2 136316991 136317854 Zm00004b008261 136315126 136332114 Zm00004b008261 Zm00004b008261a,Zm00004b008261b simSplit
exon.185991 chr2 136326714 136328690 Zm00004b008261a 136315126 136332114 Zm00004b008261 Zm00004b008261a,Zm00004b008261b simSplit
exon.185991 chr2 136326714 136328690 Zm00004b008261 136315126 136332114 Zm00004b008261 Zm00004b008261a,Zm00004b008261b simSplit
exon.185990 chr2 136328909 136329783 Zm00004b008261b 136315126 136332114 Zm00004b008261 Zm00004b008261a,Zm00004b008261b simSplit
exon.185990 chr2 136328909 136329783 Zm00004b008261 136315126 136332114 Zm00004b008261 Zm00004b008261a,Zm00004b008261b simSplit
exon.185989 chr2 136329869 136329946 Zm00004b008261b 136315126 136332114 Zm00004b008261 Zm00004b008261a,Zm00004b008261b simSplit
exon.185989 chr2 136329869 136329946 Zm00004b008261 136315126 136332114 Zm00004b008261 Zm00004b008261a,Zm00004b008261b simSplit
exon.185988 chr2 136330165 136330743 Zm00004b008261b 136315126 136332114 Zm00004b008261 Zm00004b008261a,Zm00004b008261b simSplit
exon.185988 chr2 136330165 136330743 Zm00004b008261 136315126 136332114 Zm00004b008261 Zm00004b008261a,Zm00004b008261b simSplit
exon.185987 chr2 136330823 136330933 Zm00004b008261b 136315126 136332114 Zm00004b008261 Zm00004b008261a,Zm00004b008261b simSplit
exon.185987 chr2 136330823 136330933 Zm00004b008261 136315126 136332114 Zm00004b008261 Zm00004b008261a,Zm00004b008261b simSplit
exon.185986 chr2 136331014 136331136 Zm00004b008261b 136315126 136332114 Zm00004b008261 Zm00004b008261a,Zm00004b008261b simSplit
exon.185986 chr2 136331014 136331136 Zm00004b008261 136315126 136332114 Zm00004b008261 Zm00004b008261a,Zm00004b008261b simSplit
exon.185985 chr2 136331203 136331382 Zm00004b008261b 136315126 136332114 Zm00004b008261 Zm00004b008261a,Zm00004b008261b simSplit
exon.185985 chr2 136331203 136331382 Zm00004b008261 136315126 136332114 Zm00004b008261 Zm00004b008261a,Zm00004b008261b simSplit
exon.185984 chr2 136331453 136331534 Zm00004b008261b 136315126 136332114 Zm00004b008261 Zm00004b008261a,Zm00004b008261b simSplit
exon.185984 chr2 136331453 136331534 Zm00004b008261 136315126 136332114 Zm00004b008261 Zm00004b008261a,Zm00004b008261b simSplit
exon.185983 chr2 136332109 136332114 Zm00004b008261b 136315126 136332114 Zm00004b008261 Zm00004b008261a,Zm00004b008261b simSplit
exon.185983 chr2 136332109 136332114 Zm00004b008261 136315126 136332114 Zm00004b008261 Zm00004b008261a,Zm00004b008261b simSplit
exon.186478 chr2 139932187 139932358 Zm00004b008290a 139932187 139934235 Zm00004b008290 Zm00004b008290a,Zm00004b008290b simSplit
exon.186478 chr2 139932187 139932358 Zm00004b008290 139932187 139934235 Zm00004b008290 Zm00004b008290a,Zm00004b008290b simSplit
exon.186479 chr2 139933146 139933210 Zm00004b008290a 139932187 139934235 Zm00004b008290 Zm00004b008290a,Zm00004b008290b simSplit
exon.186479 chr2 139933146 139933210 Zm00004b008290 139932187 139934235 Zm00004b008290 Zm00004b008290a,Zm00004b008290b simSplit
exon.186480 chr2 139933297 139933413 Zm00004b008290a 139932187 139934235 Zm00004b008290 Zm00004b008290a,Zm00004b008290b simSplit
exon.186480 chr2 139933297 139933413 Zm00004b008290 139932187 139934235 Zm00004b008290 Zm00004b008290a,Zm00004b008290b simSplit
exon.186481 chr2 139933487 139933694 Zm00004b008290a 139932187 139934235 Zm00004b008290 Zm00004b008290a,Zm00004b008290b simSplit
exon.186481 chr2 139933487 139933694 Zm00004b008290 139932187 139934235 Zm00004b008290 Zm00004b008290a,Zm00004b008290b simSplit
exon.186482 chr2 139933812 139933906 Zm00004b008290a 139932187 139934235 Zm00004b008290 Zm00004b008290a,Zm00004b008290b simSplit
exon.186482 chr2 139933812 139933906 Zm00004b008290 139932187 139934235 Zm00004b008290 Zm00004b008290a,Zm00004b008290b simSplit
exon.186483 chr2 139933999 139934127 Zm00004b008290a 139932187 139934235 Zm00004b008290 Zm00004b008290a,Zm00004b008290b simSplit
exon.186483 chr2 139933999 139934127 Zm00004b008290 139932187 139934235 Zm00004b008290 Zm00004b008290a,Zm00004b008290b simSplit
exon.186484 chr2 139934185 139934235 Zm00004b008290b 139932187 139934235 Zm00004b008290 Zm00004b008290a,Zm00004b008290b simSplit
exon.186484 chr2 139934185 139934235 Zm00004b008290 139932187 139934235 Zm00004b008290 Zm00004b008290a,Zm00004b008290b simSplit
exon.186640 chr2 140827842 140830006 Zm00004b008298a 140827842 140833419 Zm00004b008298 Zm00004b008298a,Zm00004b008298b simSplit
exon.186640 chr2 140827842 140830006 Zm00004b008298 140827842 140833419 Zm00004b008298 Zm00004b008298a,Zm00004b008298b simSplit
exon.186641 chr2 140830666 140831175 Zm00004b008298a 140827842 140833419 Zm00004b008298 Zm00004b008298a,Zm00004b008298b simSplit
exon.186641 chr2 140830666 140831175 Zm00004b008298 140827842 140833419 Zm00004b008298 Zm00004b008298a,Zm00004b008298b simSplit
exon.186642 chr2 140831664 140831749 Zm00004b008298a 140827842 140833419 Zm00004b008298 Zm00004b008298a,Zm00004b008298b simSplit
exon.186642 chr2 140831664 140831749 Zm00004b008298 140827842 140833419 Zm00004b008298 Zm00004b008298a,Zm00004b008298b simSplit
exon.186643 chr2 140832521 140833419 Zm00004b008298b 140827842 140833419 Zm00004b008298 Zm00004b008298a,Zm00004b008298b simSplit
exon.186643 chr2 140832521 140833419 Zm00004b008298 140827842 140833419 Zm00004b008298 Zm00004b008298a,Zm00004b008298b simSplit
exon.186655 chr2 141068292 141068863 Zm00004b008299a 141068292 141074420 Zm00004b008299 Zm00004b008299a,Zm00004b008299b simSplit
exon.186655 chr2 141068292 141068863 Zm00004b008299 141068292 141074420 Zm00004b008299 Zm00004b008299a,Zm00004b008299b simSplit
exon.186656 chr2 141069076 141069467 Zm00004b008299a 141068292 141074420 Zm00004b008299 Zm00004b008299a,Zm00004b008299b simSplit
exon.186656 chr2 141069076 141069467 Zm00004b008299 141068292 141074420 Zm00004b008299 Zm00004b008299a,Zm00004b008299b simSplit
exon.186657 chr2 141069574 141069633 Zm00004b008299a 141068292 141074420 Zm00004b008299 Zm00004b008299a,Zm00004b008299b simSplit
exon.186657 chr2 141069574 141069633 Zm00004b008299 141068292 141074420 Zm00004b008299 Zm00004b008299a,Zm00004b008299b simSplit
exon.186658 chr2 141071086 141072966 Zm00004b008299a 141068292 141074420 Zm00004b008299 Zm00004b008299a,Zm00004b008299b simSplit
exon.186658 chr2 141071086 141072966 Zm00004b008299 141068292 141074420 Zm00004b008299 Zm00004b008299a,Zm00004b008299b simSplit
exon.186659 chr2 141073062 141073212 Zm00004b008299a 141068292 141074420 Zm00004b008299 Zm00004b008299a,Zm00004b008299b simSplit
exon.186659 chr2 141073062 141073212 Zm00004b008299 141068292 141074420 Zm00004b008299 Zm00004b008299a,Zm00004b008299b simSplit
exon.186660 chr2 141073332 141073729 Zm00004b008299a 141068292 141074420 Zm00004b008299 Zm00004b008299a,Zm00004b008299b simSplit
exon.186660 chr2 141073332 141073729 Zm00004b008299 141068292 141074420 Zm00004b008299 Zm00004b008299a,Zm00004b008299b simSplit
exon.186661 chr2 141073820 141074262 Zm00004b008299a 141068292 141074420 Zm00004b008299 Zm00004b008299a,Zm00004b008299b simSplit
exon.186661 chr2 141073820 141074262 Zm00004b008299 141068292 141074420 Zm00004b008299 Zm00004b008299a,Zm00004b008299b simSplit
exon.186662 chr2 141074285 141074420 Zm00004b008299b 141068292 141074420 Zm00004b008299 Zm00004b008299a,Zm00004b008299b simSplit
exon.186662 chr2 141074285 141074420 Zm00004b008299 141068292 141074420 Zm00004b008299 Zm00004b008299a,Zm00004b008299b simSplit
exon.187068 chr2 141746377 141746506 Zm00004b008310a 141746377 141749984 Zm00004b008310 Zm00004b008310a,Zm00004b008310b simSplit
exon.187068 chr2 141746377 141746506 Zm00004b008310 141746377 141749984 Zm00004b008310 Zm00004b008310a,Zm00004b008310b simSplit
exon.187069 chr2 141747858 141747964 Zm00004b008310b 141746377 141749984 Zm00004b008310 Zm00004b008310a,Zm00004b008310b simSplit
exon.187069 chr2 141747858 141747964 Zm00004b008310 141746377 141749984 Zm00004b008310 Zm00004b008310a,Zm00004b008310b simSplit
exon.187070 chr2 141748658 141748713 Zm00004b008310b 141746377 141749984 Zm00004b008310 Zm00004b008310a,Zm00004b008310b simSplit
exon.187070 chr2 141748658 141748713 Zm00004b008310 141746377 141749984 Zm00004b008310 Zm00004b008310a,Zm00004b008310b simSplit
exon.187071 chr2 141749504 141749582 Zm00004b008310b 141746377 141749984 Zm00004b008310 Zm00004b008310a,Zm00004b008310b simSplit
exon.187071 chr2 141749504 141749582 Zm00004b008310 141746377 141749984 Zm00004b008310 Zm00004b008310a,Zm00004b008310b simSplit
exon.187072 chr2 141749621 141749675 Zm00004b008310b 141746377 141749984 Zm00004b008310 Zm00004b008310a,Zm00004b008310b simSplit
exon.187072 chr2 141749621 141749675 Zm00004b008310 141746377 141749984 Zm00004b008310 Zm00004b008310a,Zm00004b008310b simSplit
exon.187073 chr2 141749752 141749984 Zm00004b008310b 141746377 141749984 Zm00004b008310 Zm00004b008310a,Zm00004b008310b simSplit
exon.187073 chr2 141749752 141749984 Zm00004b008310 141746377 141749984 Zm00004b008310 Zm00004b008310a,Zm00004b008310b simSplit
exon.187089 chr2 141865278 141865334 Zm00004b008311a 141865278 141869302 Zm00004b008311 Zm00004b008311a,Zm00004b008311b simSplit
exon.187089 chr2 141865278 141865334 Zm00004b008311 141865278 141869302 Zm00004b008311 Zm00004b008311a,Zm00004b008311b simSplit
exon.187090 chr2 141865990 141866059 Zm00004b008311a 141865278 141869302 Zm00004b008311 Zm00004b008311a,Zm00004b008311b simSplit
exon.187090 chr2 141865990 141866059 Zm00004b008311 141865278 141869302 Zm00004b008311 Zm00004b008311a,Zm00004b008311b simSplit
exon.187091 chr2 141866985 141867045 Zm00004b008311a 141865278 141869302 Zm00004b008311 Zm00004b008311a,Zm00004b008311b simSplit
exon.187091 chr2 141866985 141867045 Zm00004b008311 141865278 141869302 Zm00004b008311 Zm00004b008311a,Zm00004b008311b simSplit
exon.187092 chr2 141867854 141867923 Zm00004b008311b 141865278 141869302 Zm00004b008311 Zm00004b008311a,Zm00004b008311b simSplit
exon.187092 chr2 141867854 141867923 Zm00004b008311 141865278 141869302 Zm00004b008311 Zm00004b008311a,Zm00004b008311b simSplit
exon.187093 chr2 141868223 141868245 Zm00004b008311b 141865278 141869302 Zm00004b008311 Zm00004b008311a,Zm00004b008311b simSplit
exon.187093 chr2 141868223 141868245 Zm00004b008311 141865278 141869302 Zm00004b008311 Zm00004b008311a,Zm00004b008311b simSplit
exon.187094 chr2 141868479 141868647 Zm00004b008311b 141865278 141869302 Zm00004b008311 Zm00004b008311a,Zm00004b008311b simSplit
exon.187094 chr2 141868479 141868647 Zm00004b008311 141865278 141869302 Zm00004b008311 Zm00004b008311a,Zm00004b008311b simSplit
exon.187095 chr2 141868682 141868768 Zm00004b008311b 141865278 141869302 Zm00004b008311 Zm00004b008311a,Zm00004b008311b simSplit
exon.187095 chr2 141868682 141868768 Zm00004b008311 141865278 141869302 Zm00004b008311 Zm00004b008311a,Zm00004b008311b simSplit
exon.187096 chr2 141868843 141868896 Zm00004b008311b 141865278 141869302 Zm00004b008311 Zm00004b008311a,Zm00004b008311b simSplit
exon.187096 chr2 141868843 141868896 Zm00004b008311 141865278 141869302 Zm00004b008311 Zm00004b008311a,Zm00004b008311b simSplit
exon.187097 chr2 141868968 141869204 Zm00004b008311b 141865278 141869302 Zm00004b008311 Zm00004b008311a,Zm00004b008311b simSplit
exon.187097 chr2 141868968 141869204 Zm00004b008311 141865278 141869302 Zm00004b008311 Zm00004b008311a,Zm00004b008311b simSplit
exon.187098 chr2 141869285 141869302 Zm00004b008311b 141865278 141869302 Zm00004b008311 Zm00004b008311a,Zm00004b008311b simSplit
exon.187098 chr2 141869285 141869302 Zm00004b008311 141865278 141869302 Zm00004b008311 Zm00004b008311a,Zm00004b008311b simSplit
exon.187532 chr2 145162454 145162972 Zm00004b008331a 145162454 145169131 Zm00004b008331 Zm00004b008331a,Zm00004b008331b simSplit
exon.187532 chr2 145162454 145162972 Zm00004b008331 145162454 145169131 Zm00004b008331 Zm00004b008331a,Zm00004b008331b simSplit
exon.187531 chr2 145163080 145163229 Zm00004b008331a 145162454 145169131 Zm00004b008331 Zm00004b008331a,Zm00004b008331b simSplit
exon.187531 chr2 145163080 145163229 Zm00004b008331 145162454 145169131 Zm00004b008331 Zm00004b008331a,Zm00004b008331b simSplit
exon.187530 chr2 145163960 145164123 Zm00004b008331a 145162454 145169131 Zm00004b008331 Zm00004b008331a,Zm00004b008331b simSplit
exon.187530 chr2 145163960 145164123 Zm00004b008331 145162454 145169131 Zm00004b008331 Zm00004b008331a,Zm00004b008331b simSplit
exon.187529 chr2 145164157 145164282 Zm00004b008331a 145162454 145169131 Zm00004b008331 Zm00004b008331a,Zm00004b008331b simSplit
exon.187529 chr2 145164157 145164282 Zm00004b008331 145162454 145169131 Zm00004b008331 Zm00004b008331a,Zm00004b008331b simSplit
exon.187528 chr2 145164498 145164614 Zm00004b008331a 145162454 145169131 Zm00004b008331 Zm00004b008331a,Zm00004b008331b simSplit
exon.187528 chr2 145164498 145164614 Zm00004b008331 145162454 145169131 Zm00004b008331 Zm00004b008331a,Zm00004b008331b simSplit
exon.187527 chr2 145164694 145164789 Zm00004b008331b 145162454 145169131 Zm00004b008331 Zm00004b008331a,Zm00004b008331b simSplit
exon.187527 chr2 145164694 145164789 Zm00004b008331 145162454 145169131 Zm00004b008331 Zm00004b008331a,Zm00004b008331b simSplit
exon.187526 chr2 145165498 145165581 Zm00004b008331b 145162454 145169131 Zm00004b008331 Zm00004b008331a,Zm00004b008331b simSplit
exon.187526 chr2 145165498 145165581 Zm00004b008331 145162454 145169131 Zm00004b008331 Zm00004b008331a,Zm00004b008331b simSplit
exon.187525 chr2 145166947 145167114 Zm00004b008331b 145162454 145169131 Zm00004b008331 Zm00004b008331a,Zm00004b008331b simSplit
exon.187525 chr2 145166947 145167114 Zm00004b008331 145162454 145169131 Zm00004b008331 Zm00004b008331a,Zm00004b008331b simSplit
exon.187524 chr2 145167393 145167506 Zm00004b008331b 145162454 145169131 Zm00004b008331 Zm00004b008331a,Zm00004b008331b simSplit
exon.187524 chr2 145167393 145167506 Zm00004b008331 145162454 145169131 Zm00004b008331 Zm00004b008331a,Zm00004b008331b simSplit
exon.187523 chr2 145167593 145167720 Zm00004b008331b 145162454 145169131 Zm00004b008331 Zm00004b008331a,Zm00004b008331b simSplit
exon.187523 chr2 145167593 145167720 Zm00004b008331 145162454 145169131 Zm00004b008331 Zm00004b008331a,Zm00004b008331b simSplit
exon.187522 chr2 145168089 145168161 Zm00004b008331b 145162454 145169131 Zm00004b008331 Zm00004b008331a,Zm00004b008331b simSplit
exon.187522 chr2 145168089 145168161 Zm00004b008331 145162454 145169131 Zm00004b008331 Zm00004b008331a,Zm00004b008331b simSplit
exon.187521 chr2 145168412 145168462 Zm00004b008331b 145162454 145169131 Zm00004b008331 Zm00004b008331a,Zm00004b008331b simSplit
exon.187521 chr2 145168412 145168462 Zm00004b008331 145162454 145169131 Zm00004b008331 Zm00004b008331a,Zm00004b008331b simSplit
exon.187520 chr2 145168999 145169040 Zm00004b008331b 145162454 145169131 Zm00004b008331 Zm00004b008331a,Zm00004b008331b simSplit
exon.187520 chr2 145168999 145169040 Zm00004b008331 145162454 145169131 Zm00004b008331 Zm00004b008331a,Zm00004b008331b simSplit
exon.187519 chr2 145169129 145169131 Zm00004b008331b 145162454 145169131 Zm00004b008331 Zm00004b008331a,Zm00004b008331b simSplit
exon.187519 chr2 145169129 145169131 Zm00004b008331 145162454 145169131 Zm00004b008331 Zm00004b008331a,Zm00004b008331b simSplit
exon.187889 chr2 146583263 146583466 Zm00004b008349a 146583263 146587878 Zm00004b008349 Zm00004b008349a,Zm00004b008349b simSplit
exon.187889 chr2 146583263 146583466 Zm00004b008349 146583263 146587878 Zm00004b008349 Zm00004b008349a,Zm00004b008349b simSplit
exon.187888 chr2 146583510 146583557 Zm00004b008349a 146583263 146587878 Zm00004b008349 Zm00004b008349a,Zm00004b008349b simSplit
exon.187888 chr2 146583510 146583557 Zm00004b008349 146583263 146587878 Zm00004b008349 Zm00004b008349a,Zm00004b008349b simSplit
exon.187887 chr2 146583682 146583759 Zm00004b008349a 146583263 146587878 Zm00004b008349 Zm00004b008349a,Zm00004b008349b simSplit
exon.187887 chr2 146583682 146583759 Zm00004b008349 146583263 146587878 Zm00004b008349 Zm00004b008349a,Zm00004b008349b simSplit
exon.187886 chr2 146584710 146584836 Zm00004b008349b 146583263 146587878 Zm00004b008349 Zm00004b008349a,Zm00004b008349b simSplit
exon.187886 chr2 146584710 146584836 Zm00004b008349 146583263 146587878 Zm00004b008349 Zm00004b008349a,Zm00004b008349b simSplit
exon.187885 chr2 146585575 146585708 Zm00004b008349b 146583263 146587878 Zm00004b008349 Zm00004b008349a,Zm00004b008349b simSplit
exon.187885 chr2 146585575 146585708 Zm00004b008349 146583263 146587878 Zm00004b008349 Zm00004b008349a,Zm00004b008349b simSplit
exon.187884 chr2 146586456 146586553 Zm00004b008349b 146583263 146587878 Zm00004b008349 Zm00004b008349a,Zm00004b008349b simSplit
exon.187884 chr2 146586456 146586553 Zm00004b008349 146583263 146587878 Zm00004b008349 Zm00004b008349a,Zm00004b008349b simSplit
exon.187883 chr2 146587219 146587287 Zm00004b008349b 146583263 146587878 Zm00004b008349 Zm00004b008349a,Zm00004b008349b simSplit
exon.187883 chr2 146587219 146587287 Zm00004b008349 146583263 146587878 Zm00004b008349 Zm00004b008349a,Zm00004b008349b simSplit
exon.187882 chr2 146587665 146587878 Zm00004b008349b 146583263 146587878 Zm00004b008349 Zm00004b008349a,Zm00004b008349b simSplit
exon.187882 chr2 146587665 146587878 Zm00004b008349 146583263 146587878 Zm00004b008349 Zm00004b008349a,Zm00004b008349b simSplit
exon.188830 chr2 151270300 151270610 Zm00004b008421a 151270300 151272926 Zm00004b008421 Zm00004b008421a,Zm00004b008421b simSplit
exon.188830 chr2 151270300 151270610 Zm00004b008421 151270300 151272926 Zm00004b008421 Zm00004b008421a,Zm00004b008421b simSplit
exon.188829 chr2 151270699 151270779 Zm00004b008421b 151270300 151272926 Zm00004b008421 Zm00004b008421a,Zm00004b008421b simSplit
exon.188829 chr2 151270699 151270779 Zm00004b008421 151270300 151272926 Zm00004b008421 Zm00004b008421a,Zm00004b008421b simSplit
exon.188828 chr2 151270901 151271706 Zm00004b008421b 151270300 151272926 Zm00004b008421 Zm00004b008421a,Zm00004b008421b simSplit
exon.188828 chr2 151270901 151271706 Zm00004b008421 151270300 151272926 Zm00004b008421 Zm00004b008421a,Zm00004b008421b simSplit
exon.188827 chr2 151272360 151272646 Zm00004b008421b 151270300 151272926 Zm00004b008421 Zm00004b008421a,Zm00004b008421b simSplit
exon.188827 chr2 151272360 151272646 Zm00004b008421 151270300 151272926 Zm00004b008421 Zm00004b008421a,Zm00004b008421b simSplit
exon.188826 chr2 151272786 151272926 Zm00004b008421b 151270300 151272926 Zm00004b008421 Zm00004b008421a,Zm00004b008421b simSplit
exon.188826 chr2 151272786 151272926 Zm00004b008421 151270300 151272926 Zm00004b008421 Zm00004b008421a,Zm00004b008421b simSplit
exon.189280 chr2 152214384 152214740 Zm00004b008440a 152214384 152218264 Zm00004b008440 Zm00004b008440a,Zm00004b008440b simSplit
exon.189280 chr2 152214384 152214740 Zm00004b008440 152214384 152218264 Zm00004b008440 Zm00004b008440a,Zm00004b008440b simSplit
exon.189281 chr2 152214827 152214981 Zm00004b008440b 152214384 152218264 Zm00004b008440 Zm00004b008440a,Zm00004b008440b simSplit
exon.189281 chr2 152214827 152214981 Zm00004b008440 152214384 152218264 Zm00004b008440 Zm00004b008440a,Zm00004b008440b simSplit
exon.189282 chr2 152215113 152215199 Zm00004b008440b 152214384 152218264 Zm00004b008440 Zm00004b008440a,Zm00004b008440b simSplit
exon.189282 chr2 152215113 152215199 Zm00004b008440 152214384 152218264 Zm00004b008440 Zm00004b008440a,Zm00004b008440b simSplit
exon.189283 chr2 152215312 152215373 Zm00004b008440b 152214384 152218264 Zm00004b008440 Zm00004b008440a,Zm00004b008440b simSplit
exon.189283 chr2 152215312 152215373 Zm00004b008440 152214384 152218264 Zm00004b008440 Zm00004b008440a,Zm00004b008440b simSplit
exon.189284 chr2 152215744 152215871 Zm00004b008440b 152214384 152218264 Zm00004b008440 Zm00004b008440a,Zm00004b008440b simSplit
exon.189284 chr2 152215744 152215871 Zm00004b008440 152214384 152218264 Zm00004b008440 Zm00004b008440a,Zm00004b008440b simSplit
exon.189285 chr2 152215992 152216077 Zm00004b008440b 152214384 152218264 Zm00004b008440 Zm00004b008440a,Zm00004b008440b simSplit
exon.189285 chr2 152215992 152216077 Zm00004b008440 152214384 152218264 Zm00004b008440 Zm00004b008440a,Zm00004b008440b simSplit
exon.189286 chr2 152216177 152216208 Zm00004b008440b 152214384 152218264 Zm00004b008440 Zm00004b008440a,Zm00004b008440b simSplit
exon.189286 chr2 152216177 152216208 Zm00004b008440 152214384 152218264 Zm00004b008440 Zm00004b008440a,Zm00004b008440b simSplit
exon.189287 chr2 152216424 152216585 Zm00004b008440b 152214384 152218264 Zm00004b008440 Zm00004b008440a,Zm00004b008440b simSplit
exon.189287 chr2 152216424 152216585 Zm00004b008440 152214384 152218264 Zm00004b008440 Zm00004b008440a,Zm00004b008440b simSplit
exon.189288 chr2 152216856 152216928 Zm00004b008440b 152214384 152218264 Zm00004b008440 Zm00004b008440a,Zm00004b008440b simSplit
exon.189288 chr2 152216856 152216928 Zm00004b008440 152214384 152218264 Zm00004b008440 Zm00004b008440a,Zm00004b008440b simSplit
exon.189289 chr2 152217042 152217142 Zm00004b008440b 152214384 152218264 Zm00004b008440 Zm00004b008440a,Zm00004b008440b simSplit
exon.189289 chr2 152217042 152217142 Zm00004b008440 152214384 152218264 Zm00004b008440 Zm00004b008440a,Zm00004b008440b simSplit
exon.189290 chr2 152217369 152217461 Zm00004b008440b 152214384 152218264 Zm00004b008440 Zm00004b008440a,Zm00004b008440b simSplit
exon.189290 chr2 152217369 152217461 Zm00004b008440 152214384 152218264 Zm00004b008440 Zm00004b008440a,Zm00004b008440b simSplit
exon.189291 chr2 152217922 152218264 Zm00004b008440b 152214384 152218264 Zm00004b008440 Zm00004b008440a,Zm00004b008440b simSplit
exon.189291 chr2 152217922 152218264 Zm00004b008440 152214384 152218264 Zm00004b008440 Zm00004b008440a,Zm00004b008440b simSplit
exon.190036 chr2 153811965 153812578 Zm00004b008470a 153811965 153814698 Zm00004b008470 Zm00004b008470a,Zm00004b008470b simSplit
exon.190036 chr2 153811965 153812578 Zm00004b008470 153811965 153814698 Zm00004b008470 Zm00004b008470a,Zm00004b008470b simSplit
exon.190037 chr2 153812839 153812907 Zm00004b008470a 153811965 153814698 Zm00004b008470 Zm00004b008470a,Zm00004b008470b simSplit
exon.190037 chr2 153812839 153812907 Zm00004b008470 153811965 153814698 Zm00004b008470 Zm00004b008470a,Zm00004b008470b simSplit
exon.190038 chr2 153812980 153813063 Zm00004b008470a 153811965 153814698 Zm00004b008470 Zm00004b008470a,Zm00004b008470b simSplit
exon.190038 chr2 153812980 153813063 Zm00004b008470 153811965 153814698 Zm00004b008470 Zm00004b008470a,Zm00004b008470b simSplit
exon.190039 chr2 153813173 153813247 Zm00004b008470a 153811965 153814698 Zm00004b008470 Zm00004b008470a,Zm00004b008470b simSplit
exon.190039 chr2 153813173 153813247 Zm00004b008470 153811965 153814698 Zm00004b008470 Zm00004b008470a,Zm00004b008470b simSplit
exon.190040 chr2 153813709 153814086 Zm00004b008470a 153811965 153814698 Zm00004b008470 Zm00004b008470a,Zm00004b008470b simSplit
exon.190040 chr2 153813709 153814086 Zm00004b008470 153811965 153814698 Zm00004b008470 Zm00004b008470a,Zm00004b008470b simSplit
exon.190041 chr2 153814169 153814306 Zm00004b008470b 153811965 153814698 Zm00004b008470 Zm00004b008470a,Zm00004b008470b simSplit
exon.190041 chr2 153814169 153814306 Zm00004b008470 153811965 153814698 Zm00004b008470 Zm00004b008470a,Zm00004b008470b simSplit
exon.190042 chr2 153814408 153814641 Zm00004b008470b 153811965 153814698 Zm00004b008470 Zm00004b008470a,Zm00004b008470b simSplit
exon.190042 chr2 153814408 153814641 Zm00004b008470 153811965 153814698 Zm00004b008470 Zm00004b008470a,Zm00004b008470b simSplit
exon.190043 chr2 153814681 153814698 Zm00004b008470b 153811965 153814698 Zm00004b008470 Zm00004b008470a,Zm00004b008470b simSplit
exon.190043 chr2 153814681 153814698 Zm00004b008470 153811965 153814698 Zm00004b008470 Zm00004b008470a,Zm00004b008470b simSplit
exon.190216 chr2 154057409 154058097 Zm00004b008477a 154057409 154064350 Zm00004b008477 Zm00004b008477a,Zm00004b008477b simSplit
exon.190216 chr2 154057409 154058097 Zm00004b008477 154057409 154064350 Zm00004b008477 Zm00004b008477a,Zm00004b008477b simSplit
exon.190215 chr2 154058393 154058599 Zm00004b008477a 154057409 154064350 Zm00004b008477 Zm00004b008477a,Zm00004b008477b simSplit
exon.190215 chr2 154058393 154058599 Zm00004b008477 154057409 154064350 Zm00004b008477 Zm00004b008477a,Zm00004b008477b simSplit
exon.190214 chr2 154058688 154058822 Zm00004b008477a 154057409 154064350 Zm00004b008477 Zm00004b008477a,Zm00004b008477b simSplit
exon.190214 chr2 154058688 154058822 Zm00004b008477 154057409 154064350 Zm00004b008477 Zm00004b008477a,Zm00004b008477b simSplit
exon.190213 chr2 154058903 154059034 Zm00004b008477a 154057409 154064350 Zm00004b008477 Zm00004b008477a,Zm00004b008477b simSplit
exon.190213 chr2 154058903 154059034 Zm00004b008477 154057409 154064350 Zm00004b008477 Zm00004b008477a,Zm00004b008477b simSplit
exon.190212 chr2 154059399 154059516 Zm00004b008477a 154057409 154064350 Zm00004b008477 Zm00004b008477a,Zm00004b008477b simSplit
exon.190212 chr2 154059399 154059516 Zm00004b008477 154057409 154064350 Zm00004b008477 Zm00004b008477a,Zm00004b008477b simSplit
exon.190211 chr2 154060179 154060408 Zm00004b008477a 154057409 154064350 Zm00004b008477 Zm00004b008477a,Zm00004b008477b simSplit
exon.190211 chr2 154060179 154060408 Zm00004b008477 154057409 154064350 Zm00004b008477 Zm00004b008477a,Zm00004b008477b simSplit
exon.190210 chr2 154061052 154061225 Zm00004b008477a 154057409 154064350 Zm00004b008477 Zm00004b008477a,Zm00004b008477b simSplit
exon.190210 chr2 154061052 154061225 Zm00004b008477 154057409 154064350 Zm00004b008477 Zm00004b008477a,Zm00004b008477b simSplit
exon.190209 chr2 154061314 154061445 Zm00004b008477a 154057409 154064350 Zm00004b008477 Zm00004b008477a,Zm00004b008477b simSplit
exon.190209 chr2 154061314 154061445 Zm00004b008477 154057409 154064350 Zm00004b008477 Zm00004b008477a,Zm00004b008477b simSplit
exon.190208 chr2 154061997 154062263 Zm00004b008477a 154057409 154064350 Zm00004b008477 Zm00004b008477a,Zm00004b008477b simSplit
exon.190208 chr2 154061997 154062263 Zm00004b008477 154057409 154064350 Zm00004b008477 Zm00004b008477a,Zm00004b008477b simSplit
exon.190207 chr2 154062520 154062600 Zm00004b008477a 154057409 154064350 Zm00004b008477 Zm00004b008477a,Zm00004b008477b simSplit
exon.190207 chr2 154062520 154062600 Zm00004b008477 154057409 154064350 Zm00004b008477 Zm00004b008477a,Zm00004b008477b simSplit
exon.190206 chr2 154062688 154063274 Zm00004b008477a 154057409 154064350 Zm00004b008477 Zm00004b008477a,Zm00004b008477b simSplit
exon.190206 chr2 154062688 154063274 Zm00004b008477 154057409 154064350 Zm00004b008477 Zm00004b008477a,Zm00004b008477b simSplit
exon.190205 chr2 154063966 154064055 Zm00004b008477a 154057409 154064350 Zm00004b008477 Zm00004b008477a,Zm00004b008477b simSplit
exon.190205 chr2 154063966 154064055 Zm00004b008477 154057409 154064350 Zm00004b008477 Zm00004b008477a,Zm00004b008477b simSplit
exon.190204 chr2 154064135 154064350 Zm00004b008477b 154057409 154064350 Zm00004b008477 Zm00004b008477a,Zm00004b008477b simSplit
exon.190204 chr2 154064135 154064350 Zm00004b008477 154057409 154064350 Zm00004b008477 Zm00004b008477a,Zm00004b008477b simSplit
exon.190372 chr2 155457860 155458729 Zm00004b008494a 155457860 155460870 Zm00004b008494 Zm00004b008494a,Zm00004b008494b simSplit
exon.190372 chr2 155457860 155458729 Zm00004b008494 155457860 155460870 Zm00004b008494 Zm00004b008494a,Zm00004b008494b simSplit
exon.190371 chr2 155458819 155459205 Zm00004b008494a 155457860 155460870 Zm00004b008494 Zm00004b008494a,Zm00004b008494b simSplit
exon.190371 chr2 155458819 155459205 Zm00004b008494 155457860 155460870 Zm00004b008494 Zm00004b008494a,Zm00004b008494b simSplit
exon.190370 chr2 155459302 155459373 Zm00004b008494a 155457860 155460870 Zm00004b008494 Zm00004b008494a,Zm00004b008494b simSplit
exon.190370 chr2 155459302 155459373 Zm00004b008494 155457860 155460870 Zm00004b008494 Zm00004b008494a,Zm00004b008494b simSplit
exon.190369 chr2 155460586 155460870 Zm00004b008494b 155457860 155460870 Zm00004b008494 Zm00004b008494a,Zm00004b008494b simSplit
exon.190369 chr2 155460586 155460870 Zm00004b008494 155457860 155460870 Zm00004b008494 Zm00004b008494a,Zm00004b008494b simSplit
exon.190392 chr2 155893476 155894520 Zm00004b008498a 155893476 155900331 Zm00004b008498 Zm00004b008498a,Zm00004b008498b simSplit
exon.190392 chr2 155893476 155894520 Zm00004b008498 155893476 155900331 Zm00004b008498 Zm00004b008498a,Zm00004b008498b simSplit
exon.190393 chr2 155894969 155895235 Zm00004b008498a 155893476 155900331 Zm00004b008498 Zm00004b008498a,Zm00004b008498b simSplit
exon.190393 chr2 155894969 155895235 Zm00004b008498 155893476 155900331 Zm00004b008498 Zm00004b008498a,Zm00004b008498b simSplit
exon.190394 chr2 155897040 155897072 Zm00004b008498a 155893476 155900331 Zm00004b008498 Zm00004b008498a,Zm00004b008498b simSplit
exon.190394 chr2 155897040 155897072 Zm00004b008498 155893476 155900331 Zm00004b008498 Zm00004b008498a,Zm00004b008498b simSplit
exon.190395 chr2 155897606 155897716 Zm00004b008498a 155893476 155900331 Zm00004b008498 Zm00004b008498a,Zm00004b008498b simSplit
exon.190395 chr2 155897606 155897716 Zm00004b008498 155893476 155900331 Zm00004b008498 Zm00004b008498a,Zm00004b008498b simSplit
exon.190396 chr2 155897898 155897973 Zm00004b008498a 155893476 155900331 Zm00004b008498 Zm00004b008498a,Zm00004b008498b simSplit
exon.190396 chr2 155897898 155897973 Zm00004b008498 155893476 155900331 Zm00004b008498 Zm00004b008498a,Zm00004b008498b simSplit
exon.190397 chr2 155899211 155899410 Zm00004b008498a 155893476 155900331 Zm00004b008498 Zm00004b008498a,Zm00004b008498b simSplit
exon.190397 chr2 155899211 155899410 Zm00004b008498 155893476 155900331 Zm00004b008498 Zm00004b008498a,Zm00004b008498b simSplit
exon.190398 chr2 155899631 155899704 Zm00004b008498a 155893476 155900331 Zm00004b008498 Zm00004b008498a,Zm00004b008498b simSplit
exon.190398 chr2 155899631 155899704 Zm00004b008498 155893476 155900331 Zm00004b008498 Zm00004b008498a,Zm00004b008498b simSplit
exon.190399 chr2 155899758 155899866 Zm00004b008498a 155893476 155900331 Zm00004b008498 Zm00004b008498a,Zm00004b008498b simSplit
exon.190399 chr2 155899758 155899866 Zm00004b008498 155893476 155900331 Zm00004b008498 Zm00004b008498a,Zm00004b008498b simSplit
exon.190400 chr2 155899951 155899982 Zm00004b008498a 155893476 155900331 Zm00004b008498 Zm00004b008498a,Zm00004b008498b simSplit
exon.190400 chr2 155899951 155899982 Zm00004b008498 155893476 155900331 Zm00004b008498 Zm00004b008498a,Zm00004b008498b simSplit
exon.190401 chr2 155900230 155900331 Zm00004b008498b 155893476 155900331 Zm00004b008498 Zm00004b008498a,Zm00004b008498b simSplit
exon.190401 chr2 155900230 155900331 Zm00004b008498 155893476 155900331 Zm00004b008498 Zm00004b008498a,Zm00004b008498b simSplit
exon.190715 chr2 157223359 157224154 Zm00004b008516a 157223359 157226298 Zm00004b008516 Zm00004b008516a,Zm00004b008516b simSplit
exon.190715 chr2 157223359 157224154 Zm00004b008516 157223359 157226298 Zm00004b008516 Zm00004b008516a,Zm00004b008516b simSplit
exon.190714 chr2 157224580 157224803 Zm00004b008516a 157223359 157226298 Zm00004b008516 Zm00004b008516a,Zm00004b008516b simSplit
exon.190714 chr2 157224580 157224803 Zm00004b008516 157223359 157226298 Zm00004b008516 Zm00004b008516a,Zm00004b008516b simSplit
exon.190713 chr2 157224891 157225008 Zm00004b008516a 157223359 157226298 Zm00004b008516 Zm00004b008516a,Zm00004b008516b simSplit
exon.190713 chr2 157224891 157225008 Zm00004b008516 157223359 157226298 Zm00004b008516 Zm00004b008516a,Zm00004b008516b simSplit
exon.190712 chr2 157225096 157225545 Zm00004b008516a 157223359 157226298 Zm00004b008516 Zm00004b008516a,Zm00004b008516b simSplit
exon.190712 chr2 157225096 157225545 Zm00004b008516 157223359 157226298 Zm00004b008516 Zm00004b008516a,Zm00004b008516b simSplit
exon.190711 chr2 157225845 157226298 Zm00004b008516b 157223359 157226298 Zm00004b008516 Zm00004b008516a,Zm00004b008516b simSplit
exon.190711 chr2 157225845 157226298 Zm00004b008516 157223359 157226298 Zm00004b008516 Zm00004b008516a,Zm00004b008516b simSplit
exon.191050 chr2 157562705 157562998 Zm00004b008529a 157562705 157573353 Zm00004b008529 Zm00004b008529a,Zm00004b008529b simSplit
exon.191050 chr2 157562705 157562998 Zm00004b008529 157562705 157573353 Zm00004b008529 Zm00004b008529a,Zm00004b008529b simSplit
exon.191049 chr2 157563027 157563354 Zm00004b008529a 157562705 157573353 Zm00004b008529 Zm00004b008529a,Zm00004b008529b simSplit
exon.191049 chr2 157563027 157563354 Zm00004b008529 157562705 157573353 Zm00004b008529 Zm00004b008529a,Zm00004b008529b simSplit
exon.191048 chr2 157563448 157563558 Zm00004b008529b 157562705 157573353 Zm00004b008529 Zm00004b008529a,Zm00004b008529b simSplit
exon.191048 chr2 157563448 157563558 Zm00004b008529 157562705 157573353 Zm00004b008529 Zm00004b008529a,Zm00004b008529b simSplit
exon.191047 chr2 157563640 157563762 Zm00004b008529b 157562705 157573353 Zm00004b008529 Zm00004b008529a,Zm00004b008529b simSplit
exon.191047 chr2 157563640 157563762 Zm00004b008529 157562705 157573353 Zm00004b008529 Zm00004b008529a,Zm00004b008529b simSplit
exon.191046 chr2 157563888 157564073 Zm00004b008529b 157562705 157573353 Zm00004b008529 Zm00004b008529a,Zm00004b008529b simSplit
exon.191046 chr2 157563888 157564073 Zm00004b008529 157562705 157573353 Zm00004b008529 Zm00004b008529a,Zm00004b008529b simSplit
exon.191045 chr2 157564178 157564348 Zm00004b008529b 157562705 157573353 Zm00004b008529 Zm00004b008529a,Zm00004b008529b simSplit
exon.191045 chr2 157564178 157564348 Zm00004b008529 157562705 157573353 Zm00004b008529 Zm00004b008529a,Zm00004b008529b simSplit
exon.191044 chr2 157564450 157564935 Zm00004b008529b 157562705 157573353 Zm00004b008529 Zm00004b008529a,Zm00004b008529b simSplit
exon.191044 chr2 157564450 157564935 Zm00004b008529 157562705 157573353 Zm00004b008529 Zm00004b008529a,Zm00004b008529b simSplit
exon.191043 chr2 157565043 157566045 Zm00004b008529b 157562705 157573353 Zm00004b008529 Zm00004b008529a,Zm00004b008529b simSplit
exon.191043 chr2 157565043 157566045 Zm00004b008529 157562705 157573353 Zm00004b008529 Zm00004b008529a,Zm00004b008529b simSplit
exon.191042 chr2 157566149 157566427 Zm00004b008529b 157562705 157573353 Zm00004b008529 Zm00004b008529a,Zm00004b008529b simSplit
exon.191042 chr2 157566149 157566427 Zm00004b008529 157562705 157573353 Zm00004b008529 Zm00004b008529a,Zm00004b008529b simSplit
exon.191041 chr2 157566526 157566662 Zm00004b008529b 157562705 157573353 Zm00004b008529 Zm00004b008529a,Zm00004b008529b simSplit
exon.191041 chr2 157566526 157566662 Zm00004b008529 157562705 157573353 Zm00004b008529 Zm00004b008529a,Zm00004b008529b simSplit
exon.191040 chr2 157566753 157567005 Zm00004b008529b 157562705 157573353 Zm00004b008529 Zm00004b008529a,Zm00004b008529b simSplit
exon.191040 chr2 157566753 157567005 Zm00004b008529 157562705 157573353 Zm00004b008529 Zm00004b008529a,Zm00004b008529b simSplit
exon.191039 chr2 157568607 157568815 Zm00004b008529b 157562705 157573353 Zm00004b008529 Zm00004b008529a,Zm00004b008529b simSplit
exon.191039 chr2 157568607 157568815 Zm00004b008529 157562705 157573353 Zm00004b008529 Zm00004b008529a,Zm00004b008529b simSplit
exon.191038 chr2 157569149 157569265 Zm00004b008529b 157562705 157573353 Zm00004b008529 Zm00004b008529a,Zm00004b008529b simSplit
exon.191038 chr2 157569149 157569265 Zm00004b008529 157562705 157573353 Zm00004b008529 Zm00004b008529a,Zm00004b008529b simSplit
exon.191037 chr2 157570372 157570437 Zm00004b008529b 157562705 157573353 Zm00004b008529 Zm00004b008529a,Zm00004b008529b simSplit
exon.191037 chr2 157570372 157570437 Zm00004b008529 157562705 157573353 Zm00004b008529 Zm00004b008529a,Zm00004b008529b simSplit
exon.191036 chr2 157570518 157570745 Zm00004b008529b 157562705 157573353 Zm00004b008529 Zm00004b008529a,Zm00004b008529b simSplit
exon.191036 chr2 157570518 157570745 Zm00004b008529 157562705 157573353 Zm00004b008529 Zm00004b008529a,Zm00004b008529b simSplit
exon.191035 chr2 157570853 157570932 Zm00004b008529b 157562705 157573353 Zm00004b008529 Zm00004b008529a,Zm00004b008529b simSplit
exon.191035 chr2 157570853 157570932 Zm00004b008529 157562705 157573353 Zm00004b008529 Zm00004b008529a,Zm00004b008529b simSplit
exon.191034 chr2 157571088 157571196 Zm00004b008529b 157562705 157573353 Zm00004b008529 Zm00004b008529a,Zm00004b008529b simSplit
exon.191034 chr2 157571088 157571196 Zm00004b008529 157562705 157573353 Zm00004b008529 Zm00004b008529a,Zm00004b008529b simSplit
exon.191033 chr2 157571295 157571393 Zm00004b008529b 157562705 157573353 Zm00004b008529 Zm00004b008529a,Zm00004b008529b simSplit
exon.191033 chr2 157571295 157571393 Zm00004b008529 157562705 157573353 Zm00004b008529 Zm00004b008529a,Zm00004b008529b simSplit
exon.191032 chr2 157571648 157571854 Zm00004b008529b 157562705 157573353 Zm00004b008529 Zm00004b008529a,Zm00004b008529b simSplit
exon.191032 chr2 157571648 157571854 Zm00004b008529 157562705 157573353 Zm00004b008529 Zm00004b008529a,Zm00004b008529b simSplit
exon.191031 chr2 157571963 157572051 Zm00004b008529b 157562705 157573353 Zm00004b008529 Zm00004b008529a,Zm00004b008529b simSplit
exon.191031 chr2 157571963 157572051 Zm00004b008529 157562705 157573353 Zm00004b008529 Zm00004b008529a,Zm00004b008529b simSplit
exon.191030 chr2 157572784 157572988 Zm00004b008529b 157562705 157573353 Zm00004b008529 Zm00004b008529a,Zm00004b008529b simSplit
exon.191030 chr2 157572784 157572988 Zm00004b008529 157562705 157573353 Zm00004b008529 Zm00004b008529a,Zm00004b008529b simSplit
exon.191029 chr2 157573080 157573353 Zm00004b008529b 157562705 157573353 Zm00004b008529 Zm00004b008529a,Zm00004b008529b simSplit
exon.191029 chr2 157573080 157573353 Zm00004b008529 157562705 157573353 Zm00004b008529 Zm00004b008529a,Zm00004b008529b simSplit
exon.191149 chr2 157707885 157708618 Zm00004b008530a 157707885 157712680 Zm00004b008530 Zm00004b008530a,Zm00004b008530b simSplit
exon.191149 chr2 157707885 157708618 Zm00004b008530 157707885 157712680 Zm00004b008530 Zm00004b008530a,Zm00004b008530b simSplit
exon.191148 chr2 157711188 157711343 Zm00004b008530a 157707885 157712680 Zm00004b008530 Zm00004b008530a,Zm00004b008530b simSplit
exon.191148 chr2 157711188 157711343 Zm00004b008530 157707885 157712680 Zm00004b008530 Zm00004b008530a,Zm00004b008530b simSplit
exon.191147 chr2 157711459 157711830 Zm00004b008530a 157707885 157712680 Zm00004b008530 Zm00004b008530a,Zm00004b008530b simSplit
exon.191147 chr2 157711459 157711830 Zm00004b008530 157707885 157712680 Zm00004b008530 Zm00004b008530a,Zm00004b008530b simSplit
exon.191146 chr2 157711960 157712578 Zm00004b008530a 157707885 157712680 Zm00004b008530 Zm00004b008530a,Zm00004b008530b simSplit
exon.191146 chr2 157711960 157712578 Zm00004b008530 157707885 157712680 Zm00004b008530 Zm00004b008530a,Zm00004b008530b simSplit
exon.191145 chr2 157712629 157712680 Zm00004b008530b 157707885 157712680 Zm00004b008530 Zm00004b008530a,Zm00004b008530b simSplit
exon.191145 chr2 157712629 157712680 Zm00004b008530 157707885 157712680 Zm00004b008530 Zm00004b008530a,Zm00004b008530b simSplit
exon.191221 chr2 157924562 157925094 Zm00004b008536a 157924562 157935117 Zm00004b008536 Zm00004b008536a,Zm00004b008536b simSplit
exon.191221 chr2 157924562 157925094 Zm00004b008536 157924562 157935117 Zm00004b008536 Zm00004b008536a,Zm00004b008536b simSplit
exon.191220 chr2 157925166 157925513 Zm00004b008536a 157924562 157935117 Zm00004b008536 Zm00004b008536a,Zm00004b008536b simSplit
exon.191220 chr2 157925166 157925513 Zm00004b008536 157924562 157935117 Zm00004b008536 Zm00004b008536a,Zm00004b008536b simSplit
exon.191219 chr2 157925741 157927416 Zm00004b008536a 157924562 157935117 Zm00004b008536 Zm00004b008536a,Zm00004b008536b simSplit
exon.191219 chr2 157925741 157927416 Zm00004b008536 157924562 157935117 Zm00004b008536 Zm00004b008536a,Zm00004b008536b simSplit
exon.191218 chr2 157927488 157927564 Zm00004b008536a 157924562 157935117 Zm00004b008536 Zm00004b008536a,Zm00004b008536b simSplit
exon.191218 chr2 157927488 157927564 Zm00004b008536 157924562 157935117 Zm00004b008536 Zm00004b008536a,Zm00004b008536b simSplit
exon.191217 chr2 157927713 157927842 Zm00004b008536b 157924562 157935117 Zm00004b008536 Zm00004b008536a,Zm00004b008536b simSplit
exon.191217 chr2 157927713 157927842 Zm00004b008536 157924562 157935117 Zm00004b008536 Zm00004b008536a,Zm00004b008536b simSplit
exon.191216 chr2 157928345 157928436 Zm00004b008536b 157924562 157935117 Zm00004b008536 Zm00004b008536a,Zm00004b008536b simSplit
exon.191216 chr2 157928345 157928436 Zm00004b008536 157924562 157935117 Zm00004b008536 Zm00004b008536a,Zm00004b008536b simSplit
exon.191215 chr2 157929292 157929340 Zm00004b008536b 157924562 157935117 Zm00004b008536 Zm00004b008536a,Zm00004b008536b simSplit
exon.191215 chr2 157929292 157929340 Zm00004b008536 157924562 157935117 Zm00004b008536 Zm00004b008536a,Zm00004b008536b simSplit
exon.191214 chr2 157931724 157931786 Zm00004b008536b 157924562 157935117 Zm00004b008536 Zm00004b008536a,Zm00004b008536b simSplit
exon.191214 chr2 157931724 157931786 Zm00004b008536 157924562 157935117 Zm00004b008536 Zm00004b008536a,Zm00004b008536b simSplit
exon.191213 chr2 157932225 157932277 Zm00004b008536b 157924562 157935117 Zm00004b008536 Zm00004b008536a,Zm00004b008536b simSplit
exon.191213 chr2 157932225 157932277 Zm00004b008536 157924562 157935117 Zm00004b008536 Zm00004b008536a,Zm00004b008536b simSplit
exon.191212 chr2 157933222 157933419 Zm00004b008536b 157924562 157935117 Zm00004b008536 Zm00004b008536a,Zm00004b008536b simSplit
exon.191212 chr2 157933222 157933419 Zm00004b008536 157924562 157935117 Zm00004b008536 Zm00004b008536a,Zm00004b008536b simSplit
exon.191211 chr2 157933731 157933869 Zm00004b008536b 157924562 157935117 Zm00004b008536 Zm00004b008536a,Zm00004b008536b simSplit
exon.191211 chr2 157933731 157933869 Zm00004b008536 157924562 157935117 Zm00004b008536 Zm00004b008536a,Zm00004b008536b simSplit
exon.191210 chr2 157934090 157934217 Zm00004b008536b 157924562 157935117 Zm00004b008536 Zm00004b008536a,Zm00004b008536b simSplit
exon.191210 chr2 157934090 157934217 Zm00004b008536 157924562 157935117 Zm00004b008536 Zm00004b008536a,Zm00004b008536b simSplit
exon.191209 chr2 157934322 157934421 Zm00004b008536b 157924562 157935117 Zm00004b008536 Zm00004b008536a,Zm00004b008536b simSplit
exon.191209 chr2 157934322 157934421 Zm00004b008536 157924562 157935117 Zm00004b008536 Zm00004b008536a,Zm00004b008536b simSplit
exon.191208 chr2 157934614 157935117 Zm00004b008536b 157924562 157935117 Zm00004b008536 Zm00004b008536a,Zm00004b008536b simSplit
exon.191208 chr2 157934614 157935117 Zm00004b008536 157924562 157935117 Zm00004b008536 Zm00004b008536a,Zm00004b008536b simSplit
exon.191250 chr2 158306843 158307228 Zm00004b008537a 158306843 158314379 Zm00004b008537 Zm00004b008537a,Zm00004b008537b simSplit
exon.191250 chr2 158306843 158307228 Zm00004b008537 158306843 158314379 Zm00004b008537 Zm00004b008537a,Zm00004b008537b simSplit
exon.191249 chr2 158307298 158307505 Zm00004b008537a 158306843 158314379 Zm00004b008537 Zm00004b008537a,Zm00004b008537b simSplit
exon.191249 chr2 158307298 158307505 Zm00004b008537 158306843 158314379 Zm00004b008537 Zm00004b008537a,Zm00004b008537b simSplit
exon.191248 chr2 158307595 158307623 Zm00004b008537a 158306843 158314379 Zm00004b008537 Zm00004b008537a,Zm00004b008537b simSplit
exon.191248 chr2 158307595 158307623 Zm00004b008537 158306843 158314379 Zm00004b008537 Zm00004b008537a,Zm00004b008537b simSplit
exon.191247 chr2 158307722 158307839 Zm00004b008537a 158306843 158314379 Zm00004b008537 Zm00004b008537a,Zm00004b008537b simSplit
exon.191247 chr2 158307722 158307839 Zm00004b008537 158306843 158314379 Zm00004b008537 Zm00004b008537a,Zm00004b008537b simSplit
exon.191246 chr2 158308869 158308974 Zm00004b008537b 158306843 158314379 Zm00004b008537 Zm00004b008537a,Zm00004b008537b simSplit
exon.191246 chr2 158308869 158308974 Zm00004b008537 158306843 158314379 Zm00004b008537 Zm00004b008537a,Zm00004b008537b simSplit
exon.191245 chr2 158309062 158309150 Zm00004b008537b 158306843 158314379 Zm00004b008537 Zm00004b008537a,Zm00004b008537b simSplit
exon.191245 chr2 158309062 158309150 Zm00004b008537 158306843 158314379 Zm00004b008537 Zm00004b008537a,Zm00004b008537b simSplit
exon.191244 chr2 158313294 158313426 Zm00004b008537b 158306843 158314379 Zm00004b008537 Zm00004b008537a,Zm00004b008537b simSplit
exon.191244 chr2 158313294 158313426 Zm00004b008537 158306843 158314379 Zm00004b008537 Zm00004b008537a,Zm00004b008537b simSplit
exon.191243 chr2 158314064 158314379 Zm00004b008537b 158306843 158314379 Zm00004b008537 Zm00004b008537a,Zm00004b008537b simSplit
exon.191243 chr2 158314064 158314379 Zm00004b008537 158306843 158314379 Zm00004b008537 Zm00004b008537a,Zm00004b008537b simSplit
exon.191354 chr2 158603511 158603919 Zm00004b008540a 158603511 158618508 Zm00004b008540 Zm00004b008540a,Zm00004b008540b simSplit
exon.191354 chr2 158603511 158603919 Zm00004b008540 158603511 158618508 Zm00004b008540 Zm00004b008540a,Zm00004b008540b simSplit
exon.191355 chr2 158604286 158605317 Zm00004b008540a 158603511 158618508 Zm00004b008540 Zm00004b008540a,Zm00004b008540b simSplit
exon.191355 chr2 158604286 158605317 Zm00004b008540 158603511 158618508 Zm00004b008540 Zm00004b008540a,Zm00004b008540b simSplit
exon.191356 chr2 158614929 158615098 Zm00004b008540b 158603511 158618508 Zm00004b008540 Zm00004b008540a,Zm00004b008540b simSplit
exon.191356 chr2 158614929 158615098 Zm00004b008540 158603511 158618508 Zm00004b008540 Zm00004b008540a,Zm00004b008540b simSplit
exon.191357 chr2 158617737 158618508 Zm00004b008540b 158603511 158618508 Zm00004b008540 Zm00004b008540a,Zm00004b008540b simSplit
exon.191357 chr2 158617737 158618508 Zm00004b008540 158603511 158618508 Zm00004b008540 Zm00004b008540a,Zm00004b008540b simSplit
exon.192802 chr2 162020029 162020407 Zm00004b008581a 162020029 162026542 Zm00004b008581 Zm00004b008581a,Zm00004b008581b simSplit
exon.192802 chr2 162020029 162020407 Zm00004b008581 162020029 162026542 Zm00004b008581 Zm00004b008581a,Zm00004b008581b simSplit
exon.192801 chr2 162021414 162021796 Zm00004b008581a 162020029 162026542 Zm00004b008581 Zm00004b008581a,Zm00004b008581b simSplit
exon.192801 chr2 162021414 162021796 Zm00004b008581 162020029 162026542 Zm00004b008581 Zm00004b008581a,Zm00004b008581b simSplit
exon.192800 chr2 162021888 162021964 Zm00004b008581a 162020029 162026542 Zm00004b008581 Zm00004b008581a,Zm00004b008581b simSplit
exon.192800 chr2 162021888 162021964 Zm00004b008581 162020029 162026542 Zm00004b008581 Zm00004b008581a,Zm00004b008581b simSplit
exon.192799 chr2 162022168 162022230 Zm00004b008581b 162020029 162026542 Zm00004b008581 Zm00004b008581a,Zm00004b008581b simSplit
exon.192799 chr2 162022168 162022230 Zm00004b008581 162020029 162026542 Zm00004b008581 Zm00004b008581a,Zm00004b008581b simSplit
exon.192798 chr2 162022306 162022448 Zm00004b008581b 162020029 162026542 Zm00004b008581 Zm00004b008581a,Zm00004b008581b simSplit
exon.192798 chr2 162022306 162022448 Zm00004b008581 162020029 162026542 Zm00004b008581 Zm00004b008581a,Zm00004b008581b simSplit
exon.192797 chr2 162022682 162022751 Zm00004b008581b 162020029 162026542 Zm00004b008581 Zm00004b008581a,Zm00004b008581b simSplit
exon.192797 chr2 162022682 162022751 Zm00004b008581 162020029 162026542 Zm00004b008581 Zm00004b008581a,Zm00004b008581b simSplit
exon.192796 chr2 162023600 162023766 Zm00004b008581b 162020029 162026542 Zm00004b008581 Zm00004b008581a,Zm00004b008581b simSplit
exon.192796 chr2 162023600 162023766 Zm00004b008581 162020029 162026542 Zm00004b008581 Zm00004b008581a,Zm00004b008581b simSplit
exon.192795 chr2 162023915 162024004 Zm00004b008581b 162020029 162026542 Zm00004b008581 Zm00004b008581a,Zm00004b008581b simSplit
exon.192795 chr2 162023915 162024004 Zm00004b008581 162020029 162026542 Zm00004b008581 Zm00004b008581a,Zm00004b008581b simSplit
exon.192794 chr2 162026016 162026096 Zm00004b008581b 162020029 162026542 Zm00004b008581 Zm00004b008581a,Zm00004b008581b simSplit
exon.192794 chr2 162026016 162026096 Zm00004b008581 162020029 162026542 Zm00004b008581 Zm00004b008581a,Zm00004b008581b simSplit
exon.192793 chr2 162026195 162026542 Zm00004b008581b 162020029 162026542 Zm00004b008581 Zm00004b008581a,Zm00004b008581b simSplit
exon.192793 chr2 162026195 162026542 Zm00004b008581 162020029 162026542 Zm00004b008581 Zm00004b008581a,Zm00004b008581b simSplit
exon.192839 chr2 162117787 162118548 Zm00004b008582a 162117787 162134232 Zm00004b008582 Zm00004b008582a,Zm00004b008582b simSplit
exon.192839 chr2 162117787 162118548 Zm00004b008582 162117787 162134232 Zm00004b008582 Zm00004b008582a,Zm00004b008582b simSplit
exon.192838 chr2 162118785 162118934 Zm00004b008582a 162117787 162134232 Zm00004b008582 Zm00004b008582a,Zm00004b008582b simSplit
exon.192838 chr2 162118785 162118934 Zm00004b008582 162117787 162134232 Zm00004b008582 Zm00004b008582a,Zm00004b008582b simSplit
exon.192837 chr2 162119004 162119051 Zm00004b008582a 162117787 162134232 Zm00004b008582 Zm00004b008582a,Zm00004b008582b simSplit
exon.192837 chr2 162119004 162119051 Zm00004b008582 162117787 162134232 Zm00004b008582 Zm00004b008582a,Zm00004b008582b simSplit
exon.192836 chr2 162125292 162125368 Zm00004b008582a 162117787 162134232 Zm00004b008582 Zm00004b008582a,Zm00004b008582b simSplit
exon.192836 chr2 162125292 162125368 Zm00004b008582 162117787 162134232 Zm00004b008582 Zm00004b008582a,Zm00004b008582b simSplit
exon.192835 chr2 162125496 162125598 Zm00004b008582a 162117787 162134232 Zm00004b008582 Zm00004b008582a,Zm00004b008582b simSplit
exon.192835 chr2 162125496 162125598 Zm00004b008582 162117787 162134232 Zm00004b008582 Zm00004b008582a,Zm00004b008582b simSplit
exon.192834 chr2 162126725 162126855 Zm00004b008582a 162117787 162134232 Zm00004b008582 Zm00004b008582a,Zm00004b008582b simSplit
exon.192834 chr2 162126725 162126855 Zm00004b008582 162117787 162134232 Zm00004b008582 Zm00004b008582a,Zm00004b008582b simSplit
exon.192833 chr2 162127129 162127324 Zm00004b008582a 162117787 162134232 Zm00004b008582 Zm00004b008582a,Zm00004b008582b simSplit
exon.192833 chr2 162127129 162127324 Zm00004b008582 162117787 162134232 Zm00004b008582 Zm00004b008582a,Zm00004b008582b simSplit
exon.192832 chr2 162127526 162127583 Zm00004b008582a 162117787 162134232 Zm00004b008582 Zm00004b008582a,Zm00004b008582b simSplit
exon.192832 chr2 162127526 162127583 Zm00004b008582 162117787 162134232 Zm00004b008582 Zm00004b008582a,Zm00004b008582b simSplit
exon.192831 chr2 162127726 162127789 Zm00004b008582a 162117787 162134232 Zm00004b008582 Zm00004b008582a,Zm00004b008582b simSplit
exon.192831 chr2 162127726 162127789 Zm00004b008582 162117787 162134232 Zm00004b008582 Zm00004b008582a,Zm00004b008582b simSplit
exon.192830 chr2 162127959 162128129 Zm00004b008582b 162117787 162134232 Zm00004b008582 Zm00004b008582a,Zm00004b008582b simSplit
exon.192830 chr2 162127959 162128129 Zm00004b008582 162117787 162134232 Zm00004b008582 Zm00004b008582a,Zm00004b008582b simSplit
exon.192829 chr2 162128227 162128338 Zm00004b008582b 162117787 162134232 Zm00004b008582 Zm00004b008582a,Zm00004b008582b simSplit
exon.192829 chr2 162128227 162128338 Zm00004b008582 162117787 162134232 Zm00004b008582 Zm00004b008582a,Zm00004b008582b simSplit
exon.192828 chr2 162128680 162128922 Zm00004b008582b 162117787 162134232 Zm00004b008582 Zm00004b008582a,Zm00004b008582b simSplit
exon.192828 chr2 162128680 162128922 Zm00004b008582 162117787 162134232 Zm00004b008582 Zm00004b008582a,Zm00004b008582b simSplit
exon.192827 chr2 162129464 162129630 Zm00004b008582b 162117787 162134232 Zm00004b008582 Zm00004b008582a,Zm00004b008582b simSplit
exon.192827 chr2 162129464 162129630 Zm00004b008582 162117787 162134232 Zm00004b008582 Zm00004b008582a,Zm00004b008582b simSplit
exon.192826 chr2 162133836 162134232 Zm00004b008582b 162117787 162134232 Zm00004b008582 Zm00004b008582a,Zm00004b008582b simSplit
exon.192826 chr2 162133836 162134232 Zm00004b008582 162117787 162134232 Zm00004b008582 Zm00004b008582a,Zm00004b008582b simSplit
exon.193320 chr2 165075098 165076111 Zm00004b008616a 165075098 165077902 Zm00004b008616 Zm00004b008616a,Zm00004b008616b simSplit
exon.193320 chr2 165075098 165076111 Zm00004b008616 165075098 165077902 Zm00004b008616 Zm00004b008616a,Zm00004b008616b simSplit
exon.193319 chr2 165076199 165076265 Zm00004b008616a 165075098 165077902 Zm00004b008616 Zm00004b008616a,Zm00004b008616b simSplit
exon.193319 chr2 165076199 165076265 Zm00004b008616 165075098 165077902 Zm00004b008616 Zm00004b008616a,Zm00004b008616b simSplit
exon.193318 chr2 165076372 165076482 Zm00004b008616a 165075098 165077902 Zm00004b008616 Zm00004b008616a,Zm00004b008616b simSplit
exon.193318 chr2 165076372 165076482 Zm00004b008616 165075098 165077902 Zm00004b008616 Zm00004b008616a,Zm00004b008616b simSplit
exon.193317 chr2 165077027 165077182 Zm00004b008616b 165075098 165077902 Zm00004b008616 Zm00004b008616a,Zm00004b008616b simSplit
exon.193317 chr2 165077027 165077182 Zm00004b008616 165075098 165077902 Zm00004b008616 Zm00004b008616a,Zm00004b008616b simSplit
exon.193316 chr2 165077361 165077436 Zm00004b008616b 165075098 165077902 Zm00004b008616 Zm00004b008616a,Zm00004b008616b simSplit
exon.193316 chr2 165077361 165077436 Zm00004b008616 165075098 165077902 Zm00004b008616 Zm00004b008616a,Zm00004b008616b simSplit
exon.193315 chr2 165077554 165077902 Zm00004b008616b 165075098 165077902 Zm00004b008616 Zm00004b008616a,Zm00004b008616b simSplit
exon.193315 chr2 165077554 165077902 Zm00004b008616 165075098 165077902 Zm00004b008616 Zm00004b008616a,Zm00004b008616b simSplit
exon.193502 chr2 165920967 165922332 Zm00004b008624a 165920967 165928847 Zm00004b008624 Zm00004b008624a,Zm00004b008624b simSplit
exon.193502 chr2 165920967 165922332 Zm00004b008624 165920967 165928847 Zm00004b008624 Zm00004b008624a,Zm00004b008624b simSplit
exon.193501 chr2 165922423 165922665 Zm00004b008624a 165920967 165928847 Zm00004b008624 Zm00004b008624a,Zm00004b008624b simSplit
exon.193501 chr2 165922423 165922665 Zm00004b008624 165920967 165928847 Zm00004b008624 Zm00004b008624a,Zm00004b008624b simSplit
exon.193500 chr2 165922784 165923459 Zm00004b008624a 165920967 165928847 Zm00004b008624 Zm00004b008624a,Zm00004b008624b simSplit
exon.193500 chr2 165922784 165923459 Zm00004b008624 165920967 165928847 Zm00004b008624 Zm00004b008624a,Zm00004b008624b simSplit
exon.193499 chr2 165923564 165923725 Zm00004b008624a 165920967 165928847 Zm00004b008624 Zm00004b008624a,Zm00004b008624b simSplit
exon.193499 chr2 165923564 165923725 Zm00004b008624 165920967 165928847 Zm00004b008624 Zm00004b008624a,Zm00004b008624b simSplit
exon.193498 chr2 165924378 165924511 Zm00004b008624a 165920967 165928847 Zm00004b008624 Zm00004b008624a,Zm00004b008624b simSplit
exon.193498 chr2 165924378 165924511 Zm00004b008624 165920967 165928847 Zm00004b008624 Zm00004b008624a,Zm00004b008624b simSplit
exon.193497 chr2 165924868 165925080 Zm00004b008624a 165920967 165928847 Zm00004b008624 Zm00004b008624a,Zm00004b008624b simSplit
exon.193497 chr2 165924868 165925080 Zm00004b008624 165920967 165928847 Zm00004b008624 Zm00004b008624a,Zm00004b008624b simSplit
exon.193496 chr2 165925194 165925533 Zm00004b008624a 165920967 165928847 Zm00004b008624 Zm00004b008624a,Zm00004b008624b simSplit
exon.193496 chr2 165925194 165925533 Zm00004b008624 165920967 165928847 Zm00004b008624 Zm00004b008624a,Zm00004b008624b simSplit
exon.193495 chr2 165925624 165925715 Zm00004b008624a 165920967 165928847 Zm00004b008624 Zm00004b008624a,Zm00004b008624b simSplit
exon.193495 chr2 165925624 165925715 Zm00004b008624 165920967 165928847 Zm00004b008624 Zm00004b008624a,Zm00004b008624b simSplit
exon.193494 chr2 165925826 165926136 Zm00004b008624a 165920967 165928847 Zm00004b008624 Zm00004b008624a,Zm00004b008624b simSplit
exon.193494 chr2 165925826 165926136 Zm00004b008624 165920967 165928847 Zm00004b008624 Zm00004b008624a,Zm00004b008624b simSplit
exon.193493 chr2 165926837 165927181 Zm00004b008624a 165920967 165928847 Zm00004b008624 Zm00004b008624a,Zm00004b008624b simSplit
exon.193493 chr2 165926837 165927181 Zm00004b008624 165920967 165928847 Zm00004b008624 Zm00004b008624a,Zm00004b008624b simSplit
exon.193492 chr2 165927803 165927913 Zm00004b008624a 165920967 165928847 Zm00004b008624 Zm00004b008624a,Zm00004b008624b simSplit
exon.193492 chr2 165927803 165927913 Zm00004b008624 165920967 165928847 Zm00004b008624 Zm00004b008624a,Zm00004b008624b simSplit
exon.193491 chr2 165928537 165928847 Zm00004b008624b 165920967 165928847 Zm00004b008624 Zm00004b008624a,Zm00004b008624b simSplit
exon.193491 chr2 165928537 165928847 Zm00004b008624 165920967 165928847 Zm00004b008624 Zm00004b008624a,Zm00004b008624b simSplit
exon.193694 chr2 166331405 166331464 Zm00004b008630a 166331405 166338200 Zm00004b008630 Zm00004b008630a,Zm00004b008630b simSplit
exon.193694 chr2 166331405 166331464 Zm00004b008630 166331405 166338200 Zm00004b008630 Zm00004b008630a,Zm00004b008630b simSplit
exon.193695 chr2 166332235 166332501 Zm00004b008630a 166331405 166338200 Zm00004b008630 Zm00004b008630a,Zm00004b008630b simSplit
exon.193695 chr2 166332235 166332501 Zm00004b008630 166331405 166338200 Zm00004b008630 Zm00004b008630a,Zm00004b008630b simSplit
exon.193696 chr2 166332962 166333228 Zm00004b008630a 166331405 166338200 Zm00004b008630 Zm00004b008630a,Zm00004b008630b simSplit
exon.193696 chr2 166332962 166333228 Zm00004b008630 166331405 166338200 Zm00004b008630 Zm00004b008630a,Zm00004b008630b simSplit
exon.193697 chr2 166333473 166333691 Zm00004b008630a 166331405 166338200 Zm00004b008630 Zm00004b008630a,Zm00004b008630b simSplit
exon.193697 chr2 166333473 166333691 Zm00004b008630 166331405 166338200 Zm00004b008630 Zm00004b008630a,Zm00004b008630b simSplit
exon.193698 chr2 166334294 166334359 Zm00004b008630a 166331405 166338200 Zm00004b008630 Zm00004b008630a,Zm00004b008630b simSplit
exon.193698 chr2 166334294 166334359 Zm00004b008630 166331405 166338200 Zm00004b008630 Zm00004b008630a,Zm00004b008630b simSplit
exon.193699 chr2 166335518 166335614 Zm00004b008630a 166331405 166338200 Zm00004b008630 Zm00004b008630a,Zm00004b008630b simSplit
exon.193699 chr2 166335518 166335614 Zm00004b008630 166331405 166338200 Zm00004b008630 Zm00004b008630a,Zm00004b008630b simSplit
exon.193700 chr2 166335968 166336078 Zm00004b008630a 166331405 166338200 Zm00004b008630 Zm00004b008630a,Zm00004b008630b simSplit
exon.193700 chr2 166335968 166336078 Zm00004b008630 166331405 166338200 Zm00004b008630 Zm00004b008630a,Zm00004b008630b simSplit
exon.193701 chr2 166336163 166336323 Zm00004b008630b 166331405 166338200 Zm00004b008630 Zm00004b008630a,Zm00004b008630b simSplit
exon.193701 chr2 166336163 166336323 Zm00004b008630 166331405 166338200 Zm00004b008630 Zm00004b008630a,Zm00004b008630b simSplit
exon.193702 chr2 166337634 166338200 Zm00004b008630b 166331405 166338200 Zm00004b008630 Zm00004b008630a,Zm00004b008630b simSplit
exon.193702 chr2 166337634 166338200 Zm00004b008630 166331405 166338200 Zm00004b008630 Zm00004b008630a,Zm00004b008630b simSplit
exon.193832 chr2 166538692 166538707 Zm00004b008636a 166538692 166561568 Zm00004b008636 Zm00004b008636a,Zm00004b008636b simSplit
exon.193832 chr2 166538692 166538707 Zm00004b008636 166538692 166561568 Zm00004b008636 Zm00004b008636a,Zm00004b008636b simSplit
exon.193831 chr2 166538790 166539205 Zm00004b008636a 166538692 166561568 Zm00004b008636 Zm00004b008636a,Zm00004b008636b simSplit
exon.193831 chr2 166538790 166539205 Zm00004b008636 166538692 166561568 Zm00004b008636 Zm00004b008636a,Zm00004b008636b simSplit
exon.193830 chr2 166539959 166540084 Zm00004b008636a 166538692 166561568 Zm00004b008636 Zm00004b008636a,Zm00004b008636b simSplit
exon.193830 chr2 166539959 166540084 Zm00004b008636 166538692 166561568 Zm00004b008636 Zm00004b008636a,Zm00004b008636b simSplit
exon.193829 chr2 166540159 166540371 Zm00004b008636a 166538692 166561568 Zm00004b008636 Zm00004b008636a,Zm00004b008636b simSplit
exon.193829 chr2 166540159 166540371 Zm00004b008636 166538692 166561568 Zm00004b008636 Zm00004b008636a,Zm00004b008636b simSplit
exon.193828 chr2 166540460 166540614 Zm00004b008636a 166538692 166561568 Zm00004b008636 Zm00004b008636a,Zm00004b008636b simSplit
exon.193828 chr2 166540460 166540614 Zm00004b008636 166538692 166561568 Zm00004b008636 Zm00004b008636a,Zm00004b008636b simSplit
exon.193827 chr2 166540707 166540859 Zm00004b008636a 166538692 166561568 Zm00004b008636 Zm00004b008636a,Zm00004b008636b simSplit
exon.193827 chr2 166540707 166540859 Zm00004b008636 166538692 166561568 Zm00004b008636 Zm00004b008636a,Zm00004b008636b simSplit
exon.193826 chr2 166542869 166542931 Zm00004b008636a 166538692 166561568 Zm00004b008636 Zm00004b008636a,Zm00004b008636b simSplit
exon.193826 chr2 166542869 166542931 Zm00004b008636 166538692 166561568 Zm00004b008636 Zm00004b008636a,Zm00004b008636b simSplit
exon.193825 chr2 166543892 166544016 Zm00004b008636b 166538692 166561568 Zm00004b008636 Zm00004b008636a,Zm00004b008636b simSplit
exon.193825 chr2 166543892 166544016 Zm00004b008636 166538692 166561568 Zm00004b008636 Zm00004b008636a,Zm00004b008636b simSplit
exon.193824 chr2 166544097 166544181 Zm00004b008636b 166538692 166561568 Zm00004b008636 Zm00004b008636a,Zm00004b008636b simSplit
exon.193824 chr2 166544097 166544181 Zm00004b008636 166538692 166561568 Zm00004b008636 Zm00004b008636a,Zm00004b008636b simSplit
exon.193823 chr2 166544269 166544545 Zm00004b008636b 166538692 166561568 Zm00004b008636 Zm00004b008636a,Zm00004b008636b simSplit
exon.193823 chr2 166544269 166544545 Zm00004b008636 166538692 166561568 Zm00004b008636 Zm00004b008636a,Zm00004b008636b simSplit
exon.193822 chr2 166544631 166544771 Zm00004b008636b 166538692 166561568 Zm00004b008636 Zm00004b008636a,Zm00004b008636b simSplit
exon.193822 chr2 166544631 166544771 Zm00004b008636 166538692 166561568 Zm00004b008636 Zm00004b008636a,Zm00004b008636b simSplit
exon.193821 chr2 166544856 166544923 Zm00004b008636b 166538692 166561568 Zm00004b008636 Zm00004b008636a,Zm00004b008636b simSplit
exon.193821 chr2 166544856 166544923 Zm00004b008636 166538692 166561568 Zm00004b008636 Zm00004b008636a,Zm00004b008636b simSplit
exon.193820 chr2 166547197 166547310 Zm00004b008636b 166538692 166561568 Zm00004b008636 Zm00004b008636a,Zm00004b008636b simSplit
exon.193820 chr2 166547197 166547310 Zm00004b008636 166538692 166561568 Zm00004b008636 Zm00004b008636a,Zm00004b008636b simSplit
exon.193819 chr2 166561089 166561416 Zm00004b008636b 166538692 166561568 Zm00004b008636 Zm00004b008636a,Zm00004b008636b simSplit
exon.193819 chr2 166561089 166561416 Zm00004b008636 166538692 166561568 Zm00004b008636 Zm00004b008636a,Zm00004b008636b simSplit
exon.193818 chr2 166561456 166561568 Zm00004b008636b 166538692 166561568 Zm00004b008636 Zm00004b008636a,Zm00004b008636b simSplit
exon.193818 chr2 166561456 166561568 Zm00004b008636 166538692 166561568 Zm00004b008636 Zm00004b008636a,Zm00004b008636b simSplit
exon.194109 chr2 167864807 167864929 Zm00004b008654a 167864807 167869325 Zm00004b008654 Zm00004b008654a,Zm00004b008654b simSplit
exon.194109 chr2 167864807 167864929 Zm00004b008654 167864807 167869325 Zm00004b008654 Zm00004b008654a,Zm00004b008654b simSplit
exon.194110 chr2 167864985 167865226 Zm00004b008654a 167864807 167869325 Zm00004b008654 Zm00004b008654a,Zm00004b008654b simSplit
exon.194110 chr2 167864985 167865226 Zm00004b008654 167864807 167869325 Zm00004b008654 Zm00004b008654a,Zm00004b008654b simSplit
exon.194111 chr2 167865980 167866081 Zm00004b008654a 167864807 167869325 Zm00004b008654 Zm00004b008654a,Zm00004b008654b simSplit
exon.194111 chr2 167865980 167866081 Zm00004b008654 167864807 167869325 Zm00004b008654 Zm00004b008654a,Zm00004b008654b simSplit
exon.194112 chr2 167866269 167866356 Zm00004b008654a 167864807 167869325 Zm00004b008654 Zm00004b008654a,Zm00004b008654b simSplit
exon.194112 chr2 167866269 167866356 Zm00004b008654 167864807 167869325 Zm00004b008654 Zm00004b008654a,Zm00004b008654b simSplit
exon.194113 chr2 167867869 167868053 Zm00004b008654a 167864807 167869325 Zm00004b008654 Zm00004b008654a,Zm00004b008654b simSplit
exon.194113 chr2 167867869 167868053 Zm00004b008654 167864807 167869325 Zm00004b008654 Zm00004b008654a,Zm00004b008654b simSplit
exon.194114 chr2 167868243 167868308 Zm00004b008654a 167864807 167869325 Zm00004b008654 Zm00004b008654a,Zm00004b008654b simSplit
exon.194114 chr2 167868243 167868308 Zm00004b008654 167864807 167869325 Zm00004b008654 Zm00004b008654a,Zm00004b008654b simSplit
exon.194115 chr2 167868620 167868706 Zm00004b008654b 167864807 167869325 Zm00004b008654 Zm00004b008654a,Zm00004b008654b simSplit
exon.194115 chr2 167868620 167868706 Zm00004b008654 167864807 167869325 Zm00004b008654 Zm00004b008654a,Zm00004b008654b simSplit
exon.194116 chr2 167868804 167869325 Zm00004b008654b 167864807 167869325 Zm00004b008654 Zm00004b008654a,Zm00004b008654b simSplit
exon.194116 chr2 167868804 167869325 Zm00004b008654 167864807 167869325 Zm00004b008654 Zm00004b008654a,Zm00004b008654b simSplit
exon.194522 chr2 169721213 169721564 Zm00004b008679a 169721213 169725448 Zm00004b008679 Zm00004b008679a,Zm00004b008679b simSplit
exon.194522 chr2 169721213 169721564 Zm00004b008679 169721213 169725448 Zm00004b008679 Zm00004b008679a,Zm00004b008679b simSplit
exon.194523 chr2 169721673 169721932 Zm00004b008679a 169721213 169725448 Zm00004b008679 Zm00004b008679a,Zm00004b008679b simSplit
exon.194523 chr2 169721673 169721932 Zm00004b008679 169721213 169725448 Zm00004b008679 Zm00004b008679a,Zm00004b008679b simSplit
exon.194524 chr2 169722649 169722730 Zm00004b008679a 169721213 169725448 Zm00004b008679 Zm00004b008679a,Zm00004b008679b simSplit
exon.194524 chr2 169722649 169722730 Zm00004b008679 169721213 169725448 Zm00004b008679 Zm00004b008679a,Zm00004b008679b simSplit
exon.194525 chr2 169723123 169723518 Zm00004b008679a 169721213 169725448 Zm00004b008679 Zm00004b008679a,Zm00004b008679b simSplit
exon.194525 chr2 169723123 169723518 Zm00004b008679 169721213 169725448 Zm00004b008679 Zm00004b008679a,Zm00004b008679b simSplit
exon.194526 chr2 169723701 169724438 Zm00004b008679a 169721213 169725448 Zm00004b008679 Zm00004b008679a,Zm00004b008679b simSplit
exon.194526 chr2 169723701 169724438 Zm00004b008679 169721213 169725448 Zm00004b008679 Zm00004b008679a,Zm00004b008679b simSplit
exon.194527 chr2 169724529 169724651 Zm00004b008679b 169721213 169725448 Zm00004b008679 Zm00004b008679a,Zm00004b008679b simSplit
exon.194527 chr2 169724529 169724651 Zm00004b008679 169721213 169725448 Zm00004b008679 Zm00004b008679a,Zm00004b008679b simSplit
exon.194528 chr2 169724806 169725448 Zm00004b008679b 169721213 169725448 Zm00004b008679 Zm00004b008679a,Zm00004b008679b simSplit
exon.194528 chr2 169724806 169725448 Zm00004b008679 169721213 169725448 Zm00004b008679 Zm00004b008679a,Zm00004b008679b simSplit
exon.194795 chr2 170646584 170646829 Zm00004b008695a 170646584 170652970 Zm00004b008695 Zm00004b008695a,Zm00004b008695b simSplit
exon.194795 chr2 170646584 170646829 Zm00004b008695 170646584 170652970 Zm00004b008695 Zm00004b008695a,Zm00004b008695b simSplit
exon.194796 chr2 170647029 170647115 Zm00004b008695a 170646584 170652970 Zm00004b008695 Zm00004b008695a,Zm00004b008695b simSplit
exon.194796 chr2 170647029 170647115 Zm00004b008695 170646584 170652970 Zm00004b008695 Zm00004b008695a,Zm00004b008695b simSplit
exon.194797 chr2 170651506 170651673 Zm00004b008695a 170646584 170652970 Zm00004b008695 Zm00004b008695a,Zm00004b008695b simSplit
exon.194797 chr2 170651506 170651673 Zm00004b008695 170646584 170652970 Zm00004b008695 Zm00004b008695a,Zm00004b008695b simSplit
exon.194798 chr2 170651750 170651948 Zm00004b008695a 170646584 170652970 Zm00004b008695 Zm00004b008695a,Zm00004b008695b simSplit
exon.194798 chr2 170651750 170651948 Zm00004b008695 170646584 170652970 Zm00004b008695 Zm00004b008695a,Zm00004b008695b simSplit
exon.194799 chr2 170652179 170652366 Zm00004b008695a 170646584 170652970 Zm00004b008695 Zm00004b008695a,Zm00004b008695b simSplit
exon.194799 chr2 170652179 170652366 Zm00004b008695 170646584 170652970 Zm00004b008695 Zm00004b008695a,Zm00004b008695b simSplit
exon.194800 chr2 170652504 170652608 Zm00004b008695b 170646584 170652970 Zm00004b008695 Zm00004b008695a,Zm00004b008695b simSplit
exon.194800 chr2 170652504 170652608 Zm00004b008695 170646584 170652970 Zm00004b008695 Zm00004b008695a,Zm00004b008695b simSplit
exon.194801 chr2 170652896 170652970 Zm00004b008695b 170646584 170652970 Zm00004b008695 Zm00004b008695a,Zm00004b008695b simSplit
exon.194801 chr2 170652896 170652970 Zm00004b008695 170646584 170652970 Zm00004b008695 Zm00004b008695a,Zm00004b008695b simSplit
exon.195018 chr2 170875771 170875839 Zm00004b008702a 170875771 170878392 Zm00004b008702 Zm00004b008702a,Zm00004b008702b simSplit
exon.195018 chr2 170875771 170875839 Zm00004b008702 170875771 170878392 Zm00004b008702 Zm00004b008702a,Zm00004b008702b simSplit
exon.195017 chr2 170876274 170876306 Zm00004b008702a 170875771 170878392 Zm00004b008702 Zm00004b008702a,Zm00004b008702b simSplit
exon.195017 chr2 170876274 170876306 Zm00004b008702 170875771 170878392 Zm00004b008702 Zm00004b008702a,Zm00004b008702b simSplit
exon.195016 chr2 170876506 170876568 Zm00004b008702a 170875771 170878392 Zm00004b008702 Zm00004b008702a,Zm00004b008702b simSplit
exon.195016 chr2 170876506 170876568 Zm00004b008702 170875771 170878392 Zm00004b008702 Zm00004b008702a,Zm00004b008702b simSplit
exon.195015 chr2 170876793 170876867 Zm00004b008702a 170875771 170878392 Zm00004b008702 Zm00004b008702a,Zm00004b008702b simSplit
exon.195015 chr2 170876793 170876867 Zm00004b008702 170875771 170878392 Zm00004b008702 Zm00004b008702a,Zm00004b008702b simSplit
exon.195014 chr2 170877302 170877791 Zm00004b008702b 170875771 170878392 Zm00004b008702 Zm00004b008702a,Zm00004b008702b simSplit
exon.195014 chr2 170877302 170877791 Zm00004b008702 170875771 170878392 Zm00004b008702 Zm00004b008702a,Zm00004b008702b simSplit
exon.195013 chr2 170877950 170878392 Zm00004b008702b 170875771 170878392 Zm00004b008702 Zm00004b008702a,Zm00004b008702b simSplit
exon.195013 chr2 170877950 170878392 Zm00004b008702 170875771 170878392 Zm00004b008702 Zm00004b008702a,Zm00004b008702b simSplit
exon.196664 chr2 173923907 173924525 Zm00004b008762a 173923907 173925786 Zm00004b008762 Zm00004b008762a,Zm00004b008762b simSplit
exon.196664 chr2 173923907 173924525 Zm00004b008762 173923907 173925786 Zm00004b008762 Zm00004b008762a,Zm00004b008762b simSplit
exon.196663 chr2 173924635 173924725 Zm00004b008762a 173923907 173925786 Zm00004b008762 Zm00004b008762a,Zm00004b008762b simSplit
exon.196663 chr2 173924635 173924725 Zm00004b008762 173923907 173925786 Zm00004b008762 Zm00004b008762a,Zm00004b008762b simSplit
exon.196662 chr2 173924803 173924936 Zm00004b008762b 173923907 173925786 Zm00004b008762 Zm00004b008762a,Zm00004b008762b simSplit
exon.196662 chr2 173924803 173924936 Zm00004b008762 173923907 173925786 Zm00004b008762 Zm00004b008762a,Zm00004b008762b simSplit
exon.196661 chr2 173925079 173925221 Zm00004b008762b 173923907 173925786 Zm00004b008762 Zm00004b008762a,Zm00004b008762b simSplit
exon.196661 chr2 173925079 173925221 Zm00004b008762 173923907 173925786 Zm00004b008762 Zm00004b008762a,Zm00004b008762b simSplit
exon.196660 chr2 173925323 173925786 Zm00004b008762b 173923907 173925786 Zm00004b008762 Zm00004b008762a,Zm00004b008762b simSplit
exon.196660 chr2 173925323 173925786 Zm00004b008762 173923907 173925786 Zm00004b008762 Zm00004b008762a,Zm00004b008762b simSplit
exon.197368 chr2 175518057 175518586 Zm00004b008792a 175518057 175521103 Zm00004b008792 Zm00004b008792a,Zm00004b008792b simSplit
exon.197368 chr2 175518057 175518586 Zm00004b008792 175518057 175521103 Zm00004b008792 Zm00004b008792a,Zm00004b008792b simSplit
exon.197369 chr2 175519049 175519190 Zm00004b008792b 175518057 175521103 Zm00004b008792 Zm00004b008792a,Zm00004b008792b simSplit
exon.197369 chr2 175519049 175519190 Zm00004b008792 175518057 175521103 Zm00004b008792 Zm00004b008792a,Zm00004b008792b simSplit
exon.197370 chr2 175519271 175519391 Zm00004b008792b 175518057 175521103 Zm00004b008792 Zm00004b008792a,Zm00004b008792b simSplit
exon.197370 chr2 175519271 175519391 Zm00004b008792 175518057 175521103 Zm00004b008792 Zm00004b008792a,Zm00004b008792b simSplit
exon.197371 chr2 175520273 175520335 Zm00004b008792b 175518057 175521103 Zm00004b008792 Zm00004b008792a,Zm00004b008792b simSplit
exon.197371 chr2 175520273 175520335 Zm00004b008792 175518057 175521103 Zm00004b008792 Zm00004b008792a,Zm00004b008792b simSplit
exon.197372 chr2 175520422 175521103 Zm00004b008792b 175518057 175521103 Zm00004b008792 Zm00004b008792a,Zm00004b008792b simSplit
exon.197372 chr2 175520422 175521103 Zm00004b008792 175518057 175521103 Zm00004b008792 Zm00004b008792a,Zm00004b008792b simSplit
exon.197713 chr2 176244451 176244619 Zm00004b008809a 176244451 176259181 Zm00004b008809 Zm00004b008809a,Zm00004b008809b simSplit
exon.197713 chr2 176244451 176244619 Zm00004b008809 176244451 176259181 Zm00004b008809 Zm00004b008809a,Zm00004b008809b simSplit
exon.197714 chr2 176253778 176253922 Zm00004b008809a 176244451 176259181 Zm00004b008809 Zm00004b008809a,Zm00004b008809b simSplit
exon.197714 chr2 176253778 176253922 Zm00004b008809 176244451 176259181 Zm00004b008809 Zm00004b008809a,Zm00004b008809b simSplit
exon.197715 chr2 176254013 176254140 Zm00004b008809a 176244451 176259181 Zm00004b008809 Zm00004b008809a,Zm00004b008809b simSplit
exon.197715 chr2 176254013 176254140 Zm00004b008809 176244451 176259181 Zm00004b008809 Zm00004b008809a,Zm00004b008809b simSplit
exon.197716 chr2 176257517 176257588 Zm00004b008809a 176244451 176259181 Zm00004b008809 Zm00004b008809a,Zm00004b008809b simSplit
exon.197716 chr2 176257517 176257588 Zm00004b008809 176244451 176259181 Zm00004b008809 Zm00004b008809a,Zm00004b008809b simSplit
exon.197717 chr2 176257686 176257800 Zm00004b008809a 176244451 176259181 Zm00004b008809 Zm00004b008809a,Zm00004b008809b simSplit
exon.197717 chr2 176257686 176257800 Zm00004b008809 176244451 176259181 Zm00004b008809 Zm00004b008809a,Zm00004b008809b simSplit
exon.197718 chr2 176257891 176258012 Zm00004b008809b 176244451 176259181 Zm00004b008809 Zm00004b008809a,Zm00004b008809b simSplit
exon.197718 chr2 176257891 176258012 Zm00004b008809 176244451 176259181 Zm00004b008809 Zm00004b008809a,Zm00004b008809b simSplit
exon.197719 chr2 176258085 176258126 Zm00004b008809b 176244451 176259181 Zm00004b008809 Zm00004b008809a,Zm00004b008809b simSplit
exon.197719 chr2 176258085 176258126 Zm00004b008809 176244451 176259181 Zm00004b008809 Zm00004b008809a,Zm00004b008809b simSplit
exon.197720 chr2 176258339 176258551 Zm00004b008809b 176244451 176259181 Zm00004b008809 Zm00004b008809a,Zm00004b008809b simSplit
exon.197720 chr2 176258339 176258551 Zm00004b008809 176244451 176259181 Zm00004b008809 Zm00004b008809a,Zm00004b008809b simSplit
exon.197721 chr2 176258808 176259181 Zm00004b008809b 176244451 176259181 Zm00004b008809 Zm00004b008809a,Zm00004b008809b simSplit
exon.197721 chr2 176258808 176259181 Zm00004b008809 176244451 176259181 Zm00004b008809 Zm00004b008809a,Zm00004b008809b simSplit
exon.198026 chr2 177086404 177086465 Zm00004b008824a 177086404 177089940 Zm00004b008824 Zm00004b008824a,Zm00004b008824b simSplit
exon.198026 chr2 177086404 177086465 Zm00004b008824 177086404 177089940 Zm00004b008824 Zm00004b008824a,Zm00004b008824b simSplit
exon.198027 chr2 177086917 177087088 Zm00004b008824a 177086404 177089940 Zm00004b008824 Zm00004b008824a,Zm00004b008824b simSplit
exon.198027 chr2 177086917 177087088 Zm00004b008824 177086404 177089940 Zm00004b008824 Zm00004b008824a,Zm00004b008824b simSplit
exon.198028 chr2 177087445 177087600 Zm00004b008824a 177086404 177089940 Zm00004b008824 Zm00004b008824a,Zm00004b008824b simSplit
exon.198028 chr2 177087445 177087600 Zm00004b008824 177086404 177089940 Zm00004b008824 Zm00004b008824a,Zm00004b008824b simSplit
exon.198029 chr2 177088407 177088414 Zm00004b008824a 177086404 177089940 Zm00004b008824 Zm00004b008824a,Zm00004b008824b simSplit
exon.198029 chr2 177088407 177088414 Zm00004b008824 177086404 177089940 Zm00004b008824 Zm00004b008824a,Zm00004b008824b simSplit
exon.198030 chr2 177088598 177088694 Zm00004b008824b 177086404 177089940 Zm00004b008824 Zm00004b008824a,Zm00004b008824b simSplit
exon.198030 chr2 177088598 177088694 Zm00004b008824 177086404 177089940 Zm00004b008824 Zm00004b008824a,Zm00004b008824b simSplit
exon.198031 chr2 177088784 177088856 Zm00004b008824b 177086404 177089940 Zm00004b008824 Zm00004b008824a,Zm00004b008824b simSplit
exon.198031 chr2 177088784 177088856 Zm00004b008824 177086404 177089940 Zm00004b008824 Zm00004b008824a,Zm00004b008824b simSplit
exon.198032 chr2 177088966 177089010 Zm00004b008824b 177086404 177089940 Zm00004b008824 Zm00004b008824a,Zm00004b008824b simSplit
exon.198032 chr2 177088966 177089010 Zm00004b008824 177086404 177089940 Zm00004b008824 Zm00004b008824a,Zm00004b008824b simSplit
exon.198033 chr2 177089063 177089123 Zm00004b008824b 177086404 177089940 Zm00004b008824 Zm00004b008824a,Zm00004b008824b simSplit
exon.198033 chr2 177089063 177089123 Zm00004b008824 177086404 177089940 Zm00004b008824 Zm00004b008824a,Zm00004b008824b simSplit
exon.198034 chr2 177089215 177089319 Zm00004b008824b 177086404 177089940 Zm00004b008824 Zm00004b008824a,Zm00004b008824b simSplit
exon.198034 chr2 177089215 177089319 Zm00004b008824 177086404 177089940 Zm00004b008824 Zm00004b008824a,Zm00004b008824b simSplit
exon.198035 chr2 177089591 177089801 Zm00004b008824b 177086404 177089940 Zm00004b008824 Zm00004b008824a,Zm00004b008824b simSplit
exon.198035 chr2 177089591 177089801 Zm00004b008824 177086404 177089940 Zm00004b008824 Zm00004b008824a,Zm00004b008824b simSplit
exon.198036 chr2 177089872 177089940 Zm00004b008824b 177086404 177089940 Zm00004b008824 Zm00004b008824a,Zm00004b008824b simSplit
exon.198036 chr2 177089872 177089940 Zm00004b008824 177086404 177089940 Zm00004b008824 Zm00004b008824a,Zm00004b008824b simSplit
exon.198450 chr2 178219115 178220416 Zm00004b008837a 178219115 178252703 Zm00004b008837 Zm00004b008837a,Zm00004b008837b simSplit
exon.198450 chr2 178219115 178220416 Zm00004b008837 178219115 178252703 Zm00004b008837 Zm00004b008837a,Zm00004b008837b simSplit
exon.198451 chr2 178220671 178220820 Zm00004b008837a 178219115 178252703 Zm00004b008837 Zm00004b008837a,Zm00004b008837b simSplit
exon.198451 chr2 178220671 178220820 Zm00004b008837 178219115 178252703 Zm00004b008837 Zm00004b008837a,Zm00004b008837b simSplit
exon.198452 chr2 178220937 178221214 Zm00004b008837a 178219115 178252703 Zm00004b008837 Zm00004b008837a,Zm00004b008837b simSplit
exon.198452 chr2 178220937 178221214 Zm00004b008837 178219115 178252703 Zm00004b008837 Zm00004b008837a,Zm00004b008837b simSplit
exon.198453 chr2 178240758 178241026 Zm00004b008837a 178219115 178252703 Zm00004b008837 Zm00004b008837a,Zm00004b008837b simSplit
exon.198453 chr2 178240758 178241026 Zm00004b008837 178219115 178252703 Zm00004b008837 Zm00004b008837a,Zm00004b008837b simSplit
exon.198454 chr2 178241133 178241258 Zm00004b008837b 178219115 178252703 Zm00004b008837 Zm00004b008837a,Zm00004b008837b simSplit
exon.198454 chr2 178241133 178241258 Zm00004b008837 178219115 178252703 Zm00004b008837 Zm00004b008837a,Zm00004b008837b simSplit
exon.198455 chr2 178241344 178241484 Zm00004b008837b 178219115 178252703 Zm00004b008837 Zm00004b008837a,Zm00004b008837b simSplit
exon.198455 chr2 178241344 178241484 Zm00004b008837 178219115 178252703 Zm00004b008837 Zm00004b008837a,Zm00004b008837b simSplit
exon.198456 chr2 178241583 178241795 Zm00004b008837b 178219115 178252703 Zm00004b008837 Zm00004b008837a,Zm00004b008837b simSplit
exon.198456 chr2 178241583 178241795 Zm00004b008837 178219115 178252703 Zm00004b008837 Zm00004b008837a,Zm00004b008837b simSplit
exon.198457 chr2 178242124 178242327 Zm00004b008837b 178219115 178252703 Zm00004b008837 Zm00004b008837a,Zm00004b008837b simSplit
exon.198457 chr2 178242124 178242327 Zm00004b008837 178219115 178252703 Zm00004b008837 Zm00004b008837a,Zm00004b008837b simSplit
exon.198458 chr2 178242426 178242486 Zm00004b008837b 178219115 178252703 Zm00004b008837 Zm00004b008837a,Zm00004b008837b simSplit
exon.198458 chr2 178242426 178242486 Zm00004b008837 178219115 178252703 Zm00004b008837 Zm00004b008837a,Zm00004b008837b simSplit
exon.198459 chr2 178245159 178245272 Zm00004b008837b 178219115 178252703 Zm00004b008837 Zm00004b008837a,Zm00004b008837b simSplit
exon.198459 chr2 178245159 178245272 Zm00004b008837 178219115 178252703 Zm00004b008837 Zm00004b008837a,Zm00004b008837b simSplit
exon.198460 chr2 178248072 178248185 Zm00004b008837b 178219115 178252703 Zm00004b008837 Zm00004b008837a,Zm00004b008837b simSplit
exon.198460 chr2 178248072 178248185 Zm00004b008837 178219115 178252703 Zm00004b008837 Zm00004b008837a,Zm00004b008837b simSplit
exon.198461 chr2 178248260 178248472 Zm00004b008837b 178219115 178252703 Zm00004b008837 Zm00004b008837a,Zm00004b008837b simSplit
exon.198461 chr2 178248260 178248472 Zm00004b008837 178219115 178252703 Zm00004b008837 Zm00004b008837a,Zm00004b008837b simSplit
exon.198462 chr2 178249116 178249230 Zm00004b008837b 178219115 178252703 Zm00004b008837 Zm00004b008837a,Zm00004b008837b simSplit
exon.198462 chr2 178249116 178249230 Zm00004b008837 178219115 178252703 Zm00004b008837 Zm00004b008837a,Zm00004b008837b simSplit
exon.198463 chr2 178252183 178252703 Zm00004b008837b 178219115 178252703 Zm00004b008837 Zm00004b008837a,Zm00004b008837b simSplit
exon.198463 chr2 178252183 178252703 Zm00004b008837 178219115 178252703 Zm00004b008837 Zm00004b008837a,Zm00004b008837b simSplit
exon.198582 chr2 178290837 178291161 Zm00004b008838a 178290837 178298615 Zm00004b008838 Zm00004b008838a,Zm00004b008838b simSplit
exon.198582 chr2 178290837 178291161 Zm00004b008838 178290837 178298615 Zm00004b008838 Zm00004b008838a,Zm00004b008838b simSplit
exon.198583 chr2 178291260 178291335 Zm00004b008838a 178290837 178298615 Zm00004b008838 Zm00004b008838a,Zm00004b008838b simSplit
exon.198583 chr2 178291260 178291335 Zm00004b008838 178290837 178298615 Zm00004b008838 Zm00004b008838a,Zm00004b008838b simSplit
exon.198584 chr2 178292160 178292475 Zm00004b008838a 178290837 178298615 Zm00004b008838 Zm00004b008838a,Zm00004b008838b simSplit
exon.198584 chr2 178292160 178292475 Zm00004b008838 178290837 178298615 Zm00004b008838 Zm00004b008838a,Zm00004b008838b simSplit
exon.198585 chr2 178293454 178293597 Zm00004b008838a 178290837 178298615 Zm00004b008838 Zm00004b008838a,Zm00004b008838b simSplit
exon.198585 chr2 178293454 178293597 Zm00004b008838 178290837 178298615 Zm00004b008838 Zm00004b008838a,Zm00004b008838b simSplit
exon.198586 chr2 178293779 178295644 Zm00004b008838a 178290837 178298615 Zm00004b008838 Zm00004b008838a,Zm00004b008838b simSplit
exon.198586 chr2 178293779 178295644 Zm00004b008838 178290837 178298615 Zm00004b008838 Zm00004b008838a,Zm00004b008838b simSplit
exon.198587 chr2 178296116 178296268 Zm00004b008838a 178290837 178298615 Zm00004b008838 Zm00004b008838a,Zm00004b008838b simSplit
exon.198587 chr2 178296116 178296268 Zm00004b008838 178290837 178298615 Zm00004b008838 Zm00004b008838a,Zm00004b008838b simSplit
exon.198588 chr2 178296456 178296556 Zm00004b008838a 178290837 178298615 Zm00004b008838 Zm00004b008838a,Zm00004b008838b simSplit
exon.198588 chr2 178296456 178296556 Zm00004b008838 178290837 178298615 Zm00004b008838 Zm00004b008838a,Zm00004b008838b simSplit
exon.198589 chr2 178297140 178297463 Zm00004b008838b 178290837 178298615 Zm00004b008838 Zm00004b008838a,Zm00004b008838b simSplit
exon.198589 chr2 178297140 178297463 Zm00004b008838 178290837 178298615 Zm00004b008838 Zm00004b008838a,Zm00004b008838b simSplit
exon.198590 chr2 178297758 178297812 Zm00004b008838b 178290837 178298615 Zm00004b008838 Zm00004b008838a,Zm00004b008838b simSplit
exon.198590 chr2 178297758 178297812 Zm00004b008838 178290837 178298615 Zm00004b008838 Zm00004b008838a,Zm00004b008838b simSplit
exon.198591 chr2 178298013 178298080 Zm00004b008838b 178290837 178298615 Zm00004b008838 Zm00004b008838a,Zm00004b008838b simSplit
exon.198591 chr2 178298013 178298080 Zm00004b008838 178290837 178298615 Zm00004b008838 Zm00004b008838a,Zm00004b008838b simSplit
exon.198592 chr2 178298149 178298615 Zm00004b008838b 178290837 178298615 Zm00004b008838 Zm00004b008838a,Zm00004b008838b simSplit
exon.198592 chr2 178298149 178298615 Zm00004b008838 178290837 178298615 Zm00004b008838 Zm00004b008838a,Zm00004b008838b simSplit
exon.198609 chr2 178302357 178302937 Zm00004b008839a 178302357 178307184 Zm00004b008839 Zm00004b008839a,Zm00004b008839b simSplit
exon.198609 chr2 178302357 178302937 Zm00004b008839 178302357 178307184 Zm00004b008839 Zm00004b008839a,Zm00004b008839b simSplit
exon.198610 chr2 178303093 178303180 Zm00004b008839b 178302357 178307184 Zm00004b008839 Zm00004b008839a,Zm00004b008839b simSplit
exon.198610 chr2 178303093 178303180 Zm00004b008839 178302357 178307184 Zm00004b008839 Zm00004b008839a,Zm00004b008839b simSplit
exon.198611 chr2 178303502 178303571 Zm00004b008839b 178302357 178307184 Zm00004b008839 Zm00004b008839a,Zm00004b008839b simSplit
exon.198611 chr2 178303502 178303571 Zm00004b008839 178302357 178307184 Zm00004b008839 Zm00004b008839a,Zm00004b008839b simSplit
exon.198612 chr2 178303777 178303873 Zm00004b008839b 178302357 178307184 Zm00004b008839 Zm00004b008839a,Zm00004b008839b simSplit
exon.198612 chr2 178303777 178303873 Zm00004b008839 178302357 178307184 Zm00004b008839 Zm00004b008839a,Zm00004b008839b simSplit
exon.198613 chr2 178304391 178304417 Zm00004b008839b 178302357 178307184 Zm00004b008839 Zm00004b008839a,Zm00004b008839b simSplit
exon.198613 chr2 178304391 178304417 Zm00004b008839 178302357 178307184 Zm00004b008839 Zm00004b008839a,Zm00004b008839b simSplit
exon.198614 chr2 178306808 178307184 Zm00004b008839b 178302357 178307184 Zm00004b008839 Zm00004b008839a,Zm00004b008839b simSplit
exon.198614 chr2 178306808 178307184 Zm00004b008839 178302357 178307184 Zm00004b008839 Zm00004b008839a,Zm00004b008839b simSplit
exon.199221 chr2 179816176 179816421 Zm00004b008866a 179816176 179821498 Zm00004b008866 Zm00004b008866a,Zm00004b008866b simSplit
exon.199221 chr2 179816176 179816421 Zm00004b008866 179816176 179821498 Zm00004b008866 Zm00004b008866a,Zm00004b008866b simSplit
exon.199220 chr2 179816664 179816748 Zm00004b008866a 179816176 179821498 Zm00004b008866 Zm00004b008866a,Zm00004b008866b simSplit
exon.199220 chr2 179816664 179816748 Zm00004b008866 179816176 179821498 Zm00004b008866 Zm00004b008866a,Zm00004b008866b simSplit
exon.199219 chr2 179816814 179816904 Zm00004b008866a 179816176 179821498 Zm00004b008866 Zm00004b008866a,Zm00004b008866b simSplit
exon.199219 chr2 179816814 179816904 Zm00004b008866 179816176 179821498 Zm00004b008866 Zm00004b008866a,Zm00004b008866b simSplit
exon.199218 chr2 179817036 179817201 Zm00004b008866a 179816176 179821498 Zm00004b008866 Zm00004b008866a,Zm00004b008866b simSplit
exon.199218 chr2 179817036 179817201 Zm00004b008866 179816176 179821498 Zm00004b008866 Zm00004b008866a,Zm00004b008866b simSplit
exon.199217 chr2 179818868 179818949 Zm00004b008866b 179816176 179821498 Zm00004b008866 Zm00004b008866a,Zm00004b008866b simSplit
exon.199217 chr2 179818868 179818949 Zm00004b008866 179816176 179821498 Zm00004b008866 Zm00004b008866a,Zm00004b008866b simSplit
exon.199216 chr2 179819254 179819311 Zm00004b008866b 179816176 179821498 Zm00004b008866 Zm00004b008866a,Zm00004b008866b simSplit
exon.199216 chr2 179819254 179819311 Zm00004b008866 179816176 179821498 Zm00004b008866 Zm00004b008866a,Zm00004b008866b simSplit
exon.199215 chr2 179819405 179819543 Zm00004b008866b 179816176 179821498 Zm00004b008866 Zm00004b008866a,Zm00004b008866b simSplit
exon.199215 chr2 179819405 179819543 Zm00004b008866 179816176 179821498 Zm00004b008866 Zm00004b008866a,Zm00004b008866b simSplit
exon.199214 chr2 179819936 179820044 Zm00004b008866b 179816176 179821498 Zm00004b008866 Zm00004b008866a,Zm00004b008866b simSplit
exon.199214 chr2 179819936 179820044 Zm00004b008866 179816176 179821498 Zm00004b008866 Zm00004b008866a,Zm00004b008866b simSplit
exon.199213 chr2 179820170 179820281 Zm00004b008866b 179816176 179821498 Zm00004b008866 Zm00004b008866a,Zm00004b008866b simSplit
exon.199213 chr2 179820170 179820281 Zm00004b008866 179816176 179821498 Zm00004b008866 Zm00004b008866a,Zm00004b008866b simSplit
exon.199212 chr2 179820745 179820880 Zm00004b008866b 179816176 179821498 Zm00004b008866 Zm00004b008866a,Zm00004b008866b simSplit
exon.199212 chr2 179820745 179820880 Zm00004b008866 179816176 179821498 Zm00004b008866 Zm00004b008866a,Zm00004b008866b simSplit
exon.199211 chr2 179820968 179821498 Zm00004b008866b 179816176 179821498 Zm00004b008866 Zm00004b008866a,Zm00004b008866b simSplit
exon.199211 chr2 179820968 179821498 Zm00004b008866 179816176 179821498 Zm00004b008866 Zm00004b008866a,Zm00004b008866b simSplit
exon.199664 chr2 180650447 180650537 Zm00004b008889a 180650447 180660462 Zm00004b008889 Zm00004b008889a,Zm00004b008889b simSplit
exon.199664 chr2 180650447 180650537 Zm00004b008889 180650447 180660462 Zm00004b008889 Zm00004b008889a,Zm00004b008889b simSplit
exon.199663 chr2 180655617 180656317 Zm00004b008889b 180650447 180660462 Zm00004b008889 Zm00004b008889a,Zm00004b008889b simSplit
exon.199663 chr2 180655617 180656317 Zm00004b008889 180650447 180660462 Zm00004b008889 Zm00004b008889a,Zm00004b008889b simSplit
exon.199662 chr2 180656420 180657004 Zm00004b008889b 180650447 180660462 Zm00004b008889 Zm00004b008889a,Zm00004b008889b simSplit
exon.199662 chr2 180656420 180657004 Zm00004b008889 180650447 180660462 Zm00004b008889 Zm00004b008889a,Zm00004b008889b simSplit
exon.199661 chr2 180660421 180660462 Zm00004b008889b 180650447 180660462 Zm00004b008889 Zm00004b008889a,Zm00004b008889b simSplit
exon.199661 chr2 180660421 180660462 Zm00004b008889 180650447 180660462 Zm00004b008889 Zm00004b008889a,Zm00004b008889b simSplit
exon.199880 chr2 181709735 181710275 Zm00004b008908a 181709735 181715210 Zm00004b008908 Zm00004b008908a,Zm00004b008908b simSplit
exon.199880 chr2 181709735 181710275 Zm00004b008908 181709735 181715210 Zm00004b008908 Zm00004b008908a,Zm00004b008908b simSplit
exon.199881 chr2 181710297 181710738 Zm00004b008908a 181709735 181715210 Zm00004b008908 Zm00004b008908a,Zm00004b008908b simSplit
exon.199881 chr2 181710297 181710738 Zm00004b008908 181709735 181715210 Zm00004b008908 Zm00004b008908a,Zm00004b008908b simSplit
exon.199882 chr2 181711245 181711653 Zm00004b008908a 181709735 181715210 Zm00004b008908 Zm00004b008908a,Zm00004b008908b simSplit
exon.199882 chr2 181711245 181711653 Zm00004b008908 181709735 181715210 Zm00004b008908 Zm00004b008908a,Zm00004b008908b simSplit
exon.199883 chr2 181711870 181712064 Zm00004b008908b 181709735 181715210 Zm00004b008908 Zm00004b008908a,Zm00004b008908b simSplit
exon.199883 chr2 181711870 181712064 Zm00004b008908 181709735 181715210 Zm00004b008908 Zm00004b008908a,Zm00004b008908b simSplit
exon.199884 chr2 181712147 181712326 Zm00004b008908b 181709735 181715210 Zm00004b008908 Zm00004b008908a,Zm00004b008908b simSplit
exon.199884 chr2 181712147 181712326 Zm00004b008908 181709735 181715210 Zm00004b008908 Zm00004b008908a,Zm00004b008908b simSplit
exon.199885 chr2 181712413 181712607 Zm00004b008908b 181709735 181715210 Zm00004b008908 Zm00004b008908a,Zm00004b008908b simSplit
exon.199885 chr2 181712413 181712607 Zm00004b008908 181709735 181715210 Zm00004b008908 Zm00004b008908a,Zm00004b008908b simSplit
exon.199886 chr2 181713719 181713817 Zm00004b008908b 181709735 181715210 Zm00004b008908 Zm00004b008908a,Zm00004b008908b simSplit
exon.199886 chr2 181713719 181713817 Zm00004b008908 181709735 181715210 Zm00004b008908 Zm00004b008908a,Zm00004b008908b simSplit
exon.199887 chr2 181713904 181714404 Zm00004b008908b 181709735 181715210 Zm00004b008908 Zm00004b008908a,Zm00004b008908b simSplit
exon.199887 chr2 181713904 181714404 Zm00004b008908 181709735 181715210 Zm00004b008908 Zm00004b008908a,Zm00004b008908b simSplit
exon.199888 chr2 181714489 181715210 Zm00004b008908b 181709735 181715210 Zm00004b008908 Zm00004b008908a,Zm00004b008908b simSplit
exon.199888 chr2 181714489 181715210 Zm00004b008908 181709735 181715210 Zm00004b008908 Zm00004b008908a,Zm00004b008908b simSplit
exon.199944 chr2 181748502 181749107 Zm00004b008909a 181748502 181751107 Zm00004b008909 Zm00004b008909a,Zm00004b008909b simSplit
exon.199944 chr2 181748502 181749107 Zm00004b008909 181748502 181751107 Zm00004b008909 Zm00004b008909a,Zm00004b008909b simSplit
exon.199945 chr2 181750399 181750467 Zm00004b008909b 181748502 181751107 Zm00004b008909 Zm00004b008909a,Zm00004b008909b simSplit
exon.199945 chr2 181750399 181750467 Zm00004b008909 181748502 181751107 Zm00004b008909 Zm00004b008909a,Zm00004b008909b simSplit
exon.199946 chr2 181750541 181750611 Zm00004b008909b 181748502 181751107 Zm00004b008909 Zm00004b008909a,Zm00004b008909b simSplit
exon.199946 chr2 181750541 181750611 Zm00004b008909 181748502 181751107 Zm00004b008909 Zm00004b008909a,Zm00004b008909b simSplit
exon.199947 chr2 181751044 181751107 Zm00004b008909b 181748502 181751107 Zm00004b008909 Zm00004b008909a,Zm00004b008909b simSplit
exon.199947 chr2 181751044 181751107 Zm00004b008909 181748502 181751107 Zm00004b008909 Zm00004b008909a,Zm00004b008909b simSplit
exon.199998 chr2 181852853 181853053 Zm00004b008912a 181852853 181857451 Zm00004b008912 Zm00004b008912a,Zm00004b008912b simSplit
exon.199998 chr2 181852853 181853053 Zm00004b008912 181852853 181857451 Zm00004b008912 Zm00004b008912a,Zm00004b008912b simSplit
exon.199999 chr2 181854073 181854216 Zm00004b008912a 181852853 181857451 Zm00004b008912 Zm00004b008912a,Zm00004b008912b simSplit
exon.199999 chr2 181854073 181854216 Zm00004b008912 181852853 181857451 Zm00004b008912 Zm00004b008912a,Zm00004b008912b simSplit
exon.200000 chr2 181854448 181854513 Zm00004b008912a 181852853 181857451 Zm00004b008912 Zm00004b008912a,Zm00004b008912b simSplit
exon.200000 chr2 181854448 181854513 Zm00004b008912 181852853 181857451 Zm00004b008912 Zm00004b008912a,Zm00004b008912b simSplit
exon.200001 chr2 181856403 181856660 Zm00004b008912b 181852853 181857451 Zm00004b008912 Zm00004b008912a,Zm00004b008912b simSplit
exon.200001 chr2 181856403 181856660 Zm00004b008912 181852853 181857451 Zm00004b008912 Zm00004b008912a,Zm00004b008912b simSplit
exon.200002 chr2 181857221 181857451 Zm00004b008912b 181852853 181857451 Zm00004b008912 Zm00004b008912a,Zm00004b008912b simSplit
exon.200002 chr2 181857221 181857451 Zm00004b008912 181852853 181857451 Zm00004b008912 Zm00004b008912a,Zm00004b008912b simSplit
exon.200070 chr2 182118557 182119407 Zm00004b008916a 182118557 182124016 Zm00004b008916 Zm00004b008916a,Zm00004b008916b simSplit
exon.200070 chr2 182118557 182119407 Zm00004b008916 182118557 182124016 Zm00004b008916 Zm00004b008916a,Zm00004b008916b simSplit
exon.200071 chr2 182120965 182121302 Zm00004b008916a 182118557 182124016 Zm00004b008916 Zm00004b008916a,Zm00004b008916b simSplit
exon.200071 chr2 182120965 182121302 Zm00004b008916 182118557 182124016 Zm00004b008916 Zm00004b008916a,Zm00004b008916b simSplit
exon.200072 chr2 182121417 182121552 Zm00004b008916a 182118557 182124016 Zm00004b008916 Zm00004b008916a,Zm00004b008916b simSplit
exon.200072 chr2 182121417 182121552 Zm00004b008916 182118557 182124016 Zm00004b008916 Zm00004b008916a,Zm00004b008916b simSplit
exon.200073 chr2 182121724 182121860 Zm00004b008916a 182118557 182124016 Zm00004b008916 Zm00004b008916a,Zm00004b008916b simSplit
exon.200073 chr2 182121724 182121860 Zm00004b008916 182118557 182124016 Zm00004b008916 Zm00004b008916a,Zm00004b008916b simSplit
exon.200074 chr2 182121941 182122064 Zm00004b008916a 182118557 182124016 Zm00004b008916 Zm00004b008916a,Zm00004b008916b simSplit
exon.200074 chr2 182121941 182122064 Zm00004b008916 182118557 182124016 Zm00004b008916 Zm00004b008916a,Zm00004b008916b simSplit
exon.200075 chr2 182123217 182123846 Zm00004b008916b 182118557 182124016 Zm00004b008916 Zm00004b008916a,Zm00004b008916b simSplit
exon.200075 chr2 182123217 182123846 Zm00004b008916 182118557 182124016 Zm00004b008916 Zm00004b008916a,Zm00004b008916b simSplit
exon.200076 chr2 182123869 182124016 Zm00004b008916b 182118557 182124016 Zm00004b008916 Zm00004b008916a,Zm00004b008916b simSplit
exon.200076 chr2 182123869 182124016 Zm00004b008916 182118557 182124016 Zm00004b008916 Zm00004b008916a,Zm00004b008916b simSplit
exon.200445 chr2 183725713 183726075 Zm00004b008950a 183725713 183728743 Zm00004b008950 Zm00004b008950a,Zm00004b008950b simSplit
exon.200445 chr2 183725713 183726075 Zm00004b008950 183725713 183728743 Zm00004b008950 Zm00004b008950a,Zm00004b008950b simSplit
exon.200444 chr2 183726132 183726405 Zm00004b008950b 183725713 183728743 Zm00004b008950 Zm00004b008950a,Zm00004b008950b simSplit
exon.200444 chr2 183726132 183726405 Zm00004b008950 183725713 183728743 Zm00004b008950 Zm00004b008950a,Zm00004b008950b simSplit
exon.200443 chr2 183726483 183728475 Zm00004b008950b 183725713 183728743 Zm00004b008950 Zm00004b008950a,Zm00004b008950b simSplit
exon.200443 chr2 183726483 183728475 Zm00004b008950 183725713 183728743 Zm00004b008950 Zm00004b008950a,Zm00004b008950b simSplit
exon.200442 chr2 183728653 183728743 Zm00004b008950b 183725713 183728743 Zm00004b008950 Zm00004b008950a,Zm00004b008950b simSplit
exon.200442 chr2 183728653 183728743 Zm00004b008950 183725713 183728743 Zm00004b008950 Zm00004b008950a,Zm00004b008950b simSplit
exon.200702 chr2 184654572 184655223 Zm00004b008967a 184654572 184664347 Zm00004b008967 Zm00004b008967a,Zm00004b008967b simSplit
exon.200702 chr2 184654572 184655223 Zm00004b008967 184654572 184664347 Zm00004b008967 Zm00004b008967a,Zm00004b008967b simSplit
exon.200701 chr2 184655307 184655392 Zm00004b008967a 184654572 184664347 Zm00004b008967 Zm00004b008967a,Zm00004b008967b simSplit
exon.200701 chr2 184655307 184655392 Zm00004b008967 184654572 184664347 Zm00004b008967 Zm00004b008967a,Zm00004b008967b simSplit
exon.200700 chr2 184655665 184655737 Zm00004b008967a 184654572 184664347 Zm00004b008967 Zm00004b008967a,Zm00004b008967b simSplit
exon.200700 chr2 184655665 184655737 Zm00004b008967 184654572 184664347 Zm00004b008967 Zm00004b008967a,Zm00004b008967b simSplit
exon.200699 chr2 184655839 184655961 Zm00004b008967b 184654572 184664347 Zm00004b008967 Zm00004b008967a,Zm00004b008967b simSplit
exon.200699 chr2 184655839 184655961 Zm00004b008967 184654572 184664347 Zm00004b008967 Zm00004b008967a,Zm00004b008967b simSplit
exon.200698 chr2 184661755 184661930 Zm00004b008967b 184654572 184664347 Zm00004b008967 Zm00004b008967a,Zm00004b008967b simSplit
exon.200698 chr2 184661755 184661930 Zm00004b008967 184654572 184664347 Zm00004b008967 Zm00004b008967a,Zm00004b008967b simSplit
exon.200697 chr2 184662206 184662289 Zm00004b008967b 184654572 184664347 Zm00004b008967 Zm00004b008967a,Zm00004b008967b simSplit
exon.200697 chr2 184662206 184662289 Zm00004b008967 184654572 184664347 Zm00004b008967 Zm00004b008967a,Zm00004b008967b simSplit
exon.200696 chr2 184662393 184662796 Zm00004b008967b 184654572 184664347 Zm00004b008967 Zm00004b008967a,Zm00004b008967b simSplit
exon.200696 chr2 184662393 184662796 Zm00004b008967 184654572 184664347 Zm00004b008967 Zm00004b008967a,Zm00004b008967b simSplit
exon.200695 chr2 184663226 184663316 Zm00004b008967b 184654572 184664347 Zm00004b008967 Zm00004b008967a,Zm00004b008967b simSplit
exon.200695 chr2 184663226 184663316 Zm00004b008967 184654572 184664347 Zm00004b008967 Zm00004b008967a,Zm00004b008967b simSplit
exon.200694 chr2 184663408 184663552 Zm00004b008967b 184654572 184664347 Zm00004b008967 Zm00004b008967a,Zm00004b008967b simSplit
exon.200694 chr2 184663408 184663552 Zm00004b008967 184654572 184664347 Zm00004b008967 Zm00004b008967a,Zm00004b008967b simSplit
exon.200693 chr2 184663652 184664347 Zm00004b008967b 184654572 184664347 Zm00004b008967 Zm00004b008967a,Zm00004b008967b simSplit
exon.200693 chr2 184663652 184664347 Zm00004b008967 184654572 184664347 Zm00004b008967 Zm00004b008967a,Zm00004b008967b simSplit
exon.201030 chr2 185700374 185700377 Zm00004b008990a 185700374 185706861 Zm00004b008990 Zm00004b008990a,Zm00004b008990b simSplit
exon.201030 chr2 185700374 185700377 Zm00004b008990 185700374 185706861 Zm00004b008990 Zm00004b008990a,Zm00004b008990b simSplit
exon.201031 chr2 185700509 185700606 Zm00004b008990a 185700374 185706861 Zm00004b008990 Zm00004b008990a,Zm00004b008990b simSplit
exon.201031 chr2 185700509 185700606 Zm00004b008990 185700374 185706861 Zm00004b008990 Zm00004b008990a,Zm00004b008990b simSplit
exon.201032 chr2 185700700 185700851 Zm00004b008990a 185700374 185706861 Zm00004b008990 Zm00004b008990a,Zm00004b008990b simSplit
exon.201032 chr2 185700700 185700851 Zm00004b008990 185700374 185706861 Zm00004b008990 Zm00004b008990a,Zm00004b008990b simSplit
exon.201033 chr2 185700948 185701014 Zm00004b008990a 185700374 185706861 Zm00004b008990 Zm00004b008990a,Zm00004b008990b simSplit
exon.201033 chr2 185700948 185701014 Zm00004b008990 185700374 185706861 Zm00004b008990 Zm00004b008990a,Zm00004b008990b simSplit
exon.201034 chr2 185701301 185701395 Zm00004b008990a 185700374 185706861 Zm00004b008990 Zm00004b008990a,Zm00004b008990b simSplit
exon.201034 chr2 185701301 185701395 Zm00004b008990 185700374 185706861 Zm00004b008990 Zm00004b008990a,Zm00004b008990b simSplit
exon.201035 chr2 185701510 185701663 Zm00004b008990a 185700374 185706861 Zm00004b008990 Zm00004b008990a,Zm00004b008990b simSplit
exon.201035 chr2 185701510 185701663 Zm00004b008990 185700374 185706861 Zm00004b008990 Zm00004b008990a,Zm00004b008990b simSplit
exon.201036 chr2 185703233 185703325 Zm00004b008990a 185700374 185706861 Zm00004b008990 Zm00004b008990a,Zm00004b008990b simSplit
exon.201036 chr2 185703233 185703325 Zm00004b008990 185700374 185706861 Zm00004b008990 Zm00004b008990a,Zm00004b008990b simSplit
exon.201037 chr2 185703406 185703458 Zm00004b008990b 185700374 185706861 Zm00004b008990 Zm00004b008990a,Zm00004b008990b simSplit
exon.201037 chr2 185703406 185703458 Zm00004b008990 185700374 185706861 Zm00004b008990 Zm00004b008990a,Zm00004b008990b simSplit
exon.201038 chr2 185704496 185704586 Zm00004b008990b 185700374 185706861 Zm00004b008990 Zm00004b008990a,Zm00004b008990b simSplit
exon.201038 chr2 185704496 185704586 Zm00004b008990 185700374 185706861 Zm00004b008990 Zm00004b008990a,Zm00004b008990b simSplit
exon.201039 chr2 185704694 185704859 Zm00004b008990b 185700374 185706861 Zm00004b008990 Zm00004b008990a,Zm00004b008990b simSplit
exon.201039 chr2 185704694 185704859 Zm00004b008990 185700374 185706861 Zm00004b008990 Zm00004b008990a,Zm00004b008990b simSplit
exon.201040 chr2 185705021 185705114 Zm00004b008990b 185700374 185706861 Zm00004b008990 Zm00004b008990a,Zm00004b008990b simSplit
exon.201040 chr2 185705021 185705114 Zm00004b008990 185700374 185706861 Zm00004b008990 Zm00004b008990a,Zm00004b008990b simSplit
exon.201041 chr2 185706180 185706207 Zm00004b008990b 185700374 185706861 Zm00004b008990 Zm00004b008990a,Zm00004b008990b simSplit
exon.201041 chr2 185706180 185706207 Zm00004b008990 185700374 185706861 Zm00004b008990 Zm00004b008990a,Zm00004b008990b simSplit
exon.201042 chr2 185706292 185706861 Zm00004b008990b 185700374 185706861 Zm00004b008990 Zm00004b008990a,Zm00004b008990b simSplit
exon.201042 chr2 185706292 185706861 Zm00004b008990 185700374 185706861 Zm00004b008990 Zm00004b008990a,Zm00004b008990b simSplit
exon.201158 chr2 186717265 186718382 Zm00004b009006a 186717265 186720296 Zm00004b009006 Zm00004b009006a,Zm00004b009006b simSplit
exon.201158 chr2 186717265 186718382 Zm00004b009006 186717265 186720296 Zm00004b009006 Zm00004b009006a,Zm00004b009006b simSplit
exon.201159 chr2 186718516 186718680 Zm00004b009006a 186717265 186720296 Zm00004b009006 Zm00004b009006a,Zm00004b009006b simSplit
exon.201159 chr2 186718516 186718680 Zm00004b009006 186717265 186720296 Zm00004b009006 Zm00004b009006a,Zm00004b009006b simSplit
exon.201160 chr2 186719519 186719632 Zm00004b009006b 186717265 186720296 Zm00004b009006 Zm00004b009006a,Zm00004b009006b simSplit
exon.201160 chr2 186719519 186719632 Zm00004b009006 186717265 186720296 Zm00004b009006 Zm00004b009006a,Zm00004b009006b simSplit
exon.201161 chr2 186719714 186720296 Zm00004b009006b 186717265 186720296 Zm00004b009006 Zm00004b009006a,Zm00004b009006b simSplit
exon.201161 chr2 186719714 186720296 Zm00004b009006 186717265 186720296 Zm00004b009006 Zm00004b009006a,Zm00004b009006b simSplit
exon.201617 chr2 187340558 187340796 Zm00004b009014a 187340558 187362828 Zm00004b009014 Zm00004b009014a,Zm00004b009014b simSplit
exon.201617 chr2 187340558 187340796 Zm00004b009014 187340558 187362828 Zm00004b009014 Zm00004b009014a,Zm00004b009014b simSplit
exon.201616 chr2 187341105 187341462 Zm00004b009014a 187340558 187362828 Zm00004b009014 Zm00004b009014a,Zm00004b009014b simSplit
exon.201616 chr2 187341105 187341462 Zm00004b009014 187340558 187362828 Zm00004b009014 Zm00004b009014a,Zm00004b009014b simSplit
exon.201615 chr2 187341588 187341692 Zm00004b009014a 187340558 187362828 Zm00004b009014 Zm00004b009014a,Zm00004b009014b simSplit
exon.201615 chr2 187341588 187341692 Zm00004b009014 187340558 187362828 Zm00004b009014 Zm00004b009014a,Zm00004b009014b simSplit
exon.201614 chr2 187344369 187344451 Zm00004b009014a 187340558 187362828 Zm00004b009014 Zm00004b009014a,Zm00004b009014b simSplit
exon.201614 chr2 187344369 187344451 Zm00004b009014 187340558 187362828 Zm00004b009014 Zm00004b009014a,Zm00004b009014b simSplit
exon.201613 chr2 187344524 187344944 Zm00004b009014a 187340558 187362828 Zm00004b009014 Zm00004b009014a,Zm00004b009014b simSplit
exon.201613 chr2 187344524 187344944 Zm00004b009014 187340558 187362828 Zm00004b009014 Zm00004b009014a,Zm00004b009014b simSplit
exon.201612 chr2 187345142 187345358 Zm00004b009014a 187340558 187362828 Zm00004b009014 Zm00004b009014a,Zm00004b009014b simSplit
exon.201612 chr2 187345142 187345358 Zm00004b009014 187340558 187362828 Zm00004b009014 Zm00004b009014a,Zm00004b009014b simSplit
exon.201611 chr2 187345436 187345559 Zm00004b009014a 187340558 187362828 Zm00004b009014 Zm00004b009014a,Zm00004b009014b simSplit
exon.201611 chr2 187345436 187345559 Zm00004b009014 187340558 187362828 Zm00004b009014 Zm00004b009014a,Zm00004b009014b simSplit
exon.201610 chr2 187345653 187345734 Zm00004b009014a 187340558 187362828 Zm00004b009014 Zm00004b009014a,Zm00004b009014b simSplit
exon.201610 chr2 187345653 187345734 Zm00004b009014 187340558 187362828 Zm00004b009014 Zm00004b009014a,Zm00004b009014b simSplit
exon.201609 chr2 187346051 187346153 Zm00004b009014a 187340558 187362828 Zm00004b009014 Zm00004b009014a,Zm00004b009014b simSplit
exon.201609 chr2 187346051 187346153 Zm00004b009014 187340558 187362828 Zm00004b009014 Zm00004b009014a,Zm00004b009014b simSplit
exon.201608 chr2 187346606 187346749 Zm00004b009014a 187340558 187362828 Zm00004b009014 Zm00004b009014a,Zm00004b009014b simSplit
exon.201608 chr2 187346606 187346749 Zm00004b009014 187340558 187362828 Zm00004b009014 Zm00004b009014a,Zm00004b009014b simSplit
exon.201607 chr2 187350400 187350460 Zm00004b009014b 187340558 187362828 Zm00004b009014 Zm00004b009014a,Zm00004b009014b simSplit
exon.201607 chr2 187350400 187350460 Zm00004b009014 187340558 187362828 Zm00004b009014 Zm00004b009014a,Zm00004b009014b simSplit
exon.201606 chr2 187350563 187351010 Zm00004b009014b 187340558 187362828 Zm00004b009014 Zm00004b009014a,Zm00004b009014b simSplit
exon.201606 chr2 187350563 187351010 Zm00004b009014 187340558 187362828 Zm00004b009014 Zm00004b009014a,Zm00004b009014b simSplit
exon.201605 chr2 187351086 187351298 Zm00004b009014b 187340558 187362828 Zm00004b009014 Zm00004b009014a,Zm00004b009014b simSplit
exon.201605 chr2 187351086 187351298 Zm00004b009014 187340558 187362828 Zm00004b009014 Zm00004b009014a,Zm00004b009014b simSplit
exon.201604 chr2 187361403 187362106 Zm00004b009014b 187340558 187362828 Zm00004b009014 Zm00004b009014a,Zm00004b009014b simSplit
exon.201604 chr2 187361403 187362106 Zm00004b009014 187340558 187362828 Zm00004b009014 Zm00004b009014a,Zm00004b009014b simSplit
exon.201603 chr2 187362234 187362363 Zm00004b009014b 187340558 187362828 Zm00004b009014 Zm00004b009014a,Zm00004b009014b simSplit
exon.201603 chr2 187362234 187362363 Zm00004b009014 187340558 187362828 Zm00004b009014 Zm00004b009014a,Zm00004b009014b simSplit
exon.201602 chr2 187362465 187362828 Zm00004b009014b 187340558 187362828 Zm00004b009014 Zm00004b009014a,Zm00004b009014b simSplit
exon.201602 chr2 187362465 187362828 Zm00004b009014 187340558 187362828 Zm00004b009014 Zm00004b009014a,Zm00004b009014b simSplit
exon.201693 chr2 187698433 187699235 Zm00004b009021a 187698433 187703041 Zm00004b009021 Zm00004b009021a,Zm00004b009021b simSplit
exon.201693 chr2 187698433 187699235 Zm00004b009021 187698433 187703041 Zm00004b009021 Zm00004b009021a,Zm00004b009021b simSplit
exon.201692 chr2 187699384 187699525 Zm00004b009021a 187698433 187703041 Zm00004b009021 Zm00004b009021a,Zm00004b009021b simSplit
exon.201692 chr2 187699384 187699525 Zm00004b009021 187698433 187703041 Zm00004b009021 Zm00004b009021a,Zm00004b009021b simSplit
exon.201691 chr2 187699632 187699728 Zm00004b009021b 187698433 187703041 Zm00004b009021 Zm00004b009021a,Zm00004b009021b simSplit
exon.201691 chr2 187699632 187699728 Zm00004b009021 187698433 187703041 Zm00004b009021 Zm00004b009021a,Zm00004b009021b simSplit
exon.201690 chr2 187699823 187699912 Zm00004b009021b 187698433 187703041 Zm00004b009021 Zm00004b009021a,Zm00004b009021b simSplit
exon.201690 chr2 187699823 187699912 Zm00004b009021 187698433 187703041 Zm00004b009021 Zm00004b009021a,Zm00004b009021b simSplit
exon.201689 chr2 187702456 187703041 Zm00004b009021b 187698433 187703041 Zm00004b009021 Zm00004b009021a,Zm00004b009021b simSplit
exon.201689 chr2 187702456 187703041 Zm00004b009021 187698433 187703041 Zm00004b009021 Zm00004b009021a,Zm00004b009021b simSplit
exon.201753 chr2 187817801 187818324 Zm00004b009023a 187817801 187821572 Zm00004b009023 Zm00004b009023a,Zm00004b009023b simSplit
exon.201753 chr2 187817801 187818324 Zm00004b009023 187817801 187821572 Zm00004b009023 Zm00004b009023a,Zm00004b009023b simSplit
exon.201752 chr2 187818413 187819302 Zm00004b009023a 187817801 187821572 Zm00004b009023 Zm00004b009023a,Zm00004b009023b simSplit
exon.201752 chr2 187818413 187819302 Zm00004b009023 187817801 187821572 Zm00004b009023 Zm00004b009023a,Zm00004b009023b simSplit
exon.201751 chr2 187819586 187820388 Zm00004b009023a 187817801 187821572 Zm00004b009023 Zm00004b009023a,Zm00004b009023b simSplit
exon.201751 chr2 187819586 187820388 Zm00004b009023 187817801 187821572 Zm00004b009023 Zm00004b009023a,Zm00004b009023b simSplit
exon.201750 chr2 187821411 187821572 Zm00004b009023b 187817801 187821572 Zm00004b009023 Zm00004b009023a,Zm00004b009023b simSplit
exon.201750 chr2 187821411 187821572 Zm00004b009023 187817801 187821572 Zm00004b009023 Zm00004b009023a,Zm00004b009023b simSplit
exon.202121 chr2 189007251 189007879 Zm00004b009040a 189007251 189012008 Zm00004b009040 Zm00004b009040a,Zm00004b009040b simSplit
exon.202121 chr2 189007251 189007879 Zm00004b009040 189007251 189012008 Zm00004b009040 Zm00004b009040a,Zm00004b009040b simSplit
exon.202120 chr2 189008228 189008308 Zm00004b009040a 189007251 189012008 Zm00004b009040 Zm00004b009040a,Zm00004b009040b simSplit
exon.202120 chr2 189008228 189008308 Zm00004b009040 189007251 189012008 Zm00004b009040 Zm00004b009040a,Zm00004b009040b simSplit
exon.202119 chr2 189008436 189008534 Zm00004b009040b 189007251 189012008 Zm00004b009040 Zm00004b009040a,Zm00004b009040b simSplit
exon.202119 chr2 189008436 189008534 Zm00004b009040 189007251 189012008 Zm00004b009040 Zm00004b009040a,Zm00004b009040b simSplit
exon.202118 chr2 189008647 189008755 Zm00004b009040b 189007251 189012008 Zm00004b009040 Zm00004b009040a,Zm00004b009040b simSplit
exon.202118 chr2 189008647 189008755 Zm00004b009040 189007251 189012008 Zm00004b009040 Zm00004b009040a,Zm00004b009040b simSplit
exon.202117 chr2 189008856 189008921 Zm00004b009040b 189007251 189012008 Zm00004b009040 Zm00004b009040a,Zm00004b009040b simSplit
exon.202117 chr2 189008856 189008921 Zm00004b009040 189007251 189012008 Zm00004b009040 Zm00004b009040a,Zm00004b009040b simSplit
exon.202116 chr2 189011338 189011481 Zm00004b009040b 189007251 189012008 Zm00004b009040 Zm00004b009040a,Zm00004b009040b simSplit
exon.202116 chr2 189011338 189011481 Zm00004b009040 189007251 189012008 Zm00004b009040 Zm00004b009040a,Zm00004b009040b simSplit
exon.202115 chr2 189011572 189012008 Zm00004b009040b 189007251 189012008 Zm00004b009040 Zm00004b009040a,Zm00004b009040b simSplit
exon.202115 chr2 189011572 189012008 Zm00004b009040 189007251 189012008 Zm00004b009040 Zm00004b009040a,Zm00004b009040b simSplit
exon.202457 chr2 189850719 189851394 Zm00004b009062a 189850719 189853109 Zm00004b009062 Zm00004b009062a,Zm00004b009062b simSplit
exon.202457 chr2 189850719 189851394 Zm00004b009062 189850719 189853109 Zm00004b009062 Zm00004b009062a,Zm00004b009062b simSplit
exon.202456 chr2 189851513 189851570 Zm00004b009062b 189850719 189853109 Zm00004b009062 Zm00004b009062a,Zm00004b009062b simSplit
exon.202456 chr2 189851513 189851570 Zm00004b009062 189850719 189853109 Zm00004b009062 Zm00004b009062a,Zm00004b009062b simSplit
exon.202455 chr2 189851705 189851919 Zm00004b009062b 189850719 189853109 Zm00004b009062 Zm00004b009062a,Zm00004b009062b simSplit
exon.202455 chr2 189851705 189851919 Zm00004b009062 189850719 189853109 Zm00004b009062 Zm00004b009062a,Zm00004b009062b simSplit
exon.202454 chr2 189852041 189852179 Zm00004b009062b 189850719 189853109 Zm00004b009062 Zm00004b009062a,Zm00004b009062b simSplit
exon.202454 chr2 189852041 189852179 Zm00004b009062 189850719 189853109 Zm00004b009062 Zm00004b009062a,Zm00004b009062b simSplit
exon.202453 chr2 189852350 189853009 Zm00004b009062b 189850719 189853109 Zm00004b009062 Zm00004b009062a,Zm00004b009062b simSplit
exon.202453 chr2 189852350 189853009 Zm00004b009062 189850719 189853109 Zm00004b009062 Zm00004b009062a,Zm00004b009062b simSplit
exon.202452 chr2 189853091 189853109 Zm00004b009062b 189850719 189853109 Zm00004b009062 Zm00004b009062a,Zm00004b009062b simSplit
exon.202452 chr2 189853091 189853109 Zm00004b009062 189850719 189853109 Zm00004b009062 Zm00004b009062a,Zm00004b009062b simSplit
exon.202523 chr2 189967940 189968359 Zm00004b009066a 189967940 189977370 Zm00004b009066 Zm00004b009066a,Zm00004b009066b simSplit
exon.202523 chr2 189967940 189968359 Zm00004b009066 189967940 189977370 Zm00004b009066 Zm00004b009066a,Zm00004b009066b simSplit
exon.202522 chr2 189968995 189969144 Zm00004b009066a 189967940 189977370 Zm00004b009066 Zm00004b009066a,Zm00004b009066b simSplit
exon.202522 chr2 189968995 189969144 Zm00004b009066 189967940 189977370 Zm00004b009066 Zm00004b009066a,Zm00004b009066b simSplit
exon.202521 chr2 189970228 189970325 Zm00004b009066a 189967940 189977370 Zm00004b009066 Zm00004b009066a,Zm00004b009066b simSplit
exon.202521 chr2 189970228 189970325 Zm00004b009066 189967940 189977370 Zm00004b009066 Zm00004b009066a,Zm00004b009066b simSplit
exon.202520 chr2 189970433 189970573 Zm00004b009066a 189967940 189977370 Zm00004b009066 Zm00004b009066a,Zm00004b009066b simSplit
exon.202520 chr2 189970433 189970573 Zm00004b009066 189967940 189977370 Zm00004b009066 Zm00004b009066a,Zm00004b009066b simSplit
exon.202519 chr2 189970983 189971147 Zm00004b009066a 189967940 189977370 Zm00004b009066 Zm00004b009066a,Zm00004b009066b simSplit
exon.202519 chr2 189970983 189971147 Zm00004b009066 189967940 189977370 Zm00004b009066 Zm00004b009066a,Zm00004b009066b simSplit
exon.202518 chr2 189971231 189971407 Zm00004b009066a 189967940 189977370 Zm00004b009066 Zm00004b009066a,Zm00004b009066b simSplit
exon.202518 chr2 189971231 189971407 Zm00004b009066 189967940 189977370 Zm00004b009066 Zm00004b009066a,Zm00004b009066b simSplit
exon.202517 chr2 189972638 189972818 Zm00004b009066a 189967940 189977370 Zm00004b009066 Zm00004b009066a,Zm00004b009066b simSplit
exon.202517 chr2 189972638 189972818 Zm00004b009066 189967940 189977370 Zm00004b009066 Zm00004b009066a,Zm00004b009066b simSplit
exon.202516 chr2 189974194 189974239 Zm00004b009066a 189967940 189977370 Zm00004b009066 Zm00004b009066a,Zm00004b009066b simSplit
exon.202516 chr2 189974194 189974239 Zm00004b009066 189967940 189977370 Zm00004b009066 Zm00004b009066a,Zm00004b009066b simSplit
exon.202515 chr2 189974605 189974668 Zm00004b009066a 189967940 189977370 Zm00004b009066 Zm00004b009066a,Zm00004b009066b simSplit
exon.202515 chr2 189974605 189974668 Zm00004b009066 189967940 189977370 Zm00004b009066 Zm00004b009066a,Zm00004b009066b simSplit
exon.202514 chr2 189974760 189974782 Zm00004b009066a 189967940 189977370 Zm00004b009066 Zm00004b009066a,Zm00004b009066b simSplit
exon.202514 chr2 189974760 189974782 Zm00004b009066 189967940 189977370 Zm00004b009066 Zm00004b009066a,Zm00004b009066b simSplit
exon.202513 chr2 189975465 189975537 Zm00004b009066b 189967940 189977370 Zm00004b009066 Zm00004b009066a,Zm00004b009066b simSplit
exon.202513 chr2 189975465 189975537 Zm00004b009066 189967940 189977370 Zm00004b009066 Zm00004b009066a,Zm00004b009066b simSplit
exon.202512 chr2 189976066 189976197 Zm00004b009066b 189967940 189977370 Zm00004b009066 Zm00004b009066a,Zm00004b009066b simSplit
exon.202512 chr2 189976066 189976197 Zm00004b009066 189967940 189977370 Zm00004b009066 Zm00004b009066a,Zm00004b009066b simSplit
exon.202511 chr2 189976728 189976814 Zm00004b009066b 189967940 189977370 Zm00004b009066 Zm00004b009066a,Zm00004b009066b simSplit
exon.202511 chr2 189976728 189976814 Zm00004b009066 189967940 189977370 Zm00004b009066 Zm00004b009066a,Zm00004b009066b simSplit
exon.202510 chr2 189976937 189977370 Zm00004b009066b 189967940 189977370 Zm00004b009066 Zm00004b009066a,Zm00004b009066b simSplit
exon.202510 chr2 189976937 189977370 Zm00004b009066 189967940 189977370 Zm00004b009066 Zm00004b009066a,Zm00004b009066b simSplit
exon.202655 chr2 190484474 190485409 Zm00004b009074a 190484474 190488705 Zm00004b009074 Zm00004b009074a,Zm00004b009074b simSplit
exon.202655 chr2 190484474 190485409 Zm00004b009074 190484474 190488705 Zm00004b009074 Zm00004b009074a,Zm00004b009074b simSplit
exon.202654 chr2 190485509 190485899 Zm00004b009074a 190484474 190488705 Zm00004b009074 Zm00004b009074a,Zm00004b009074b simSplit
exon.202654 chr2 190485509 190485899 Zm00004b009074 190484474 190488705 Zm00004b009074 Zm00004b009074a,Zm00004b009074b simSplit
exon.202653 chr2 190485960 190486118 Zm00004b009074a 190484474 190488705 Zm00004b009074 Zm00004b009074a,Zm00004b009074b simSplit
exon.202653 chr2 190485960 190486118 Zm00004b009074 190484474 190488705 Zm00004b009074 Zm00004b009074a,Zm00004b009074b simSplit
exon.202652 chr2 190486199 190486659 Zm00004b009074b 190484474 190488705 Zm00004b009074 Zm00004b009074a,Zm00004b009074b simSplit
exon.202652 chr2 190486199 190486659 Zm00004b009074 190484474 190488705 Zm00004b009074 Zm00004b009074a,Zm00004b009074b simSplit
exon.202651 chr2 190487384 190487569 Zm00004b009074b 190484474 190488705 Zm00004b009074 Zm00004b009074a,Zm00004b009074b simSplit
exon.202651 chr2 190487384 190487569 Zm00004b009074 190484474 190488705 Zm00004b009074 Zm00004b009074a,Zm00004b009074b simSplit
exon.202650 chr2 190487667 190488542 Zm00004b009074b 190484474 190488705 Zm00004b009074 Zm00004b009074a,Zm00004b009074b simSplit
exon.202650 chr2 190487667 190488542 Zm00004b009074 190484474 190488705 Zm00004b009074 Zm00004b009074a,Zm00004b009074b simSplit
exon.202649 chr2 190488584 190488705 Zm00004b009074b 190484474 190488705 Zm00004b009074 Zm00004b009074a,Zm00004b009074b simSplit
exon.202649 chr2 190488584 190488705 Zm00004b009074 190484474 190488705 Zm00004b009074 Zm00004b009074a,Zm00004b009074b simSplit
exon.202755 chr2 190672211 190672429 Zm00004b009078a 190672211 190679031 Zm00004b009078 Zm00004b009078a,Zm00004b009078b simSplit
exon.202755 chr2 190672211 190672429 Zm00004b009078 190672211 190679031 Zm00004b009078 Zm00004b009078a,Zm00004b009078b simSplit
exon.202756 chr2 190672654 190672820 Zm00004b009078a 190672211 190679031 Zm00004b009078 Zm00004b009078a,Zm00004b009078b simSplit
exon.202756 chr2 190672654 190672820 Zm00004b009078 190672211 190679031 Zm00004b009078 Zm00004b009078a,Zm00004b009078b simSplit
exon.202757 chr2 190676128 190676317 Zm00004b009078b 190672211 190679031 Zm00004b009078 Zm00004b009078a,Zm00004b009078b simSplit
exon.202757 chr2 190676128 190676317 Zm00004b009078 190672211 190679031 Zm00004b009078 Zm00004b009078a,Zm00004b009078b simSplit
exon.202758 chr2 190676484 190676917 Zm00004b009078b 190672211 190679031 Zm00004b009078 Zm00004b009078a,Zm00004b009078b simSplit
exon.202758 chr2 190676484 190676917 Zm00004b009078 190672211 190679031 Zm00004b009078 Zm00004b009078a,Zm00004b009078b simSplit
exon.202759 chr2 190677078 190679031 Zm00004b009078b 190672211 190679031 Zm00004b009078 Zm00004b009078a,Zm00004b009078b simSplit
exon.202759 chr2 190677078 190679031 Zm00004b009078 190672211 190679031 Zm00004b009078 Zm00004b009078a,Zm00004b009078b simSplit
exon.202790 chr2 190725797 190726065 Zm00004b009081a 190725797 190730779 Zm00004b009081 Zm00004b009081a,Zm00004b009081b simSplit
exon.202790 chr2 190725797 190726065 Zm00004b009081 190725797 190730779 Zm00004b009081 Zm00004b009081a,Zm00004b009081b simSplit
exon.202791 chr2 190726142 190726612 Zm00004b009081a 190725797 190730779 Zm00004b009081 Zm00004b009081a,Zm00004b009081b simSplit
exon.202791 chr2 190726142 190726612 Zm00004b009081 190725797 190730779 Zm00004b009081 Zm00004b009081a,Zm00004b009081b simSplit
exon.202792 chr2 190726717 190726822 Zm00004b009081b 190725797 190730779 Zm00004b009081 Zm00004b009081a,Zm00004b009081b simSplit
exon.202792 chr2 190726717 190726822 Zm00004b009081 190725797 190730779 Zm00004b009081 Zm00004b009081a,Zm00004b009081b simSplit
exon.202793 chr2 190727921 190728986 Zm00004b009081b 190725797 190730779 Zm00004b009081 Zm00004b009081a,Zm00004b009081b simSplit
exon.202793 chr2 190727921 190728986 Zm00004b009081 190725797 190730779 Zm00004b009081 Zm00004b009081a,Zm00004b009081b simSplit
exon.202794 chr2 190730146 190730779 Zm00004b009081b 190725797 190730779 Zm00004b009081 Zm00004b009081a,Zm00004b009081b simSplit
exon.202794 chr2 190730146 190730779 Zm00004b009081 190725797 190730779 Zm00004b009081 Zm00004b009081a,Zm00004b009081b simSplit
exon.203578 chr2 192629594 192629937 Zm00004b009132a 192629594 192633777 Zm00004b009132 Zm00004b009132a,Zm00004b009132b simSplit
exon.203578 chr2 192629594 192629937 Zm00004b009132 192629594 192633777 Zm00004b009132 Zm00004b009132a,Zm00004b009132b simSplit
exon.203577 chr2 192630780 192630894 Zm00004b009132a 192629594 192633777 Zm00004b009132 Zm00004b009132a,Zm00004b009132b simSplit
exon.203577 chr2 192630780 192630894 Zm00004b009132 192629594 192633777 Zm00004b009132 Zm00004b009132a,Zm00004b009132b simSplit
exon.203576 chr2 192631019 192631378 Zm00004b009132a 192629594 192633777 Zm00004b009132 Zm00004b009132a,Zm00004b009132b simSplit
exon.203576 chr2 192631019 192631378 Zm00004b009132 192629594 192633777 Zm00004b009132 Zm00004b009132a,Zm00004b009132b simSplit
exon.203575 chr2 192631498 192632211 Zm00004b009132a 192629594 192633777 Zm00004b009132 Zm00004b009132a,Zm00004b009132b simSplit
exon.203575 chr2 192631498 192632211 Zm00004b009132 192629594 192633777 Zm00004b009132 Zm00004b009132a,Zm00004b009132b simSplit
exon.203574 chr2 192632306 192632710 Zm00004b009132b 192629594 192633777 Zm00004b009132 Zm00004b009132a,Zm00004b009132b simSplit
exon.203574 chr2 192632306 192632710 Zm00004b009132 192629594 192633777 Zm00004b009132 Zm00004b009132a,Zm00004b009132b simSplit
exon.203573 chr2 192632855 192632925 Zm00004b009132b 192629594 192633777 Zm00004b009132 Zm00004b009132a,Zm00004b009132b simSplit
exon.203573 chr2 192632855 192632925 Zm00004b009132 192629594 192633777 Zm00004b009132 Zm00004b009132a,Zm00004b009132b simSplit
exon.203572 chr2 192633747 192633777 Zm00004b009132b 192629594 192633777 Zm00004b009132 Zm00004b009132a,Zm00004b009132b simSplit
exon.203572 chr2 192633747 192633777 Zm00004b009132 192629594 192633777 Zm00004b009132 Zm00004b009132a,Zm00004b009132b simSplit
exon.203969 chr2 193244690 193245806 Zm00004b009147a 193244690 193248891 Zm00004b009147 Zm00004b009147a,Zm00004b009147b simSplit
exon.203969 chr2 193244690 193245806 Zm00004b009147 193244690 193248891 Zm00004b009147 Zm00004b009147a,Zm00004b009147b simSplit
exon.203970 chr2 193245904 193246020 Zm00004b009147a 193244690 193248891 Zm00004b009147 Zm00004b009147a,Zm00004b009147b simSplit
exon.203970 chr2 193245904 193246020 Zm00004b009147 193244690 193248891 Zm00004b009147 Zm00004b009147a,Zm00004b009147b simSplit
exon.203971 chr2 193246122 193246583 Zm00004b009147a 193244690 193248891 Zm00004b009147 Zm00004b009147a,Zm00004b009147b simSplit
exon.203971 chr2 193246122 193246583 Zm00004b009147 193244690 193248891 Zm00004b009147 Zm00004b009147a,Zm00004b009147b simSplit
exon.203972 chr2 193246670 193247106 Zm00004b009147a 193244690 193248891 Zm00004b009147 Zm00004b009147a,Zm00004b009147b simSplit
exon.203972 chr2 193246670 193247106 Zm00004b009147 193244690 193248891 Zm00004b009147 Zm00004b009147a,Zm00004b009147b simSplit
exon.203973 chr2 193247230 193247329 Zm00004b009147a 193244690 193248891 Zm00004b009147 Zm00004b009147a,Zm00004b009147b simSplit
exon.203973 chr2 193247230 193247329 Zm00004b009147 193244690 193248891 Zm00004b009147 Zm00004b009147a,Zm00004b009147b simSplit
exon.203974 chr2 193247657 193247758 Zm00004b009147a 193244690 193248891 Zm00004b009147 Zm00004b009147a,Zm00004b009147b simSplit
exon.203974 chr2 193247657 193247758 Zm00004b009147 193244690 193248891 Zm00004b009147 Zm00004b009147a,Zm00004b009147b simSplit
exon.203975 chr2 193247842 193247925 Zm00004b009147a 193244690 193248891 Zm00004b009147 Zm00004b009147a,Zm00004b009147b simSplit
exon.203975 chr2 193247842 193247925 Zm00004b009147 193244690 193248891 Zm00004b009147 Zm00004b009147a,Zm00004b009147b simSplit
exon.203976 chr2 193248081 193248212 Zm00004b009147b 193244690 193248891 Zm00004b009147 Zm00004b009147a,Zm00004b009147b simSplit
exon.203976 chr2 193248081 193248212 Zm00004b009147 193244690 193248891 Zm00004b009147 Zm00004b009147a,Zm00004b009147b simSplit
exon.203977 chr2 193248295 193248891 Zm00004b009147b 193244690 193248891 Zm00004b009147 Zm00004b009147a,Zm00004b009147b simSplit
exon.203977 chr2 193248295 193248891 Zm00004b009147 193244690 193248891 Zm00004b009147 Zm00004b009147a,Zm00004b009147b simSplit
exon.204028 chr2 193395548 193396059 Zm00004b009149a 193395548 193398797 Zm00004b009149 Zm00004b009149a,Zm00004b009149b simSplit
exon.204028 chr2 193395548 193396059 Zm00004b009149 193395548 193398797 Zm00004b009149 Zm00004b009149a,Zm00004b009149b simSplit
exon.204027 chr2 193396469 193396631 Zm00004b009149a 193395548 193398797 Zm00004b009149 Zm00004b009149a,Zm00004b009149b simSplit
exon.204027 chr2 193396469 193396631 Zm00004b009149 193395548 193398797 Zm00004b009149 Zm00004b009149a,Zm00004b009149b simSplit
exon.204026 chr2 193397126 193397215 Zm00004b009149a 193395548 193398797 Zm00004b009149 Zm00004b009149a,Zm00004b009149b simSplit
exon.204026 chr2 193397126 193397215 Zm00004b009149 193395548 193398797 Zm00004b009149 Zm00004b009149a,Zm00004b009149b simSplit
exon.204025 chr2 193398088 193398222 Zm00004b009149a 193395548 193398797 Zm00004b009149 Zm00004b009149a,Zm00004b009149b simSplit
exon.204025 chr2 193398088 193398222 Zm00004b009149 193395548 193398797 Zm00004b009149 Zm00004b009149a,Zm00004b009149b simSplit
exon.204024 chr2 193398302 193398396 Zm00004b009149a 193395548 193398797 Zm00004b009149 Zm00004b009149a,Zm00004b009149b simSplit
exon.204024 chr2 193398302 193398396 Zm00004b009149 193395548 193398797 Zm00004b009149 Zm00004b009149a,Zm00004b009149b simSplit
exon.204023 chr2 193398739 193398797 Zm00004b009149b 193395548 193398797 Zm00004b009149 Zm00004b009149a,Zm00004b009149b simSplit
exon.204023 chr2 193398739 193398797 Zm00004b009149 193395548 193398797 Zm00004b009149 Zm00004b009149a,Zm00004b009149b simSplit
exon.204085 chr2 193407031 193407931 Zm00004b009151a 193407031 193411106 Zm00004b009151 Zm00004b009151a,Zm00004b009151b simSplit
exon.204085 chr2 193407031 193407931 Zm00004b009151 193407031 193411106 Zm00004b009151 Zm00004b009151a,Zm00004b009151b simSplit
exon.204084 chr2 193408316 193408421 Zm00004b009151a 193407031 193411106 Zm00004b009151 Zm00004b009151a,Zm00004b009151b simSplit
exon.204084 chr2 193408316 193408421 Zm00004b009151 193407031 193411106 Zm00004b009151 Zm00004b009151a,Zm00004b009151b simSplit
exon.204083 chr2 193408523 193408605 Zm00004b009151a 193407031 193411106 Zm00004b009151 Zm00004b009151a,Zm00004b009151b simSplit
exon.204083 chr2 193408523 193408605 Zm00004b009151 193407031 193411106 Zm00004b009151 Zm00004b009151a,Zm00004b009151b simSplit
exon.204082 chr2 193408724 193408777 Zm00004b009151a 193407031 193411106 Zm00004b009151 Zm00004b009151a,Zm00004b009151b simSplit
exon.204082 chr2 193408724 193408777 Zm00004b009151 193407031 193411106 Zm00004b009151 Zm00004b009151a,Zm00004b009151b simSplit
exon.204081 chr2 193408877 193408990 Zm00004b009151b 193407031 193411106 Zm00004b009151 Zm00004b009151a,Zm00004b009151b simSplit
exon.204081 chr2 193408877 193408990 Zm00004b009151 193407031 193411106 Zm00004b009151 Zm00004b009151a,Zm00004b009151b simSplit
exon.204080 chr2 193409082 193409130 Zm00004b009151b 193407031 193411106 Zm00004b009151 Zm00004b009151a,Zm00004b009151b simSplit
exon.204080 chr2 193409082 193409130 Zm00004b009151 193407031 193411106 Zm00004b009151 Zm00004b009151a,Zm00004b009151b simSplit
exon.204079 chr2 193409218 193409457 Zm00004b009151b 193407031 193411106 Zm00004b009151 Zm00004b009151a,Zm00004b009151b simSplit
exon.204079 chr2 193409218 193409457 Zm00004b009151 193407031 193411106 Zm00004b009151 Zm00004b009151a,Zm00004b009151b simSplit
exon.204078 chr2 193410159 193410211 Zm00004b009151b 193407031 193411106 Zm00004b009151 Zm00004b009151a,Zm00004b009151b simSplit
exon.204078 chr2 193410159 193410211 Zm00004b009151 193407031 193411106 Zm00004b009151 Zm00004b009151a,Zm00004b009151b simSplit
exon.204077 chr2 193410310 193411106 Zm00004b009151b 193407031 193411106 Zm00004b009151 Zm00004b009151a,Zm00004b009151b simSplit
exon.204077 chr2 193410310 193411106 Zm00004b009151 193407031 193411106 Zm00004b009151 Zm00004b009151a,Zm00004b009151b simSplit
exon.204744 chr2 194661196 194661252 Zm00004b009185a 194661196 194689666 Zm00004b009185 Zm00004b009185a,Zm00004b009185b simSplit
exon.204744 chr2 194661196 194661252 Zm00004b009185 194661196 194689666 Zm00004b009185 Zm00004b009185a,Zm00004b009185b simSplit
exon.204745 chr2 194661425 194661713 Zm00004b009185a 194661196 194689666 Zm00004b009185 Zm00004b009185a,Zm00004b009185b simSplit
exon.204745 chr2 194661425 194661713 Zm00004b009185 194661196 194689666 Zm00004b009185 Zm00004b009185a,Zm00004b009185b simSplit
exon.204746 chr2 194662314 194662378 Zm00004b009185a 194661196 194689666 Zm00004b009185 Zm00004b009185a,Zm00004b009185b simSplit
exon.204746 chr2 194662314 194662378 Zm00004b009185 194661196 194689666 Zm00004b009185 Zm00004b009185a,Zm00004b009185b simSplit
exon.204747 chr2 194662719 194662797 Zm00004b009185a 194661196 194689666 Zm00004b009185 Zm00004b009185a,Zm00004b009185b simSplit
exon.204747 chr2 194662719 194662797 Zm00004b009185 194661196 194689666 Zm00004b009185 Zm00004b009185a,Zm00004b009185b simSplit
exon.204748 chr2 194686375 194686434 Zm00004b009185a 194661196 194689666 Zm00004b009185 Zm00004b009185a,Zm00004b009185b simSplit
exon.204748 chr2 194686375 194686434 Zm00004b009185 194661196 194689666 Zm00004b009185 Zm00004b009185a,Zm00004b009185b simSplit
exon.204749 chr2 194686519 194686565 Zm00004b009185a 194661196 194689666 Zm00004b009185 Zm00004b009185a,Zm00004b009185b simSplit
exon.204749 chr2 194686519 194686565 Zm00004b009185 194661196 194689666 Zm00004b009185 Zm00004b009185a,Zm00004b009185b simSplit
exon.204750 chr2 194686825 194686871 Zm00004b009185a 194661196 194689666 Zm00004b009185 Zm00004b009185a,Zm00004b009185b simSplit
exon.204750 chr2 194686825 194686871 Zm00004b009185 194661196 194689666 Zm00004b009185 Zm00004b009185a,Zm00004b009185b simSplit
exon.204751 chr2 194687203 194687224 Zm00004b009185a 194661196 194689666 Zm00004b009185 Zm00004b009185a,Zm00004b009185b simSplit
exon.204751 chr2 194687203 194687224 Zm00004b009185 194661196 194689666 Zm00004b009185 Zm00004b009185a,Zm00004b009185b simSplit
exon.204752 chr2 194687733 194687795 Zm00004b009185b 194661196 194689666 Zm00004b009185 Zm00004b009185a,Zm00004b009185b simSplit
exon.204752 chr2 194687733 194687795 Zm00004b009185 194661196 194689666 Zm00004b009185 Zm00004b009185a,Zm00004b009185b simSplit
exon.204753 chr2 194688432 194688679 Zm00004b009185b 194661196 194689666 Zm00004b009185 Zm00004b009185a,Zm00004b009185b simSplit
exon.204753 chr2 194688432 194688679 Zm00004b009185 194661196 194689666 Zm00004b009185 Zm00004b009185a,Zm00004b009185b simSplit
exon.204754 chr2 194689105 194689188 Zm00004b009185b 194661196 194689666 Zm00004b009185 Zm00004b009185a,Zm00004b009185b simSplit
exon.204754 chr2 194689105 194689188 Zm00004b009185 194661196 194689666 Zm00004b009185 Zm00004b009185a,Zm00004b009185b simSplit
exon.204755 chr2 194689356 194689666 Zm00004b009185b 194661196 194689666 Zm00004b009185 Zm00004b009185a,Zm00004b009185b simSplit
exon.204755 chr2 194689356 194689666 Zm00004b009185 194661196 194689666 Zm00004b009185 Zm00004b009185a,Zm00004b009185b simSplit
exon.205104 chr2 195008195 195008731 Zm00004b009190a 195008195 195011076 Zm00004b009190 Zm00004b009190a,Zm00004b009190b simSplit
exon.205104 chr2 195008195 195008731 Zm00004b009190 195008195 195011076 Zm00004b009190 Zm00004b009190a,Zm00004b009190b simSplit
exon.205105 chr2 195008856 195008963 Zm00004b009190a 195008195 195011076 Zm00004b009190 Zm00004b009190a,Zm00004b009190b simSplit
exon.205105 chr2 195008856 195008963 Zm00004b009190 195008195 195011076 Zm00004b009190 Zm00004b009190a,Zm00004b009190b simSplit
exon.205106 chr2 195009137 195009411 Zm00004b009190a 195008195 195011076 Zm00004b009190 Zm00004b009190a,Zm00004b009190b simSplit
exon.205106 chr2 195009137 195009411 Zm00004b009190 195008195 195011076 Zm00004b009190 Zm00004b009190a,Zm00004b009190b simSplit
exon.205107 chr2 195009499 195009744 Zm00004b009190b 195008195 195011076 Zm00004b009190 Zm00004b009190a,Zm00004b009190b simSplit
exon.205107 chr2 195009499 195009744 Zm00004b009190 195008195 195011076 Zm00004b009190 Zm00004b009190a,Zm00004b009190b simSplit
exon.205108 chr2 195010051 195010157 Zm00004b009190b 195008195 195011076 Zm00004b009190 Zm00004b009190a,Zm00004b009190b simSplit
exon.205108 chr2 195010051 195010157 Zm00004b009190 195008195 195011076 Zm00004b009190 Zm00004b009190a,Zm00004b009190b simSplit
exon.205109 chr2 195010257 195010362 Zm00004b009190b 195008195 195011076 Zm00004b009190 Zm00004b009190a,Zm00004b009190b simSplit
exon.205109 chr2 195010257 195010362 Zm00004b009190 195008195 195011076 Zm00004b009190 Zm00004b009190a,Zm00004b009190b simSplit
exon.205110 chr2 195010701 195011076 Zm00004b009190b 195008195 195011076 Zm00004b009190 Zm00004b009190a,Zm00004b009190b simSplit
exon.205110 chr2 195010701 195011076 Zm00004b009190 195008195 195011076 Zm00004b009190 Zm00004b009190a,Zm00004b009190b simSplit
exon.205204 chr2 195124913 195125044 Zm00004b009195a 195124913 195127316 Zm00004b009195 Zm00004b009195a,Zm00004b009195b simSplit
exon.205204 chr2 195124913 195125044 Zm00004b009195 195124913 195127316 Zm00004b009195 Zm00004b009195a,Zm00004b009195b simSplit
exon.205203 chr2 195125186 195125280 Zm00004b009195a 195124913 195127316 Zm00004b009195 Zm00004b009195a,Zm00004b009195b simSplit
exon.205203 chr2 195125186 195125280 Zm00004b009195 195124913 195127316 Zm00004b009195 Zm00004b009195a,Zm00004b009195b simSplit
exon.205202 chr2 195125415 195125468 Zm00004b009195a 195124913 195127316 Zm00004b009195 Zm00004b009195a,Zm00004b009195b simSplit
exon.205202 chr2 195125415 195125468 Zm00004b009195 195124913 195127316 Zm00004b009195 Zm00004b009195a,Zm00004b009195b simSplit
exon.205201 chr2 195125665 195125739 Zm00004b009195a 195124913 195127316 Zm00004b009195 Zm00004b009195a,Zm00004b009195b simSplit
exon.205201 chr2 195125665 195125739 Zm00004b009195 195124913 195127316 Zm00004b009195 Zm00004b009195a,Zm00004b009195b simSplit
exon.205200 chr2 195125835 195125955 Zm00004b009195a 195124913 195127316 Zm00004b009195 Zm00004b009195a,Zm00004b009195b simSplit
exon.205200 chr2 195125835 195125955 Zm00004b009195 195124913 195127316 Zm00004b009195 Zm00004b009195a,Zm00004b009195b simSplit
exon.205199 chr2 195126047 195126102 Zm00004b009195a 195124913 195127316 Zm00004b009195 Zm00004b009195a,Zm00004b009195b simSplit
exon.205199 chr2 195126047 195126102 Zm00004b009195 195124913 195127316 Zm00004b009195 Zm00004b009195a,Zm00004b009195b simSplit
exon.205198 chr2 195126232 195126296 Zm00004b009195b 195124913 195127316 Zm00004b009195 Zm00004b009195a,Zm00004b009195b simSplit
exon.205198 chr2 195126232 195126296 Zm00004b009195 195124913 195127316 Zm00004b009195 Zm00004b009195a,Zm00004b009195b simSplit
exon.205197 chr2 195126834 195127316 Zm00004b009195b 195124913 195127316 Zm00004b009195 Zm00004b009195a,Zm00004b009195b simSplit
exon.205197 chr2 195126834 195127316 Zm00004b009195 195124913 195127316 Zm00004b009195 Zm00004b009195a,Zm00004b009195b simSplit
exon.205242 chr2 195251920 195252577 Zm00004b009199a 195251920 195256445 Zm00004b009199 Zm00004b009199a,Zm00004b009199b simSplit
exon.205242 chr2 195251920 195252577 Zm00004b009199 195251920 195256445 Zm00004b009199 Zm00004b009199a,Zm00004b009199b simSplit
exon.205241 chr2 195253320 195253421 Zm00004b009199a 195251920 195256445 Zm00004b009199 Zm00004b009199a,Zm00004b009199b simSplit
exon.205241 chr2 195253320 195253421 Zm00004b009199 195251920 195256445 Zm00004b009199 Zm00004b009199a,Zm00004b009199b simSplit
exon.205240 chr2 195253572 195253929 Zm00004b009199a 195251920 195256445 Zm00004b009199 Zm00004b009199a,Zm00004b009199b simSplit
exon.205240 chr2 195253572 195253929 Zm00004b009199 195251920 195256445 Zm00004b009199 Zm00004b009199a,Zm00004b009199b simSplit
exon.205239 chr2 195254053 195254394 Zm00004b009199a 195251920 195256445 Zm00004b009199 Zm00004b009199a,Zm00004b009199b simSplit
exon.205239 chr2 195254053 195254394 Zm00004b009199 195251920 195256445 Zm00004b009199 Zm00004b009199a,Zm00004b009199b simSplit
exon.205238 chr2 195255099 195255160 Zm00004b009199a 195251920 195256445 Zm00004b009199 Zm00004b009199a,Zm00004b009199b simSplit
exon.205238 chr2 195255099 195255160 Zm00004b009199 195251920 195256445 Zm00004b009199 Zm00004b009199a,Zm00004b009199b simSplit
exon.205237 chr2 195255270 195255691 Zm00004b009199b 195251920 195256445 Zm00004b009199 Zm00004b009199a,Zm00004b009199b simSplit
exon.205237 chr2 195255270 195255691 Zm00004b009199 195251920 195256445 Zm00004b009199 Zm00004b009199a,Zm00004b009199b simSplit
exon.205236 chr2 195255843 195255926 Zm00004b009199b 195251920 195256445 Zm00004b009199 Zm00004b009199a,Zm00004b009199b simSplit
exon.205236 chr2 195255843 195255926 Zm00004b009199 195251920 195256445 Zm00004b009199 Zm00004b009199a,Zm00004b009199b simSplit
exon.205235 chr2 195256052 195256445 Zm00004b009199b 195251920 195256445 Zm00004b009199 Zm00004b009199a,Zm00004b009199b simSplit
exon.205235 chr2 195256052 195256445 Zm00004b009199 195251920 195256445 Zm00004b009199 Zm00004b009199a,Zm00004b009199b simSplit
exon.205375 chr2 195582811 195583085 Zm00004b009208a 195582811 195589656 Zm00004b009208 Zm00004b009208a,Zm00004b009208b simSplit
exon.205375 chr2 195582811 195583085 Zm00004b009208 195582811 195589656 Zm00004b009208 Zm00004b009208a,Zm00004b009208b simSplit
exon.205376 chr2 195583107 195583539 Zm00004b009208a 195582811 195589656 Zm00004b009208 Zm00004b009208a,Zm00004b009208b simSplit
exon.205376 chr2 195583107 195583539 Zm00004b009208 195582811 195589656 Zm00004b009208 Zm00004b009208a,Zm00004b009208b simSplit
exon.205377 chr2 195583739 195584332 Zm00004b009208a 195582811 195589656 Zm00004b009208 Zm00004b009208a,Zm00004b009208b simSplit
exon.205377 chr2 195583739 195584332 Zm00004b009208 195582811 195589656 Zm00004b009208 Zm00004b009208a,Zm00004b009208b simSplit
exon.205378 chr2 195584564 195584663 Zm00004b009208b 195582811 195589656 Zm00004b009208 Zm00004b009208a,Zm00004b009208b simSplit
exon.205378 chr2 195584564 195584663 Zm00004b009208 195582811 195589656 Zm00004b009208 Zm00004b009208a,Zm00004b009208b simSplit
exon.205379 chr2 195584759 195585035 Zm00004b009208b 195582811 195589656 Zm00004b009208 Zm00004b009208a,Zm00004b009208b simSplit
exon.205379 chr2 195584759 195585035 Zm00004b009208 195582811 195589656 Zm00004b009208 Zm00004b009208a,Zm00004b009208b simSplit
exon.205380 chr2 195585505 195585604 Zm00004b009208b 195582811 195589656 Zm00004b009208 Zm00004b009208a,Zm00004b009208b simSplit
exon.205380 chr2 195585505 195585604 Zm00004b009208 195582811 195589656 Zm00004b009208 Zm00004b009208a,Zm00004b009208b simSplit
exon.205381 chr2 195585715 195585908 Zm00004b009208b 195582811 195589656 Zm00004b009208 Zm00004b009208a,Zm00004b009208b simSplit
exon.205381 chr2 195585715 195585908 Zm00004b009208 195582811 195589656 Zm00004b009208 Zm00004b009208a,Zm00004b009208b simSplit
exon.205382 chr2 195586205 195586301 Zm00004b009208b 195582811 195589656 Zm00004b009208 Zm00004b009208a,Zm00004b009208b simSplit
exon.205382 chr2 195586205 195586301 Zm00004b009208 195582811 195589656 Zm00004b009208 Zm00004b009208a,Zm00004b009208b simSplit
exon.205383 chr2 195586579 195586628 Zm00004b009208b 195582811 195589656 Zm00004b009208 Zm00004b009208a,Zm00004b009208b simSplit
exon.205383 chr2 195586579 195586628 Zm00004b009208 195582811 195589656 Zm00004b009208 Zm00004b009208a,Zm00004b009208b simSplit
exon.205384 chr2 195586723 195586822 Zm00004b009208b 195582811 195589656 Zm00004b009208 Zm00004b009208a,Zm00004b009208b simSplit
exon.205384 chr2 195586723 195586822 Zm00004b009208 195582811 195589656 Zm00004b009208 Zm00004b009208a,Zm00004b009208b simSplit
exon.205385 chr2 195587210 195587323 Zm00004b009208b 195582811 195589656 Zm00004b009208 Zm00004b009208a,Zm00004b009208b simSplit
exon.205385 chr2 195587210 195587323 Zm00004b009208 195582811 195589656 Zm00004b009208 Zm00004b009208a,Zm00004b009208b simSplit
exon.205386 chr2 195587461 195587617 Zm00004b009208b 195582811 195589656 Zm00004b009208 Zm00004b009208a,Zm00004b009208b simSplit
exon.205386 chr2 195587461 195587617 Zm00004b009208 195582811 195589656 Zm00004b009208 Zm00004b009208a,Zm00004b009208b simSplit
exon.205387 chr2 195588329 195588675 Zm00004b009208b 195582811 195589656 Zm00004b009208 Zm00004b009208a,Zm00004b009208b simSplit
exon.205387 chr2 195588329 195588675 Zm00004b009208 195582811 195589656 Zm00004b009208 Zm00004b009208a,Zm00004b009208b simSplit
exon.205388 chr2 195589103 195589183 Zm00004b009208b 195582811 195589656 Zm00004b009208 Zm00004b009208a,Zm00004b009208b simSplit
exon.205388 chr2 195589103 195589183 Zm00004b009208 195582811 195589656 Zm00004b009208 Zm00004b009208a,Zm00004b009208b simSplit
exon.205389 chr2 195589283 195589656 Zm00004b009208b 195582811 195589656 Zm00004b009208 Zm00004b009208a,Zm00004b009208b simSplit
exon.205389 chr2 195589283 195589656 Zm00004b009208 195582811 195589656 Zm00004b009208 Zm00004b009208a,Zm00004b009208b simSplit
exon.205630 chr2 195842425 195842490 Zm00004b009227a 195842425 195862481 Zm00004b009227 Zm00004b009227a,Zm00004b009227b simSplit
exon.205630 chr2 195842425 195842490 Zm00004b009227 195842425 195862481 Zm00004b009227 Zm00004b009227a,Zm00004b009227b simSplit
exon.205629 chr2 195842583 195842657 Zm00004b009227a 195842425 195862481 Zm00004b009227 Zm00004b009227a,Zm00004b009227b simSplit
exon.205629 chr2 195842583 195842657 Zm00004b009227 195842425 195862481 Zm00004b009227 Zm00004b009227a,Zm00004b009227b simSplit
exon.205628 chr2 195842751 195842804 Zm00004b009227a 195842425 195862481 Zm00004b009227 Zm00004b009227a,Zm00004b009227b simSplit
exon.205628 chr2 195842751 195842804 Zm00004b009227 195842425 195862481 Zm00004b009227 Zm00004b009227a,Zm00004b009227b simSplit
exon.205627 chr2 195857448 195857560 Zm00004b009227a 195842425 195862481 Zm00004b009227 Zm00004b009227a,Zm00004b009227b simSplit
exon.205627 chr2 195857448 195857560 Zm00004b009227 195842425 195862481 Zm00004b009227 Zm00004b009227a,Zm00004b009227b simSplit
exon.205626 chr2 195857658 195857711 Zm00004b009227a 195842425 195862481 Zm00004b009227 Zm00004b009227a,Zm00004b009227b simSplit
exon.205626 chr2 195857658 195857711 Zm00004b009227 195842425 195862481 Zm00004b009227 Zm00004b009227a,Zm00004b009227b simSplit
exon.205625 chr2 195857804 195857842 Zm00004b009227b 195842425 195862481 Zm00004b009227 Zm00004b009227a,Zm00004b009227b simSplit
exon.205625 chr2 195857804 195857842 Zm00004b009227 195842425 195862481 Zm00004b009227 Zm00004b009227a,Zm00004b009227b simSplit
exon.205624 chr2 195857917 195858044 Zm00004b009227b 195842425 195862481 Zm00004b009227 Zm00004b009227a,Zm00004b009227b simSplit
exon.205624 chr2 195857917 195858044 Zm00004b009227 195842425 195862481 Zm00004b009227 Zm00004b009227a,Zm00004b009227b simSplit
exon.205623 chr2 195858815 195858888 Zm00004b009227b 195842425 195862481 Zm00004b009227 Zm00004b009227a,Zm00004b009227b simSplit
exon.205623 chr2 195858815 195858888 Zm00004b009227 195842425 195862481 Zm00004b009227 Zm00004b009227a,Zm00004b009227b simSplit
exon.205622 chr2 195858980 195859180 Zm00004b009227b 195842425 195862481 Zm00004b009227 Zm00004b009227a,Zm00004b009227b simSplit
exon.205622 chr2 195858980 195859180 Zm00004b009227 195842425 195862481 Zm00004b009227 Zm00004b009227a,Zm00004b009227b simSplit
exon.205621 chr2 195861349 195861417 Zm00004b009227b 195842425 195862481 Zm00004b009227 Zm00004b009227a,Zm00004b009227b simSplit
exon.205621 chr2 195861349 195861417 Zm00004b009227 195842425 195862481 Zm00004b009227 Zm00004b009227a,Zm00004b009227b simSplit
exon.205620 chr2 195862428 195862481 Zm00004b009227b 195842425 195862481 Zm00004b009227 Zm00004b009227a,Zm00004b009227b simSplit
exon.205620 chr2 195862428 195862481 Zm00004b009227 195842425 195862481 Zm00004b009227 Zm00004b009227a,Zm00004b009227b simSplit
exon.206534 chr2 197606571 197609141 Zm00004b009272a 197606571 197611364 Zm00004b009272 Zm00004b009272a,Zm00004b009272b simSplit
exon.206534 chr2 197606571 197609141 Zm00004b009272 197606571 197611364 Zm00004b009272 Zm00004b009272a,Zm00004b009272b simSplit
exon.206533 chr2 197609870 197610123 Zm00004b009272a 197606571 197611364 Zm00004b009272 Zm00004b009272a,Zm00004b009272b simSplit
exon.206533 chr2 197609870 197610123 Zm00004b009272 197606571 197611364 Zm00004b009272 Zm00004b009272a,Zm00004b009272b simSplit
exon.206532 chr2 197610373 197610564 Zm00004b009272b 197606571 197611364 Zm00004b009272 Zm00004b009272a,Zm00004b009272b simSplit
exon.206532 chr2 197610373 197610564 Zm00004b009272 197606571 197611364 Zm00004b009272 Zm00004b009272a,Zm00004b009272b simSplit
exon.206531 chr2 197610653 197610721 Zm00004b009272b 197606571 197611364 Zm00004b009272 Zm00004b009272a,Zm00004b009272b simSplit
exon.206531 chr2 197610653 197610721 Zm00004b009272 197606571 197611364 Zm00004b009272 Zm00004b009272a,Zm00004b009272b simSplit
exon.206530 chr2 197611007 197611364 Zm00004b009272b 197606571 197611364 Zm00004b009272 Zm00004b009272a,Zm00004b009272b simSplit
exon.206530 chr2 197611007 197611364 Zm00004b009272 197606571 197611364 Zm00004b009272 Zm00004b009272a,Zm00004b009272b simSplit
exon.206670 chr2 197821617 197822076 Zm00004b009281a 197821617 197829361 Zm00004b009281 Zm00004b009281a,Zm00004b009281b simSplit
exon.206670 chr2 197821617 197822076 Zm00004b009281 197821617 197829361 Zm00004b009281 Zm00004b009281a,Zm00004b009281b simSplit
exon.206669 chr2 197822180 197822262 Zm00004b009281a 197821617 197829361 Zm00004b009281 Zm00004b009281a,Zm00004b009281b simSplit
exon.206669 chr2 197822180 197822262 Zm00004b009281 197821617 197829361 Zm00004b009281 Zm00004b009281a,Zm00004b009281b simSplit
exon.206668 chr2 197823452 197823640 Zm00004b009281a 197821617 197829361 Zm00004b009281 Zm00004b009281a,Zm00004b009281b simSplit
exon.206668 chr2 197823452 197823640 Zm00004b009281 197821617 197829361 Zm00004b009281 Zm00004b009281a,Zm00004b009281b simSplit
exon.206667 chr2 197824904 197824976 Zm00004b009281a 197821617 197829361 Zm00004b009281 Zm00004b009281a,Zm00004b009281b simSplit
exon.206667 chr2 197824904 197824976 Zm00004b009281 197821617 197829361 Zm00004b009281 Zm00004b009281a,Zm00004b009281b simSplit
exon.206666 chr2 197825326 197825419 Zm00004b009281a 197821617 197829361 Zm00004b009281 Zm00004b009281a,Zm00004b009281b simSplit
exon.206666 chr2 197825326 197825419 Zm00004b009281 197821617 197829361 Zm00004b009281 Zm00004b009281a,Zm00004b009281b simSplit
exon.206665 chr2 197825991 197826051 Zm00004b009281a 197821617 197829361 Zm00004b009281 Zm00004b009281a,Zm00004b009281b simSplit
exon.206665 chr2 197825991 197826051 Zm00004b009281 197821617 197829361 Zm00004b009281 Zm00004b009281a,Zm00004b009281b simSplit
exon.206664 chr2 197826548 197826608 Zm00004b009281a 197821617 197829361 Zm00004b009281 Zm00004b009281a,Zm00004b009281b simSplit
exon.206664 chr2 197826548 197826608 Zm00004b009281 197821617 197829361 Zm00004b009281 Zm00004b009281a,Zm00004b009281b simSplit
exon.206663 chr2 197826698 197826781 Zm00004b009281a 197821617 197829361 Zm00004b009281 Zm00004b009281a,Zm00004b009281b simSplit
exon.206663 chr2 197826698 197826781 Zm00004b009281 197821617 197829361 Zm00004b009281 Zm00004b009281a,Zm00004b009281b simSplit
exon.206662 chr2 197826864 197827058 Zm00004b009281a 197821617 197829361 Zm00004b009281 Zm00004b009281a,Zm00004b009281b simSplit
exon.206662 chr2 197826864 197827058 Zm00004b009281 197821617 197829361 Zm00004b009281 Zm00004b009281a,Zm00004b009281b simSplit
exon.206661 chr2 197827178 197827257 Zm00004b009281a 197821617 197829361 Zm00004b009281 Zm00004b009281a,Zm00004b009281b simSplit
exon.206661 chr2 197827178 197827257 Zm00004b009281 197821617 197829361 Zm00004b009281 Zm00004b009281a,Zm00004b009281b simSplit
exon.206660 chr2 197827368 197827464 Zm00004b009281b 197821617 197829361 Zm00004b009281 Zm00004b009281a,Zm00004b009281b simSplit
exon.206660 chr2 197827368 197827464 Zm00004b009281 197821617 197829361 Zm00004b009281 Zm00004b009281a,Zm00004b009281b simSplit
exon.206659 chr2 197827529 197827543 Zm00004b009281b 197821617 197829361 Zm00004b009281 Zm00004b009281a,Zm00004b009281b simSplit
exon.206659 chr2 197827529 197827543 Zm00004b009281 197821617 197829361 Zm00004b009281 Zm00004b009281a,Zm00004b009281b simSplit
exon.206658 chr2 197828150 197828268 Zm00004b009281b 197821617 197829361 Zm00004b009281 Zm00004b009281a,Zm00004b009281b simSplit
exon.206658 chr2 197828150 197828268 Zm00004b009281 197821617 197829361 Zm00004b009281 Zm00004b009281a,Zm00004b009281b simSplit
exon.206657 chr2 197828366 197828435 Zm00004b009281b 197821617 197829361 Zm00004b009281 Zm00004b009281a,Zm00004b009281b simSplit
exon.206657 chr2 197828366 197828435 Zm00004b009281 197821617 197829361 Zm00004b009281 Zm00004b009281a,Zm00004b009281b simSplit
exon.206656 chr2 197828816 197828931 Zm00004b009281b 197821617 197829361 Zm00004b009281 Zm00004b009281a,Zm00004b009281b simSplit
exon.206656 chr2 197828816 197828931 Zm00004b009281 197821617 197829361 Zm00004b009281 Zm00004b009281a,Zm00004b009281b simSplit
exon.206655 chr2 197829060 197829361 Zm00004b009281b 197821617 197829361 Zm00004b009281 Zm00004b009281a,Zm00004b009281b simSplit
exon.206655 chr2 197829060 197829361 Zm00004b009281 197821617 197829361 Zm00004b009281 Zm00004b009281a,Zm00004b009281b simSplit
exon.206705 chr2 197938739 197938898 Zm00004b009283a 197938739 197943165 Zm00004b009283 Zm00004b009283a,Zm00004b009283b simSplit
exon.206705 chr2 197938739 197938898 Zm00004b009283 197938739 197943165 Zm00004b009283 Zm00004b009283a,Zm00004b009283b simSplit
exon.206704 chr2 197938920 197939009 Zm00004b009283a 197938739 197943165 Zm00004b009283 Zm00004b009283a,Zm00004b009283b simSplit
exon.206704 chr2 197938920 197939009 Zm00004b009283 197938739 197943165 Zm00004b009283 Zm00004b009283a,Zm00004b009283b simSplit
exon.206703 chr2 197939087 197939359 Zm00004b009283a 197938739 197943165 Zm00004b009283 Zm00004b009283a,Zm00004b009283b simSplit
exon.206703 chr2 197939087 197939359 Zm00004b009283 197938739 197943165 Zm00004b009283 Zm00004b009283a,Zm00004b009283b simSplit
exon.206702 chr2 197939453 197939539 Zm00004b009283a 197938739 197943165 Zm00004b009283 Zm00004b009283a,Zm00004b009283b simSplit
exon.206702 chr2 197939453 197939539 Zm00004b009283 197938739 197943165 Zm00004b009283 Zm00004b009283a,Zm00004b009283b simSplit
exon.206701 chr2 197939719 197939861 Zm00004b009283a 197938739 197943165 Zm00004b009283 Zm00004b009283a,Zm00004b009283b simSplit
exon.206701 chr2 197939719 197939861 Zm00004b009283 197938739 197943165 Zm00004b009283 Zm00004b009283a,Zm00004b009283b simSplit
exon.206700 chr2 197939935 197940064 Zm00004b009283b 197938739 197943165 Zm00004b009283 Zm00004b009283a,Zm00004b009283b simSplit
exon.206700 chr2 197939935 197940064 Zm00004b009283 197938739 197943165 Zm00004b009283 Zm00004b009283a,Zm00004b009283b simSplit
exon.206699 chr2 197940225 197940306 Zm00004b009283b 197938739 197943165 Zm00004b009283 Zm00004b009283a,Zm00004b009283b simSplit
exon.206699 chr2 197940225 197940306 Zm00004b009283 197938739 197943165 Zm00004b009283 Zm00004b009283a,Zm00004b009283b simSplit
exon.206698 chr2 197942726 197942833 Zm00004b009283b 197938739 197943165 Zm00004b009283 Zm00004b009283a,Zm00004b009283b simSplit
exon.206698 chr2 197942726 197942833 Zm00004b009283 197938739 197943165 Zm00004b009283 Zm00004b009283a,Zm00004b009283b simSplit
exon.206697 chr2 197942915 197943165 Zm00004b009283b 197938739 197943165 Zm00004b009283 Zm00004b009283a,Zm00004b009283b simSplit
exon.206697 chr2 197942915 197943165 Zm00004b009283 197938739 197943165 Zm00004b009283 Zm00004b009283a,Zm00004b009283b simSplit
exon.206843 chr2 198137948 198138267 Zm00004b009289a 198137948 198142748 Zm00004b009289 Zm00004b009289a,Zm00004b009289b simSplit
exon.206843 chr2 198137948 198138267 Zm00004b009289 198137948 198142748 Zm00004b009289 Zm00004b009289a,Zm00004b009289b simSplit
exon.206844 chr2 198138490 198138616 Zm00004b009289a 198137948 198142748 Zm00004b009289 Zm00004b009289a,Zm00004b009289b simSplit
exon.206844 chr2 198138490 198138616 Zm00004b009289 198137948 198142748 Zm00004b009289 Zm00004b009289a,Zm00004b009289b simSplit
exon.206845 chr2 198138681 198138764 Zm00004b009289a 198137948 198142748 Zm00004b009289 Zm00004b009289a,Zm00004b009289b simSplit
exon.206845 chr2 198138681 198138764 Zm00004b009289 198137948 198142748 Zm00004b009289 Zm00004b009289a,Zm00004b009289b simSplit
exon.206846 chr2 198138798 198139176 Zm00004b009289a 198137948 198142748 Zm00004b009289 Zm00004b009289a,Zm00004b009289b simSplit
exon.206846 chr2 198138798 198139176 Zm00004b009289 198137948 198142748 Zm00004b009289 Zm00004b009289a,Zm00004b009289b simSplit
exon.206847 chr2 198139268 198139326 Zm00004b009289a 198137948 198142748 Zm00004b009289 Zm00004b009289a,Zm00004b009289b simSplit
exon.206847 chr2 198139268 198139326 Zm00004b009289 198137948 198142748 Zm00004b009289 Zm00004b009289a,Zm00004b009289b simSplit
exon.206848 chr2 198140176 198140227 Zm00004b009289b 198137948 198142748 Zm00004b009289 Zm00004b009289a,Zm00004b009289b simSplit
exon.206848 chr2 198140176 198140227 Zm00004b009289 198137948 198142748 Zm00004b009289 Zm00004b009289a,Zm00004b009289b simSplit
exon.206849 chr2 198140369 198140736 Zm00004b009289b 198137948 198142748 Zm00004b009289 Zm00004b009289a,Zm00004b009289b simSplit
exon.206849 chr2 198140369 198140736 Zm00004b009289 198137948 198142748 Zm00004b009289 Zm00004b009289a,Zm00004b009289b simSplit
exon.206850 chr2 198142162 198142498 Zm00004b009289b 198137948 198142748 Zm00004b009289 Zm00004b009289a,Zm00004b009289b simSplit
exon.206850 chr2 198142162 198142498 Zm00004b009289 198137948 198142748 Zm00004b009289 Zm00004b009289a,Zm00004b009289b simSplit
exon.206851 chr2 198142532 198142748 Zm00004b009289b 198137948 198142748 Zm00004b009289 Zm00004b009289a,Zm00004b009289b simSplit
exon.206851 chr2 198142532 198142748 Zm00004b009289 198137948 198142748 Zm00004b009289 Zm00004b009289a,Zm00004b009289b simSplit
exon.207013 chr2 198510497 198510875 Zm00004b009295a 198510497 198522167 Zm00004b009295 Zm00004b009295a,Zm00004b009295b simSplit
exon.207013 chr2 198510497 198510875 Zm00004b009295 198510497 198522167 Zm00004b009295 Zm00004b009295a,Zm00004b009295b simSplit
exon.207014 chr2 198515115 198515341 Zm00004b009295a 198510497 198522167 Zm00004b009295 Zm00004b009295a,Zm00004b009295b simSplit
exon.207014 chr2 198515115 198515341 Zm00004b009295 198510497 198522167 Zm00004b009295 Zm00004b009295a,Zm00004b009295b simSplit
exon.207015 chr2 198515467 198515572 Zm00004b009295b 198510497 198522167 Zm00004b009295 Zm00004b009295a,Zm00004b009295b simSplit
exon.207015 chr2 198515467 198515572 Zm00004b009295 198510497 198522167 Zm00004b009295 Zm00004b009295a,Zm00004b009295b simSplit
exon.207016 chr2 198515649 198515750 Zm00004b009295b 198510497 198522167 Zm00004b009295 Zm00004b009295a,Zm00004b009295b simSplit
exon.207016 chr2 198515649 198515750 Zm00004b009295 198510497 198522167 Zm00004b009295 Zm00004b009295a,Zm00004b009295b simSplit
exon.207017 chr2 198515834 198515893 Zm00004b009295b 198510497 198522167 Zm00004b009295 Zm00004b009295a,Zm00004b009295b simSplit
exon.207017 chr2 198515834 198515893 Zm00004b009295 198510497 198522167 Zm00004b009295 Zm00004b009295a,Zm00004b009295b simSplit
exon.207018 chr2 198515988 198516066 Zm00004b009295b 198510497 198522167 Zm00004b009295 Zm00004b009295a,Zm00004b009295b simSplit
exon.207018 chr2 198515988 198516066 Zm00004b009295 198510497 198522167 Zm00004b009295 Zm00004b009295a,Zm00004b009295b simSplit
exon.207019 chr2 198516163 198516310 Zm00004b009295b 198510497 198522167 Zm00004b009295 Zm00004b009295a,Zm00004b009295b simSplit
exon.207019 chr2 198516163 198516310 Zm00004b009295 198510497 198522167 Zm00004b009295 Zm00004b009295a,Zm00004b009295b simSplit
exon.207020 chr2 198516385 198516508 Zm00004b009295b 198510497 198522167 Zm00004b009295 Zm00004b009295a,Zm00004b009295b simSplit
exon.207020 chr2 198516385 198516508 Zm00004b009295 198510497 198522167 Zm00004b009295 Zm00004b009295a,Zm00004b009295b simSplit
exon.207021 chr2 198516634 198516814 Zm00004b009295b 198510497 198522167 Zm00004b009295 Zm00004b009295a,Zm00004b009295b simSplit
exon.207021 chr2 198516634 198516814 Zm00004b009295 198510497 198522167 Zm00004b009295 Zm00004b009295a,Zm00004b009295b simSplit
exon.207022 chr2 198517364 198517392 Zm00004b009295b 198510497 198522167 Zm00004b009295 Zm00004b009295a,Zm00004b009295b simSplit
exon.207022 chr2 198517364 198517392 Zm00004b009295 198510497 198522167 Zm00004b009295 Zm00004b009295a,Zm00004b009295b simSplit
exon.207023 chr2 198517525 198517673 Zm00004b009295b 198510497 198522167 Zm00004b009295 Zm00004b009295a,Zm00004b009295b simSplit
exon.207023 chr2 198517525 198517673 Zm00004b009295 198510497 198522167 Zm00004b009295 Zm00004b009295a,Zm00004b009295b simSplit
exon.207024 chr2 198517755 198517857 Zm00004b009295b 198510497 198522167 Zm00004b009295 Zm00004b009295a,Zm00004b009295b simSplit
exon.207024 chr2 198517755 198517857 Zm00004b009295 198510497 198522167 Zm00004b009295 Zm00004b009295a,Zm00004b009295b simSplit
exon.207025 chr2 198517946 198518041 Zm00004b009295b 198510497 198522167 Zm00004b009295 Zm00004b009295a,Zm00004b009295b simSplit
exon.207025 chr2 198517946 198518041 Zm00004b009295 198510497 198522167 Zm00004b009295 Zm00004b009295a,Zm00004b009295b simSplit
exon.207026 chr2 198518209 198518264 Zm00004b009295b 198510497 198522167 Zm00004b009295 Zm00004b009295a,Zm00004b009295b simSplit
exon.207026 chr2 198518209 198518264 Zm00004b009295 198510497 198522167 Zm00004b009295 Zm00004b009295a,Zm00004b009295b simSplit
exon.207027 chr2 198518412 198518535 Zm00004b009295b 198510497 198522167 Zm00004b009295 Zm00004b009295a,Zm00004b009295b simSplit
exon.207027 chr2 198518412 198518535 Zm00004b009295 198510497 198522167 Zm00004b009295 Zm00004b009295a,Zm00004b009295b simSplit
exon.207028 chr2 198518613 198518675 Zm00004b009295b 198510497 198522167 Zm00004b009295 Zm00004b009295a,Zm00004b009295b simSplit
exon.207028 chr2 198518613 198518675 Zm00004b009295 198510497 198522167 Zm00004b009295 Zm00004b009295a,Zm00004b009295b simSplit
exon.207029 chr2 198518840 198518899 Zm00004b009295b 198510497 198522167 Zm00004b009295 Zm00004b009295a,Zm00004b009295b simSplit
exon.207029 chr2 198518840 198518899 Zm00004b009295 198510497 198522167 Zm00004b009295 Zm00004b009295a,Zm00004b009295b simSplit
exon.207030 chr2 198519139 198519300 Zm00004b009295b 198510497 198522167 Zm00004b009295 Zm00004b009295a,Zm00004b009295b simSplit
exon.207030 chr2 198519139 198519300 Zm00004b009295 198510497 198522167 Zm00004b009295 Zm00004b009295a,Zm00004b009295b simSplit
exon.207031 chr2 198519399 198519472 Zm00004b009295b 198510497 198522167 Zm00004b009295 Zm00004b009295a,Zm00004b009295b simSplit
exon.207031 chr2 198519399 198519472 Zm00004b009295 198510497 198522167 Zm00004b009295 Zm00004b009295a,Zm00004b009295b simSplit
exon.207032 chr2 198519621 198519714 Zm00004b009295b 198510497 198522167 Zm00004b009295 Zm00004b009295a,Zm00004b009295b simSplit
exon.207032 chr2 198519621 198519714 Zm00004b009295 198510497 198522167 Zm00004b009295 Zm00004b009295a,Zm00004b009295b simSplit
exon.207033 chr2 198519808 198519944 Zm00004b009295b 198510497 198522167 Zm00004b009295 Zm00004b009295a,Zm00004b009295b simSplit
exon.207033 chr2 198519808 198519944 Zm00004b009295 198510497 198522167 Zm00004b009295 Zm00004b009295a,Zm00004b009295b simSplit
exon.207034 chr2 198520033 198520113 Zm00004b009295b 198510497 198522167 Zm00004b009295 Zm00004b009295a,Zm00004b009295b simSplit
exon.207034 chr2 198520033 198520113 Zm00004b009295 198510497 198522167 Zm00004b009295 Zm00004b009295a,Zm00004b009295b simSplit
exon.207035 chr2 198520891 198520996 Zm00004b009295b 198510497 198522167 Zm00004b009295 Zm00004b009295a,Zm00004b009295b simSplit
exon.207035 chr2 198520891 198520996 Zm00004b009295 198510497 198522167 Zm00004b009295 Zm00004b009295a,Zm00004b009295b simSplit
exon.207036 chr2 198521073 198522167 Zm00004b009295b 198510497 198522167 Zm00004b009295 Zm00004b009295a,Zm00004b009295b simSplit
exon.207036 chr2 198521073 198522167 Zm00004b009295 198510497 198522167 Zm00004b009295 Zm00004b009295a,Zm00004b009295b simSplit
exon.207118 chr2 198539071 198540000 Zm00004b009299a 198539071 198550030 Zm00004b009299 Zm00004b009299a,Zm00004b009299b simSplit
exon.207118 chr2 198539071 198540000 Zm00004b009299 198539071 198550030 Zm00004b009299 Zm00004b009299a,Zm00004b009299b simSplit
exon.207117 chr2 198540159 198540392 Zm00004b009299a 198539071 198550030 Zm00004b009299 Zm00004b009299a,Zm00004b009299b simSplit
exon.207117 chr2 198540159 198540392 Zm00004b009299 198539071 198550030 Zm00004b009299 Zm00004b009299a,Zm00004b009299b simSplit
exon.207116 chr2 198540510 198540635 Zm00004b009299a 198539071 198550030 Zm00004b009299 Zm00004b009299a,Zm00004b009299b simSplit
exon.207116 chr2 198540510 198540635 Zm00004b009299 198539071 198550030 Zm00004b009299 Zm00004b009299a,Zm00004b009299b simSplit
exon.207115 chr2 198540721 198541020 Zm00004b009299a 198539071 198550030 Zm00004b009299 Zm00004b009299a,Zm00004b009299b simSplit
exon.207115 chr2 198540721 198541020 Zm00004b009299 198539071 198550030 Zm00004b009299 Zm00004b009299a,Zm00004b009299b simSplit
exon.207114 chr2 198547120 198547302 Zm00004b009299b 198539071 198550030 Zm00004b009299 Zm00004b009299a,Zm00004b009299b simSplit
exon.207114 chr2 198547120 198547302 Zm00004b009299 198539071 198550030 Zm00004b009299 Zm00004b009299a,Zm00004b009299b simSplit
exon.207113 chr2 198549526 198550030 Zm00004b009299b 198539071 198550030 Zm00004b009299 Zm00004b009299a,Zm00004b009299b simSplit
exon.207113 chr2 198549526 198550030 Zm00004b009299 198539071 198550030 Zm00004b009299 Zm00004b009299a,Zm00004b009299b simSplit
exon.207573 chr2 199563896 199564398 Zm00004b009316a 199563896 199566672 Zm00004b009316 Zm00004b009316a,Zm00004b009316b simSplit
exon.207573 chr2 199563896 199564398 Zm00004b009316 199563896 199566672 Zm00004b009316 Zm00004b009316a,Zm00004b009316b simSplit
exon.207572 chr2 199564504 199564689 Zm00004b009316b 199563896 199566672 Zm00004b009316 Zm00004b009316a,Zm00004b009316b simSplit
exon.207572 chr2 199564504 199564689 Zm00004b009316 199563896 199566672 Zm00004b009316 Zm00004b009316a,Zm00004b009316b simSplit
exon.207571 chr2 199564775 199564946 Zm00004b009316b 199563896 199566672 Zm00004b009316 Zm00004b009316a,Zm00004b009316b simSplit
exon.207571 chr2 199564775 199564946 Zm00004b009316 199563896 199566672 Zm00004b009316 Zm00004b009316a,Zm00004b009316b simSplit
exon.207570 chr2 199565064 199565193 Zm00004b009316b 199563896 199566672 Zm00004b009316 Zm00004b009316a,Zm00004b009316b simSplit
exon.207570 chr2 199565064 199565193 Zm00004b009316 199563896 199566672 Zm00004b009316 Zm00004b009316a,Zm00004b009316b simSplit
exon.207569 chr2 199565265 199565341 Zm00004b009316b 199563896 199566672 Zm00004b009316 Zm00004b009316a,Zm00004b009316b simSplit
exon.207569 chr2 199565265 199565341 Zm00004b009316 199563896 199566672 Zm00004b009316 Zm00004b009316a,Zm00004b009316b simSplit
exon.207568 chr2 199566251 199566672 Zm00004b009316b 199563896 199566672 Zm00004b009316 Zm00004b009316a,Zm00004b009316b simSplit
exon.207568 chr2 199566251 199566672 Zm00004b009316 199563896 199566672 Zm00004b009316 Zm00004b009316a,Zm00004b009316b simSplit
exon.207588 chr2 199566631 199566820 Zm00004b009317a 199566631 199569513 Zm00004b009317 Zm00004b009317a,Zm00004b009317b simSplit
exon.207588 chr2 199566631 199566820 Zm00004b009317 199566631 199569513 Zm00004b009317 Zm00004b009317a,Zm00004b009317b simSplit
exon.207589 chr2 199567373 199567491 Zm00004b009317a 199566631 199569513 Zm00004b009317 Zm00004b009317a,Zm00004b009317b simSplit
exon.207589 chr2 199567373 199567491 Zm00004b009317 199566631 199569513 Zm00004b009317 Zm00004b009317a,Zm00004b009317b simSplit
exon.207590 chr2 199567703 199567740 Zm00004b009317a 199566631 199569513 Zm00004b009317 Zm00004b009317a,Zm00004b009317b simSplit
exon.207590 chr2 199567703 199567740 Zm00004b009317 199566631 199569513 Zm00004b009317 Zm00004b009317a,Zm00004b009317b simSplit
exon.207591 chr2 199567832 199567914 Zm00004b009317b 199566631 199569513 Zm00004b009317 Zm00004b009317a,Zm00004b009317b simSplit
exon.207591 chr2 199567832 199567914 Zm00004b009317 199566631 199569513 Zm00004b009317 Zm00004b009317a,Zm00004b009317b simSplit
exon.207592 chr2 199568030 199568138 Zm00004b009317b 199566631 199569513 Zm00004b009317 Zm00004b009317a,Zm00004b009317b simSplit
exon.207592 chr2 199568030 199568138 Zm00004b009317 199566631 199569513 Zm00004b009317 Zm00004b009317a,Zm00004b009317b simSplit
exon.207593 chr2 199568431 199568444 Zm00004b009317b 199566631 199569513 Zm00004b009317 Zm00004b009317a,Zm00004b009317b simSplit
exon.207593 chr2 199568431 199568444 Zm00004b009317 199566631 199569513 Zm00004b009317 Zm00004b009317a,Zm00004b009317b simSplit
exon.207594 chr2 199568567 199568668 Zm00004b009317b 199566631 199569513 Zm00004b009317 Zm00004b009317a,Zm00004b009317b simSplit
exon.207594 chr2 199568567 199568668 Zm00004b009317 199566631 199569513 Zm00004b009317 Zm00004b009317a,Zm00004b009317b simSplit
exon.207595 chr2 199569016 199569356 Zm00004b009317b 199566631 199569513 Zm00004b009317 Zm00004b009317a,Zm00004b009317b simSplit
exon.207595 chr2 199569016 199569356 Zm00004b009317 199566631 199569513 Zm00004b009317 Zm00004b009317a,Zm00004b009317b simSplit
exon.207596 chr2 199569430 199569513 Zm00004b009317b 199566631 199569513 Zm00004b009317 Zm00004b009317a,Zm00004b009317b simSplit
exon.207596 chr2 199569430 199569513 Zm00004b009317 199566631 199569513 Zm00004b009317 Zm00004b009317a,Zm00004b009317b simSplit
exon.207711 chr2 199691400 199691969 Zm00004b009322a 199691400 199700398 Zm00004b009322 Zm00004b009322a,Zm00004b009322b simSplit
exon.207711 chr2 199691400 199691969 Zm00004b009322 199691400 199700398 Zm00004b009322 Zm00004b009322a,Zm00004b009322b simSplit
exon.207710 chr2 199692473 199692534 Zm00004b009322a 199691400 199700398 Zm00004b009322 Zm00004b009322a,Zm00004b009322b simSplit
exon.207710 chr2 199692473 199692534 Zm00004b009322 199691400 199700398 Zm00004b009322 Zm00004b009322a,Zm00004b009322b simSplit
exon.207709 chr2 199692666 199692729 Zm00004b009322a 199691400 199700398 Zm00004b009322 Zm00004b009322a,Zm00004b009322b simSplit
exon.207709 chr2 199692666 199692729 Zm00004b009322 199691400 199700398 Zm00004b009322 Zm00004b009322a,Zm00004b009322b simSplit
exon.207708 chr2 199693140 199693286 Zm00004b009322a 199691400 199700398 Zm00004b009322 Zm00004b009322a,Zm00004b009322b simSplit
exon.207708 chr2 199693140 199693286 Zm00004b009322 199691400 199700398 Zm00004b009322 Zm00004b009322a,Zm00004b009322b simSplit
exon.207707 chr2 199694216 199694320 Zm00004b009322a 199691400 199700398 Zm00004b009322 Zm00004b009322a,Zm00004b009322b simSplit
exon.207707 chr2 199694216 199694320 Zm00004b009322 199691400 199700398 Zm00004b009322 Zm00004b009322a,Zm00004b009322b simSplit
exon.207706 chr2 199694414 199694557 Zm00004b009322a 199691400 199700398 Zm00004b009322 Zm00004b009322a,Zm00004b009322b simSplit
exon.207706 chr2 199694414 199694557 Zm00004b009322 199691400 199700398 Zm00004b009322 Zm00004b009322a,Zm00004b009322b simSplit
exon.207705 chr2 199694746 199694852 Zm00004b009322b 199691400 199700398 Zm00004b009322 Zm00004b009322a,Zm00004b009322b simSplit
exon.207705 chr2 199694746 199694852 Zm00004b009322 199691400 199700398 Zm00004b009322 Zm00004b009322a,Zm00004b009322b simSplit
exon.207704 chr2 199695339 199695438 Zm00004b009322b 199691400 199700398 Zm00004b009322 Zm00004b009322a,Zm00004b009322b simSplit
exon.207704 chr2 199695339 199695438 Zm00004b009322 199691400 199700398 Zm00004b009322 Zm00004b009322a,Zm00004b009322b simSplit
exon.207703 chr2 199695534 199695563 Zm00004b009322b 199691400 199700398 Zm00004b009322 Zm00004b009322a,Zm00004b009322b simSplit
exon.207703 chr2 199695534 199695563 Zm00004b009322 199691400 199700398 Zm00004b009322 Zm00004b009322a,Zm00004b009322b simSplit
exon.207702 chr2 199696348 199696464 Zm00004b009322b 199691400 199700398 Zm00004b009322 Zm00004b009322a,Zm00004b009322b simSplit
exon.207702 chr2 199696348 199696464 Zm00004b009322 199691400 199700398 Zm00004b009322 Zm00004b009322a,Zm00004b009322b simSplit
exon.207701 chr2 199696744 199696834 Zm00004b009322b 199691400 199700398 Zm00004b009322 Zm00004b009322a,Zm00004b009322b simSplit
exon.207701 chr2 199696744 199696834 Zm00004b009322 199691400 199700398 Zm00004b009322 Zm00004b009322a,Zm00004b009322b simSplit
exon.207700 chr2 199697354 199697400 Zm00004b009322b 199691400 199700398 Zm00004b009322 Zm00004b009322a,Zm00004b009322b simSplit
exon.207700 chr2 199697354 199697400 Zm00004b009322 199691400 199700398 Zm00004b009322 Zm00004b009322a,Zm00004b009322b simSplit
exon.207699 chr2 199697477 199697605 Zm00004b009322b 199691400 199700398 Zm00004b009322 Zm00004b009322a,Zm00004b009322b simSplit
exon.207699 chr2 199697477 199697605 Zm00004b009322 199691400 199700398 Zm00004b009322 Zm00004b009322a,Zm00004b009322b simSplit
exon.207698 chr2 199697999 199698074 Zm00004b009322b 199691400 199700398 Zm00004b009322 Zm00004b009322a,Zm00004b009322b simSplit
exon.207698 chr2 199697999 199698074 Zm00004b009322 199691400 199700398 Zm00004b009322 Zm00004b009322a,Zm00004b009322b simSplit
exon.207697 chr2 199699578 199699675 Zm00004b009322b 199691400 199700398 Zm00004b009322 Zm00004b009322a,Zm00004b009322b simSplit
exon.207697 chr2 199699578 199699675 Zm00004b009322 199691400 199700398 Zm00004b009322 Zm00004b009322a,Zm00004b009322b simSplit
exon.207696 chr2 199699774 199699809 Zm00004b009322b 199691400 199700398 Zm00004b009322 Zm00004b009322a,Zm00004b009322b simSplit
exon.207696 chr2 199699774 199699809 Zm00004b009322 199691400 199700398 Zm00004b009322 Zm00004b009322a,Zm00004b009322b simSplit
exon.207695 chr2 199699913 199700147 Zm00004b009322b 199691400 199700398 Zm00004b009322 Zm00004b009322a,Zm00004b009322b simSplit
exon.207695 chr2 199699913 199700147 Zm00004b009322 199691400 199700398 Zm00004b009322 Zm00004b009322a,Zm00004b009322b simSplit
exon.207694 chr2 199700168 199700398 Zm00004b009322b 199691400 199700398 Zm00004b009322 Zm00004b009322a,Zm00004b009322b simSplit
exon.207694 chr2 199700168 199700398 Zm00004b009322 199691400 199700398 Zm00004b009322 Zm00004b009322a,Zm00004b009322b simSplit
exon.208198 chr2 200388708 200389159 Zm00004b009351a 200388708 200392706 Zm00004b009351 Zm00004b009351a,Zm00004b009351b simSplit
exon.208198 chr2 200388708 200389159 Zm00004b009351 200388708 200392706 Zm00004b009351 Zm00004b009351a,Zm00004b009351b simSplit
exon.208199 chr2 200389678 200389784 Zm00004b009351a 200388708 200392706 Zm00004b009351 Zm00004b009351a,Zm00004b009351b simSplit
exon.208199 chr2 200389678 200389784 Zm00004b009351 200388708 200392706 Zm00004b009351 Zm00004b009351a,Zm00004b009351b simSplit
exon.208200 chr2 200390023 200390155 Zm00004b009351a 200388708 200392706 Zm00004b009351 Zm00004b009351a,Zm00004b009351b simSplit
exon.208200 chr2 200390023 200390155 Zm00004b009351 200388708 200392706 Zm00004b009351 Zm00004b009351a,Zm00004b009351b simSplit
exon.208201 chr2 200390571 200390729 Zm00004b009351a 200388708 200392706 Zm00004b009351 Zm00004b009351a,Zm00004b009351b simSplit
exon.208201 chr2 200390571 200390729 Zm00004b009351 200388708 200392706 Zm00004b009351 Zm00004b009351a,Zm00004b009351b simSplit
exon.208202 chr2 200390866 200390939 Zm00004b009351a 200388708 200392706 Zm00004b009351 Zm00004b009351a,Zm00004b009351b simSplit
exon.208202 chr2 200390866 200390939 Zm00004b009351 200388708 200392706 Zm00004b009351 Zm00004b009351a,Zm00004b009351b simSplit
exon.208203 chr2 200391036 200391111 Zm00004b009351a 200388708 200392706 Zm00004b009351 Zm00004b009351a,Zm00004b009351b simSplit
exon.208203 chr2 200391036 200391111 Zm00004b009351 200388708 200392706 Zm00004b009351 Zm00004b009351a,Zm00004b009351b simSplit
exon.208204 chr2 200391221 200391276 Zm00004b009351a 200388708 200392706 Zm00004b009351 Zm00004b009351a,Zm00004b009351b simSplit
exon.208204 chr2 200391221 200391276 Zm00004b009351 200388708 200392706 Zm00004b009351 Zm00004b009351a,Zm00004b009351b simSplit
exon.208205 chr2 200391453 200391540 Zm00004b009351a 200388708 200392706 Zm00004b009351 Zm00004b009351a,Zm00004b009351b simSplit
exon.208205 chr2 200391453 200391540 Zm00004b009351 200388708 200392706 Zm00004b009351 Zm00004b009351a,Zm00004b009351b simSplit
exon.208206 chr2 200391620 200391760 Zm00004b009351a 200388708 200392706 Zm00004b009351 Zm00004b009351a,Zm00004b009351b simSplit
exon.208206 chr2 200391620 200391760 Zm00004b009351 200388708 200392706 Zm00004b009351 Zm00004b009351a,Zm00004b009351b simSplit
exon.208207 chr2 200391849 200391998 Zm00004b009351a 200388708 200392706 Zm00004b009351 Zm00004b009351a,Zm00004b009351b simSplit
exon.208207 chr2 200391849 200391998 Zm00004b009351 200388708 200392706 Zm00004b009351 Zm00004b009351a,Zm00004b009351b simSplit
exon.208208 chr2 200392090 200392706 Zm00004b009351b 200388708 200392706 Zm00004b009351 Zm00004b009351a,Zm00004b009351b simSplit
exon.208208 chr2 200392090 200392706 Zm00004b009351 200388708 200392706 Zm00004b009351 Zm00004b009351a,Zm00004b009351b simSplit
exon.208336 chr2 200731956 200732353 Zm00004b009359a 200731956 200734731 Zm00004b009359 Zm00004b009359a,Zm00004b009359b simSplit
exon.208336 chr2 200731956 200732353 Zm00004b009359 200731956 200734731 Zm00004b009359 Zm00004b009359a,Zm00004b009359b simSplit
exon.208337 chr2 200732456 200732522 Zm00004b009359a 200731956 200734731 Zm00004b009359 Zm00004b009359a,Zm00004b009359b simSplit
exon.208337 chr2 200732456 200732522 Zm00004b009359 200731956 200734731 Zm00004b009359 Zm00004b009359a,Zm00004b009359b simSplit
exon.208338 chr2 200732815 200732867 Zm00004b009359a 200731956 200734731 Zm00004b009359 Zm00004b009359a,Zm00004b009359b simSplit
exon.208338 chr2 200732815 200732867 Zm00004b009359 200731956 200734731 Zm00004b009359 Zm00004b009359a,Zm00004b009359b simSplit
exon.208339 chr2 200733212 200733266 Zm00004b009359b 200731956 200734731 Zm00004b009359 Zm00004b009359a,Zm00004b009359b simSplit
exon.208339 chr2 200733212 200733266 Zm00004b009359 200731956 200734731 Zm00004b009359 Zm00004b009359a,Zm00004b009359b simSplit
exon.208340 chr2 200733352 200733426 Zm00004b009359b 200731956 200734731 Zm00004b009359 Zm00004b009359a,Zm00004b009359b simSplit
exon.208340 chr2 200733352 200733426 Zm00004b009359 200731956 200734731 Zm00004b009359 Zm00004b009359a,Zm00004b009359b simSplit
exon.208341 chr2 200733969 200734086 Zm00004b009359b 200731956 200734731 Zm00004b009359 Zm00004b009359a,Zm00004b009359b simSplit
exon.208341 chr2 200733969 200734086 Zm00004b009359 200731956 200734731 Zm00004b009359 Zm00004b009359a,Zm00004b009359b simSplit
exon.208342 chr2 200734198 200734244 Zm00004b009359b 200731956 200734731 Zm00004b009359 Zm00004b009359a,Zm00004b009359b simSplit
exon.208342 chr2 200734198 200734244 Zm00004b009359 200731956 200734731 Zm00004b009359 Zm00004b009359a,Zm00004b009359b simSplit
exon.208343 chr2 200734331 200734731 Zm00004b009359b 200731956 200734731 Zm00004b009359 Zm00004b009359a,Zm00004b009359b simSplit
exon.208343 chr2 200734331 200734731 Zm00004b009359 200731956 200734731 Zm00004b009359 Zm00004b009359a,Zm00004b009359b simSplit
exon.208951 chr2 201869541 201870173 Zm00004b009394a 201869541 201871229 Zm00004b009394 Zm00004b009394a,Zm00004b009394b simSplit
exon.208951 chr2 201869541 201870173 Zm00004b009394 201869541 201871229 Zm00004b009394 Zm00004b009394a,Zm00004b009394b simSplit
exon.208950 chr2 201870269 201870410 Zm00004b009394a 201869541 201871229 Zm00004b009394 Zm00004b009394a,Zm00004b009394b simSplit
exon.208950 chr2 201870269 201870410 Zm00004b009394 201869541 201871229 Zm00004b009394 Zm00004b009394a,Zm00004b009394b simSplit
exon.208949 chr2 201870539 201870652 Zm00004b009394b 201869541 201871229 Zm00004b009394 Zm00004b009394a,Zm00004b009394b simSplit
exon.208949 chr2 201870539 201870652 Zm00004b009394 201869541 201871229 Zm00004b009394 Zm00004b009394a,Zm00004b009394b simSplit
exon.208948 chr2 201870757 201871229 Zm00004b009394b 201869541 201871229 Zm00004b009394 Zm00004b009394a,Zm00004b009394b simSplit
exon.208948 chr2 201870757 201871229 Zm00004b009394 201869541 201871229 Zm00004b009394 Zm00004b009394a,Zm00004b009394b simSplit
exon.209441 chr2 202628512 202629036 Zm00004b009418a 202628512 202641842 Zm00004b009418 Zm00004b009418a,Zm00004b009418b simSplit
exon.209441 chr2 202628512 202629036 Zm00004b009418 202628512 202641842 Zm00004b009418 Zm00004b009418a,Zm00004b009418b simSplit
exon.209440 chr2 202629234 202629365 Zm00004b009418a 202628512 202641842 Zm00004b009418 Zm00004b009418a,Zm00004b009418b simSplit
exon.209440 chr2 202629234 202629365 Zm00004b009418 202628512 202641842 Zm00004b009418 Zm00004b009418a,Zm00004b009418b simSplit
exon.209439 chr2 202629454 202629807 Zm00004b009418a 202628512 202641842 Zm00004b009418 Zm00004b009418a,Zm00004b009418b simSplit
exon.209439 chr2 202629454 202629807 Zm00004b009418 202628512 202641842 Zm00004b009418 Zm00004b009418a,Zm00004b009418b simSplit
exon.209438 chr2 202629922 202630107 Zm00004b009418a 202628512 202641842 Zm00004b009418 Zm00004b009418a,Zm00004b009418b simSplit
exon.209438 chr2 202629922 202630107 Zm00004b009418 202628512 202641842 Zm00004b009418 Zm00004b009418a,Zm00004b009418b simSplit
exon.209437 chr2 202631409 202631483 Zm00004b009418a 202628512 202641842 Zm00004b009418 Zm00004b009418a,Zm00004b009418b simSplit
exon.209437 chr2 202631409 202631483 Zm00004b009418 202628512 202641842 Zm00004b009418 Zm00004b009418a,Zm00004b009418b simSplit
exon.209436 chr2 202631579 202631680 Zm00004b009418a 202628512 202641842 Zm00004b009418 Zm00004b009418a,Zm00004b009418b simSplit
exon.209436 chr2 202631579 202631680 Zm00004b009418 202628512 202641842 Zm00004b009418 Zm00004b009418a,Zm00004b009418b simSplit
exon.209435 chr2 202631785 202631903 Zm00004b009418a 202628512 202641842 Zm00004b009418 Zm00004b009418a,Zm00004b009418b simSplit
exon.209435 chr2 202631785 202631903 Zm00004b009418 202628512 202641842 Zm00004b009418 Zm00004b009418a,Zm00004b009418b simSplit
exon.209434 chr2 202632667 202632790 Zm00004b009418b 202628512 202641842 Zm00004b009418 Zm00004b009418a,Zm00004b009418b simSplit
exon.209434 chr2 202632667 202632790 Zm00004b009418 202628512 202641842 Zm00004b009418 Zm00004b009418a,Zm00004b009418b simSplit
exon.209433 chr2 202632887 202632937 Zm00004b009418b 202628512 202641842 Zm00004b009418 Zm00004b009418a,Zm00004b009418b simSplit
exon.209433 chr2 202632887 202632937 Zm00004b009418 202628512 202641842 Zm00004b009418 Zm00004b009418a,Zm00004b009418b simSplit
exon.209432 chr2 202633020 202633118 Zm00004b009418b 202628512 202641842 Zm00004b009418 Zm00004b009418a,Zm00004b009418b simSplit
exon.209432 chr2 202633020 202633118 Zm00004b009418 202628512 202641842 Zm00004b009418 Zm00004b009418a,Zm00004b009418b simSplit
exon.209431 chr2 202633666 202633795 Zm00004b009418b 202628512 202641842 Zm00004b009418 Zm00004b009418a,Zm00004b009418b simSplit
exon.209431 chr2 202633666 202633795 Zm00004b009418 202628512 202641842 Zm00004b009418 Zm00004b009418a,Zm00004b009418b simSplit
exon.209430 chr2 202633943 202633984 Zm00004b009418b 202628512 202641842 Zm00004b009418 Zm00004b009418a,Zm00004b009418b simSplit
exon.209430 chr2 202633943 202633984 Zm00004b009418 202628512 202641842 Zm00004b009418 Zm00004b009418a,Zm00004b009418b simSplit
exon.209429 chr2 202638703 202638770 Zm00004b009418b 202628512 202641842 Zm00004b009418 Zm00004b009418a,Zm00004b009418b simSplit
exon.209429 chr2 202638703 202638770 Zm00004b009418 202628512 202641842 Zm00004b009418 Zm00004b009418a,Zm00004b009418b simSplit
exon.209428 chr2 202638903 202639046 Zm00004b009418b 202628512 202641842 Zm00004b009418 Zm00004b009418a,Zm00004b009418b simSplit
exon.209428 chr2 202638903 202639046 Zm00004b009418 202628512 202641842 Zm00004b009418 Zm00004b009418a,Zm00004b009418b simSplit
exon.209427 chr2 202639376 202639499 Zm00004b009418b 202628512 202641842 Zm00004b009418 Zm00004b009418a,Zm00004b009418b simSplit
exon.209427 chr2 202639376 202639499 Zm00004b009418 202628512 202641842 Zm00004b009418 Zm00004b009418a,Zm00004b009418b simSplit
exon.209426 chr2 202640437 202640663 Zm00004b009418b 202628512 202641842 Zm00004b009418 Zm00004b009418a,Zm00004b009418b simSplit
exon.209426 chr2 202640437 202640663 Zm00004b009418 202628512 202641842 Zm00004b009418 Zm00004b009418a,Zm00004b009418b simSplit
exon.209425 chr2 202640748 202640915 Zm00004b009418b 202628512 202641842 Zm00004b009418 Zm00004b009418a,Zm00004b009418b simSplit
exon.209425 chr2 202640748 202640915 Zm00004b009418 202628512 202641842 Zm00004b009418 Zm00004b009418a,Zm00004b009418b simSplit
exon.209424 chr2 202641000 202641150 Zm00004b009418b 202628512 202641842 Zm00004b009418 Zm00004b009418a,Zm00004b009418b simSplit
exon.209424 chr2 202641000 202641150 Zm00004b009418 202628512 202641842 Zm00004b009418 Zm00004b009418a,Zm00004b009418b simSplit
exon.209423 chr2 202641229 202641560 Zm00004b009418b 202628512 202641842 Zm00004b009418 Zm00004b009418a,Zm00004b009418b simSplit
exon.209423 chr2 202641229 202641560 Zm00004b009418 202628512 202641842 Zm00004b009418 Zm00004b009418a,Zm00004b009418b simSplit
exon.209422 chr2 202641583 202641842 Zm00004b009418b 202628512 202641842 Zm00004b009418 Zm00004b009418a,Zm00004b009418b simSplit
exon.209422 chr2 202641583 202641842 Zm00004b009418 202628512 202641842 Zm00004b009418 Zm00004b009418a,Zm00004b009418b simSplit
exon.210087 chr2 203432526 203432939 Zm00004b009452a 203432526 203437146 Zm00004b009452 Zm00004b009452a,Zm00004b009452b simSplit
exon.210087 chr2 203432526 203432939 Zm00004b009452 203432526 203437146 Zm00004b009452 Zm00004b009452a,Zm00004b009452b simSplit
exon.210086 chr2 203433045 203433564 Zm00004b009452a 203432526 203437146 Zm00004b009452 Zm00004b009452a,Zm00004b009452b simSplit
exon.210086 chr2 203433045 203433564 Zm00004b009452 203432526 203437146 Zm00004b009452 Zm00004b009452a,Zm00004b009452b simSplit
exon.210085 chr2 203433734 203433846 Zm00004b009452a 203432526 203437146 Zm00004b009452 Zm00004b009452a,Zm00004b009452b simSplit
exon.210085 chr2 203433734 203433846 Zm00004b009452 203432526 203437146 Zm00004b009452 Zm00004b009452a,Zm00004b009452b simSplit
exon.210084 chr2 203433933 203434374 Zm00004b009452b 203432526 203437146 Zm00004b009452 Zm00004b009452a,Zm00004b009452b simSplit
exon.210084 chr2 203433933 203434374 Zm00004b009452 203432526 203437146 Zm00004b009452 Zm00004b009452a,Zm00004b009452b simSplit
exon.210083 chr2 203434460 203434528 Zm00004b009452b 203432526 203437146 Zm00004b009452 Zm00004b009452a,Zm00004b009452b simSplit
exon.210083 chr2 203434460 203434528 Zm00004b009452 203432526 203437146 Zm00004b009452 Zm00004b009452a,Zm00004b009452b simSplit
exon.210082 chr2 203434609 203434694 Zm00004b009452b 203432526 203437146 Zm00004b009452 Zm00004b009452a,Zm00004b009452b simSplit
exon.210082 chr2 203434609 203434694 Zm00004b009452 203432526 203437146 Zm00004b009452 Zm00004b009452a,Zm00004b009452b simSplit
exon.210081 chr2 203435579 203435630 Zm00004b009452b 203432526 203437146 Zm00004b009452 Zm00004b009452a,Zm00004b009452b simSplit
exon.210081 chr2 203435579 203435630 Zm00004b009452 203432526 203437146 Zm00004b009452 Zm00004b009452a,Zm00004b009452b simSplit
exon.210080 chr2 203435727 203435772 Zm00004b009452b 203432526 203437146 Zm00004b009452 Zm00004b009452a,Zm00004b009452b simSplit
exon.210080 chr2 203435727 203435772 Zm00004b009452 203432526 203437146 Zm00004b009452 Zm00004b009452a,Zm00004b009452b simSplit
exon.210079 chr2 203435864 203435939 Zm00004b009452b 203432526 203437146 Zm00004b009452 Zm00004b009452a,Zm00004b009452b simSplit
exon.210079 chr2 203435864 203435939 Zm00004b009452 203432526 203437146 Zm00004b009452 Zm00004b009452a,Zm00004b009452b simSplit
exon.210078 chr2 203436096 203436171 Zm00004b009452b 203432526 203437146 Zm00004b009452 Zm00004b009452a,Zm00004b009452b simSplit
exon.210078 chr2 203436096 203436171 Zm00004b009452 203432526 203437146 Zm00004b009452 Zm00004b009452a,Zm00004b009452b simSplit
exon.210077 chr2 203436764 203437146 Zm00004b009452b 203432526 203437146 Zm00004b009452 Zm00004b009452a,Zm00004b009452b simSplit
exon.210077 chr2 203436764 203437146 Zm00004b009452 203432526 203437146 Zm00004b009452 Zm00004b009452a,Zm00004b009452b simSplit
exon.210123 chr2 203494466 203494581 Zm00004b009453a 203494466 203502759 Zm00004b009453 Zm00004b009453a,Zm00004b009453b simSplit
exon.210123 chr2 203494466 203494581 Zm00004b009453 203494466 203502759 Zm00004b009453 Zm00004b009453a,Zm00004b009453b simSplit
exon.210124 chr2 203494620 203494837 Zm00004b009453a 203494466 203502759 Zm00004b009453 Zm00004b009453a,Zm00004b009453b simSplit
exon.210124 chr2 203494620 203494837 Zm00004b009453 203494466 203502759 Zm00004b009453 Zm00004b009453a,Zm00004b009453b simSplit
exon.210125 chr2 203494944 203494985 Zm00004b009453a 203494466 203502759 Zm00004b009453 Zm00004b009453a,Zm00004b009453b simSplit
exon.210125 chr2 203494944 203494985 Zm00004b009453 203494466 203502759 Zm00004b009453 Zm00004b009453a,Zm00004b009453b simSplit
exon.210126 chr2 203495605 203495652 Zm00004b009453a 203494466 203502759 Zm00004b009453 Zm00004b009453a,Zm00004b009453b simSplit
exon.210126 chr2 203495605 203495652 Zm00004b009453 203494466 203502759 Zm00004b009453 Zm00004b009453a,Zm00004b009453b simSplit
exon.210127 chr2 203495896 203495955 Zm00004b009453a 203494466 203502759 Zm00004b009453 Zm00004b009453a,Zm00004b009453b simSplit
exon.210127 chr2 203495896 203495955 Zm00004b009453 203494466 203502759 Zm00004b009453 Zm00004b009453a,Zm00004b009453b simSplit
exon.210128 chr2 203496039 203496208 Zm00004b009453a 203494466 203502759 Zm00004b009453 Zm00004b009453a,Zm00004b009453b simSplit
exon.210128 chr2 203496039 203496208 Zm00004b009453 203494466 203502759 Zm00004b009453 Zm00004b009453a,Zm00004b009453b simSplit
exon.210129 chr2 203496305 203496377 Zm00004b009453a 203494466 203502759 Zm00004b009453 Zm00004b009453a,Zm00004b009453b simSplit
exon.210129 chr2 203496305 203496377 Zm00004b009453 203494466 203502759 Zm00004b009453 Zm00004b009453a,Zm00004b009453b simSplit
exon.210130 chr2 203496528 203496593 Zm00004b009453a 203494466 203502759 Zm00004b009453 Zm00004b009453a,Zm00004b009453b simSplit
exon.210130 chr2 203496528 203496593 Zm00004b009453 203494466 203502759 Zm00004b009453 Zm00004b009453a,Zm00004b009453b simSplit
exon.210131 chr2 203496691 203496774 Zm00004b009453b 203494466 203502759 Zm00004b009453 Zm00004b009453a,Zm00004b009453b simSplit
exon.210131 chr2 203496691 203496774 Zm00004b009453 203494466 203502759 Zm00004b009453 Zm00004b009453a,Zm00004b009453b simSplit
exon.210132 chr2 203497252 203497329 Zm00004b009453b 203494466 203502759 Zm00004b009453 Zm00004b009453a,Zm00004b009453b simSplit
exon.210132 chr2 203497252 203497329 Zm00004b009453 203494466 203502759 Zm00004b009453 Zm00004b009453a,Zm00004b009453b simSplit
exon.210133 chr2 203497545 203497628 Zm00004b009453b 203494466 203502759 Zm00004b009453 Zm00004b009453a,Zm00004b009453b simSplit
exon.210133 chr2 203497545 203497628 Zm00004b009453 203494466 203502759 Zm00004b009453 Zm00004b009453a,Zm00004b009453b simSplit
exon.210134 chr2 203497724 203497803 Zm00004b009453b 203494466 203502759 Zm00004b009453 Zm00004b009453a,Zm00004b009453b simSplit
exon.210134 chr2 203497724 203497803 Zm00004b009453 203494466 203502759 Zm00004b009453 Zm00004b009453a,Zm00004b009453b simSplit
exon.210135 chr2 203497936 203497993 Zm00004b009453b 203494466 203502759 Zm00004b009453 Zm00004b009453a,Zm00004b009453b simSplit
exon.210135 chr2 203497936 203497993 Zm00004b009453 203494466 203502759 Zm00004b009453 Zm00004b009453a,Zm00004b009453b simSplit
exon.210136 chr2 203498075 203498377 Zm00004b009453b 203494466 203502759 Zm00004b009453 Zm00004b009453a,Zm00004b009453b simSplit
exon.210136 chr2 203498075 203498377 Zm00004b009453 203494466 203502759 Zm00004b009453 Zm00004b009453a,Zm00004b009453b simSplit
exon.210137 chr2 203498487 203498657 Zm00004b009453b 203494466 203502759 Zm00004b009453 Zm00004b009453a,Zm00004b009453b simSplit
exon.210137 chr2 203498487 203498657 Zm00004b009453 203494466 203502759 Zm00004b009453 Zm00004b009453a,Zm00004b009453b simSplit
exon.210138 chr2 203499362 203499552 Zm00004b009453b 203494466 203502759 Zm00004b009453 Zm00004b009453a,Zm00004b009453b simSplit
exon.210138 chr2 203499362 203499552 Zm00004b009453 203494466 203502759 Zm00004b009453 Zm00004b009453a,Zm00004b009453b simSplit
exon.210139 chr2 203499650 203500052 Zm00004b009453b 203494466 203502759 Zm00004b009453 Zm00004b009453a,Zm00004b009453b simSplit
exon.210139 chr2 203499650 203500052 Zm00004b009453 203494466 203502759 Zm00004b009453 Zm00004b009453a,Zm00004b009453b simSplit
exon.210140 chr2 203500574 203500825 Zm00004b009453b 203494466 203502759 Zm00004b009453 Zm00004b009453a,Zm00004b009453b simSplit
exon.210140 chr2 203500574 203500825 Zm00004b009453 203494466 203502759 Zm00004b009453 Zm00004b009453a,Zm00004b009453b simSplit
exon.210141 chr2 203500904 203501404 Zm00004b009453b 203494466 203502759 Zm00004b009453 Zm00004b009453a,Zm00004b009453b simSplit
exon.210141 chr2 203500904 203501404 Zm00004b009453 203494466 203502759 Zm00004b009453 Zm00004b009453a,Zm00004b009453b simSplit
exon.210142 chr2 203501508 203501605 Zm00004b009453b 203494466 203502759 Zm00004b009453 Zm00004b009453a,Zm00004b009453b simSplit
exon.210142 chr2 203501508 203501605 Zm00004b009453 203494466 203502759 Zm00004b009453 Zm00004b009453a,Zm00004b009453b simSplit
exon.210143 chr2 203501707 203501806 Zm00004b009453b 203494466 203502759 Zm00004b009453 Zm00004b009453a,Zm00004b009453b simSplit
exon.210143 chr2 203501707 203501806 Zm00004b009453 203494466 203502759 Zm00004b009453 Zm00004b009453a,Zm00004b009453b simSplit
exon.210144 chr2 203502088 203502233 Zm00004b009453b 203494466 203502759 Zm00004b009453 Zm00004b009453a,Zm00004b009453b simSplit
exon.210144 chr2 203502088 203502233 Zm00004b009453 203494466 203502759 Zm00004b009453 Zm00004b009453a,Zm00004b009453b simSplit
exon.210145 chr2 203502341 203502494 Zm00004b009453b 203494466 203502759 Zm00004b009453 Zm00004b009453a,Zm00004b009453b simSplit
exon.210145 chr2 203502341 203502494 Zm00004b009453 203494466 203502759 Zm00004b009453 Zm00004b009453a,Zm00004b009453b simSplit
exon.210146 chr2 203502517 203502573 Zm00004b009453b 203494466 203502759 Zm00004b009453 Zm00004b009453a,Zm00004b009453b simSplit
exon.210146 chr2 203502517 203502573 Zm00004b009453 203494466 203502759 Zm00004b009453 Zm00004b009453a,Zm00004b009453b simSplit
exon.210147 chr2 203502594 203502759 Zm00004b009453b 203494466 203502759 Zm00004b009453 Zm00004b009453a,Zm00004b009453b simSplit
exon.210147 chr2 203502594 203502759 Zm00004b009453 203494466 203502759 Zm00004b009453 Zm00004b009453a,Zm00004b009453b simSplit
exon.210963 chr2 204302929 204303302 Zm00004b009483a 204302929 204305861 Zm00004b009483 Zm00004b009483a,Zm00004b009483b simSplit
exon.210963 chr2 204302929 204303302 Zm00004b009483 204302929 204305861 Zm00004b009483 Zm00004b009483a,Zm00004b009483b simSplit
exon.210964 chr2 204303457 204303715 Zm00004b009483b 204302929 204305861 Zm00004b009483 Zm00004b009483a,Zm00004b009483b simSplit
exon.210964 chr2 204303457 204303715 Zm00004b009483 204302929 204305861 Zm00004b009483 Zm00004b009483a,Zm00004b009483b simSplit
exon.210965 chr2 204304456 204304996 Zm00004b009483b 204302929 204305861 Zm00004b009483 Zm00004b009483a,Zm00004b009483b simSplit
exon.210965 chr2 204304456 204304996 Zm00004b009483 204302929 204305861 Zm00004b009483 Zm00004b009483a,Zm00004b009483b simSplit
exon.210966 chr2 204305086 204305288 Zm00004b009483b 204302929 204305861 Zm00004b009483 Zm00004b009483a,Zm00004b009483b simSplit
exon.210966 chr2 204305086 204305288 Zm00004b009483 204302929 204305861 Zm00004b009483 Zm00004b009483a,Zm00004b009483b simSplit
exon.210967 chr2 204305388 204305861 Zm00004b009483b 204302929 204305861 Zm00004b009483 Zm00004b009483a,Zm00004b009483b simSplit
exon.210967 chr2 204305388 204305861 Zm00004b009483 204302929 204305861 Zm00004b009483 Zm00004b009483a,Zm00004b009483b simSplit
exon.211147 chr2 204472002 204472033 Zm00004b009490a 204472002 204474785 Zm00004b009490 Zm00004b009490a,Zm00004b009490b simSplit
exon.211147 chr2 204472002 204472033 Zm00004b009490 204472002 204474785 Zm00004b009490 Zm00004b009490a,Zm00004b009490b simSplit
exon.211146 chr2 204472160 204472848 Zm00004b009490a 204472002 204474785 Zm00004b009490 Zm00004b009490a,Zm00004b009490b simSplit
exon.211146 chr2 204472160 204472848 Zm00004b009490 204472002 204474785 Zm00004b009490 Zm00004b009490a,Zm00004b009490b simSplit
exon.211145 chr2 204473309 204473675 Zm00004b009490b 204472002 204474785 Zm00004b009490 Zm00004b009490a,Zm00004b009490b simSplit
exon.211145 chr2 204473309 204473675 Zm00004b009490 204472002 204474785 Zm00004b009490 Zm00004b009490a,Zm00004b009490b simSplit
exon.211144 chr2 204474374 204474785 Zm00004b009490b 204472002 204474785 Zm00004b009490 Zm00004b009490a,Zm00004b009490b simSplit
exon.211144 chr2 204474374 204474785 Zm00004b009490 204472002 204474785 Zm00004b009490 Zm00004b009490a,Zm00004b009490b simSplit
exon.211538 chr2 204865213 204865967 Zm00004b009506a 204865213 204870017 Zm00004b009506 Zm00004b009506a,Zm00004b009506b simSplit
exon.211538 chr2 204865213 204865967 Zm00004b009506 204865213 204870017 Zm00004b009506 Zm00004b009506a,Zm00004b009506b simSplit
exon.211537 chr2 204866008 204867287 Zm00004b009506a 204865213 204870017 Zm00004b009506 Zm00004b009506a,Zm00004b009506b simSplit
exon.211537 chr2 204866008 204867287 Zm00004b009506 204865213 204870017 Zm00004b009506 Zm00004b009506a,Zm00004b009506b simSplit
exon.211536 chr2 204867371 204867418 Zm00004b009506a 204865213 204870017 Zm00004b009506 Zm00004b009506a,Zm00004b009506b simSplit
exon.211536 chr2 204867371 204867418 Zm00004b009506 204865213 204870017 Zm00004b009506 Zm00004b009506a,Zm00004b009506b simSplit
exon.211535 chr2 204867951 204868730 Zm00004b009506a 204865213 204870017 Zm00004b009506 Zm00004b009506a,Zm00004b009506b simSplit
exon.211535 chr2 204867951 204868730 Zm00004b009506 204865213 204870017 Zm00004b009506 Zm00004b009506a,Zm00004b009506b simSplit
exon.211534 chr2 204869454 204870017 Zm00004b009506b 204865213 204870017 Zm00004b009506 Zm00004b009506a,Zm00004b009506b simSplit
exon.211534 chr2 204869454 204870017 Zm00004b009506 204865213 204870017 Zm00004b009506 Zm00004b009506a,Zm00004b009506b simSplit
exon.211686 chr2 205207875 205208388 Zm00004b009514a 205207875 205209505 Zm00004b009514 Zm00004b009514a,Zm00004b009514b simSplit
exon.211686 chr2 205207875 205208388 Zm00004b009514 205207875 205209505 Zm00004b009514 Zm00004b009514a,Zm00004b009514b simSplit
exon.211685 chr2 205208533 205208635 Zm00004b009514b 205207875 205209505 Zm00004b009514 Zm00004b009514a,Zm00004b009514b simSplit
exon.211685 chr2 205208533 205208635 Zm00004b009514 205207875 205209505 Zm00004b009514 Zm00004b009514a,Zm00004b009514b simSplit
exon.211684 chr2 205208722 205208894 Zm00004b009514b 205207875 205209505 Zm00004b009514 Zm00004b009514a,Zm00004b009514b simSplit
exon.211684 chr2 205208722 205208894 Zm00004b009514 205207875 205209505 Zm00004b009514 Zm00004b009514a,Zm00004b009514b simSplit
exon.211683 chr2 205208989 205209505 Zm00004b009514b 205207875 205209505 Zm00004b009514 Zm00004b009514a,Zm00004b009514b simSplit
exon.211683 chr2 205208989 205209505 Zm00004b009514 205207875 205209505 Zm00004b009514 Zm00004b009514a,Zm00004b009514b simSplit
exon.211701 chr2 205264883 205264942 Zm00004b009515a 205264883 205268928 Zm00004b009515 Zm00004b009515a,Zm00004b009515b simSplit
exon.211701 chr2 205264883 205264942 Zm00004b009515 205264883 205268928 Zm00004b009515 Zm00004b009515a,Zm00004b009515b simSplit
exon.211700 chr2 205265275 205265349 Zm00004b009515b 205264883 205268928 Zm00004b009515 Zm00004b009515a,Zm00004b009515b simSplit
exon.211700 chr2 205265275 205265349 Zm00004b009515 205264883 205268928 Zm00004b009515 Zm00004b009515a,Zm00004b009515b simSplit
exon.211699 chr2 205267274 205267473 Zm00004b009515b 205264883 205268928 Zm00004b009515 Zm00004b009515a,Zm00004b009515b simSplit
exon.211699 chr2 205267274 205267473 Zm00004b009515 205264883 205268928 Zm00004b009515 Zm00004b009515a,Zm00004b009515b simSplit
exon.211698 chr2 205268202 205268362 Zm00004b009515b 205264883 205268928 Zm00004b009515 Zm00004b009515a,Zm00004b009515b simSplit
exon.211698 chr2 205268202 205268362 Zm00004b009515 205264883 205268928 Zm00004b009515 Zm00004b009515a,Zm00004b009515b simSplit
exon.211697 chr2 205268491 205268659 Zm00004b009515b 205264883 205268928 Zm00004b009515 Zm00004b009515a,Zm00004b009515b simSplit
exon.211697 chr2 205268491 205268659 Zm00004b009515 205264883 205268928 Zm00004b009515 Zm00004b009515a,Zm00004b009515b simSplit
exon.211696 chr2 205268739 205268928 Zm00004b009515b 205264883 205268928 Zm00004b009515 Zm00004b009515a,Zm00004b009515b simSplit
exon.211696 chr2 205268739 205268928 Zm00004b009515 205264883 205268928 Zm00004b009515 Zm00004b009515a,Zm00004b009515b simSplit
exon.211922 chr2 205504290 205504811 Zm00004b009525a 205504290 205507951 Zm00004b009525 Zm00004b009525a,Zm00004b009525b simSplit
exon.211922 chr2 205504290 205504811 Zm00004b009525 205504290 205507951 Zm00004b009525 Zm00004b009525a,Zm00004b009525b simSplit
exon.211923 chr2 205504889 205504980 Zm00004b009525a 205504290 205507951 Zm00004b009525 Zm00004b009525a,Zm00004b009525b simSplit
exon.211923 chr2 205504889 205504980 Zm00004b009525 205504290 205507951 Zm00004b009525 Zm00004b009525a,Zm00004b009525b simSplit
exon.211924 chr2 205505102 205505162 Zm00004b009525a 205504290 205507951 Zm00004b009525 Zm00004b009525a,Zm00004b009525b simSplit
exon.211924 chr2 205505102 205505162 Zm00004b009525 205504290 205507951 Zm00004b009525 Zm00004b009525a,Zm00004b009525b simSplit
exon.211925 chr2 205505265 205505387 Zm00004b009525a 205504290 205507951 Zm00004b009525 Zm00004b009525a,Zm00004b009525b simSplit
exon.211925 chr2 205505265 205505387 Zm00004b009525 205504290 205507951 Zm00004b009525 Zm00004b009525a,Zm00004b009525b simSplit
exon.211926 chr2 205505477 205505569 Zm00004b009525a 205504290 205507951 Zm00004b009525 Zm00004b009525a,Zm00004b009525b simSplit
exon.211926 chr2 205505477 205505569 Zm00004b009525 205504290 205507951 Zm00004b009525 Zm00004b009525a,Zm00004b009525b simSplit
exon.211927 chr2 205505741 205505870 Zm00004b009525a 205504290 205507951 Zm00004b009525 Zm00004b009525a,Zm00004b009525b simSplit
exon.211927 chr2 205505741 205505870 Zm00004b009525 205504290 205507951 Zm00004b009525 Zm00004b009525a,Zm00004b009525b simSplit
exon.211928 chr2 205506000 205506081 Zm00004b009525b 205504290 205507951 Zm00004b009525 Zm00004b009525a,Zm00004b009525b simSplit
exon.211928 chr2 205506000 205506081 Zm00004b009525 205504290 205507951 Zm00004b009525 Zm00004b009525a,Zm00004b009525b simSplit
exon.211929 chr2 205506198 205506330 Zm00004b009525b 205504290 205507951 Zm00004b009525 Zm00004b009525a,Zm00004b009525b simSplit
exon.211929 chr2 205506198 205506330 Zm00004b009525 205504290 205507951 Zm00004b009525 Zm00004b009525a,Zm00004b009525b simSplit
exon.211930 chr2 205506455 205506660 Zm00004b009525b 205504290 205507951 Zm00004b009525 Zm00004b009525a,Zm00004b009525b simSplit
exon.211930 chr2 205506455 205506660 Zm00004b009525 205504290 205507951 Zm00004b009525 Zm00004b009525a,Zm00004b009525b simSplit
exon.211931 chr2 205506761 205506886 Zm00004b009525b 205504290 205507951 Zm00004b009525 Zm00004b009525a,Zm00004b009525b simSplit
exon.211931 chr2 205506761 205506886 Zm00004b009525 205504290 205507951 Zm00004b009525 Zm00004b009525a,Zm00004b009525b simSplit
exon.211932 chr2 205506976 205507285 Zm00004b009525b 205504290 205507951 Zm00004b009525 Zm00004b009525a,Zm00004b009525b simSplit
exon.211932 chr2 205506976 205507285 Zm00004b009525 205504290 205507951 Zm00004b009525 Zm00004b009525a,Zm00004b009525b simSplit
exon.211933 chr2 205507361 205507951 Zm00004b009525b 205504290 205507951 Zm00004b009525 Zm00004b009525a,Zm00004b009525b simSplit
exon.211933 chr2 205507361 205507951 Zm00004b009525 205504290 205507951 Zm00004b009525 Zm00004b009525a,Zm00004b009525b simSplit
exon.212302 chr2 205991148 205991211 Zm00004b009540a 205991148 205992990 Zm00004b009540 Zm00004b009540a,Zm00004b009540b simSplit
exon.212302 chr2 205991148 205991211 Zm00004b009540 205991148 205992990 Zm00004b009540 Zm00004b009540a,Zm00004b009540b simSplit
exon.212303 chr2 205991234 205991507 Zm00004b009540a 205991148 205992990 Zm00004b009540 Zm00004b009540a,Zm00004b009540b simSplit
exon.212303 chr2 205991234 205991507 Zm00004b009540 205991148 205992990 Zm00004b009540 Zm00004b009540a,Zm00004b009540b simSplit
exon.212304 chr2 205991629 205991739 Zm00004b009540a 205991148 205992990 Zm00004b009540 Zm00004b009540a,Zm00004b009540b simSplit
exon.212304 chr2 205991629 205991739 Zm00004b009540 205991148 205992990 Zm00004b009540 Zm00004b009540a,Zm00004b009540b simSplit
exon.212305 chr2 205991892 205991948 Zm00004b009540b 205991148 205992990 Zm00004b009540 Zm00004b009540a,Zm00004b009540b simSplit
exon.212305 chr2 205991892 205991948 Zm00004b009540 205991148 205992990 Zm00004b009540 Zm00004b009540a,Zm00004b009540b simSplit
exon.212306 chr2 205992110 205992172 Zm00004b009540b 205991148 205992990 Zm00004b009540 Zm00004b009540a,Zm00004b009540b simSplit
exon.212306 chr2 205992110 205992172 Zm00004b009540 205991148 205992990 Zm00004b009540 Zm00004b009540a,Zm00004b009540b simSplit
exon.212307 chr2 205992298 205992360 Zm00004b009540b 205991148 205992990 Zm00004b009540 Zm00004b009540a,Zm00004b009540b simSplit
exon.212307 chr2 205992298 205992360 Zm00004b009540 205991148 205992990 Zm00004b009540 Zm00004b009540a,Zm00004b009540b simSplit
exon.212308 chr2 205992596 205992990 Zm00004b009540b 205991148 205992990 Zm00004b009540 Zm00004b009540a,Zm00004b009540b simSplit
exon.212308 chr2 205992596 205992990 Zm00004b009540 205991148 205992990 Zm00004b009540 Zm00004b009540a,Zm00004b009540b simSplit
exon.212325 chr2 205994872 205995332 Zm00004b009542a 205994872 205997849 Zm00004b009542 Zm00004b009542a,Zm00004b009542b simSplit
exon.212325 chr2 205994872 205995332 Zm00004b009542 205994872 205997849 Zm00004b009542 Zm00004b009542a,Zm00004b009542b simSplit
exon.212326 chr2 205996299 205996356 Zm00004b009542a 205994872 205997849 Zm00004b009542 Zm00004b009542a,Zm00004b009542b simSplit
exon.212326 chr2 205996299 205996356 Zm00004b009542 205994872 205997849 Zm00004b009542 Zm00004b009542a,Zm00004b009542b simSplit
exon.212327 chr2 205996432 205996575 Zm00004b009542b 205994872 205997849 Zm00004b009542 Zm00004b009542a,Zm00004b009542b simSplit
exon.212327 chr2 205996432 205996575 Zm00004b009542 205994872 205997849 Zm00004b009542 Zm00004b009542a,Zm00004b009542b simSplit
exon.212328 chr2 205996671 205996788 Zm00004b009542b 205994872 205997849 Zm00004b009542 Zm00004b009542a,Zm00004b009542b simSplit
exon.212328 chr2 205996671 205996788 Zm00004b009542 205994872 205997849 Zm00004b009542 Zm00004b009542a,Zm00004b009542b simSplit
exon.212329 chr2 205996996 205997849 Zm00004b009542b 205994872 205997849 Zm00004b009542 Zm00004b009542a,Zm00004b009542b simSplit
exon.212329 chr2 205996996 205997849 Zm00004b009542 205994872 205997849 Zm00004b009542 Zm00004b009542a,Zm00004b009542b simSplit
exon.212695 chr2 206824076 206824262 Zm00004b009559a 206824076 206826064 Zm00004b009559 Zm00004b009559a,Zm00004b009559b simSplit
exon.212695 chr2 206824076 206824262 Zm00004b009559 206824076 206826064 Zm00004b009559 Zm00004b009559a,Zm00004b009559b simSplit
exon.212694 chr2 206824739 206824767 Zm00004b009559b 206824076 206826064 Zm00004b009559 Zm00004b009559a,Zm00004b009559b simSplit
exon.212694 chr2 206824739 206824767 Zm00004b009559 206824076 206826064 Zm00004b009559 Zm00004b009559a,Zm00004b009559b simSplit
exon.212693 chr2 206825042 206825110 Zm00004b009559b 206824076 206826064 Zm00004b009559 Zm00004b009559a,Zm00004b009559b simSplit
exon.212693 chr2 206825042 206825110 Zm00004b009559 206824076 206826064 Zm00004b009559 Zm00004b009559a,Zm00004b009559b simSplit
exon.212692 chr2 206825499 206825573 Zm00004b009559b 206824076 206826064 Zm00004b009559 Zm00004b009559a,Zm00004b009559b simSplit
exon.212692 chr2 206825499 206825573 Zm00004b009559 206824076 206826064 Zm00004b009559 Zm00004b009559a,Zm00004b009559b simSplit
exon.212691 chr2 206825644 206825877 Zm00004b009559b 206824076 206826064 Zm00004b009559 Zm00004b009559a,Zm00004b009559b simSplit
exon.212691 chr2 206825644 206825877 Zm00004b009559 206824076 206826064 Zm00004b009559 Zm00004b009559a,Zm00004b009559b simSplit
exon.212690 chr2 206825942 206826064 Zm00004b009559b 206824076 206826064 Zm00004b009559 Zm00004b009559a,Zm00004b009559b simSplit
exon.212690 chr2 206825942 206826064 Zm00004b009559 206824076 206826064 Zm00004b009559 Zm00004b009559a,Zm00004b009559b simSplit
exon.213403 chr2 208002821 208003301 Zm00004b009588a 208002821 208007445 Zm00004b009588 Zm00004b009588a,Zm00004b009588b simSplit
exon.213403 chr2 208002821 208003301 Zm00004b009588 208002821 208007445 Zm00004b009588 Zm00004b009588a,Zm00004b009588b simSplit
exon.213402 chr2 208003392 208003486 Zm00004b009588a 208002821 208007445 Zm00004b009588 Zm00004b009588a,Zm00004b009588b simSplit
exon.213402 chr2 208003392 208003486 Zm00004b009588 208002821 208007445 Zm00004b009588 Zm00004b009588a,Zm00004b009588b simSplit
exon.213401 chr2 208003585 208003644 Zm00004b009588b 208002821 208007445 Zm00004b009588 Zm00004b009588a,Zm00004b009588b simSplit
exon.213401 chr2 208003585 208003644 Zm00004b009588 208002821 208007445 Zm00004b009588 Zm00004b009588a,Zm00004b009588b simSplit
exon.213400 chr2 208003734 208003842 Zm00004b009588b 208002821 208007445 Zm00004b009588 Zm00004b009588a,Zm00004b009588b simSplit
exon.213400 chr2 208003734 208003842 Zm00004b009588 208002821 208007445 Zm00004b009588 Zm00004b009588a,Zm00004b009588b simSplit
exon.213399 chr2 208003941 208004107 Zm00004b009588b 208002821 208007445 Zm00004b009588 Zm00004b009588a,Zm00004b009588b simSplit
exon.213399 chr2 208003941 208004107 Zm00004b009588 208002821 208007445 Zm00004b009588 Zm00004b009588a,Zm00004b009588b simSplit
exon.213398 chr2 208004194 208004313 Zm00004b009588b 208002821 208007445 Zm00004b009588 Zm00004b009588a,Zm00004b009588b simSplit
exon.213398 chr2 208004194 208004313 Zm00004b009588 208002821 208007445 Zm00004b009588 Zm00004b009588a,Zm00004b009588b simSplit
exon.213397 chr2 208004390 208004479 Zm00004b009588b 208002821 208007445 Zm00004b009588 Zm00004b009588a,Zm00004b009588b simSplit
exon.213397 chr2 208004390 208004479 Zm00004b009588 208002821 208007445 Zm00004b009588 Zm00004b009588a,Zm00004b009588b simSplit
exon.213396 chr2 208004552 208004680 Zm00004b009588b 208002821 208007445 Zm00004b009588 Zm00004b009588a,Zm00004b009588b simSplit
exon.213396 chr2 208004552 208004680 Zm00004b009588 208002821 208007445 Zm00004b009588 Zm00004b009588a,Zm00004b009588b simSplit
exon.213395 chr2 208004758 208004836 Zm00004b009588b 208002821 208007445 Zm00004b009588 Zm00004b009588a,Zm00004b009588b simSplit
exon.213395 chr2 208004758 208004836 Zm00004b009588 208002821 208007445 Zm00004b009588 Zm00004b009588a,Zm00004b009588b simSplit
exon.213394 chr2 208005002 208005078 Zm00004b009588b 208002821 208007445 Zm00004b009588 Zm00004b009588a,Zm00004b009588b simSplit
exon.213394 chr2 208005002 208005078 Zm00004b009588 208002821 208007445 Zm00004b009588 Zm00004b009588a,Zm00004b009588b simSplit
exon.213393 chr2 208005159 208005239 Zm00004b009588b 208002821 208007445 Zm00004b009588 Zm00004b009588a,Zm00004b009588b simSplit
exon.213393 chr2 208005159 208005239 Zm00004b009588 208002821 208007445 Zm00004b009588 Zm00004b009588a,Zm00004b009588b simSplit
exon.213392 chr2 208005324 208005386 Zm00004b009588b 208002821 208007445 Zm00004b009588 Zm00004b009588a,Zm00004b009588b simSplit
exon.213392 chr2 208005324 208005386 Zm00004b009588 208002821 208007445 Zm00004b009588 Zm00004b009588a,Zm00004b009588b simSplit
exon.213391 chr2 208005471 208005650 Zm00004b009588b 208002821 208007445 Zm00004b009588 Zm00004b009588a,Zm00004b009588b simSplit
exon.213391 chr2 208005471 208005650 Zm00004b009588 208002821 208007445 Zm00004b009588 Zm00004b009588a,Zm00004b009588b simSplit
exon.213390 chr2 208005860 208005955 Zm00004b009588b 208002821 208007445 Zm00004b009588 Zm00004b009588a,Zm00004b009588b simSplit
exon.213390 chr2 208005860 208005955 Zm00004b009588 208002821 208007445 Zm00004b009588 Zm00004b009588a,Zm00004b009588b simSplit
exon.213389 chr2 208006062 208006160 Zm00004b009588b 208002821 208007445 Zm00004b009588 Zm00004b009588a,Zm00004b009588b simSplit
exon.213389 chr2 208006062 208006160 Zm00004b009588 208002821 208007445 Zm00004b009588 Zm00004b009588a,Zm00004b009588b simSplit
exon.213388 chr2 208006250 208006361 Zm00004b009588b 208002821 208007445 Zm00004b009588 Zm00004b009588a,Zm00004b009588b simSplit
exon.213388 chr2 208006250 208006361 Zm00004b009588 208002821 208007445 Zm00004b009588 Zm00004b009588a,Zm00004b009588b simSplit
exon.213387 chr2 208006437 208006635 Zm00004b009588b 208002821 208007445 Zm00004b009588 Zm00004b009588a,Zm00004b009588b simSplit
exon.213387 chr2 208006437 208006635 Zm00004b009588 208002821 208007445 Zm00004b009588 Zm00004b009588a,Zm00004b009588b simSplit
exon.213386 chr2 208006730 208007190 Zm00004b009588b 208002821 208007445 Zm00004b009588 Zm00004b009588a,Zm00004b009588b simSplit
exon.213386 chr2 208006730 208007190 Zm00004b009588 208002821 208007445 Zm00004b009588 Zm00004b009588a,Zm00004b009588b simSplit
exon.213385 chr2 208007249 208007445 Zm00004b009588b 208002821 208007445 Zm00004b009588 Zm00004b009588a,Zm00004b009588b simSplit
exon.213385 chr2 208007249 208007445 Zm00004b009588 208002821 208007445 Zm00004b009588 Zm00004b009588a,Zm00004b009588b simSplit
exon.213537 chr2 208055813 208057676 Zm00004b009590a 208055813 208073193 Zm00004b009590 Zm00004b009590a,Zm00004b009590b simSplit
exon.213537 chr2 208055813 208057676 Zm00004b009590 208055813 208073193 Zm00004b009590 Zm00004b009590a,Zm00004b009590b simSplit
exon.213536 chr2 208057759 208057911 Zm00004b009590a 208055813 208073193 Zm00004b009590 Zm00004b009590a,Zm00004b009590b simSplit
exon.213536 chr2 208057759 208057911 Zm00004b009590 208055813 208073193 Zm00004b009590 Zm00004b009590a,Zm00004b009590b simSplit
exon.213535 chr2 208058018 208058079 Zm00004b009590a 208055813 208073193 Zm00004b009590 Zm00004b009590a,Zm00004b009590b simSplit
exon.213535 chr2 208058018 208058079 Zm00004b009590 208055813 208073193 Zm00004b009590 Zm00004b009590a,Zm00004b009590b simSplit
exon.213534 chr2 208058208 208058456 Zm00004b009590a 208055813 208073193 Zm00004b009590 Zm00004b009590a,Zm00004b009590b simSplit
exon.213534 chr2 208058208 208058456 Zm00004b009590 208055813 208073193 Zm00004b009590 Zm00004b009590a,Zm00004b009590b simSplit
exon.213533 chr2 208059101 208059241 Zm00004b009590a 208055813 208073193 Zm00004b009590 Zm00004b009590a,Zm00004b009590b simSplit
exon.213533 chr2 208059101 208059241 Zm00004b009590 208055813 208073193 Zm00004b009590 Zm00004b009590a,Zm00004b009590b simSplit
exon.213532 chr2 208064576 208064755 Zm00004b009590a 208055813 208073193 Zm00004b009590 Zm00004b009590a,Zm00004b009590b simSplit
exon.213532 chr2 208064576 208064755 Zm00004b009590 208055813 208073193 Zm00004b009590 Zm00004b009590a,Zm00004b009590b simSplit
exon.213531 chr2 208064837 208065066 Zm00004b009590a 208055813 208073193 Zm00004b009590 Zm00004b009590a,Zm00004b009590b simSplit
exon.213531 chr2 208064837 208065066 Zm00004b009590 208055813 208073193 Zm00004b009590 Zm00004b009590a,Zm00004b009590b simSplit
exon.213530 chr2 208065860 208066037 Zm00004b009590a 208055813 208073193 Zm00004b009590 Zm00004b009590a,Zm00004b009590b simSplit
exon.213530 chr2 208065860 208066037 Zm00004b009590 208055813 208073193 Zm00004b009590 Zm00004b009590a,Zm00004b009590b simSplit
exon.213529 chr2 208066911 208067016 Zm00004b009590a 208055813 208073193 Zm00004b009590 Zm00004b009590a,Zm00004b009590b simSplit
exon.213529 chr2 208066911 208067016 Zm00004b009590 208055813 208073193 Zm00004b009590 Zm00004b009590a,Zm00004b009590b simSplit
exon.213528 chr2 208067409 208067506 Zm00004b009590a 208055813 208073193 Zm00004b009590 Zm00004b009590a,Zm00004b009590b simSplit
exon.213528 chr2 208067409 208067506 Zm00004b009590 208055813 208073193 Zm00004b009590 Zm00004b009590a,Zm00004b009590b simSplit
exon.213527 chr2 208068105 208068235 Zm00004b009590a 208055813 208073193 Zm00004b009590 Zm00004b009590a,Zm00004b009590b simSplit
exon.213527 chr2 208068105 208068235 Zm00004b009590 208055813 208073193 Zm00004b009590 Zm00004b009590a,Zm00004b009590b simSplit
exon.213526 chr2 208068365 208068544 Zm00004b009590a 208055813 208073193 Zm00004b009590 Zm00004b009590a,Zm00004b009590b simSplit
exon.213526 chr2 208068365 208068544 Zm00004b009590 208055813 208073193 Zm00004b009590 Zm00004b009590a,Zm00004b009590b simSplit
exon.213525 chr2 208068633 208068897 Zm00004b009590b 208055813 208073193 Zm00004b009590 Zm00004b009590a,Zm00004b009590b simSplit
exon.213525 chr2 208068633 208068897 Zm00004b009590 208055813 208073193 Zm00004b009590 Zm00004b009590a,Zm00004b009590b simSplit
exon.213524 chr2 208069024 208069094 Zm00004b009590b 208055813 208073193 Zm00004b009590 Zm00004b009590a,Zm00004b009590b simSplit
exon.213524 chr2 208069024 208069094 Zm00004b009590 208055813 208073193 Zm00004b009590 Zm00004b009590a,Zm00004b009590b simSplit
exon.213523 chr2 208069230 208069445 Zm00004b009590b 208055813 208073193 Zm00004b009590 Zm00004b009590a,Zm00004b009590b simSplit
exon.213523 chr2 208069230 208069445 Zm00004b009590 208055813 208073193 Zm00004b009590 Zm00004b009590a,Zm00004b009590b simSplit
exon.213522 chr2 208072442 208072650 Zm00004b009590b 208055813 208073193 Zm00004b009590 Zm00004b009590a,Zm00004b009590b simSplit
exon.213522 chr2 208072442 208072650 Zm00004b009590 208055813 208073193 Zm00004b009590 Zm00004b009590a,Zm00004b009590b simSplit
exon.213521 chr2 208072739 208073193 Zm00004b009590b 208055813 208073193 Zm00004b009590 Zm00004b009590a,Zm00004b009590b simSplit
exon.213521 chr2 208072739 208073193 Zm00004b009590 208055813 208073193 Zm00004b009590 Zm00004b009590a,Zm00004b009590b simSplit
exon.213808 chr2 208411089 208411390 Zm00004b009605a 208411089 208417151 Zm00004b009605 Zm00004b009605a,Zm00004b009605b simSplit
exon.213808 chr2 208411089 208411390 Zm00004b009605 208411089 208417151 Zm00004b009605 Zm00004b009605a,Zm00004b009605b simSplit
exon.213809 chr2 208411818 208411925 Zm00004b009605a 208411089 208417151 Zm00004b009605 Zm00004b009605a,Zm00004b009605b simSplit
exon.213809 chr2 208411818 208411925 Zm00004b009605 208411089 208417151 Zm00004b009605 Zm00004b009605a,Zm00004b009605b simSplit
exon.213810 chr2 208412039 208412199 Zm00004b009605a 208411089 208417151 Zm00004b009605 Zm00004b009605a,Zm00004b009605b simSplit
exon.213810 chr2 208412039 208412199 Zm00004b009605 208411089 208417151 Zm00004b009605 Zm00004b009605a,Zm00004b009605b simSplit
exon.213811 chr2 208412278 208412370 Zm00004b009605a 208411089 208417151 Zm00004b009605 Zm00004b009605a,Zm00004b009605b simSplit
exon.213811 chr2 208412278 208412370 Zm00004b009605 208411089 208417151 Zm00004b009605 Zm00004b009605a,Zm00004b009605b simSplit
exon.213812 chr2 208412485 208412670 Zm00004b009605a 208411089 208417151 Zm00004b009605 Zm00004b009605a,Zm00004b009605b simSplit
exon.213812 chr2 208412485 208412670 Zm00004b009605 208411089 208417151 Zm00004b009605 Zm00004b009605a,Zm00004b009605b simSplit
exon.213813 chr2 208412783 208412944 Zm00004b009605a 208411089 208417151 Zm00004b009605 Zm00004b009605a,Zm00004b009605b simSplit
exon.213813 chr2 208412783 208412944 Zm00004b009605 208411089 208417151 Zm00004b009605 Zm00004b009605a,Zm00004b009605b simSplit
exon.213814 chr2 208413051 208413195 Zm00004b009605a 208411089 208417151 Zm00004b009605 Zm00004b009605a,Zm00004b009605b simSplit
exon.213814 chr2 208413051 208413195 Zm00004b009605 208411089 208417151 Zm00004b009605 Zm00004b009605a,Zm00004b009605b simSplit
exon.213815 chr2 208413277 208413419 Zm00004b009605a 208411089 208417151 Zm00004b009605 Zm00004b009605a,Zm00004b009605b simSplit
exon.213815 chr2 208413277 208413419 Zm00004b009605 208411089 208417151 Zm00004b009605 Zm00004b009605a,Zm00004b009605b simSplit
exon.213816 chr2 208413554 208413610 Zm00004b009605a 208411089 208417151 Zm00004b009605 Zm00004b009605a,Zm00004b009605b simSplit
exon.213816 chr2 208413554 208413610 Zm00004b009605 208411089 208417151 Zm00004b009605 Zm00004b009605a,Zm00004b009605b simSplit
exon.213817 chr2 208413673 208413758 Zm00004b009605a 208411089 208417151 Zm00004b009605 Zm00004b009605a,Zm00004b009605b simSplit
exon.213817 chr2 208413673 208413758 Zm00004b009605 208411089 208417151 Zm00004b009605 Zm00004b009605a,Zm00004b009605b simSplit
exon.213818 chr2 208413852 208413927 Zm00004b009605a 208411089 208417151 Zm00004b009605 Zm00004b009605a,Zm00004b009605b simSplit
exon.213818 chr2 208413852 208413927 Zm00004b009605 208411089 208417151 Zm00004b009605 Zm00004b009605a,Zm00004b009605b simSplit
exon.213819 chr2 208414065 208414250 Zm00004b009605a 208411089 208417151 Zm00004b009605 Zm00004b009605a,Zm00004b009605b simSplit
exon.213819 chr2 208414065 208414250 Zm00004b009605 208411089 208417151 Zm00004b009605 Zm00004b009605a,Zm00004b009605b simSplit
exon.213820 chr2 208414318 208414385 Zm00004b009605a 208411089 208417151 Zm00004b009605 Zm00004b009605a,Zm00004b009605b simSplit
exon.213820 chr2 208414318 208414385 Zm00004b009605 208411089 208417151 Zm00004b009605 Zm00004b009605a,Zm00004b009605b simSplit
exon.213821 chr2 208414467 208414585 Zm00004b009605a 208411089 208417151 Zm00004b009605 Zm00004b009605a,Zm00004b009605b simSplit
exon.213821 chr2 208414467 208414585 Zm00004b009605 208411089 208417151 Zm00004b009605 Zm00004b009605a,Zm00004b009605b simSplit
exon.213822 chr2 208414665 208414786 Zm00004b009605a 208411089 208417151 Zm00004b009605 Zm00004b009605a,Zm00004b009605b simSplit
exon.213822 chr2 208414665 208414786 Zm00004b009605 208411089 208417151 Zm00004b009605 Zm00004b009605a,Zm00004b009605b simSplit
exon.213823 chr2 208414889 208414987 Zm00004b009605a 208411089 208417151 Zm00004b009605 Zm00004b009605a,Zm00004b009605b simSplit
exon.213823 chr2 208414889 208414987 Zm00004b009605 208411089 208417151 Zm00004b009605 Zm00004b009605a,Zm00004b009605b simSplit
exon.213824 chr2 208415079 208415558 Zm00004b009605a 208411089 208417151 Zm00004b009605 Zm00004b009605a,Zm00004b009605b simSplit
exon.213824 chr2 208415079 208415558 Zm00004b009605 208411089 208417151 Zm00004b009605 Zm00004b009605a,Zm00004b009605b simSplit
exon.213825 chr2 208415829 208415927 Zm00004b009605b 208411089 208417151 Zm00004b009605 Zm00004b009605a,Zm00004b009605b simSplit
exon.213825 chr2 208415829 208415927 Zm00004b009605 208411089 208417151 Zm00004b009605 Zm00004b009605a,Zm00004b009605b simSplit
exon.213826 chr2 208416011 208416253 Zm00004b009605b 208411089 208417151 Zm00004b009605 Zm00004b009605a,Zm00004b009605b simSplit
exon.213826 chr2 208416011 208416253 Zm00004b009605 208411089 208417151 Zm00004b009605 Zm00004b009605a,Zm00004b009605b simSplit
exon.213827 chr2 208416562 208417151 Zm00004b009605b 208411089 208417151 Zm00004b009605 Zm00004b009605a,Zm00004b009605b simSplit
exon.213827 chr2 208416562 208417151 Zm00004b009605 208411089 208417151 Zm00004b009605 Zm00004b009605a,Zm00004b009605b simSplit
exon.214095 chr2 208904992 208905311 Zm00004b009616a 208904992 208908473 Zm00004b009616 Zm00004b009616a,Zm00004b009616b simSplit
exon.214095 chr2 208904992 208905311 Zm00004b009616 208904992 208908473 Zm00004b009616 Zm00004b009616a,Zm00004b009616b simSplit
exon.214096 chr2 208905506 208906137 Zm00004b009616a 208904992 208908473 Zm00004b009616 Zm00004b009616a,Zm00004b009616b simSplit
exon.214096 chr2 208905506 208906137 Zm00004b009616 208904992 208908473 Zm00004b009616 Zm00004b009616a,Zm00004b009616b simSplit
exon.214097 chr2 208906292 208906348 Zm00004b009616a 208904992 208908473 Zm00004b009616 Zm00004b009616a,Zm00004b009616b simSplit
exon.214097 chr2 208906292 208906348 Zm00004b009616 208904992 208908473 Zm00004b009616 Zm00004b009616a,Zm00004b009616b simSplit
exon.214098 chr2 208906431 208906669 Zm00004b009616a 208904992 208908473 Zm00004b009616 Zm00004b009616a,Zm00004b009616b simSplit
exon.214098 chr2 208906431 208906669 Zm00004b009616 208904992 208908473 Zm00004b009616 Zm00004b009616a,Zm00004b009616b simSplit
exon.214099 chr2 208906742 208907070 Zm00004b009616a 208904992 208908473 Zm00004b009616 Zm00004b009616a,Zm00004b009616b simSplit
exon.214099 chr2 208906742 208907070 Zm00004b009616 208904992 208908473 Zm00004b009616 Zm00004b009616a,Zm00004b009616b simSplit
exon.214100 chr2 208907563 208907669 Zm00004b009616b 208904992 208908473 Zm00004b009616 Zm00004b009616a,Zm00004b009616b simSplit
exon.214100 chr2 208907563 208907669 Zm00004b009616 208904992 208908473 Zm00004b009616 Zm00004b009616a,Zm00004b009616b simSplit
exon.214101 chr2 208907776 208908473 Zm00004b009616b 208904992 208908473 Zm00004b009616 Zm00004b009616a,Zm00004b009616b simSplit
exon.214101 chr2 208907776 208908473 Zm00004b009616 208904992 208908473 Zm00004b009616 Zm00004b009616a,Zm00004b009616b simSplit
exon.214151 chr2 208963839 208964466 Zm00004b009619a 208963839 208967685 Zm00004b009619 Zm00004b009619a,Zm00004b009619b simSplit
exon.214151 chr2 208963839 208964466 Zm00004b009619 208963839 208967685 Zm00004b009619 Zm00004b009619a,Zm00004b009619b simSplit
exon.214150 chr2 208964557 208964711 Zm00004b009619a 208963839 208967685 Zm00004b009619 Zm00004b009619a,Zm00004b009619b simSplit
exon.214150 chr2 208964557 208964711 Zm00004b009619 208963839 208967685 Zm00004b009619 Zm00004b009619a,Zm00004b009619b simSplit
exon.214149 chr2 208964833 208965293 Zm00004b009619b 208963839 208967685 Zm00004b009619 Zm00004b009619a,Zm00004b009619b simSplit
exon.214149 chr2 208964833 208965293 Zm00004b009619 208963839 208967685 Zm00004b009619 Zm00004b009619a,Zm00004b009619b simSplit
exon.214148 chr2 208965489 208965650 Zm00004b009619b 208963839 208967685 Zm00004b009619 Zm00004b009619a,Zm00004b009619b simSplit
exon.214148 chr2 208965489 208965650 Zm00004b009619 208963839 208967685 Zm00004b009619 Zm00004b009619a,Zm00004b009619b simSplit
exon.214147 chr2 208965726 208965914 Zm00004b009619b 208963839 208967685 Zm00004b009619 Zm00004b009619a,Zm00004b009619b simSplit
exon.214147 chr2 208965726 208965914 Zm00004b009619 208963839 208967685 Zm00004b009619 Zm00004b009619a,Zm00004b009619b simSplit
exon.214146 chr2 208966008 208966331 Zm00004b009619b 208963839 208967685 Zm00004b009619 Zm00004b009619a,Zm00004b009619b simSplit
exon.214146 chr2 208966008 208966331 Zm00004b009619 208963839 208967685 Zm00004b009619 Zm00004b009619a,Zm00004b009619b simSplit
exon.214145 chr2 208966441 208966716 Zm00004b009619b 208963839 208967685 Zm00004b009619 Zm00004b009619a,Zm00004b009619b simSplit
exon.214145 chr2 208966441 208966716 Zm00004b009619 208963839 208967685 Zm00004b009619 Zm00004b009619a,Zm00004b009619b simSplit
exon.214144 chr2 208967023 208967685 Zm00004b009619b 208963839 208967685 Zm00004b009619 Zm00004b009619a,Zm00004b009619b simSplit
exon.214144 chr2 208967023 208967685 Zm00004b009619 208963839 208967685 Zm00004b009619 Zm00004b009619a,Zm00004b009619b simSplit
exon.214166 chr2 208985356 208985714 Zm00004b009620a 208985356 208986595 Zm00004b009620 Zm00004b009620a,Zm00004b009620b simSplit
exon.214166 chr2 208985356 208985714 Zm00004b009620 208985356 208986595 Zm00004b009620 Zm00004b009620a,Zm00004b009620b simSplit
exon.214165 chr2 208985785 208985844 Zm00004b009620a 208985356 208986595 Zm00004b009620 Zm00004b009620a,Zm00004b009620b simSplit
exon.214165 chr2 208985785 208985844 Zm00004b009620 208985356 208986595 Zm00004b009620 Zm00004b009620a,Zm00004b009620b simSplit
exon.214164 chr2 208986125 208986244 Zm00004b009620b 208985356 208986595 Zm00004b009620 Zm00004b009620a,Zm00004b009620b simSplit
exon.214164 chr2 208986125 208986244 Zm00004b009620 208985356 208986595 Zm00004b009620 Zm00004b009620a,Zm00004b009620b simSplit
exon.214163 chr2 208986423 208986595 Zm00004b009620b 208985356 208986595 Zm00004b009620 Zm00004b009620a,Zm00004b009620b simSplit
exon.214163 chr2 208986423 208986595 Zm00004b009620 208985356 208986595 Zm00004b009620 Zm00004b009620a,Zm00004b009620b simSplit
exon.214510 chr2 209406776 209407124 Zm00004b009633a 209406776 209419110 Zm00004b009633 Zm00004b009633a,Zm00004b009633b simSplit
exon.214510 chr2 209406776 209407124 Zm00004b009633 209406776 209419110 Zm00004b009633 Zm00004b009633a,Zm00004b009633b simSplit
exon.214511 chr2 209407198 209407292 Zm00004b009633a 209406776 209419110 Zm00004b009633 Zm00004b009633a,Zm00004b009633b simSplit
exon.214511 chr2 209407198 209407292 Zm00004b009633 209406776 209419110 Zm00004b009633 Zm00004b009633a,Zm00004b009633b simSplit
exon.214512 chr2 209408717 209408807 Zm00004b009633a 209406776 209419110 Zm00004b009633 Zm00004b009633a,Zm00004b009633b simSplit
exon.214512 chr2 209408717 209408807 Zm00004b009633 209406776 209419110 Zm00004b009633 Zm00004b009633a,Zm00004b009633b simSplit
exon.214513 chr2 209409782 209409876 Zm00004b009633a 209406776 209419110 Zm00004b009633 Zm00004b009633a,Zm00004b009633b simSplit
exon.214513 chr2 209409782 209409876 Zm00004b009633 209406776 209419110 Zm00004b009633 Zm00004b009633a,Zm00004b009633b simSplit
exon.214514 chr2 209412935 209412992 Zm00004b009633a 209406776 209419110 Zm00004b009633 Zm00004b009633a,Zm00004b009633b simSplit
exon.214514 chr2 209412935 209412992 Zm00004b009633 209406776 209419110 Zm00004b009633 Zm00004b009633a,Zm00004b009633b simSplit
exon.214515 chr2 209413266 209413450 Zm00004b009633a 209406776 209419110 Zm00004b009633 Zm00004b009633a,Zm00004b009633b simSplit
exon.214515 chr2 209413266 209413450 Zm00004b009633 209406776 209419110 Zm00004b009633 Zm00004b009633a,Zm00004b009633b simSplit
exon.214516 chr2 209414143 209414200 Zm00004b009633a 209406776 209419110 Zm00004b009633 Zm00004b009633a,Zm00004b009633b simSplit
exon.214516 chr2 209414143 209414200 Zm00004b009633 209406776 209419110 Zm00004b009633 Zm00004b009633a,Zm00004b009633b simSplit
exon.214517 chr2 209414433 209414473 Zm00004b009633a 209406776 209419110 Zm00004b009633 Zm00004b009633a,Zm00004b009633b simSplit
exon.214517 chr2 209414433 209414473 Zm00004b009633 209406776 209419110 Zm00004b009633 Zm00004b009633a,Zm00004b009633b simSplit
exon.214518 chr2 209414567 209414641 Zm00004b009633a 209406776 209419110 Zm00004b009633 Zm00004b009633a,Zm00004b009633b simSplit
exon.214518 chr2 209414567 209414641 Zm00004b009633 209406776 209419110 Zm00004b009633 Zm00004b009633a,Zm00004b009633b simSplit
exon.214519 chr2 209416899 209416955 Zm00004b009633a 209406776 209419110 Zm00004b009633 Zm00004b009633a,Zm00004b009633b simSplit
exon.214519 chr2 209416899 209416955 Zm00004b009633 209406776 209419110 Zm00004b009633 Zm00004b009633a,Zm00004b009633b simSplit
exon.214520 chr2 209417134 209417200 Zm00004b009633a 209406776 209419110 Zm00004b009633 Zm00004b009633a,Zm00004b009633b simSplit
exon.214520 chr2 209417134 209417200 Zm00004b009633 209406776 209419110 Zm00004b009633 Zm00004b009633a,Zm00004b009633b simSplit
exon.214521 chr2 209417374 209417520 Zm00004b009633a 209406776 209419110 Zm00004b009633 Zm00004b009633a,Zm00004b009633b simSplit
exon.214521 chr2 209417374 209417520 Zm00004b009633 209406776 209419110 Zm00004b009633 Zm00004b009633a,Zm00004b009633b simSplit
exon.214522 chr2 209417628 209417852 Zm00004b009633a 209406776 209419110 Zm00004b009633 Zm00004b009633a,Zm00004b009633b simSplit
exon.214522 chr2 209417628 209417852 Zm00004b009633 209406776 209419110 Zm00004b009633 Zm00004b009633a,Zm00004b009633b simSplit
exon.214523 chr2 209418022 209418138 Zm00004b009633a 209406776 209419110 Zm00004b009633 Zm00004b009633a,Zm00004b009633b simSplit
exon.214523 chr2 209418022 209418138 Zm00004b009633 209406776 209419110 Zm00004b009633 Zm00004b009633a,Zm00004b009633b simSplit
exon.214524 chr2 209418227 209418304 Zm00004b009633b 209406776 209419110 Zm00004b009633 Zm00004b009633a,Zm00004b009633b simSplit
exon.214524 chr2 209418227 209418304 Zm00004b009633 209406776 209419110 Zm00004b009633 Zm00004b009633a,Zm00004b009633b simSplit
exon.214525 chr2 209418394 209419110 Zm00004b009633b 209406776 209419110 Zm00004b009633 Zm00004b009633a,Zm00004b009633b simSplit
exon.214525 chr2 209418394 209419110 Zm00004b009633 209406776 209419110 Zm00004b009633 Zm00004b009633a,Zm00004b009633b simSplit
exon.214657 chr2 209621290 209621508 Zm00004b009641a 209621290 209622428 Zm00004b009641 Zm00004b009641a,Zm00004b009641b simSplit
exon.214657 chr2 209621290 209621508 Zm00004b009641 209621290 209622428 Zm00004b009641 Zm00004b009641a,Zm00004b009641b simSplit
exon.214656 chr2 209621741 209621822 Zm00004b009641b 209621290 209622428 Zm00004b009641 Zm00004b009641a,Zm00004b009641b simSplit
exon.214656 chr2 209621741 209621822 Zm00004b009641 209621290 209622428 Zm00004b009641 Zm00004b009641a,Zm00004b009641b simSplit
exon.214655 chr2 209621913 209622077 Zm00004b009641b 209621290 209622428 Zm00004b009641 Zm00004b009641a,Zm00004b009641b simSplit
exon.214655 chr2 209621913 209622077 Zm00004b009641 209621290 209622428 Zm00004b009641 Zm00004b009641a,Zm00004b009641b simSplit
exon.214654 chr2 209622300 209622428 Zm00004b009641b 209621290 209622428 Zm00004b009641 Zm00004b009641a,Zm00004b009641b simSplit
exon.214654 chr2 209622300 209622428 Zm00004b009641 209621290 209622428 Zm00004b009641 Zm00004b009641a,Zm00004b009641b simSplit
exon.214795 chr2 209696787 209696995 Zm00004b009651a 209696787 209703838 Zm00004b009651 Zm00004b009651a,Zm00004b009651b simSplit
exon.214795 chr2 209696787 209696995 Zm00004b009651 209696787 209703838 Zm00004b009651 Zm00004b009651a,Zm00004b009651b simSplit
exon.214794 chr2 209697305 209697517 Zm00004b009651b 209696787 209703838 Zm00004b009651 Zm00004b009651a,Zm00004b009651b simSplit
exon.214794 chr2 209697305 209697517 Zm00004b009651 209696787 209703838 Zm00004b009651 Zm00004b009651a,Zm00004b009651b simSplit
exon.214793 chr2 209701171 209701446 Zm00004b009651b 209696787 209703838 Zm00004b009651 Zm00004b009651a,Zm00004b009651b simSplit
exon.214793 chr2 209701171 209701446 Zm00004b009651 209696787 209703838 Zm00004b009651 Zm00004b009651a,Zm00004b009651b simSplit
exon.214792 chr2 209701533 209701668 Zm00004b009651b 209696787 209703838 Zm00004b009651 Zm00004b009651a,Zm00004b009651b simSplit
exon.214792 chr2 209701533 209701668 Zm00004b009651 209696787 209703838 Zm00004b009651 Zm00004b009651a,Zm00004b009651b simSplit
exon.214791 chr2 209701797 209702046 Zm00004b009651b 209696787 209703838 Zm00004b009651 Zm00004b009651a,Zm00004b009651b simSplit
exon.214791 chr2 209701797 209702046 Zm00004b009651 209696787 209703838 Zm00004b009651 Zm00004b009651a,Zm00004b009651b simSplit
exon.214790 chr2 209702154 209702364 Zm00004b009651b 209696787 209703838 Zm00004b009651 Zm00004b009651a,Zm00004b009651b simSplit
exon.214790 chr2 209702154 209702364 Zm00004b009651 209696787 209703838 Zm00004b009651 Zm00004b009651a,Zm00004b009651b simSplit
exon.214789 chr2 209702450 209702589 Zm00004b009651b 209696787 209703838 Zm00004b009651 Zm00004b009651a,Zm00004b009651b simSplit
exon.214789 chr2 209702450 209702589 Zm00004b009651 209696787 209703838 Zm00004b009651 Zm00004b009651a,Zm00004b009651b simSplit
exon.214788 chr2 209702688 209702822 Zm00004b009651b 209696787 209703838 Zm00004b009651 Zm00004b009651a,Zm00004b009651b simSplit
exon.214788 chr2 209702688 209702822 Zm00004b009651 209696787 209703838 Zm00004b009651 Zm00004b009651a,Zm00004b009651b simSplit
exon.214787 chr2 209702953 209703838 Zm00004b009651b 209696787 209703838 Zm00004b009651 Zm00004b009651a,Zm00004b009651b simSplit
exon.214787 chr2 209702953 209703838 Zm00004b009651 209696787 209703838 Zm00004b009651 Zm00004b009651a,Zm00004b009651b simSplit
exon.214868 chr2 209722647 209723209 Zm00004b009652a 209722647 209725613 Zm00004b009652 Zm00004b009652a,Zm00004b009652b simSplit
exon.214868 chr2 209722647 209723209 Zm00004b009652 209722647 209725613 Zm00004b009652 Zm00004b009652a,Zm00004b009652b simSplit
exon.214867 chr2 209723311 209723461 Zm00004b009652a 209722647 209725613 Zm00004b009652 Zm00004b009652a,Zm00004b009652b simSplit
exon.214867 chr2 209723311 209723461 Zm00004b009652 209722647 209725613 Zm00004b009652 Zm00004b009652a,Zm00004b009652b simSplit
exon.214866 chr2 209723572 209723812 Zm00004b009652a 209722647 209725613 Zm00004b009652 Zm00004b009652a,Zm00004b009652b simSplit
exon.214866 chr2 209723572 209723812 Zm00004b009652 209722647 209725613 Zm00004b009652 Zm00004b009652a,Zm00004b009652b simSplit
exon.214865 chr2 209723959 209724169 Zm00004b009652a 209722647 209725613 Zm00004b009652 Zm00004b009652a,Zm00004b009652b simSplit
exon.214865 chr2 209723959 209724169 Zm00004b009652 209722647 209725613 Zm00004b009652 Zm00004b009652a,Zm00004b009652b simSplit
exon.214864 chr2 209724275 209724414 Zm00004b009652b 209722647 209725613 Zm00004b009652 Zm00004b009652a,Zm00004b009652b simSplit
exon.214864 chr2 209724275 209724414 Zm00004b009652 209722647 209725613 Zm00004b009652 Zm00004b009652a,Zm00004b009652b simSplit
exon.214863 chr2 209724508 209724639 Zm00004b009652b 209722647 209725613 Zm00004b009652 Zm00004b009652a,Zm00004b009652b simSplit
exon.214863 chr2 209724508 209724639 Zm00004b009652 209722647 209725613 Zm00004b009652 Zm00004b009652a,Zm00004b009652b simSplit
exon.214862 chr2 209724727 209725613 Zm00004b009652b 209722647 209725613 Zm00004b009652 Zm00004b009652a,Zm00004b009652b simSplit
exon.214862 chr2 209724727 209725613 Zm00004b009652 209722647 209725613 Zm00004b009652 Zm00004b009652a,Zm00004b009652b simSplit
exon.214973 chr2 209888178 209888428 Zm00004b009663a 209888178 209903480 Zm00004b009663 Zm00004b009663a,Zm00004b009663b simSplit
exon.214973 chr2 209888178 209888428 Zm00004b009663 209888178 209903480 Zm00004b009663 Zm00004b009663a,Zm00004b009663b simSplit
exon.214974 chr2 209888517 209889207 Zm00004b009663a 209888178 209903480 Zm00004b009663 Zm00004b009663a,Zm00004b009663b simSplit
exon.214974 chr2 209888517 209889207 Zm00004b009663 209888178 209903480 Zm00004b009663 Zm00004b009663a,Zm00004b009663b simSplit
exon.214975 chr2 209889478 209889671 Zm00004b009663b 209888178 209903480 Zm00004b009663 Zm00004b009663a,Zm00004b009663b simSplit
exon.214975 chr2 209889478 209889671 Zm00004b009663 209888178 209903480 Zm00004b009663 Zm00004b009663a,Zm00004b009663b simSplit
exon.214976 chr2 209895416 209895689 Zm00004b009663b 209888178 209903480 Zm00004b009663 Zm00004b009663a,Zm00004b009663b simSplit
exon.214976 chr2 209895416 209895689 Zm00004b009663 209888178 209903480 Zm00004b009663 Zm00004b009663a,Zm00004b009663b simSplit
exon.214977 chr2 209901368 209902510 Zm00004b009663b 209888178 209903480 Zm00004b009663 Zm00004b009663a,Zm00004b009663b simSplit
exon.214977 chr2 209901368 209902510 Zm00004b009663 209888178 209903480 Zm00004b009663 Zm00004b009663a,Zm00004b009663b simSplit
exon.214978 chr2 209902759 209903480 Zm00004b009663b 209888178 209903480 Zm00004b009663 Zm00004b009663a,Zm00004b009663b simSplit
exon.214978 chr2 209902759 209903480 Zm00004b009663 209888178 209903480 Zm00004b009663 Zm00004b009663a,Zm00004b009663b simSplit
exon.214995 chr2 209904449 209904694 Zm00004b009664a 209904449 209911897 Zm00004b009664 Zm00004b009664a,Zm00004b009664b simSplit
exon.214995 chr2 209904449 209904694 Zm00004b009664 209904449 209911897 Zm00004b009664 Zm00004b009664a,Zm00004b009664b simSplit
exon.214996 chr2 209906424 209906457 Zm00004b009664b 209904449 209911897 Zm00004b009664 Zm00004b009664a,Zm00004b009664b simSplit
exon.214996 chr2 209906424 209906457 Zm00004b009664 209904449 209911897 Zm00004b009664 Zm00004b009664a,Zm00004b009664b simSplit
exon.214997 chr2 209907429 209907496 Zm00004b009664b 209904449 209911897 Zm00004b009664 Zm00004b009664a,Zm00004b009664b simSplit
exon.214997 chr2 209907429 209907496 Zm00004b009664 209904449 209911897 Zm00004b009664 Zm00004b009664a,Zm00004b009664b simSplit
exon.214998 chr2 209907579 209907653 Zm00004b009664b 209904449 209911897 Zm00004b009664 Zm00004b009664a,Zm00004b009664b simSplit
exon.214998 chr2 209907579 209907653 Zm00004b009664 209904449 209911897 Zm00004b009664 Zm00004b009664a,Zm00004b009664b simSplit
exon.214999 chr2 209908117 209908146 Zm00004b009664b 209904449 209911897 Zm00004b009664 Zm00004b009664a,Zm00004b009664b simSplit
exon.214999 chr2 209908117 209908146 Zm00004b009664 209904449 209911897 Zm00004b009664 Zm00004b009664a,Zm00004b009664b simSplit
exon.215000 chr2 209908323 209908419 Zm00004b009664b 209904449 209911897 Zm00004b009664 Zm00004b009664a,Zm00004b009664b simSplit
exon.215000 chr2 209908323 209908419 Zm00004b009664 209904449 209911897 Zm00004b009664 Zm00004b009664a,Zm00004b009664b simSplit
exon.215001 chr2 209908872 209908975 Zm00004b009664b 209904449 209911897 Zm00004b009664 Zm00004b009664a,Zm00004b009664b simSplit
exon.215001 chr2 209908872 209908975 Zm00004b009664 209904449 209911897 Zm00004b009664 Zm00004b009664a,Zm00004b009664b simSplit
exon.215002 chr2 209909883 209910118 Zm00004b009664b 209904449 209911897 Zm00004b009664 Zm00004b009664a,Zm00004b009664b simSplit
exon.215002 chr2 209909883 209910118 Zm00004b009664 209904449 209911897 Zm00004b009664 Zm00004b009664a,Zm00004b009664b simSplit
exon.215003 chr2 209910299 209910332 Zm00004b009664b 209904449 209911897 Zm00004b009664 Zm00004b009664a,Zm00004b009664b simSplit
exon.215003 chr2 209910299 209910332 Zm00004b009664 209904449 209911897 Zm00004b009664 Zm00004b009664a,Zm00004b009664b simSplit
exon.215004 chr2 209911001 209911027 Zm00004b009664b 209904449 209911897 Zm00004b009664 Zm00004b009664a,Zm00004b009664b simSplit
exon.215004 chr2 209911001 209911027 Zm00004b009664 209904449 209911897 Zm00004b009664 Zm00004b009664a,Zm00004b009664b simSplit
exon.215005 chr2 209911673 209911897 Zm00004b009664b 209904449 209911897 Zm00004b009664 Zm00004b009664a,Zm00004b009664b simSplit
exon.215005 chr2 209911673 209911897 Zm00004b009664 209904449 209911897 Zm00004b009664 Zm00004b009664a,Zm00004b009664b simSplit
exon.215673 chr2 210868093 210868893 Zm00004b009698a 210868093 210880576 Zm00004b009698 Zm00004b009698a,Zm00004b009698b simSplit
exon.215673 chr2 210868093 210868893 Zm00004b009698 210868093 210880576 Zm00004b009698 Zm00004b009698a,Zm00004b009698b simSplit
exon.215674 chr2 210868994 210869095 Zm00004b009698a 210868093 210880576 Zm00004b009698 Zm00004b009698a,Zm00004b009698b simSplit
exon.215674 chr2 210868994 210869095 Zm00004b009698 210868093 210880576 Zm00004b009698 Zm00004b009698a,Zm00004b009698b simSplit
exon.215675 chr2 210869566 210870374 Zm00004b009698a 210868093 210880576 Zm00004b009698 Zm00004b009698a,Zm00004b009698b simSplit
exon.215675 chr2 210869566 210870374 Zm00004b009698 210868093 210880576 Zm00004b009698 Zm00004b009698a,Zm00004b009698b simSplit
exon.215676 chr2 210870508 210870604 Zm00004b009698a 210868093 210880576 Zm00004b009698 Zm00004b009698a,Zm00004b009698b simSplit
exon.215676 chr2 210870508 210870604 Zm00004b009698 210868093 210880576 Zm00004b009698 Zm00004b009698a,Zm00004b009698b simSplit
exon.215677 chr2 210871061 210871121 Zm00004b009698a 210868093 210880576 Zm00004b009698 Zm00004b009698a,Zm00004b009698b simSplit
exon.215677 chr2 210871061 210871121 Zm00004b009698 210868093 210880576 Zm00004b009698 Zm00004b009698a,Zm00004b009698b simSplit
exon.215678 chr2 210871875 210871951 Zm00004b009698a 210868093 210880576 Zm00004b009698 Zm00004b009698a,Zm00004b009698b simSplit
exon.215678 chr2 210871875 210871951 Zm00004b009698 210868093 210880576 Zm00004b009698 Zm00004b009698a,Zm00004b009698b simSplit
exon.215679 chr2 210876562 210876957 Zm00004b009698a 210868093 210880576 Zm00004b009698 Zm00004b009698a,Zm00004b009698b simSplit
exon.215679 chr2 210876562 210876957 Zm00004b009698 210868093 210880576 Zm00004b009698 Zm00004b009698a,Zm00004b009698b simSplit
exon.215680 chr2 210877146 210877195 Zm00004b009698a 210868093 210880576 Zm00004b009698 Zm00004b009698a,Zm00004b009698b simSplit
exon.215680 chr2 210877146 210877195 Zm00004b009698 210868093 210880576 Zm00004b009698 Zm00004b009698a,Zm00004b009698b simSplit
exon.215681 chr2 210877697 210877810 Zm00004b009698a 210868093 210880576 Zm00004b009698 Zm00004b009698a,Zm00004b009698b simSplit
exon.215681 chr2 210877697 210877810 Zm00004b009698 210868093 210880576 Zm00004b009698 Zm00004b009698a,Zm00004b009698b simSplit
exon.215682 chr2 210878306 210878373 Zm00004b009698a 210868093 210880576 Zm00004b009698 Zm00004b009698a,Zm00004b009698b simSplit
exon.215682 chr2 210878306 210878373 Zm00004b009698 210868093 210880576 Zm00004b009698 Zm00004b009698a,Zm00004b009698b simSplit
exon.215683 chr2 210879639 210879728 Zm00004b009698b 210868093 210880576 Zm00004b009698 Zm00004b009698a,Zm00004b009698b simSplit
exon.215683 chr2 210879639 210879728 Zm00004b009698 210868093 210880576 Zm00004b009698 Zm00004b009698a,Zm00004b009698b simSplit
exon.215684 chr2 210880560 210880576 Zm00004b009698b 210868093 210880576 Zm00004b009698 Zm00004b009698a,Zm00004b009698b simSplit
exon.215684 chr2 210880560 210880576 Zm00004b009698 210868093 210880576 Zm00004b009698 Zm00004b009698a,Zm00004b009698b simSplit
exon.216569 chr2 212815150 212817319 Zm00004b009757a 212815150 212820058 Zm00004b009757 Zm00004b009757a,Zm00004b009757b simSplit
exon.216569 chr2 212815150 212817319 Zm00004b009757 212815150 212820058 Zm00004b009757 Zm00004b009757a,Zm00004b009757b simSplit
exon.216570 chr2 212817541 212817671 Zm00004b009757a 212815150 212820058 Zm00004b009757 Zm00004b009757a,Zm00004b009757b simSplit
exon.216570 chr2 212817541 212817671 Zm00004b009757 212815150 212820058 Zm00004b009757 Zm00004b009757a,Zm00004b009757b simSplit
exon.216571 chr2 212817878 212819134 Zm00004b009757a 212815150 212820058 Zm00004b009757 Zm00004b009757a,Zm00004b009757b simSplit
exon.216571 chr2 212817878 212819134 Zm00004b009757 212815150 212820058 Zm00004b009757 Zm00004b009757a,Zm00004b009757b simSplit
exon.216572 chr2 212819694 212819721 Zm00004b009757b 212815150 212820058 Zm00004b009757 Zm00004b009757a,Zm00004b009757b simSplit
exon.216572 chr2 212819694 212819721 Zm00004b009757 212815150 212820058 Zm00004b009757 Zm00004b009757a,Zm00004b009757b simSplit
exon.216573 chr2 212819807 212819840 Zm00004b009757b 212815150 212820058 Zm00004b009757 Zm00004b009757a,Zm00004b009757b simSplit
exon.216573 chr2 212819807 212819840 Zm00004b009757 212815150 212820058 Zm00004b009757 Zm00004b009757a,Zm00004b009757b simSplit
exon.216574 chr2 212820044 212820058 Zm00004b009757b 212815150 212820058 Zm00004b009757 Zm00004b009757a,Zm00004b009757b simSplit
exon.216574 chr2 212820044 212820058 Zm00004b009757 212815150 212820058 Zm00004b009757 Zm00004b009757a,Zm00004b009757b simSplit
exon.216812 chr2 213191086 213191352 Zm00004b009769a 213191086 213196032 Zm00004b009769 Zm00004b009769a,Zm00004b009769b simSplit
exon.216812 chr2 213191086 213191352 Zm00004b009769 213191086 213196032 Zm00004b009769 Zm00004b009769a,Zm00004b009769b simSplit
exon.216811 chr2 213192896 213193057 Zm00004b009769a 213191086 213196032 Zm00004b009769 Zm00004b009769a,Zm00004b009769b simSplit
exon.216811 chr2 213192896 213193057 Zm00004b009769 213191086 213196032 Zm00004b009769 Zm00004b009769a,Zm00004b009769b simSplit
exon.216810 chr2 213194846 213195046 Zm00004b009769b 213191086 213196032 Zm00004b009769 Zm00004b009769a,Zm00004b009769b simSplit
exon.216810 chr2 213194846 213195046 Zm00004b009769 213191086 213196032 Zm00004b009769 Zm00004b009769a,Zm00004b009769b simSplit
exon.216809 chr2 213195133 213195317 Zm00004b009769b 213191086 213196032 Zm00004b009769 Zm00004b009769a,Zm00004b009769b simSplit
exon.216809 chr2 213195133 213195317 Zm00004b009769 213191086 213196032 Zm00004b009769 Zm00004b009769a,Zm00004b009769b simSplit
exon.216808 chr2 213195489 213196032 Zm00004b009769b 213191086 213196032 Zm00004b009769 Zm00004b009769a,Zm00004b009769b simSplit
exon.216808 chr2 213195489 213196032 Zm00004b009769 213191086 213196032 Zm00004b009769 Zm00004b009769a,Zm00004b009769b simSplit
exon.217244 chr2 214120380 214121471 Zm00004b009796a 214120380 214126590 Zm00004b009796 Zm00004b009796a,Zm00004b009796b simSplit
exon.217244 chr2 214120380 214121471 Zm00004b009796 214120380 214126590 Zm00004b009796 Zm00004b009796a,Zm00004b009796b simSplit
exon.217243 chr2 214121530 214121646 Zm00004b009796a 214120380 214126590 Zm00004b009796 Zm00004b009796a,Zm00004b009796b simSplit
exon.217243 chr2 214121530 214121646 Zm00004b009796 214120380 214126590 Zm00004b009796 Zm00004b009796a,Zm00004b009796b simSplit
exon.217242 chr2 214122802 214123971 Zm00004b009796a 214120380 214126590 Zm00004b009796 Zm00004b009796a,Zm00004b009796b simSplit
exon.217242 chr2 214122802 214123971 Zm00004b009796 214120380 214126590 Zm00004b009796 Zm00004b009796a,Zm00004b009796b simSplit
exon.217241 chr2 214125009 214125097 Zm00004b009796b 214120380 214126590 Zm00004b009796 Zm00004b009796a,Zm00004b009796b simSplit
exon.217241 chr2 214125009 214125097 Zm00004b009796 214120380 214126590 Zm00004b009796 Zm00004b009796a,Zm00004b009796b simSplit
exon.217240 chr2 214126240 214126590 Zm00004b009796b 214120380 214126590 Zm00004b009796 Zm00004b009796a,Zm00004b009796b simSplit
exon.217240 chr2 214126240 214126590 Zm00004b009796 214120380 214126590 Zm00004b009796 Zm00004b009796a,Zm00004b009796b simSplit
exon.217437 chr2 214554514 214554918 Zm00004b009806a 214554514 214570872 Zm00004b009806 Zm00004b009806a,Zm00004b009806b simSplit
exon.217437 chr2 214554514 214554918 Zm00004b009806 214554514 214570872 Zm00004b009806 Zm00004b009806a,Zm00004b009806b simSplit
exon.217436 chr2 214555144 214555235 Zm00004b009806a 214554514 214570872 Zm00004b009806 Zm00004b009806a,Zm00004b009806b simSplit
exon.217436 chr2 214555144 214555235 Zm00004b009806 214554514 214570872 Zm00004b009806 Zm00004b009806a,Zm00004b009806b simSplit
exon.217435 chr2 214555307 214555420 Zm00004b009806a 214554514 214570872 Zm00004b009806 Zm00004b009806a,Zm00004b009806b simSplit
exon.217435 chr2 214555307 214555420 Zm00004b009806 214554514 214570872 Zm00004b009806 Zm00004b009806a,Zm00004b009806b simSplit
exon.217434 chr2 214557495 214557648 Zm00004b009806a 214554514 214570872 Zm00004b009806 Zm00004b009806a,Zm00004b009806b simSplit
exon.217434 chr2 214557495 214557648 Zm00004b009806 214554514 214570872 Zm00004b009806 Zm00004b009806a,Zm00004b009806b simSplit
exon.217433 chr2 214557802 214557870 Zm00004b009806a 214554514 214570872 Zm00004b009806 Zm00004b009806a,Zm00004b009806b simSplit
exon.217433 chr2 214557802 214557870 Zm00004b009806 214554514 214570872 Zm00004b009806 Zm00004b009806a,Zm00004b009806b simSplit
exon.217432 chr2 214558202 214558278 Zm00004b009806a 214554514 214570872 Zm00004b009806 Zm00004b009806a,Zm00004b009806b simSplit
exon.217432 chr2 214558202 214558278 Zm00004b009806 214554514 214570872 Zm00004b009806 Zm00004b009806a,Zm00004b009806b simSplit
exon.217431 chr2 214558365 214558447 Zm00004b009806a 214554514 214570872 Zm00004b009806 Zm00004b009806a,Zm00004b009806b simSplit
exon.217431 chr2 214558365 214558447 Zm00004b009806 214554514 214570872 Zm00004b009806 Zm00004b009806a,Zm00004b009806b simSplit
exon.217430 chr2 214558843 214558970 Zm00004b009806a 214554514 214570872 Zm00004b009806 Zm00004b009806a,Zm00004b009806b simSplit
exon.217430 chr2 214558843 214558970 Zm00004b009806 214554514 214570872 Zm00004b009806 Zm00004b009806a,Zm00004b009806b simSplit
exon.217429 chr2 214559357 214560745 Zm00004b009806a 214554514 214570872 Zm00004b009806 Zm00004b009806a,Zm00004b009806b simSplit
exon.217429 chr2 214559357 214560745 Zm00004b009806 214554514 214570872 Zm00004b009806 Zm00004b009806a,Zm00004b009806b simSplit
exon.217428 chr2 214560838 214560931 Zm00004b009806a 214554514 214570872 Zm00004b009806 Zm00004b009806a,Zm00004b009806b simSplit
exon.217428 chr2 214560838 214560931 Zm00004b009806 214554514 214570872 Zm00004b009806 Zm00004b009806a,Zm00004b009806b simSplit
exon.217427 chr2 214561025 214561107 Zm00004b009806a 214554514 214570872 Zm00004b009806 Zm00004b009806a,Zm00004b009806b simSplit
exon.217427 chr2 214561025 214561107 Zm00004b009806 214554514 214570872 Zm00004b009806 Zm00004b009806a,Zm00004b009806b simSplit
exon.217426 chr2 214569762 214569821 Zm00004b009806b 214554514 214570872 Zm00004b009806 Zm00004b009806a,Zm00004b009806b simSplit
exon.217426 chr2 214569762 214569821 Zm00004b009806 214554514 214570872 Zm00004b009806 Zm00004b009806a,Zm00004b009806b simSplit
exon.217425 chr2 214570017 214570872 Zm00004b009806b 214554514 214570872 Zm00004b009806 Zm00004b009806a,Zm00004b009806b simSplit
exon.217425 chr2 214570017 214570872 Zm00004b009806 214554514 214570872 Zm00004b009806 Zm00004b009806a,Zm00004b009806b simSplit
exon.217608 chr2 214941748 214942048 Zm00004b009816a 214941748 214947807 Zm00004b009816 Zm00004b009816a,Zm00004b009816b simSplit
exon.217608 chr2 214941748 214942048 Zm00004b009816 214941748 214947807 Zm00004b009816 Zm00004b009816a,Zm00004b009816b simSplit
exon.217609 chr2 214942831 214942974 Zm00004b009816a 214941748 214947807 Zm00004b009816 Zm00004b009816a,Zm00004b009816b simSplit
exon.217609 chr2 214942831 214942974 Zm00004b009816 214941748 214947807 Zm00004b009816 Zm00004b009816a,Zm00004b009816b simSplit
exon.217610 chr2 214943983 214944564 Zm00004b009816a 214941748 214947807 Zm00004b009816 Zm00004b009816a,Zm00004b009816b simSplit
exon.217610 chr2 214943983 214944564 Zm00004b009816 214941748 214947807 Zm00004b009816 Zm00004b009816a,Zm00004b009816b simSplit
exon.217611 chr2 214944886 214944994 Zm00004b009816a 214941748 214947807 Zm00004b009816 Zm00004b009816a,Zm00004b009816b simSplit
exon.217611 chr2 214944886 214944994 Zm00004b009816 214941748 214947807 Zm00004b009816 Zm00004b009816a,Zm00004b009816b simSplit
exon.217612 chr2 214946175 214946503 Zm00004b009816a 214941748 214947807 Zm00004b009816 Zm00004b009816a,Zm00004b009816b simSplit
exon.217612 chr2 214946175 214946503 Zm00004b009816 214941748 214947807 Zm00004b009816 Zm00004b009816a,Zm00004b009816b simSplit
exon.217613 chr2 214946751 214946877 Zm00004b009816b 214941748 214947807 Zm00004b009816 Zm00004b009816a,Zm00004b009816b simSplit
exon.217613 chr2 214946751 214946877 Zm00004b009816 214941748 214947807 Zm00004b009816 Zm00004b009816a,Zm00004b009816b simSplit
exon.217614 chr2 214947176 214947387 Zm00004b009816b 214941748 214947807 Zm00004b009816 Zm00004b009816a,Zm00004b009816b simSplit
exon.217614 chr2 214947176 214947387 Zm00004b009816 214941748 214947807 Zm00004b009816 Zm00004b009816a,Zm00004b009816b simSplit
exon.217615 chr2 214947657 214947807 Zm00004b009816b 214941748 214947807 Zm00004b009816 Zm00004b009816a,Zm00004b009816b simSplit
exon.217615 chr2 214947657 214947807 Zm00004b009816 214941748 214947807 Zm00004b009816 Zm00004b009816a,Zm00004b009816b simSplit
exon.218299 chr2 215907401 215907803 Zm00004b009848a 215907401 215916666 Zm00004b009848 Zm00004b009848a,Zm00004b009848b simSplit
exon.218299 chr2 215907401 215907803 Zm00004b009848 215907401 215916666 Zm00004b009848 Zm00004b009848a,Zm00004b009848b simSplit
exon.218298 chr2 215908956 215909136 Zm00004b009848a 215907401 215916666 Zm00004b009848 Zm00004b009848a,Zm00004b009848b simSplit
exon.218298 chr2 215908956 215909136 Zm00004b009848 215907401 215916666 Zm00004b009848 Zm00004b009848a,Zm00004b009848b simSplit
exon.218297 chr2 215909223 215909445 Zm00004b009848a 215907401 215916666 Zm00004b009848 Zm00004b009848a,Zm00004b009848b simSplit
exon.218297 chr2 215909223 215909445 Zm00004b009848 215907401 215916666 Zm00004b009848 Zm00004b009848a,Zm00004b009848b simSplit
exon.218296 chr2 215909561 215909671 Zm00004b009848a 215907401 215916666 Zm00004b009848 Zm00004b009848a,Zm00004b009848b simSplit
exon.218296 chr2 215909561 215909671 Zm00004b009848 215907401 215916666 Zm00004b009848 Zm00004b009848a,Zm00004b009848b simSplit
exon.218295 chr2 215909879 215909946 Zm00004b009848b 215907401 215916666 Zm00004b009848 Zm00004b009848a,Zm00004b009848b simSplit
exon.218295 chr2 215909879 215909946 Zm00004b009848 215907401 215916666 Zm00004b009848 Zm00004b009848a,Zm00004b009848b simSplit
exon.218294 chr2 215910085 215910198 Zm00004b009848b 215907401 215916666 Zm00004b009848 Zm00004b009848a,Zm00004b009848b simSplit
exon.218294 chr2 215910085 215910198 Zm00004b009848 215907401 215916666 Zm00004b009848 Zm00004b009848a,Zm00004b009848b simSplit
exon.218293 chr2 215910318 215910418 Zm00004b009848b 215907401 215916666 Zm00004b009848 Zm00004b009848a,Zm00004b009848b simSplit
exon.218293 chr2 215910318 215910418 Zm00004b009848 215907401 215916666 Zm00004b009848 Zm00004b009848a,Zm00004b009848b simSplit
exon.218292 chr2 215910510 215910608 Zm00004b009848b 215907401 215916666 Zm00004b009848 Zm00004b009848a,Zm00004b009848b simSplit
exon.218292 chr2 215910510 215910608 Zm00004b009848 215907401 215916666 Zm00004b009848 Zm00004b009848a,Zm00004b009848b simSplit
exon.218291 chr2 215911081 215911507 Zm00004b009848b 215907401 215916666 Zm00004b009848 Zm00004b009848a,Zm00004b009848b simSplit
exon.218291 chr2 215911081 215911507 Zm00004b009848 215907401 215916666 Zm00004b009848 Zm00004b009848a,Zm00004b009848b simSplit
exon.218290 chr2 215912074 215912167 Zm00004b009848b 215907401 215916666 Zm00004b009848 Zm00004b009848a,Zm00004b009848b simSplit
exon.218290 chr2 215912074 215912167 Zm00004b009848 215907401 215916666 Zm00004b009848 Zm00004b009848a,Zm00004b009848b simSplit
exon.218289 chr2 215912257 215912439 Zm00004b009848b 215907401 215916666 Zm00004b009848 Zm00004b009848a,Zm00004b009848b simSplit
exon.218289 chr2 215912257 215912439 Zm00004b009848 215907401 215916666 Zm00004b009848 Zm00004b009848a,Zm00004b009848b simSplit
exon.218288 chr2 215913001 215914394 Zm00004b009848b 215907401 215916666 Zm00004b009848 Zm00004b009848a,Zm00004b009848b simSplit
exon.218288 chr2 215913001 215914394 Zm00004b009848 215907401 215916666 Zm00004b009848 Zm00004b009848a,Zm00004b009848b simSplit
exon.218287 chr2 215916393 215916666 Zm00004b009848b 215907401 215916666 Zm00004b009848 Zm00004b009848a,Zm00004b009848b simSplit
exon.218287 chr2 215916393 215916666 Zm00004b009848 215907401 215916666 Zm00004b009848 Zm00004b009848a,Zm00004b009848b simSplit
exon.218523 chr2 216180036 216180161 Zm00004b009855a 216180036 216183566 Zm00004b009855 Zm00004b009855a,Zm00004b009855b simSplit
exon.218523 chr2 216180036 216180161 Zm00004b009855 216180036 216183566 Zm00004b009855 Zm00004b009855a,Zm00004b009855b simSplit
exon.218524 chr2 216180343 216180447 Zm00004b009855a 216180036 216183566 Zm00004b009855 Zm00004b009855a,Zm00004b009855b simSplit
exon.218524 chr2 216180343 216180447 Zm00004b009855 216180036 216183566 Zm00004b009855 Zm00004b009855a,Zm00004b009855b simSplit
exon.218525 chr2 216181411 216181537 Zm00004b009855a 216180036 216183566 Zm00004b009855 Zm00004b009855a,Zm00004b009855b simSplit
exon.218525 chr2 216181411 216181537 Zm00004b009855 216180036 216183566 Zm00004b009855 Zm00004b009855a,Zm00004b009855b simSplit
exon.218526 chr2 216183205 216183566 Zm00004b009855b 216180036 216183566 Zm00004b009855 Zm00004b009855a,Zm00004b009855b simSplit
exon.218526 chr2 216183205 216183566 Zm00004b009855 216180036 216183566 Zm00004b009855 Zm00004b009855a,Zm00004b009855b simSplit
exon.218802 chr2 216507883 216507913 Zm00004b009864a 216507883 216511151 Zm00004b009864 Zm00004b009864a,Zm00004b009864b simSplit
exon.218802 chr2 216507883 216507913 Zm00004b009864 216507883 216511151 Zm00004b009864 Zm00004b009864a,Zm00004b009864b simSplit
exon.218803 chr2 216508241 216508503 Zm00004b009864a 216507883 216511151 Zm00004b009864 Zm00004b009864a,Zm00004b009864b simSplit
exon.218803 chr2 216508241 216508503 Zm00004b009864 216507883 216511151 Zm00004b009864 Zm00004b009864a,Zm00004b009864b simSplit
exon.218804 chr2 216509098 216509265 Zm00004b009864a 216507883 216511151 Zm00004b009864 Zm00004b009864a,Zm00004b009864b simSplit
exon.218804 chr2 216509098 216509265 Zm00004b009864 216507883 216511151 Zm00004b009864 Zm00004b009864a,Zm00004b009864b simSplit
exon.218805 chr2 216509794 216509844 Zm00004b009864a 216507883 216511151 Zm00004b009864 Zm00004b009864a,Zm00004b009864b simSplit
exon.218805 chr2 216509794 216509844 Zm00004b009864 216507883 216511151 Zm00004b009864 Zm00004b009864a,Zm00004b009864b simSplit
exon.218806 chr2 216509985 216510071 Zm00004b009864b 216507883 216511151 Zm00004b009864 Zm00004b009864a,Zm00004b009864b simSplit
exon.218806 chr2 216509985 216510071 Zm00004b009864 216507883 216511151 Zm00004b009864 Zm00004b009864a,Zm00004b009864b simSplit
exon.218807 chr2 216510756 216511151 Zm00004b009864b 216507883 216511151 Zm00004b009864 Zm00004b009864a,Zm00004b009864b simSplit
exon.218807 chr2 216510756 216511151 Zm00004b009864 216507883 216511151 Zm00004b009864 Zm00004b009864a,Zm00004b009864b simSplit
exon.218840 chr2 216611756 216611947 Zm00004b009869a 216611756 216612846 Zm00004b009869 Zm00004b009869a,Zm00004b009869b simSplit
exon.218840 chr2 216611756 216611947 Zm00004b009869 216611756 216612846 Zm00004b009869 Zm00004b009869a,Zm00004b009869b simSplit
exon.218839 chr2 216612013 216612169 Zm00004b009869a 216611756 216612846 Zm00004b009869 Zm00004b009869a,Zm00004b009869b simSplit
exon.218839 chr2 216612013 216612169 Zm00004b009869 216611756 216612846 Zm00004b009869 Zm00004b009869a,Zm00004b009869b simSplit
exon.218838 chr2 216612374 216612624 Zm00004b009869b 216611756 216612846 Zm00004b009869 Zm00004b009869a,Zm00004b009869b simSplit
exon.218838 chr2 216612374 216612624 Zm00004b009869 216611756 216612846 Zm00004b009869 Zm00004b009869a,Zm00004b009869b simSplit
exon.218837 chr2 216612844 216612846 Zm00004b009869b 216611756 216612846 Zm00004b009869 Zm00004b009869a,Zm00004b009869b simSplit
exon.218837 chr2 216612844 216612846 Zm00004b009869 216611756 216612846 Zm00004b009869 Zm00004b009869a,Zm00004b009869b simSplit
exon.218997 chr2 216894532 216894833 Zm00004b009881a 216894532 216896151 Zm00004b009881 Zm00004b009881a,Zm00004b009881b simSplit
exon.218997 chr2 216894532 216894833 Zm00004b009881 216894532 216896151 Zm00004b009881 Zm00004b009881a,Zm00004b009881b simSplit
exon.218998 chr2 216894916 216895145 Zm00004b009881a 216894532 216896151 Zm00004b009881 Zm00004b009881a,Zm00004b009881b simSplit
exon.218998 chr2 216894916 216895145 Zm00004b009881 216894532 216896151 Zm00004b009881 Zm00004b009881a,Zm00004b009881b simSplit
exon.218999 chr2 216895271 216895343 Zm00004b009881a 216894532 216896151 Zm00004b009881 Zm00004b009881a,Zm00004b009881b simSplit
exon.218999 chr2 216895271 216895343 Zm00004b009881 216894532 216896151 Zm00004b009881 Zm00004b009881a,Zm00004b009881b simSplit
exon.219000 chr2 216895440 216896151 Zm00004b009881b 216894532 216896151 Zm00004b009881 Zm00004b009881a,Zm00004b009881b simSplit
exon.219000 chr2 216895440 216896151 Zm00004b009881 216894532 216896151 Zm00004b009881 Zm00004b009881a,Zm00004b009881b simSplit
exon.219753 chr2 217343357 217343455 Zm00004b009906a 217343357 217345019 Zm00004b009906 Zm00004b009906a,Zm00004b009906b simSplit
exon.219753 chr2 217343357 217343455 Zm00004b009906 217343357 217345019 Zm00004b009906 Zm00004b009906a,Zm00004b009906b simSplit
exon.219752 chr2 217343491 217343616 Zm00004b009906a 217343357 217345019 Zm00004b009906 Zm00004b009906a,Zm00004b009906b simSplit
exon.219752 chr2 217343491 217343616 Zm00004b009906 217343357 217345019 Zm00004b009906 Zm00004b009906a,Zm00004b009906b simSplit
exon.219751 chr2 217343716 217343787 Zm00004b009906a 217343357 217345019 Zm00004b009906 Zm00004b009906a,Zm00004b009906b simSplit
exon.219751 chr2 217343716 217343787 Zm00004b009906 217343357 217345019 Zm00004b009906 Zm00004b009906a,Zm00004b009906b simSplit
exon.219750 chr2 217343879 217344003 Zm00004b009906a 217343357 217345019 Zm00004b009906 Zm00004b009906a,Zm00004b009906b simSplit
exon.219750 chr2 217343879 217344003 Zm00004b009906 217343357 217345019 Zm00004b009906 Zm00004b009906a,Zm00004b009906b simSplit
exon.219749 chr2 217344077 217344161 Zm00004b009906a 217343357 217345019 Zm00004b009906 Zm00004b009906a,Zm00004b009906b simSplit
exon.219749 chr2 217344077 217344161 Zm00004b009906 217343357 217345019 Zm00004b009906 Zm00004b009906a,Zm00004b009906b simSplit
exon.219748 chr2 217344251 217344527 Zm00004b009906a 217343357 217345019 Zm00004b009906 Zm00004b009906a,Zm00004b009906b simSplit
exon.219748 chr2 217344251 217344527 Zm00004b009906 217343357 217345019 Zm00004b009906 Zm00004b009906a,Zm00004b009906b simSplit
exon.219747 chr2 217344623 217344758 Zm00004b009906a 217343357 217345019 Zm00004b009906 Zm00004b009906a,Zm00004b009906b simSplit
exon.219747 chr2 217344623 217344758 Zm00004b009906 217343357 217345019 Zm00004b009906 Zm00004b009906a,Zm00004b009906b simSplit
exon.219746 chr2 217344845 217344920 Zm00004b009906a 217343357 217345019 Zm00004b009906 Zm00004b009906a,Zm00004b009906b simSplit
exon.219746 chr2 217344845 217344920 Zm00004b009906 217343357 217345019 Zm00004b009906 Zm00004b009906a,Zm00004b009906b simSplit
exon.219745 chr2 217344968 217345019 Zm00004b009906b 217343357 217345019 Zm00004b009906 Zm00004b009906a,Zm00004b009906b simSplit
exon.219745 chr2 217344968 217345019 Zm00004b009906 217343357 217345019 Zm00004b009906 Zm00004b009906a,Zm00004b009906b simSplit
exon.220171 chr2 217838434 217839117 Zm00004b009927a 217838434 217844425 Zm00004b009927 Zm00004b009927a,Zm00004b009927b simSplit
exon.220171 chr2 217838434 217839117 Zm00004b009927 217838434 217844425 Zm00004b009927 Zm00004b009927a,Zm00004b009927b simSplit
exon.220170 chr2 217839247 217839414 Zm00004b009927a 217838434 217844425 Zm00004b009927 Zm00004b009927a,Zm00004b009927b simSplit
exon.220170 chr2 217839247 217839414 Zm00004b009927 217838434 217844425 Zm00004b009927 Zm00004b009927a,Zm00004b009927b simSplit
exon.220169 chr2 217839502 217839564 Zm00004b009927a 217838434 217844425 Zm00004b009927 Zm00004b009927a,Zm00004b009927b simSplit
exon.220169 chr2 217839502 217839564 Zm00004b009927 217838434 217844425 Zm00004b009927 Zm00004b009927a,Zm00004b009927b simSplit
exon.220168 chr2 217839659 217839766 Zm00004b009927a 217838434 217844425 Zm00004b009927 Zm00004b009927a,Zm00004b009927b simSplit
exon.220168 chr2 217839659 217839766 Zm00004b009927 217838434 217844425 Zm00004b009927 Zm00004b009927a,Zm00004b009927b simSplit
exon.220167 chr2 217840488 217840600 Zm00004b009927a 217838434 217844425 Zm00004b009927 Zm00004b009927a,Zm00004b009927b simSplit
exon.220167 chr2 217840488 217840600 Zm00004b009927 217838434 217844425 Zm00004b009927 Zm00004b009927a,Zm00004b009927b simSplit
exon.220166 chr2 217840677 217840973 Zm00004b009927a 217838434 217844425 Zm00004b009927 Zm00004b009927a,Zm00004b009927b simSplit
exon.220166 chr2 217840677 217840973 Zm00004b009927 217838434 217844425 Zm00004b009927 Zm00004b009927a,Zm00004b009927b simSplit
exon.220165 chr2 217841103 217841181 Zm00004b009927a 217838434 217844425 Zm00004b009927 Zm00004b009927a,Zm00004b009927b simSplit
exon.220165 chr2 217841103 217841181 Zm00004b009927 217838434 217844425 Zm00004b009927 Zm00004b009927a,Zm00004b009927b simSplit
exon.220164 chr2 217841392 217841500 Zm00004b009927a 217838434 217844425 Zm00004b009927 Zm00004b009927a,Zm00004b009927b simSplit
exon.220164 chr2 217841392 217841500 Zm00004b009927 217838434 217844425 Zm00004b009927 Zm00004b009927a,Zm00004b009927b simSplit
exon.220163 chr2 217841585 217841626 Zm00004b009927b 217838434 217844425 Zm00004b009927 Zm00004b009927a,Zm00004b009927b simSplit
exon.220163 chr2 217841585 217841626 Zm00004b009927 217838434 217844425 Zm00004b009927 Zm00004b009927a,Zm00004b009927b simSplit
exon.220162 chr2 217843091 217843149 Zm00004b009927b 217838434 217844425 Zm00004b009927 Zm00004b009927a,Zm00004b009927b simSplit
exon.220162 chr2 217843091 217843149 Zm00004b009927 217838434 217844425 Zm00004b009927 Zm00004b009927a,Zm00004b009927b simSplit
exon.220161 chr2 217843626 217844425 Zm00004b009927b 217838434 217844425 Zm00004b009927 Zm00004b009927a,Zm00004b009927b simSplit
exon.220161 chr2 217843626 217844425 Zm00004b009927 217838434 217844425 Zm00004b009927 Zm00004b009927a,Zm00004b009927b simSplit
exon.221071 chr2 219203395 219204340 Zm00004b009971a 219203395 219207090 Zm00004b009971 Zm00004b009971a,Zm00004b009971b simSplit
exon.221071 chr2 219203395 219204340 Zm00004b009971 219203395 219207090 Zm00004b009971 Zm00004b009971a,Zm00004b009971b simSplit
exon.221070 chr2 219204899 219205128 Zm00004b009971a 219203395 219207090 Zm00004b009971 Zm00004b009971a,Zm00004b009971b simSplit
exon.221070 chr2 219204899 219205128 Zm00004b009971 219203395 219207090 Zm00004b009971 Zm00004b009971a,Zm00004b009971b simSplit
exon.221069 chr2 219205766 219205868 Zm00004b009971a 219203395 219207090 Zm00004b009971 Zm00004b009971a,Zm00004b009971b simSplit
exon.221069 chr2 219205766 219205868 Zm00004b009971 219203395 219207090 Zm00004b009971 Zm00004b009971a,Zm00004b009971b simSplit
exon.221068 chr2 219206007 219206243 Zm00004b009971a 219203395 219207090 Zm00004b009971 Zm00004b009971a,Zm00004b009971b simSplit
exon.221068 chr2 219206007 219206243 Zm00004b009971 219203395 219207090 Zm00004b009971 Zm00004b009971a,Zm00004b009971b simSplit
exon.221067 chr2 219206327 219206416 Zm00004b009971b 219203395 219207090 Zm00004b009971 Zm00004b009971a,Zm00004b009971b simSplit
exon.221067 chr2 219206327 219206416 Zm00004b009971 219203395 219207090 Zm00004b009971 Zm00004b009971a,Zm00004b009971b simSplit
exon.221066 chr2 219206692 219207090 Zm00004b009971b 219203395 219207090 Zm00004b009971 Zm00004b009971a,Zm00004b009971b simSplit
exon.221066 chr2 219206692 219207090 Zm00004b009971 219203395 219207090 Zm00004b009971 Zm00004b009971a,Zm00004b009971b simSplit
exon.221708 chr2 219791429 219791790 Zm00004b009998a 219791429 219793267 Zm00004b009998 Zm00004b009998a,Zm00004b009998b simSplit
exon.221708 chr2 219791429 219791790 Zm00004b009998 219791429 219793267 Zm00004b009998 Zm00004b009998a,Zm00004b009998b simSplit
exon.221707 chr2 219791878 219792027 Zm00004b009998a 219791429 219793267 Zm00004b009998 Zm00004b009998a,Zm00004b009998b simSplit
exon.221707 chr2 219791878 219792027 Zm00004b009998 219791429 219793267 Zm00004b009998 Zm00004b009998a,Zm00004b009998b simSplit
exon.221706 chr2 219792116 219792129 Zm00004b009998b 219791429 219793267 Zm00004b009998 Zm00004b009998a,Zm00004b009998b simSplit
exon.221706 chr2 219792116 219792129 Zm00004b009998 219791429 219793267 Zm00004b009998 Zm00004b009998a,Zm00004b009998b simSplit
exon.221705 chr2 219792493 219792613 Zm00004b009998b 219791429 219793267 Zm00004b009998 Zm00004b009998a,Zm00004b009998b simSplit
exon.221705 chr2 219792493 219792613 Zm00004b009998 219791429 219793267 Zm00004b009998 Zm00004b009998a,Zm00004b009998b simSplit
exon.221704 chr2 219792690 219793065 Zm00004b009998b 219791429 219793267 Zm00004b009998 Zm00004b009998a,Zm00004b009998b simSplit
exon.221704 chr2 219792690 219793065 Zm00004b009998 219791429 219793267 Zm00004b009998 Zm00004b009998a,Zm00004b009998b simSplit
exon.221703 chr2 219793137 219793267 Zm00004b009998b 219791429 219793267 Zm00004b009998 Zm00004b009998a,Zm00004b009998b simSplit
exon.221703 chr2 219793137 219793267 Zm00004b009998 219791429 219793267 Zm00004b009998 Zm00004b009998a,Zm00004b009998b simSplit
exon.221804 chr2 220005925 220005979 Zm00004b010004a 220005925 220007412 Zm00004b010004 Zm00004b010004a,Zm00004b010004b simSplit
exon.221804 chr2 220005925 220005979 Zm00004b010004 220005925 220007412 Zm00004b010004 Zm00004b010004a,Zm00004b010004b simSplit
exon.221805 chr2 220006137 220006372 Zm00004b010004b 220005925 220007412 Zm00004b010004 Zm00004b010004a,Zm00004b010004b simSplit
exon.221805 chr2 220006137 220006372 Zm00004b010004 220005925 220007412 Zm00004b010004 Zm00004b010004a,Zm00004b010004b simSplit
exon.221806 chr2 220006477 220006617 Zm00004b010004b 220005925 220007412 Zm00004b010004 Zm00004b010004a,Zm00004b010004b simSplit
exon.221806 chr2 220006477 220006617 Zm00004b010004 220005925 220007412 Zm00004b010004 Zm00004b010004a,Zm00004b010004b simSplit
exon.221807 chr2 220006751 220007082 Zm00004b010004b 220005925 220007412 Zm00004b010004 Zm00004b010004a,Zm00004b010004b simSplit
exon.221807 chr2 220006751 220007082 Zm00004b010004 220005925 220007412 Zm00004b010004 Zm00004b010004a,Zm00004b010004b simSplit
exon.221808 chr2 220007182 220007200 Zm00004b010004b 220005925 220007412 Zm00004b010004 Zm00004b010004a,Zm00004b010004b simSplit
exon.221808 chr2 220007182 220007200 Zm00004b010004 220005925 220007412 Zm00004b010004 Zm00004b010004a,Zm00004b010004b simSplit
exon.221809 chr2 220007305 220007412 Zm00004b010004b 220005925 220007412 Zm00004b010004 Zm00004b010004a,Zm00004b010004b simSplit
exon.221809 chr2 220007305 220007412 Zm00004b010004 220005925 220007412 Zm00004b010004 Zm00004b010004a,Zm00004b010004b simSplit
exon.221860 chr2 220300365 220300906 Zm00004b010008a 220300365 220321622 Zm00004b010008 Zm00004b010008a,Zm00004b010008b simSplit
exon.221860 chr2 220300365 220300906 Zm00004b010008 220300365 220321622 Zm00004b010008 Zm00004b010008a,Zm00004b010008b simSplit
exon.221861 chr2 220301403 220301453 Zm00004b010008a 220300365 220321622 Zm00004b010008 Zm00004b010008a,Zm00004b010008b simSplit
exon.221861 chr2 220301403 220301453 Zm00004b010008 220300365 220321622 Zm00004b010008 Zm00004b010008a,Zm00004b010008b simSplit
exon.221862 chr2 220301579 220301699 Zm00004b010008a 220300365 220321622 Zm00004b010008 Zm00004b010008a,Zm00004b010008b simSplit
exon.221862 chr2 220301579 220301699 Zm00004b010008 220300365 220321622 Zm00004b010008 Zm00004b010008a,Zm00004b010008b simSplit
exon.221863 chr2 220304457 220304578 Zm00004b010008a 220300365 220321622 Zm00004b010008 Zm00004b010008a,Zm00004b010008b simSplit
exon.221863 chr2 220304457 220304578 Zm00004b010008 220300365 220321622 Zm00004b010008 Zm00004b010008a,Zm00004b010008b simSplit
exon.221864 chr2 220311994 220312095 Zm00004b010008a 220300365 220321622 Zm00004b010008 Zm00004b010008a,Zm00004b010008b simSplit
exon.221864 chr2 220311994 220312095 Zm00004b010008 220300365 220321622 Zm00004b010008 Zm00004b010008a,Zm00004b010008b simSplit
exon.221865 chr2 220312175 220312249 Zm00004b010008a 220300365 220321622 Zm00004b010008 Zm00004b010008a,Zm00004b010008b simSplit
exon.221865 chr2 220312175 220312249 Zm00004b010008 220300365 220321622 Zm00004b010008 Zm00004b010008a,Zm00004b010008b simSplit
exon.221866 chr2 220312325 220312404 Zm00004b010008a 220300365 220321622 Zm00004b010008 Zm00004b010008a,Zm00004b010008b simSplit
exon.221866 chr2 220312325 220312404 Zm00004b010008 220300365 220321622 Zm00004b010008 Zm00004b010008a,Zm00004b010008b simSplit
exon.221867 chr2 220312477 220312552 Zm00004b010008a 220300365 220321622 Zm00004b010008 Zm00004b010008a,Zm00004b010008b simSplit
exon.221867 chr2 220312477 220312552 Zm00004b010008 220300365 220321622 Zm00004b010008 Zm00004b010008a,Zm00004b010008b simSplit
exon.221868 chr2 220312686 220312916 Zm00004b010008b 220300365 220321622 Zm00004b010008 Zm00004b010008a,Zm00004b010008b simSplit
exon.221868 chr2 220312686 220312916 Zm00004b010008 220300365 220321622 Zm00004b010008 Zm00004b010008a,Zm00004b010008b simSplit
exon.221869 chr2 220320208 220320480 Zm00004b010008b 220300365 220321622 Zm00004b010008 Zm00004b010008a,Zm00004b010008b simSplit
exon.221869 chr2 220320208 220320480 Zm00004b010008 220300365 220321622 Zm00004b010008 Zm00004b010008a,Zm00004b010008b simSplit
exon.221870 chr2 220320560 220320673 Zm00004b010008b 220300365 220321622 Zm00004b010008 Zm00004b010008a,Zm00004b010008b simSplit
exon.221870 chr2 220320560 220320673 Zm00004b010008 220300365 220321622 Zm00004b010008 Zm00004b010008a,Zm00004b010008b simSplit
exon.221871 chr2 220321087 220321622 Zm00004b010008b 220300365 220321622 Zm00004b010008 Zm00004b010008a,Zm00004b010008b simSplit
exon.221871 chr2 220321087 220321622 Zm00004b010008 220300365 220321622 Zm00004b010008 Zm00004b010008a,Zm00004b010008b simSplit
exon.222490 chr2 221209627 221209856 Zm00004b010041a 221209627 221211790 Zm00004b010041 Zm00004b010041a,Zm00004b010041b simSplit
exon.222490 chr2 221209627 221209856 Zm00004b010041 221209627 221211790 Zm00004b010041 Zm00004b010041a,Zm00004b010041b simSplit
exon.222491 chr2 221209990 221210882 Zm00004b010041a 221209627 221211790 Zm00004b010041 Zm00004b010041a,Zm00004b010041b simSplit
exon.222491 chr2 221209990 221210882 Zm00004b010041 221209627 221211790 Zm00004b010041 Zm00004b010041a,Zm00004b010041b simSplit
exon.222492 chr2 221210981 221211072 Zm00004b010041b 221209627 221211790 Zm00004b010041 Zm00004b010041a,Zm00004b010041b simSplit
exon.222492 chr2 221210981 221211072 Zm00004b010041 221209627 221211790 Zm00004b010041 Zm00004b010041a,Zm00004b010041b simSplit
exon.222493 chr2 221211185 221211253 Zm00004b010041b 221209627 221211790 Zm00004b010041 Zm00004b010041a,Zm00004b010041b simSplit
exon.222493 chr2 221211185 221211253 Zm00004b010041 221209627 221211790 Zm00004b010041 Zm00004b010041a,Zm00004b010041b simSplit
exon.222494 chr2 221211368 221211790 Zm00004b010041b 221209627 221211790 Zm00004b010041 Zm00004b010041a,Zm00004b010041b simSplit
exon.222494 chr2 221211368 221211790 Zm00004b010041 221209627 221211790 Zm00004b010041 Zm00004b010041a,Zm00004b010041b simSplit
exon.223003 chr2 221497208 221497421 Zm00004b010055a 221497208 221515429 Zm00004b010055 Zm00004b010055a,Zm00004b010055b simSplit
exon.223003 chr2 221497208 221497421 Zm00004b010055 221497208 221515429 Zm00004b010055 Zm00004b010055a,Zm00004b010055b simSplit
exon.223002 chr2 221497518 221498629 Zm00004b010055a 221497208 221515429 Zm00004b010055 Zm00004b010055a,Zm00004b010055b simSplit
exon.223002 chr2 221497518 221498629 Zm00004b010055 221497208 221515429 Zm00004b010055 Zm00004b010055a,Zm00004b010055b simSplit
exon.223001 chr2 221498793 221498883 Zm00004b010055a 221497208 221515429 Zm00004b010055 Zm00004b010055a,Zm00004b010055b simSplit
exon.223001 chr2 221498793 221498883 Zm00004b010055 221497208 221515429 Zm00004b010055 Zm00004b010055a,Zm00004b010055b simSplit
exon.223000 chr2 221498961 221499311 Zm00004b010055a 221497208 221515429 Zm00004b010055 Zm00004b010055a,Zm00004b010055b simSplit
exon.223000 chr2 221498961 221499311 Zm00004b010055 221497208 221515429 Zm00004b010055 Zm00004b010055a,Zm00004b010055b simSplit
exon.222999 chr2 221500187 221500368 Zm00004b010055a 221497208 221515429 Zm00004b010055 Zm00004b010055a,Zm00004b010055b simSplit
exon.222999 chr2 221500187 221500368 Zm00004b010055 221497208 221515429 Zm00004b010055 Zm00004b010055a,Zm00004b010055b simSplit
exon.222998 chr2 221500449 221500626 Zm00004b010055a 221497208 221515429 Zm00004b010055 Zm00004b010055a,Zm00004b010055b simSplit
exon.222998 chr2 221500449 221500626 Zm00004b010055 221497208 221515429 Zm00004b010055 Zm00004b010055a,Zm00004b010055b simSplit
exon.222997 chr2 221500710 221500862 Zm00004b010055a 221497208 221515429 Zm00004b010055 Zm00004b010055a,Zm00004b010055b simSplit
exon.222997 chr2 221500710 221500862 Zm00004b010055 221497208 221515429 Zm00004b010055 Zm00004b010055a,Zm00004b010055b simSplit
exon.222996 chr2 221501226 221501465 Zm00004b010055a 221497208 221515429 Zm00004b010055 Zm00004b010055a,Zm00004b010055b simSplit
exon.222996 chr2 221501226 221501465 Zm00004b010055 221497208 221515429 Zm00004b010055 Zm00004b010055a,Zm00004b010055b simSplit
exon.222995 chr2 221501563 221501643 Zm00004b010055a 221497208 221515429 Zm00004b010055 Zm00004b010055a,Zm00004b010055b simSplit
exon.222995 chr2 221501563 221501643 Zm00004b010055 221497208 221515429 Zm00004b010055 Zm00004b010055a,Zm00004b010055b simSplit
exon.222994 chr2 221501724 221501915 Zm00004b010055a 221497208 221515429 Zm00004b010055 Zm00004b010055a,Zm00004b010055b simSplit
exon.222994 chr2 221501724 221501915 Zm00004b010055 221497208 221515429 Zm00004b010055 Zm00004b010055a,Zm00004b010055b simSplit
exon.222993 chr2 221502273 221502362 Zm00004b010055a 221497208 221515429 Zm00004b010055 Zm00004b010055a,Zm00004b010055b simSplit
exon.222993 chr2 221502273 221502362 Zm00004b010055 221497208 221515429 Zm00004b010055 Zm00004b010055a,Zm00004b010055b simSplit
exon.222992 chr2 221502655 221502897 Zm00004b010055a 221497208 221515429 Zm00004b010055 Zm00004b010055a,Zm00004b010055b simSplit
exon.222992 chr2 221502655 221502897 Zm00004b010055 221497208 221515429 Zm00004b010055 Zm00004b010055a,Zm00004b010055b simSplit
exon.222991 chr2 221503526 221503594 Zm00004b010055a 221497208 221515429 Zm00004b010055 Zm00004b010055a,Zm00004b010055b simSplit
exon.222991 chr2 221503526 221503594 Zm00004b010055 221497208 221515429 Zm00004b010055 Zm00004b010055a,Zm00004b010055b simSplit
exon.222990 chr2 221503759 221503968 Zm00004b010055b 221497208 221515429 Zm00004b010055 Zm00004b010055a,Zm00004b010055b simSplit
exon.222990 chr2 221503759 221503968 Zm00004b010055 221497208 221515429 Zm00004b010055 Zm00004b010055a,Zm00004b010055b simSplit
exon.222989 chr2 221504155 221504313 Zm00004b010055b 221497208 221515429 Zm00004b010055 Zm00004b010055a,Zm00004b010055b simSplit
exon.222989 chr2 221504155 221504313 Zm00004b010055 221497208 221515429 Zm00004b010055 Zm00004b010055a,Zm00004b010055b simSplit
exon.222988 chr2 221504411 221504458 Zm00004b010055b 221497208 221515429 Zm00004b010055 Zm00004b010055a,Zm00004b010055b simSplit
exon.222988 chr2 221504411 221504458 Zm00004b010055 221497208 221515429 Zm00004b010055 Zm00004b010055a,Zm00004b010055b simSplit
exon.222987 chr2 221504521 221504584 Zm00004b010055b 221497208 221515429 Zm00004b010055 Zm00004b010055a,Zm00004b010055b simSplit
exon.222987 chr2 221504521 221504584 Zm00004b010055 221497208 221515429 Zm00004b010055 Zm00004b010055a,Zm00004b010055b simSplit
exon.222986 chr2 221504766 221504890 Zm00004b010055b 221497208 221515429 Zm00004b010055 Zm00004b010055a,Zm00004b010055b simSplit
exon.222986 chr2 221504766 221504890 Zm00004b010055 221497208 221515429 Zm00004b010055 Zm00004b010055a,Zm00004b010055b simSplit
exon.222985 chr2 221504999 221505092 Zm00004b010055b 221497208 221515429 Zm00004b010055 Zm00004b010055a,Zm00004b010055b simSplit
exon.222985 chr2 221504999 221505092 Zm00004b010055 221497208 221515429 Zm00004b010055 Zm00004b010055a,Zm00004b010055b simSplit
exon.222984 chr2 221505575 221505642 Zm00004b010055b 221497208 221515429 Zm00004b010055 Zm00004b010055a,Zm00004b010055b simSplit
exon.222984 chr2 221505575 221505642 Zm00004b010055 221497208 221515429 Zm00004b010055 Zm00004b010055a,Zm00004b010055b simSplit
exon.222983 chr2 221505732 221505923 Zm00004b010055b 221497208 221515429 Zm00004b010055 Zm00004b010055a,Zm00004b010055b simSplit
exon.222983 chr2 221505732 221505923 Zm00004b010055 221497208 221515429 Zm00004b010055 Zm00004b010055a,Zm00004b010055b simSplit
exon.222982 chr2 221509488 221509622 Zm00004b010055b 221497208 221515429 Zm00004b010055 Zm00004b010055a,Zm00004b010055b simSplit
exon.222982 chr2 221509488 221509622 Zm00004b010055 221497208 221515429 Zm00004b010055 Zm00004b010055a,Zm00004b010055b simSplit
exon.222981 chr2 221509709 221509796 Zm00004b010055b 221497208 221515429 Zm00004b010055 Zm00004b010055a,Zm00004b010055b simSplit
exon.222981 chr2 221509709 221509796 Zm00004b010055 221497208 221515429 Zm00004b010055 Zm00004b010055a,Zm00004b010055b simSplit
exon.222980 chr2 221509879 221509972 Zm00004b010055b 221497208 221515429 Zm00004b010055 Zm00004b010055a,Zm00004b010055b simSplit
exon.222980 chr2 221509879 221509972 Zm00004b010055 221497208 221515429 Zm00004b010055 Zm00004b010055a,Zm00004b010055b simSplit
exon.222979 chr2 221510047 221510056 Zm00004b010055b 221497208 221515429 Zm00004b010055 Zm00004b010055a,Zm00004b010055b simSplit
exon.222979 chr2 221510047 221510056 Zm00004b010055 221497208 221515429 Zm00004b010055 Zm00004b010055a,Zm00004b010055b simSplit
exon.222978 chr2 221510175 221510217 Zm00004b010055b 221497208 221515429 Zm00004b010055 Zm00004b010055a,Zm00004b010055b simSplit
exon.222978 chr2 221510175 221510217 Zm00004b010055 221497208 221515429 Zm00004b010055 Zm00004b010055a,Zm00004b010055b simSplit
exon.222977 chr2 221510929 221511032 Zm00004b010055b 221497208 221515429 Zm00004b010055 Zm00004b010055a,Zm00004b010055b simSplit
exon.222977 chr2 221510929 221511032 Zm00004b010055 221497208 221515429 Zm00004b010055 Zm00004b010055a,Zm00004b010055b simSplit
exon.222976 chr2 221511149 221511154 Zm00004b010055b 221497208 221515429 Zm00004b010055 Zm00004b010055a,Zm00004b010055b simSplit
exon.222976 chr2 221511149 221511154 Zm00004b010055 221497208 221515429 Zm00004b010055 Zm00004b010055a,Zm00004b010055b simSplit
exon.222975 chr2 221511494 221511577 Zm00004b010055b 221497208 221515429 Zm00004b010055 Zm00004b010055a,Zm00004b010055b simSplit
exon.222975 chr2 221511494 221511577 Zm00004b010055 221497208 221515429 Zm00004b010055 Zm00004b010055a,Zm00004b010055b simSplit
exon.222974 chr2 221511693 221511926 Zm00004b010055b 221497208 221515429 Zm00004b010055 Zm00004b010055a,Zm00004b010055b simSplit
exon.222974 chr2 221511693 221511926 Zm00004b010055 221497208 221515429 Zm00004b010055 Zm00004b010055a,Zm00004b010055b simSplit
exon.222973 chr2 221512251 221512673 Zm00004b010055b 221497208 221515429 Zm00004b010055 Zm00004b010055a,Zm00004b010055b simSplit
exon.222973 chr2 221512251 221512673 Zm00004b010055 221497208 221515429 Zm00004b010055 Zm00004b010055a,Zm00004b010055b simSplit
exon.222972 chr2 221513796 221513857 Zm00004b010055b 221497208 221515429 Zm00004b010055 Zm00004b010055a,Zm00004b010055b simSplit
exon.222972 chr2 221513796 221513857 Zm00004b010055 221497208 221515429 Zm00004b010055 Zm00004b010055a,Zm00004b010055b simSplit
exon.222971 chr2 221513973 221514641 Zm00004b010055b 221497208 221515429 Zm00004b010055 Zm00004b010055a,Zm00004b010055b simSplit
exon.222971 chr2 221513973 221514641 Zm00004b010055 221497208 221515429 Zm00004b010055 Zm00004b010055a,Zm00004b010055b simSplit
exon.222970 chr2 221515091 221515285 Zm00004b010055b 221497208 221515429 Zm00004b010055 Zm00004b010055a,Zm00004b010055b simSplit
exon.222970 chr2 221515091 221515285 Zm00004b010055 221497208 221515429 Zm00004b010055 Zm00004b010055a,Zm00004b010055b simSplit
exon.222969 chr2 221515376 221515429 Zm00004b010055b 221497208 221515429 Zm00004b010055 Zm00004b010055a,Zm00004b010055b simSplit
exon.222969 chr2 221515376 221515429 Zm00004b010055 221497208 221515429 Zm00004b010055 Zm00004b010055a,Zm00004b010055b simSplit
exon.223055 chr2 221631362 221632369 Zm00004b010056a 221631362 221635158 Zm00004b010056 Zm00004b010056a,Zm00004b010056b simSplit
exon.223055 chr2 221631362 221632369 Zm00004b010056 221631362 221635158 Zm00004b010056 Zm00004b010056a,Zm00004b010056b simSplit
exon.223054 chr2 221632451 221632620 Zm00004b010056a 221631362 221635158 Zm00004b010056 Zm00004b010056a,Zm00004b010056b simSplit
exon.223054 chr2 221632451 221632620 Zm00004b010056 221631362 221635158 Zm00004b010056 Zm00004b010056a,Zm00004b010056b simSplit
exon.223053 chr2 221633089 221633200 Zm00004b010056a 221631362 221635158 Zm00004b010056 Zm00004b010056a,Zm00004b010056b simSplit
exon.223053 chr2 221633089 221633200 Zm00004b010056 221631362 221635158 Zm00004b010056 Zm00004b010056a,Zm00004b010056b simSplit
exon.223052 chr2 221633290 221633344 Zm00004b010056b 221631362 221635158 Zm00004b010056 Zm00004b010056a,Zm00004b010056b simSplit
exon.223052 chr2 221633290 221633344 Zm00004b010056 221631362 221635158 Zm00004b010056 Zm00004b010056a,Zm00004b010056b simSplit
exon.223051 chr2 221633431 221633546 Zm00004b010056b 221631362 221635158 Zm00004b010056 Zm00004b010056a,Zm00004b010056b simSplit
exon.223051 chr2 221633431 221633546 Zm00004b010056 221631362 221635158 Zm00004b010056 Zm00004b010056a,Zm00004b010056b simSplit
exon.223050 chr2 221633970 221634051 Zm00004b010056b 221631362 221635158 Zm00004b010056 Zm00004b010056a,Zm00004b010056b simSplit
exon.223050 chr2 221633970 221634051 Zm00004b010056 221631362 221635158 Zm00004b010056 Zm00004b010056a,Zm00004b010056b simSplit
exon.223049 chr2 221634155 221634409 Zm00004b010056b 221631362 221635158 Zm00004b010056 Zm00004b010056a,Zm00004b010056b simSplit
exon.223049 chr2 221634155 221634409 Zm00004b010056 221631362 221635158 Zm00004b010056 Zm00004b010056a,Zm00004b010056b simSplit
exon.223048 chr2 221634517 221634645 Zm00004b010056b 221631362 221635158 Zm00004b010056 Zm00004b010056a,Zm00004b010056b simSplit
exon.223048 chr2 221634517 221634645 Zm00004b010056 221631362 221635158 Zm00004b010056 Zm00004b010056a,Zm00004b010056b simSplit
exon.223047 chr2 221634743 221635158 Zm00004b010056b 221631362 221635158 Zm00004b010056 Zm00004b010056a,Zm00004b010056b simSplit
exon.223047 chr2 221634743 221635158 Zm00004b010056 221631362 221635158 Zm00004b010056 Zm00004b010056a,Zm00004b010056b simSplit
exon.223418 chr2 221891945 221892399 Zm00004b010067a 221891945 221896133 Zm00004b010067 Zm00004b010067a,Zm00004b010067b simSplit
exon.223418 chr2 221891945 221892399 Zm00004b010067 221891945 221896133 Zm00004b010067 Zm00004b010067a,Zm00004b010067b simSplit
exon.223419 chr2 221893947 221893998 Zm00004b010067a 221891945 221896133 Zm00004b010067 Zm00004b010067a,Zm00004b010067b simSplit
exon.223419 chr2 221893947 221893998 Zm00004b010067 221891945 221896133 Zm00004b010067 Zm00004b010067a,Zm00004b010067b simSplit
exon.223420 chr2 221894222 221894289 Zm00004b010067a 221891945 221896133 Zm00004b010067 Zm00004b010067a,Zm00004b010067b simSplit
exon.223420 chr2 221894222 221894289 Zm00004b010067 221891945 221896133 Zm00004b010067 Zm00004b010067a,Zm00004b010067b simSplit
exon.223421 chr2 221894387 221894476 Zm00004b010067a 221891945 221896133 Zm00004b010067 Zm00004b010067a,Zm00004b010067b simSplit
exon.223421 chr2 221894387 221894476 Zm00004b010067 221891945 221896133 Zm00004b010067 Zm00004b010067a,Zm00004b010067b simSplit
exon.223422 chr2 221894582 221894712 Zm00004b010067a 221891945 221896133 Zm00004b010067 Zm00004b010067a,Zm00004b010067b simSplit
exon.223422 chr2 221894582 221894712 Zm00004b010067 221891945 221896133 Zm00004b010067 Zm00004b010067a,Zm00004b010067b simSplit
exon.223423 chr2 221895125 221895259 Zm00004b010067a 221891945 221896133 Zm00004b010067 Zm00004b010067a,Zm00004b010067b simSplit
exon.223423 chr2 221895125 221895259 Zm00004b010067 221891945 221896133 Zm00004b010067 Zm00004b010067a,Zm00004b010067b simSplit
exon.223424 chr2 221895335 221896133 Zm00004b010067b 221891945 221896133 Zm00004b010067 Zm00004b010067a,Zm00004b010067b simSplit
exon.223424 chr2 221895335 221896133 Zm00004b010067 221891945 221896133 Zm00004b010067 Zm00004b010067a,Zm00004b010067b simSplit
exon.223830 chr2 222019630 222020024 Zm00004b010072a 222019630 222024557 Zm00004b010072 Zm00004b010072a,Zm00004b010072b simSplit
exon.223830 chr2 222019630 222020024 Zm00004b010072 222019630 222024557 Zm00004b010072 Zm00004b010072a,Zm00004b010072b simSplit
exon.223829 chr2 222020113 222020190 Zm00004b010072a 222019630 222024557 Zm00004b010072 Zm00004b010072a,Zm00004b010072b simSplit
exon.223829 chr2 222020113 222020190 Zm00004b010072 222019630 222024557 Zm00004b010072 Zm00004b010072a,Zm00004b010072b simSplit
exon.223828 chr2 222020300 222020371 Zm00004b010072a 222019630 222024557 Zm00004b010072 Zm00004b010072a,Zm00004b010072b simSplit
exon.223828 chr2 222020300 222020371 Zm00004b010072 222019630 222024557 Zm00004b010072 Zm00004b010072a,Zm00004b010072b simSplit
exon.223827 chr2 222020475 222020574 Zm00004b010072a 222019630 222024557 Zm00004b010072 Zm00004b010072a,Zm00004b010072b simSplit
exon.223827 chr2 222020475 222020574 Zm00004b010072 222019630 222024557 Zm00004b010072 Zm00004b010072a,Zm00004b010072b simSplit
exon.223826 chr2 222020674 222020714 Zm00004b010072a 222019630 222024557 Zm00004b010072 Zm00004b010072a,Zm00004b010072b simSplit
exon.223826 chr2 222020674 222020714 Zm00004b010072 222019630 222024557 Zm00004b010072 Zm00004b010072a,Zm00004b010072b simSplit
exon.223825 chr2 222020852 222020922 Zm00004b010072a 222019630 222024557 Zm00004b010072 Zm00004b010072a,Zm00004b010072b simSplit
exon.223825 chr2 222020852 222020922 Zm00004b010072 222019630 222024557 Zm00004b010072 Zm00004b010072a,Zm00004b010072b simSplit
exon.223824 chr2 222021049 222021128 Zm00004b010072a 222019630 222024557 Zm00004b010072 Zm00004b010072a,Zm00004b010072b simSplit
exon.223824 chr2 222021049 222021128 Zm00004b010072 222019630 222024557 Zm00004b010072 Zm00004b010072a,Zm00004b010072b simSplit
exon.223823 chr2 222021195 222021246 Zm00004b010072a 222019630 222024557 Zm00004b010072 Zm00004b010072a,Zm00004b010072b simSplit
exon.223823 chr2 222021195 222021246 Zm00004b010072 222019630 222024557 Zm00004b010072 Zm00004b010072a,Zm00004b010072b simSplit
exon.223822 chr2 222021372 222021427 Zm00004b010072a 222019630 222024557 Zm00004b010072 Zm00004b010072a,Zm00004b010072b simSplit
exon.223822 chr2 222021372 222021427 Zm00004b010072 222019630 222024557 Zm00004b010072 Zm00004b010072a,Zm00004b010072b simSplit
exon.223821 chr2 222021505 222021550 Zm00004b010072a 222019630 222024557 Zm00004b010072 Zm00004b010072a,Zm00004b010072b simSplit
exon.223821 chr2 222021505 222021550 Zm00004b010072 222019630 222024557 Zm00004b010072 Zm00004b010072a,Zm00004b010072b simSplit
exon.223820 chr2 222021664 222021715 Zm00004b010072b 222019630 222024557 Zm00004b010072 Zm00004b010072a,Zm00004b010072b simSplit
exon.223820 chr2 222021664 222021715 Zm00004b010072 222019630 222024557 Zm00004b010072 Zm00004b010072a,Zm00004b010072b simSplit
exon.223819 chr2 222021805 222021906 Zm00004b010072b 222019630 222024557 Zm00004b010072 Zm00004b010072a,Zm00004b010072b simSplit
exon.223819 chr2 222021805 222021906 Zm00004b010072 222019630 222024557 Zm00004b010072 Zm00004b010072a,Zm00004b010072b simSplit
exon.223818 chr2 222021983 222022037 Zm00004b010072b 222019630 222024557 Zm00004b010072 Zm00004b010072a,Zm00004b010072b simSplit
exon.223818 chr2 222021983 222022037 Zm00004b010072 222019630 222024557 Zm00004b010072 Zm00004b010072a,Zm00004b010072b simSplit
exon.223817 chr2 222022364 222022386 Zm00004b010072b 222019630 222024557 Zm00004b010072 Zm00004b010072a,Zm00004b010072b simSplit
exon.223817 chr2 222022364 222022386 Zm00004b010072 222019630 222024557 Zm00004b010072 Zm00004b010072a,Zm00004b010072b simSplit
exon.223816 chr2 222022484 222022534 Zm00004b010072b 222019630 222024557 Zm00004b010072 Zm00004b010072a,Zm00004b010072b simSplit
exon.223816 chr2 222022484 222022534 Zm00004b010072 222019630 222024557 Zm00004b010072 Zm00004b010072a,Zm00004b010072b simSplit
exon.223815 chr2 222022634 222022705 Zm00004b010072b 222019630 222024557 Zm00004b010072 Zm00004b010072a,Zm00004b010072b simSplit
exon.223815 chr2 222022634 222022705 Zm00004b010072 222019630 222024557 Zm00004b010072 Zm00004b010072a,Zm00004b010072b simSplit
exon.223814 chr2 222023075 222023166 Zm00004b010072b 222019630 222024557 Zm00004b010072 Zm00004b010072a,Zm00004b010072b simSplit
exon.223814 chr2 222023075 222023166 Zm00004b010072 222019630 222024557 Zm00004b010072 Zm00004b010072a,Zm00004b010072b simSplit
exon.223813 chr2 222023258 222023387 Zm00004b010072b 222019630 222024557 Zm00004b010072 Zm00004b010072a,Zm00004b010072b simSplit
exon.223813 chr2 222023258 222023387 Zm00004b010072 222019630 222024557 Zm00004b010072 Zm00004b010072a,Zm00004b010072b simSplit
exon.223812 chr2 222023522 222023596 Zm00004b010072b 222019630 222024557 Zm00004b010072 Zm00004b010072a,Zm00004b010072b simSplit
exon.223812 chr2 222023522 222023596 Zm00004b010072 222019630 222024557 Zm00004b010072 Zm00004b010072a,Zm00004b010072b simSplit
exon.223811 chr2 222023679 222023789 Zm00004b010072b 222019630 222024557 Zm00004b010072 Zm00004b010072a,Zm00004b010072b simSplit
exon.223811 chr2 222023679 222023789 Zm00004b010072 222019630 222024557 Zm00004b010072 Zm00004b010072a,Zm00004b010072b simSplit
exon.223810 chr2 222023899 222024001 Zm00004b010072b 222019630 222024557 Zm00004b010072 Zm00004b010072a,Zm00004b010072b simSplit
exon.223810 chr2 222023899 222024001 Zm00004b010072 222019630 222024557 Zm00004b010072 Zm00004b010072a,Zm00004b010072b simSplit
exon.223809 chr2 222024141 222024557 Zm00004b010072b 222019630 222024557 Zm00004b010072 Zm00004b010072a,Zm00004b010072b simSplit
exon.223809 chr2 222024141 222024557 Zm00004b010072 222019630 222024557 Zm00004b010072 Zm00004b010072a,Zm00004b010072b simSplit
exon.223906 chr2 222163809 222164284 Zm00004b010074a 222163809 222168106 Zm00004b010074 Zm00004b010074a,Zm00004b010074b simSplit
exon.223906 chr2 222163809 222164284 Zm00004b010074 222163809 222168106 Zm00004b010074 Zm00004b010074a,Zm00004b010074b simSplit
exon.223907 chr2 222164481 222164562 Zm00004b010074a 222163809 222168106 Zm00004b010074 Zm00004b010074a,Zm00004b010074b simSplit
exon.223907 chr2 222164481 222164562 Zm00004b010074 222163809 222168106 Zm00004b010074 Zm00004b010074a,Zm00004b010074b simSplit
exon.223908 chr2 222165924 222166006 Zm00004b010074a 222163809 222168106 Zm00004b010074 Zm00004b010074a,Zm00004b010074b simSplit
exon.223908 chr2 222165924 222166006 Zm00004b010074 222163809 222168106 Zm00004b010074 Zm00004b010074a,Zm00004b010074b simSplit
exon.223909 chr2 222167294 222167645 Zm00004b010074a 222163809 222168106 Zm00004b010074 Zm00004b010074a,Zm00004b010074b simSplit
exon.223909 chr2 222167294 222167645 Zm00004b010074 222163809 222168106 Zm00004b010074 Zm00004b010074a,Zm00004b010074b simSplit
exon.223910 chr2 222167724 222168106 Zm00004b010074b 222163809 222168106 Zm00004b010074 Zm00004b010074a,Zm00004b010074b simSplit
exon.223910 chr2 222167724 222168106 Zm00004b010074 222163809 222168106 Zm00004b010074 Zm00004b010074a,Zm00004b010074b simSplit
exon.224680 chr2 222586785 222587574 Zm00004b010093a 222586785 222591096 Zm00004b010093 Zm00004b010093a,Zm00004b010093b simSplit
exon.224680 chr2 222586785 222587574 Zm00004b010093 222586785 222591096 Zm00004b010093 Zm00004b010093a,Zm00004b010093b simSplit
exon.224681 chr2 222587974 222588051 Zm00004b010093a 222586785 222591096 Zm00004b010093 Zm00004b010093a,Zm00004b010093b simSplit
exon.224681 chr2 222587974 222588051 Zm00004b010093 222586785 222591096 Zm00004b010093 Zm00004b010093a,Zm00004b010093b simSplit
exon.224682 chr2 222588148 222588290 Zm00004b010093a 222586785 222591096 Zm00004b010093 Zm00004b010093a,Zm00004b010093b simSplit
exon.224682 chr2 222588148 222588290 Zm00004b010093 222586785 222591096 Zm00004b010093 Zm00004b010093a,Zm00004b010093b simSplit
exon.224683 chr2 222590144 222590214 Zm00004b010093a 222586785 222591096 Zm00004b010093 Zm00004b010093a,Zm00004b010093b simSplit
exon.224683 chr2 222590144 222590214 Zm00004b010093 222586785 222591096 Zm00004b010093 Zm00004b010093a,Zm00004b010093b simSplit
exon.224684 chr2 222590320 222590415 Zm00004b010093b 222586785 222591096 Zm00004b010093 Zm00004b010093a,Zm00004b010093b simSplit
exon.224684 chr2 222590320 222590415 Zm00004b010093 222586785 222591096 Zm00004b010093 Zm00004b010093a,Zm00004b010093b simSplit
exon.224685 chr2 222590571 222590663 Zm00004b010093b 222586785 222591096 Zm00004b010093 Zm00004b010093a,Zm00004b010093b simSplit
exon.224685 chr2 222590571 222590663 Zm00004b010093 222586785 222591096 Zm00004b010093 Zm00004b010093a,Zm00004b010093b simSplit
exon.224686 chr2 222590761 222591096 Zm00004b010093b 222586785 222591096 Zm00004b010093 Zm00004b010093a,Zm00004b010093b simSplit
exon.224686 chr2 222590761 222591096 Zm00004b010093 222586785 222591096 Zm00004b010093 Zm00004b010093a,Zm00004b010093b simSplit
exon.224720 chr2 222591500 222591840 Zm00004b010094a 222591500 222596970 Zm00004b010094 Zm00004b010094a,Zm00004b010094b simSplit
exon.224720 chr2 222591500 222591840 Zm00004b010094 222591500 222596970 Zm00004b010094 Zm00004b010094a,Zm00004b010094b simSplit
exon.224719 chr2 222591925 222591976 Zm00004b010094a 222591500 222596970 Zm00004b010094 Zm00004b010094a,Zm00004b010094b simSplit
exon.224719 chr2 222591925 222591976 Zm00004b010094 222591500 222596970 Zm00004b010094 Zm00004b010094a,Zm00004b010094b simSplit
exon.224718 chr2 222592116 222592351 Zm00004b010094a 222591500 222596970 Zm00004b010094 Zm00004b010094a,Zm00004b010094b simSplit
exon.224718 chr2 222592116 222592351 Zm00004b010094 222591500 222596970 Zm00004b010094 Zm00004b010094a,Zm00004b010094b simSplit
exon.224717 chr2 222592598 222592655 Zm00004b010094a 222591500 222596970 Zm00004b010094 Zm00004b010094a,Zm00004b010094b simSplit
exon.224717 chr2 222592598 222592655 Zm00004b010094 222591500 222596970 Zm00004b010094 Zm00004b010094a,Zm00004b010094b simSplit
exon.224716 chr2 222592731 222592799 Zm00004b010094a 222591500 222596970 Zm00004b010094 Zm00004b010094a,Zm00004b010094b simSplit
exon.224716 chr2 222592731 222592799 Zm00004b010094 222591500 222596970 Zm00004b010094 Zm00004b010094a,Zm00004b010094b simSplit
exon.224715 chr2 222592887 222592995 Zm00004b010094a 222591500 222596970 Zm00004b010094 Zm00004b010094a,Zm00004b010094b simSplit
exon.224715 chr2 222592887 222592995 Zm00004b010094 222591500 222596970 Zm00004b010094 Zm00004b010094a,Zm00004b010094b simSplit
exon.224714 chr2 222593368 222593435 Zm00004b010094a 222591500 222596970 Zm00004b010094 Zm00004b010094a,Zm00004b010094b simSplit
exon.224714 chr2 222593368 222593435 Zm00004b010094 222591500 222596970 Zm00004b010094 Zm00004b010094a,Zm00004b010094b simSplit
exon.224713 chr2 222593529 222593648 Zm00004b010094a 222591500 222596970 Zm00004b010094 Zm00004b010094a,Zm00004b010094b simSplit
exon.224713 chr2 222593529 222593648 Zm00004b010094 222591500 222596970 Zm00004b010094 Zm00004b010094a,Zm00004b010094b simSplit
exon.224712 chr2 222593830 222594027 Zm00004b010094b 222591500 222596970 Zm00004b010094 Zm00004b010094a,Zm00004b010094b simSplit
exon.224712 chr2 222593830 222594027 Zm00004b010094 222591500 222596970 Zm00004b010094 Zm00004b010094a,Zm00004b010094b simSplit
exon.224711 chr2 222595978 222596037 Zm00004b010094b 222591500 222596970 Zm00004b010094 Zm00004b010094a,Zm00004b010094b simSplit
exon.224711 chr2 222595978 222596037 Zm00004b010094 222591500 222596970 Zm00004b010094 Zm00004b010094a,Zm00004b010094b simSplit
exon.224710 chr2 222596157 222596192 Zm00004b010094b 222591500 222596970 Zm00004b010094 Zm00004b010094a,Zm00004b010094b simSplit
exon.224710 chr2 222596157 222596192 Zm00004b010094 222591500 222596970 Zm00004b010094 Zm00004b010094a,Zm00004b010094b simSplit
exon.224709 chr2 222596272 222596346 Zm00004b010094b 222591500 222596970 Zm00004b010094 Zm00004b010094a,Zm00004b010094b simSplit
exon.224709 chr2 222596272 222596346 Zm00004b010094 222591500 222596970 Zm00004b010094 Zm00004b010094a,Zm00004b010094b simSplit
exon.224708 chr2 222596723 222596800 Zm00004b010094b 222591500 222596970 Zm00004b010094 Zm00004b010094a,Zm00004b010094b simSplit
exon.224708 chr2 222596723 222596800 Zm00004b010094 222591500 222596970 Zm00004b010094 Zm00004b010094a,Zm00004b010094b simSplit
exon.224707 chr2 222596872 222596970 Zm00004b010094b 222591500 222596970 Zm00004b010094 Zm00004b010094a,Zm00004b010094b simSplit
exon.224707 chr2 222596872 222596970 Zm00004b010094 222591500 222596970 Zm00004b010094 Zm00004b010094a,Zm00004b010094b simSplit
exon.224754 chr2 222604231 222604290 Zm00004b010096a 222604231 222606219 Zm00004b010096 Zm00004b010096a,Zm00004b010096b simSplit
exon.224754 chr2 222604231 222604290 Zm00004b010096 222604231 222606219 Zm00004b010096 Zm00004b010096a,Zm00004b010096b simSplit
exon.224753 chr2 222604592 222604595 Zm00004b010096a 222604231 222606219 Zm00004b010096 Zm00004b010096a,Zm00004b010096b simSplit
exon.224753 chr2 222604592 222604595 Zm00004b010096 222604231 222606219 Zm00004b010096 Zm00004b010096a,Zm00004b010096b simSplit
exon.224752 chr2 222604725 222604794 Zm00004b010096a 222604231 222606219 Zm00004b010096 Zm00004b010096a,Zm00004b010096b simSplit
exon.224752 chr2 222604725 222604794 Zm00004b010096 222604231 222606219 Zm00004b010096 Zm00004b010096a,Zm00004b010096b simSplit
exon.224751 chr2 222604887 222604926 Zm00004b010096b 222604231 222606219 Zm00004b010096 Zm00004b010096a,Zm00004b010096b simSplit
exon.224751 chr2 222604887 222604926 Zm00004b010096 222604231 222606219 Zm00004b010096 Zm00004b010096a,Zm00004b010096b simSplit
exon.224750 chr2 222605315 222606219 Zm00004b010096b 222604231 222606219 Zm00004b010096 Zm00004b010096a,Zm00004b010096b simSplit
exon.224750 chr2 222605315 222606219 Zm00004b010096 222604231 222606219 Zm00004b010096 Zm00004b010096a,Zm00004b010096b simSplit
exon.225438 chr2 223745642 223745876 Zm00004b010135a 223745642 223747847 Zm00004b010135 Zm00004b010135a,Zm00004b010135b simSplit
exon.225438 chr2 223745642 223745876 Zm00004b010135 223745642 223747847 Zm00004b010135 Zm00004b010135a,Zm00004b010135b simSplit
exon.225439 chr2 223746968 223747018 Zm00004b010135b 223745642 223747847 Zm00004b010135 Zm00004b010135a,Zm00004b010135b simSplit
exon.225439 chr2 223746968 223747018 Zm00004b010135 223745642 223747847 Zm00004b010135 Zm00004b010135a,Zm00004b010135b simSplit
exon.225440 chr2 223747102 223747331 Zm00004b010135b 223745642 223747847 Zm00004b010135 Zm00004b010135a,Zm00004b010135b simSplit
exon.225440 chr2 223747102 223747331 Zm00004b010135 223745642 223747847 Zm00004b010135 Zm00004b010135a,Zm00004b010135b simSplit
exon.225441 chr2 223747413 223747847 Zm00004b010135b 223745642 223747847 Zm00004b010135 Zm00004b010135a,Zm00004b010135b simSplit
exon.225441 chr2 223747413 223747847 Zm00004b010135 223745642 223747847 Zm00004b010135 Zm00004b010135a,Zm00004b010135b simSplit
exon.225595 chr2 224001566 224001585 Zm00004b010141a 224001566 224004674 Zm00004b010141 Zm00004b010141a,Zm00004b010141b simSplit
exon.225595 chr2 224001566 224001585 Zm00004b010141 224001566 224004674 Zm00004b010141 Zm00004b010141a,Zm00004b010141b simSplit
exon.225596 chr2 224001726 224001818 Zm00004b010141a 224001566 224004674 Zm00004b010141 Zm00004b010141a,Zm00004b010141b simSplit
exon.225596 chr2 224001726 224001818 Zm00004b010141 224001566 224004674 Zm00004b010141 Zm00004b010141a,Zm00004b010141b simSplit
exon.225597 chr2 224001905 224002873 Zm00004b010141a 224001566 224004674 Zm00004b010141 Zm00004b010141a,Zm00004b010141b simSplit
exon.225597 chr2 224001905 224002873 Zm00004b010141 224001566 224004674 Zm00004b010141 Zm00004b010141a,Zm00004b010141b simSplit
exon.225598 chr2 224002951 224003043 Zm00004b010141b 224001566 224004674 Zm00004b010141 Zm00004b010141a,Zm00004b010141b simSplit
exon.225598 chr2 224002951 224003043 Zm00004b010141 224001566 224004674 Zm00004b010141 Zm00004b010141a,Zm00004b010141b simSplit
exon.225599 chr2 224003237 224003335 Zm00004b010141b 224001566 224004674 Zm00004b010141 Zm00004b010141a,Zm00004b010141b simSplit
exon.225599 chr2 224003237 224003335 Zm00004b010141 224001566 224004674 Zm00004b010141 Zm00004b010141a,Zm00004b010141b simSplit
exon.225600 chr2 224003686 224003727 Zm00004b010141b 224001566 224004674 Zm00004b010141 Zm00004b010141a,Zm00004b010141b simSplit
exon.225600 chr2 224003686 224003727 Zm00004b010141 224001566 224004674 Zm00004b010141 Zm00004b010141a,Zm00004b010141b simSplit
exon.225601 chr2 224004011 224004242 Zm00004b010141b 224001566 224004674 Zm00004b010141 Zm00004b010141a,Zm00004b010141b simSplit
exon.225601 chr2 224004011 224004242 Zm00004b010141 224001566 224004674 Zm00004b010141 Zm00004b010141a,Zm00004b010141b simSplit
exon.225602 chr2 224004373 224004674 Zm00004b010141b 224001566 224004674 Zm00004b010141 Zm00004b010141a,Zm00004b010141b simSplit
exon.225602 chr2 224004373 224004674 Zm00004b010141 224001566 224004674 Zm00004b010141 Zm00004b010141a,Zm00004b010141b simSplit
exon.225783 chr2 224281818 224281834 Zm00004b010149a 224281818 224285299 Zm00004b010149 Zm00004b010149a,Zm00004b010149b simSplit
exon.225783 chr2 224281818 224281834 Zm00004b010149 224281818 224285299 Zm00004b010149 Zm00004b010149a,Zm00004b010149b simSplit
exon.225784 chr2 224281977 224282063 Zm00004b010149a 224281818 224285299 Zm00004b010149 Zm00004b010149a,Zm00004b010149b simSplit
exon.225784 chr2 224281977 224282063 Zm00004b010149 224281818 224285299 Zm00004b010149 Zm00004b010149a,Zm00004b010149b simSplit
exon.225785 chr2 224283096 224283246 Zm00004b010149a 224281818 224285299 Zm00004b010149 Zm00004b010149a,Zm00004b010149b simSplit
exon.225785 chr2 224283096 224283246 Zm00004b010149 224281818 224285299 Zm00004b010149 Zm00004b010149a,Zm00004b010149b simSplit
exon.225786 chr2 224283291 224283302 Zm00004b010149a 224281818 224285299 Zm00004b010149 Zm00004b010149a,Zm00004b010149b simSplit
exon.225786 chr2 224283291 224283302 Zm00004b010149 224281818 224285299 Zm00004b010149 Zm00004b010149a,Zm00004b010149b simSplit
exon.225787 chr2 224283334 224283363 Zm00004b010149a 224281818 224285299 Zm00004b010149 Zm00004b010149a,Zm00004b010149b simSplit
exon.225787 chr2 224283334 224283363 Zm00004b010149 224281818 224285299 Zm00004b010149 Zm00004b010149a,Zm00004b010149b simSplit
exon.225788 chr2 224283708 224283782 Zm00004b010149a 224281818 224285299 Zm00004b010149 Zm00004b010149a,Zm00004b010149b simSplit
exon.225788 chr2 224283708 224283782 Zm00004b010149 224281818 224285299 Zm00004b010149 Zm00004b010149a,Zm00004b010149b simSplit
exon.225789 chr2 224283894 224283965 Zm00004b010149a 224281818 224285299 Zm00004b010149 Zm00004b010149a,Zm00004b010149b simSplit
exon.225789 chr2 224283894 224283965 Zm00004b010149 224281818 224285299 Zm00004b010149 Zm00004b010149a,Zm00004b010149b simSplit
exon.225790 chr2 224284300 224284410 Zm00004b010149a 224281818 224285299 Zm00004b010149 Zm00004b010149a,Zm00004b010149b simSplit
exon.225790 chr2 224284300 224284410 Zm00004b010149 224281818 224285299 Zm00004b010149 Zm00004b010149a,Zm00004b010149b simSplit
exon.225791 chr2 224284786 224284896 Zm00004b010149a 224281818 224285299 Zm00004b010149 Zm00004b010149a,Zm00004b010149b simSplit
exon.225791 chr2 224284786 224284896 Zm00004b010149 224281818 224285299 Zm00004b010149 Zm00004b010149a,Zm00004b010149b simSplit
exon.225792 chr2 224285072 224285299 Zm00004b010149b 224281818 224285299 Zm00004b010149 Zm00004b010149a,Zm00004b010149b simSplit
exon.225792 chr2 224285072 224285299 Zm00004b010149 224281818 224285299 Zm00004b010149 Zm00004b010149a,Zm00004b010149b simSplit
exon.225904 chr2 224446056 224446566 Zm00004b010159a 224446056 224457073 Zm00004b010159 Zm00004b010159a,Zm00004b010159b simSplit
exon.225904 chr2 224446056 224446566 Zm00004b010159 224446056 224457073 Zm00004b010159 Zm00004b010159a,Zm00004b010159b simSplit
exon.225905 chr2 224447210 224447281 Zm00004b010159a 224446056 224457073 Zm00004b010159 Zm00004b010159a,Zm00004b010159b simSplit
exon.225905 chr2 224447210 224447281 Zm00004b010159 224446056 224457073 Zm00004b010159 Zm00004b010159a,Zm00004b010159b simSplit
exon.225906 chr2 224447855 224447898 Zm00004b010159a 224446056 224457073 Zm00004b010159 Zm00004b010159a,Zm00004b010159b simSplit
exon.225906 chr2 224447855 224447898 Zm00004b010159 224446056 224457073 Zm00004b010159 Zm00004b010159a,Zm00004b010159b simSplit
exon.225907 chr2 224447988 224448099 Zm00004b010159a 224446056 224457073 Zm00004b010159 Zm00004b010159a,Zm00004b010159b simSplit
exon.225907 chr2 224447988 224448099 Zm00004b010159 224446056 224457073 Zm00004b010159 Zm00004b010159a,Zm00004b010159b simSplit
exon.225908 chr2 224448295 224448366 Zm00004b010159a 224446056 224457073 Zm00004b010159 Zm00004b010159a,Zm00004b010159b simSplit
exon.225908 chr2 224448295 224448366 Zm00004b010159 224446056 224457073 Zm00004b010159 Zm00004b010159a,Zm00004b010159b simSplit
exon.225909 chr2 224448797 224448859 Zm00004b010159a 224446056 224457073 Zm00004b010159 Zm00004b010159a,Zm00004b010159b simSplit
exon.225909 chr2 224448797 224448859 Zm00004b010159 224446056 224457073 Zm00004b010159 Zm00004b010159a,Zm00004b010159b simSplit
exon.225910 chr2 224449249 224449326 Zm00004b010159a 224446056 224457073 Zm00004b010159 Zm00004b010159a,Zm00004b010159b simSplit
exon.225910 chr2 224449249 224449326 Zm00004b010159 224446056 224457073 Zm00004b010159 Zm00004b010159a,Zm00004b010159b simSplit
exon.225911 chr2 224449406 224449498 Zm00004b010159a 224446056 224457073 Zm00004b010159 Zm00004b010159a,Zm00004b010159b simSplit
exon.225911 chr2 224449406 224449498 Zm00004b010159 224446056 224457073 Zm00004b010159 Zm00004b010159a,Zm00004b010159b simSplit
exon.225912 chr2 224449587 224449706 Zm00004b010159a 224446056 224457073 Zm00004b010159 Zm00004b010159a,Zm00004b010159b simSplit
exon.225912 chr2 224449587 224449706 Zm00004b010159 224446056 224457073 Zm00004b010159 Zm00004b010159a,Zm00004b010159b simSplit
exon.225913 chr2 224449887 224449970 Zm00004b010159a 224446056 224457073 Zm00004b010159 Zm00004b010159a,Zm00004b010159b simSplit
exon.225913 chr2 224449887 224449970 Zm00004b010159 224446056 224457073 Zm00004b010159 Zm00004b010159a,Zm00004b010159b simSplit
exon.225914 chr2 224451943 224451990 Zm00004b010159a 224446056 224457073 Zm00004b010159 Zm00004b010159a,Zm00004b010159b simSplit
exon.225914 chr2 224451943 224451990 Zm00004b010159 224446056 224457073 Zm00004b010159 Zm00004b010159a,Zm00004b010159b simSplit
exon.225915 chr2 224452280 224452534 Zm00004b010159a 224446056 224457073 Zm00004b010159 Zm00004b010159a,Zm00004b010159b simSplit
exon.225915 chr2 224452280 224452534 Zm00004b010159 224446056 224457073 Zm00004b010159 Zm00004b010159a,Zm00004b010159b simSplit
exon.225916 chr2 224452822 224452919 Zm00004b010159a 224446056 224457073 Zm00004b010159 Zm00004b010159a,Zm00004b010159b simSplit
exon.225916 chr2 224452822 224452919 Zm00004b010159 224446056 224457073 Zm00004b010159 Zm00004b010159a,Zm00004b010159b simSplit
exon.225917 chr2 224453021 224453265 Zm00004b010159a 224446056 224457073 Zm00004b010159 Zm00004b010159a,Zm00004b010159b simSplit
exon.225917 chr2 224453021 224453265 Zm00004b010159 224446056 224457073 Zm00004b010159 Zm00004b010159a,Zm00004b010159b simSplit
exon.225918 chr2 224453581 224453649 Zm00004b010159a 224446056 224457073 Zm00004b010159 Zm00004b010159a,Zm00004b010159b simSplit
exon.225918 chr2 224453581 224453649 Zm00004b010159 224446056 224457073 Zm00004b010159 Zm00004b010159a,Zm00004b010159b simSplit
exon.225919 chr2 224453725 224453789 Zm00004b010159a 224446056 224457073 Zm00004b010159 Zm00004b010159a,Zm00004b010159b simSplit
exon.225919 chr2 224453725 224453789 Zm00004b010159 224446056 224457073 Zm00004b010159 Zm00004b010159a,Zm00004b010159b simSplit
exon.225920 chr2 224454002 224454171 Zm00004b010159a 224446056 224457073 Zm00004b010159 Zm00004b010159a,Zm00004b010159b simSplit
exon.225920 chr2 224454002 224454171 Zm00004b010159 224446056 224457073 Zm00004b010159 Zm00004b010159a,Zm00004b010159b simSplit
exon.225921 chr2 224454252 224454330 Zm00004b010159b 224446056 224457073 Zm00004b010159 Zm00004b010159a,Zm00004b010159b simSplit
exon.225921 chr2 224454252 224454330 Zm00004b010159 224446056 224457073 Zm00004b010159 Zm00004b010159a,Zm00004b010159b simSplit
exon.225922 chr2 224454429 224454684 Zm00004b010159b 224446056 224457073 Zm00004b010159 Zm00004b010159a,Zm00004b010159b simSplit
exon.225922 chr2 224454429 224454684 Zm00004b010159 224446056 224457073 Zm00004b010159 Zm00004b010159a,Zm00004b010159b simSplit
exon.225923 chr2 224454973 224455018 Zm00004b010159b 224446056 224457073 Zm00004b010159 Zm00004b010159a,Zm00004b010159b simSplit
exon.225923 chr2 224454973 224455018 Zm00004b010159 224446056 224457073 Zm00004b010159 Zm00004b010159a,Zm00004b010159b simSplit
exon.225924 chr2 224455197 224455305 Zm00004b010159b 224446056 224457073 Zm00004b010159 Zm00004b010159a,Zm00004b010159b simSplit
exon.225924 chr2 224455197 224455305 Zm00004b010159 224446056 224457073 Zm00004b010159 Zm00004b010159a,Zm00004b010159b simSplit
exon.225925 chr2 224455396 224455458 Zm00004b010159b 224446056 224457073 Zm00004b010159 Zm00004b010159a,Zm00004b010159b simSplit
exon.225925 chr2 224455396 224455458 Zm00004b010159 224446056 224457073 Zm00004b010159 Zm00004b010159a,Zm00004b010159b simSplit
exon.225926 chr2 224455558 224456351 Zm00004b010159b 224446056 224457073 Zm00004b010159 Zm00004b010159a,Zm00004b010159b simSplit
exon.225926 chr2 224455558 224456351 Zm00004b010159 224446056 224457073 Zm00004b010159 Zm00004b010159a,Zm00004b010159b simSplit
exon.225927 chr2 224456398 224457073 Zm00004b010159b 224446056 224457073 Zm00004b010159 Zm00004b010159a,Zm00004b010159b simSplit
exon.225927 chr2 224456398 224457073 Zm00004b010159 224446056 224457073 Zm00004b010159 Zm00004b010159a,Zm00004b010159b simSplit
exon.226135 chr2 224776768 224776983 Zm00004b010166a 224776768 224779989 Zm00004b010166 Zm00004b010166a,Zm00004b010166b simSplit
exon.226135 chr2 224776768 224776983 Zm00004b010166 224776768 224779989 Zm00004b010166 Zm00004b010166a,Zm00004b010166b simSplit
exon.226134 chr2 224777060 224777439 Zm00004b010166a 224776768 224779989 Zm00004b010166 Zm00004b010166a,Zm00004b010166b simSplit
exon.226134 chr2 224777060 224777439 Zm00004b010166 224776768 224779989 Zm00004b010166 Zm00004b010166a,Zm00004b010166b simSplit
exon.226133 chr2 224778032 224778107 Zm00004b010166a 224776768 224779989 Zm00004b010166 Zm00004b010166a,Zm00004b010166b simSplit
exon.226133 chr2 224778032 224778107 Zm00004b010166 224776768 224779989 Zm00004b010166 Zm00004b010166a,Zm00004b010166b simSplit
exon.226132 chr2 224778214 224778273 Zm00004b010166a 224776768 224779989 Zm00004b010166 Zm00004b010166a,Zm00004b010166b simSplit
exon.226132 chr2 224778214 224778273 Zm00004b010166 224776768 224779989 Zm00004b010166 Zm00004b010166a,Zm00004b010166b simSplit
exon.226131 chr2 224778352 224778428 Zm00004b010166a 224776768 224779989 Zm00004b010166 Zm00004b010166a,Zm00004b010166b simSplit
exon.226131 chr2 224778352 224778428 Zm00004b010166 224776768 224779989 Zm00004b010166 Zm00004b010166a,Zm00004b010166b simSplit
exon.226130 chr2 224778747 224778927 Zm00004b010166a 224776768 224779989 Zm00004b010166 Zm00004b010166a,Zm00004b010166b simSplit
exon.226130 chr2 224778747 224778927 Zm00004b010166 224776768 224779989 Zm00004b010166 Zm00004b010166a,Zm00004b010166b simSplit
exon.226129 chr2 224779274 224779315 Zm00004b010166b 224776768 224779989 Zm00004b010166 Zm00004b010166a,Zm00004b010166b simSplit
exon.226129 chr2 224779274 224779315 Zm00004b010166 224776768 224779989 Zm00004b010166 Zm00004b010166a,Zm00004b010166b simSplit
exon.226128 chr2 224779522 224779604 Zm00004b010166b 224776768 224779989 Zm00004b010166 Zm00004b010166a,Zm00004b010166b simSplit
exon.226128 chr2 224779522 224779604 Zm00004b010166 224776768 224779989 Zm00004b010166 Zm00004b010166a,Zm00004b010166b simSplit
exon.226127 chr2 224779721 224779989 Zm00004b010166b 224776768 224779989 Zm00004b010166 Zm00004b010166a,Zm00004b010166b simSplit
exon.226127 chr2 224779721 224779989 Zm00004b010166 224776768 224779989 Zm00004b010166 Zm00004b010166a,Zm00004b010166b simSplit
exon.226262 chr2 224784015 224784371 Zm00004b010168a 224784015 224796375 Zm00004b010168 Zm00004b010168a,Zm00004b010168b simSplit
exon.226262 chr2 224784015 224784371 Zm00004b010168 224784015 224796375 Zm00004b010168 Zm00004b010168a,Zm00004b010168b simSplit
exon.226263 chr2 224784517 224784626 Zm00004b010168a 224784015 224796375 Zm00004b010168 Zm00004b010168a,Zm00004b010168b simSplit
exon.226263 chr2 224784517 224784626 Zm00004b010168 224784015 224796375 Zm00004b010168 Zm00004b010168a,Zm00004b010168b simSplit
exon.226264 chr2 224785084 224785156 Zm00004b010168a 224784015 224796375 Zm00004b010168 Zm00004b010168a,Zm00004b010168b simSplit
exon.226264 chr2 224785084 224785156 Zm00004b010168 224784015 224796375 Zm00004b010168 Zm00004b010168a,Zm00004b010168b simSplit
exon.226265 chr2 224785254 224785315 Zm00004b010168a 224784015 224796375 Zm00004b010168 Zm00004b010168a,Zm00004b010168b simSplit
exon.226265 chr2 224785254 224785315 Zm00004b010168 224784015 224796375 Zm00004b010168 Zm00004b010168a,Zm00004b010168b simSplit
exon.226266 chr2 224785409 224785550 Zm00004b010168a 224784015 224796375 Zm00004b010168 Zm00004b010168a,Zm00004b010168b simSplit
exon.226266 chr2 224785409 224785550 Zm00004b010168 224784015 224796375 Zm00004b010168 Zm00004b010168a,Zm00004b010168b simSplit
exon.226267 chr2 224786931 224786997 Zm00004b010168a 224784015 224796375 Zm00004b010168 Zm00004b010168a,Zm00004b010168b simSplit
exon.226267 chr2 224786931 224786997 Zm00004b010168 224784015 224796375 Zm00004b010168 Zm00004b010168a,Zm00004b010168b simSplit
exon.226268 chr2 224788072 224788474 Zm00004b010168a 224784015 224796375 Zm00004b010168 Zm00004b010168a,Zm00004b010168b simSplit
exon.226268 chr2 224788072 224788474 Zm00004b010168 224784015 224796375 Zm00004b010168 Zm00004b010168a,Zm00004b010168b simSplit
exon.226269 chr2 224788827 224788974 Zm00004b010168a 224784015 224796375 Zm00004b010168 Zm00004b010168a,Zm00004b010168b simSplit
exon.226269 chr2 224788827 224788974 Zm00004b010168 224784015 224796375 Zm00004b010168 Zm00004b010168a,Zm00004b010168b simSplit
exon.226270 chr2 224789053 224789213 Zm00004b010168a 224784015 224796375 Zm00004b010168 Zm00004b010168a,Zm00004b010168b simSplit
exon.226270 chr2 224789053 224789213 Zm00004b010168 224784015 224796375 Zm00004b010168 Zm00004b010168a,Zm00004b010168b simSplit
exon.226271 chr2 224789460 224789559 Zm00004b010168a 224784015 224796375 Zm00004b010168 Zm00004b010168a,Zm00004b010168b simSplit
exon.226271 chr2 224789460 224789559 Zm00004b010168 224784015 224796375 Zm00004b010168 Zm00004b010168a,Zm00004b010168b simSplit
exon.226272 chr2 224789682 224789756 Zm00004b010168a 224784015 224796375 Zm00004b010168 Zm00004b010168a,Zm00004b010168b simSplit
exon.226272 chr2 224789682 224789756 Zm00004b010168 224784015 224796375 Zm00004b010168 Zm00004b010168a,Zm00004b010168b simSplit
exon.226273 chr2 224789847 224789981 Zm00004b010168b 224784015 224796375 Zm00004b010168 Zm00004b010168a,Zm00004b010168b simSplit
exon.226273 chr2 224789847 224789981 Zm00004b010168 224784015 224796375 Zm00004b010168 Zm00004b010168a,Zm00004b010168b simSplit
exon.226274 chr2 224791487 224791669 Zm00004b010168b 224784015 224796375 Zm00004b010168 Zm00004b010168a,Zm00004b010168b simSplit
exon.226274 chr2 224791487 224791669 Zm00004b010168 224784015 224796375 Zm00004b010168 Zm00004b010168a,Zm00004b010168b simSplit
exon.226275 chr2 224791753 224791857 Zm00004b010168b 224784015 224796375 Zm00004b010168 Zm00004b010168a,Zm00004b010168b simSplit
exon.226275 chr2 224791753 224791857 Zm00004b010168 224784015 224796375 Zm00004b010168 Zm00004b010168a,Zm00004b010168b simSplit
exon.226276 chr2 224793029 224793187 Zm00004b010168b 224784015 224796375 Zm00004b010168 Zm00004b010168a,Zm00004b010168b simSplit
exon.226276 chr2 224793029 224793187 Zm00004b010168 224784015 224796375 Zm00004b010168 Zm00004b010168a,Zm00004b010168b simSplit
exon.226277 chr2 224794290 224794334 Zm00004b010168b 224784015 224796375 Zm00004b010168 Zm00004b010168a,Zm00004b010168b simSplit
exon.226277 chr2 224794290 224794334 Zm00004b010168 224784015 224796375 Zm00004b010168 Zm00004b010168a,Zm00004b010168b simSplit
exon.226278 chr2 224794445 224794666 Zm00004b010168b 224784015 224796375 Zm00004b010168 Zm00004b010168a,Zm00004b010168b simSplit
exon.226278 chr2 224794445 224794666 Zm00004b010168 224784015 224796375 Zm00004b010168 Zm00004b010168a,Zm00004b010168b simSplit
exon.226279 chr2 224794895 224795001 Zm00004b010168b 224784015 224796375 Zm00004b010168 Zm00004b010168a,Zm00004b010168b simSplit
exon.226279 chr2 224794895 224795001 Zm00004b010168 224784015 224796375 Zm00004b010168 Zm00004b010168a,Zm00004b010168b simSplit
exon.226280 chr2 224795093 224795149 Zm00004b010168b 224784015 224796375 Zm00004b010168 Zm00004b010168a,Zm00004b010168b simSplit
exon.226280 chr2 224795093 224795149 Zm00004b010168 224784015 224796375 Zm00004b010168 Zm00004b010168a,Zm00004b010168b simSplit
exon.226281 chr2 224795226 224795310 Zm00004b010168b 224784015 224796375 Zm00004b010168 Zm00004b010168a,Zm00004b010168b simSplit
exon.226281 chr2 224795226 224795310 Zm00004b010168 224784015 224796375 Zm00004b010168 Zm00004b010168a,Zm00004b010168b simSplit
exon.226282 chr2 224795411 224796375 Zm00004b010168b 224784015 224796375 Zm00004b010168 Zm00004b010168a,Zm00004b010168b simSplit
exon.226282 chr2 224795411 224796375 Zm00004b010168 224784015 224796375 Zm00004b010168 Zm00004b010168a,Zm00004b010168b simSplit
exon.226414 chr2 224991238 224991614 Zm00004b010177a 224991238 224993870 Zm00004b010177 Zm00004b010177a,Zm00004b010177b simSplit
exon.226414 chr2 224991238 224991614 Zm00004b010177 224991238 224993870 Zm00004b010177 Zm00004b010177a,Zm00004b010177b simSplit
exon.226413 chr2 224991690 224991748 Zm00004b010177a 224991238 224993870 Zm00004b010177 Zm00004b010177a,Zm00004b010177b simSplit
exon.226413 chr2 224991690 224991748 Zm00004b010177 224991238 224993870 Zm00004b010177 Zm00004b010177a,Zm00004b010177b simSplit
exon.226412 chr2 224991828 224991930 Zm00004b010177a 224991238 224993870 Zm00004b010177 Zm00004b010177a,Zm00004b010177b simSplit
exon.226412 chr2 224991828 224991930 Zm00004b010177 224991238 224993870 Zm00004b010177 Zm00004b010177a,Zm00004b010177b simSplit
exon.226411 chr2 224991998 224992077 Zm00004b010177a 224991238 224993870 Zm00004b010177 Zm00004b010177a,Zm00004b010177b simSplit
exon.226411 chr2 224991998 224992077 Zm00004b010177 224991238 224993870 Zm00004b010177 Zm00004b010177a,Zm00004b010177b simSplit
exon.226410 chr2 224992153 224992238 Zm00004b010177a 224991238 224993870 Zm00004b010177 Zm00004b010177a,Zm00004b010177b simSplit
exon.226410 chr2 224992153 224992238 Zm00004b010177 224991238 224993870 Zm00004b010177 Zm00004b010177a,Zm00004b010177b simSplit
exon.226409 chr2 224992593 224992641 Zm00004b010177a 224991238 224993870 Zm00004b010177 Zm00004b010177a,Zm00004b010177b simSplit
exon.226409 chr2 224992593 224992641 Zm00004b010177 224991238 224993870 Zm00004b010177 Zm00004b010177a,Zm00004b010177b simSplit
exon.226408 chr2 224993236 224993301 Zm00004b010177b 224991238 224993870 Zm00004b010177 Zm00004b010177a,Zm00004b010177b simSplit
exon.226408 chr2 224993236 224993301 Zm00004b010177 224991238 224993870 Zm00004b010177 Zm00004b010177a,Zm00004b010177b simSplit
exon.226407 chr2 224993390 224993564 Zm00004b010177b 224991238 224993870 Zm00004b010177 Zm00004b010177a,Zm00004b010177b simSplit
exon.226407 chr2 224993390 224993564 Zm00004b010177 224991238 224993870 Zm00004b010177 Zm00004b010177a,Zm00004b010177b simSplit
exon.226406 chr2 224993662 224993870 Zm00004b010177b 224991238 224993870 Zm00004b010177 Zm00004b010177a,Zm00004b010177b simSplit
exon.226406 chr2 224993662 224993870 Zm00004b010177 224991238 224993870 Zm00004b010177 Zm00004b010177a,Zm00004b010177b simSplit
exon.226547 chr2 225397483 225397698 Zm00004b010185a 225397483 225401125 Zm00004b010185 Zm00004b010185a,Zm00004b010185b simSplit
exon.226547 chr2 225397483 225397698 Zm00004b010185 225397483 225401125 Zm00004b010185 Zm00004b010185a,Zm00004b010185b simSplit
exon.226548 chr2 225399320 225399387 Zm00004b010185a 225397483 225401125 Zm00004b010185 Zm00004b010185a,Zm00004b010185b simSplit
exon.226548 chr2 225399320 225399387 Zm00004b010185 225397483 225401125 Zm00004b010185 Zm00004b010185a,Zm00004b010185b simSplit
exon.226549 chr2 225399552 225399678 Zm00004b010185a 225397483 225401125 Zm00004b010185 Zm00004b010185a,Zm00004b010185b simSplit
exon.226549 chr2 225399552 225399678 Zm00004b010185 225397483 225401125 Zm00004b010185 Zm00004b010185a,Zm00004b010185b simSplit
exon.226550 chr2 225400054 225400154 Zm00004b010185a 225397483 225401125 Zm00004b010185 Zm00004b010185a,Zm00004b010185b simSplit
exon.226550 chr2 225400054 225400154 Zm00004b010185 225397483 225401125 Zm00004b010185 Zm00004b010185a,Zm00004b010185b simSplit
exon.226551 chr2 225400628 225400702 Zm00004b010185a 225397483 225401125 Zm00004b010185 Zm00004b010185a,Zm00004b010185b simSplit
exon.226551 chr2 225400628 225400702 Zm00004b010185 225397483 225401125 Zm00004b010185 Zm00004b010185a,Zm00004b010185b simSplit
exon.226552 chr2 225400793 225400796 Zm00004b010185a 225397483 225401125 Zm00004b010185 Zm00004b010185a,Zm00004b010185b simSplit
exon.226552 chr2 225400793 225400796 Zm00004b010185 225397483 225401125 Zm00004b010185 Zm00004b010185a,Zm00004b010185b simSplit
exon.226553 chr2 225400831 225400878 Zm00004b010185b 225397483 225401125 Zm00004b010185 Zm00004b010185a,Zm00004b010185b simSplit
exon.226553 chr2 225400831 225400878 Zm00004b010185 225397483 225401125 Zm00004b010185 Zm00004b010185a,Zm00004b010185b simSplit
exon.226554 chr2 225400922 225401125 Zm00004b010185b 225397483 225401125 Zm00004b010185 Zm00004b010185a,Zm00004b010185b simSplit
exon.226554 chr2 225400922 225401125 Zm00004b010185 225397483 225401125 Zm00004b010185 Zm00004b010185a,Zm00004b010185b simSplit
exon.226619 chr2 225885455 225886141 Zm00004b010191a 225885455 225892724 Zm00004b010191 Zm00004b010191a,Zm00004b010191b simSplit
exon.226619 chr2 225885455 225886141 Zm00004b010191 225885455 225892724 Zm00004b010191 Zm00004b010191a,Zm00004b010191b simSplit
exon.226618 chr2 225886262 225886799 Zm00004b010191a 225885455 225892724 Zm00004b010191 Zm00004b010191a,Zm00004b010191b simSplit
exon.226618 chr2 225886262 225886799 Zm00004b010191 225885455 225892724 Zm00004b010191 Zm00004b010191a,Zm00004b010191b simSplit
exon.226617 chr2 225886978 225887419 Zm00004b010191b 225885455 225892724 Zm00004b010191 Zm00004b010191a,Zm00004b010191b simSplit
exon.226617 chr2 225886978 225887419 Zm00004b010191 225885455 225892724 Zm00004b010191 Zm00004b010191a,Zm00004b010191b simSplit
exon.226616 chr2 225887999 225888140 Zm00004b010191b 225885455 225892724 Zm00004b010191 Zm00004b010191a,Zm00004b010191b simSplit
exon.226616 chr2 225887999 225888140 Zm00004b010191 225885455 225892724 Zm00004b010191 Zm00004b010191a,Zm00004b010191b simSplit
exon.226615 chr2 225888318 225888690 Zm00004b010191b 225885455 225892724 Zm00004b010191 Zm00004b010191a,Zm00004b010191b simSplit
exon.226615 chr2 225888318 225888690 Zm00004b010191 225885455 225892724 Zm00004b010191 Zm00004b010191a,Zm00004b010191b simSplit
exon.226614 chr2 225889812 225889848 Zm00004b010191b 225885455 225892724 Zm00004b010191 Zm00004b010191a,Zm00004b010191b simSplit
exon.226614 chr2 225889812 225889848 Zm00004b010191 225885455 225892724 Zm00004b010191 Zm00004b010191a,Zm00004b010191b simSplit
exon.226613 chr2 225890502 225890584 Zm00004b010191b 225885455 225892724 Zm00004b010191 Zm00004b010191a,Zm00004b010191b simSplit
exon.226613 chr2 225890502 225890584 Zm00004b010191 225885455 225892724 Zm00004b010191 Zm00004b010191a,Zm00004b010191b simSplit
exon.226612 chr2 225890697 225890772 Zm00004b010191b 225885455 225892724 Zm00004b010191 Zm00004b010191a,Zm00004b010191b simSplit
exon.226612 chr2 225890697 225890772 Zm00004b010191 225885455 225892724 Zm00004b010191 Zm00004b010191a,Zm00004b010191b simSplit
exon.226611 chr2 225890832 225890920 Zm00004b010191b 225885455 225892724 Zm00004b010191 Zm00004b010191a,Zm00004b010191b simSplit
exon.226611 chr2 225890832 225890920 Zm00004b010191 225885455 225892724 Zm00004b010191 Zm00004b010191a,Zm00004b010191b simSplit
exon.226610 chr2 225891718 225891771 Zm00004b010191b 225885455 225892724 Zm00004b010191 Zm00004b010191a,Zm00004b010191b simSplit
exon.226610 chr2 225891718 225891771 Zm00004b010191 225885455 225892724 Zm00004b010191 Zm00004b010191a,Zm00004b010191b simSplit
exon.226609 chr2 225892722 225892724 Zm00004b010191b 225885455 225892724 Zm00004b010191 Zm00004b010191a,Zm00004b010191b simSplit
exon.226609 chr2 225892722 225892724 Zm00004b010191 225885455 225892724 Zm00004b010191 Zm00004b010191a,Zm00004b010191b simSplit
exon.226659 chr2 226071307 226071625 Zm00004b010197a 226071307 226078422 Zm00004b010197 Zm00004b010197a,Zm00004b010197b simSplit
exon.226659 chr2 226071307 226071625 Zm00004b010197 226071307 226078422 Zm00004b010197 Zm00004b010197a,Zm00004b010197b simSplit
exon.226660 chr2 226074237 226074341 Zm00004b010197a 226071307 226078422 Zm00004b010197 Zm00004b010197a,Zm00004b010197b simSplit
exon.226660 chr2 226074237 226074341 Zm00004b010197 226071307 226078422 Zm00004b010197 Zm00004b010197a,Zm00004b010197b simSplit
exon.226661 chr2 226076503 226076586 Zm00004b010197b 226071307 226078422 Zm00004b010197 Zm00004b010197a,Zm00004b010197b simSplit
exon.226661 chr2 226076503 226076586 Zm00004b010197 226071307 226078422 Zm00004b010197 Zm00004b010197a,Zm00004b010197b simSplit
exon.226662 chr2 226077408 226077461 Zm00004b010197b 226071307 226078422 Zm00004b010197 Zm00004b010197a,Zm00004b010197b simSplit
exon.226662 chr2 226077408 226077461 Zm00004b010197 226071307 226078422 Zm00004b010197 Zm00004b010197a,Zm00004b010197b simSplit
exon.226663 chr2 226077572 226077717 Zm00004b010197b 226071307 226078422 Zm00004b010197 Zm00004b010197a,Zm00004b010197b simSplit
exon.226663 chr2 226077572 226077717 Zm00004b010197 226071307 226078422 Zm00004b010197 Zm00004b010197a,Zm00004b010197b simSplit
exon.226664 chr2 226077827 226077953 Zm00004b010197b 226071307 226078422 Zm00004b010197 Zm00004b010197a,Zm00004b010197b simSplit
exon.226664 chr2 226077827 226077953 Zm00004b010197 226071307 226078422 Zm00004b010197 Zm00004b010197a,Zm00004b010197b simSplit
exon.226665 chr2 226078084 226078422 Zm00004b010197b 226071307 226078422 Zm00004b010197 Zm00004b010197a,Zm00004b010197b simSplit
exon.226665 chr2 226078084 226078422 Zm00004b010197 226071307 226078422 Zm00004b010197 Zm00004b010197a,Zm00004b010197b simSplit
exon.226851 chr2 226712432 226712682 Zm00004b010213a 226712432 226714170 Zm00004b010213 Zm00004b010213a,Zm00004b010213b simSplit
exon.226851 chr2 226712432 226712682 Zm00004b010213 226712432 226714170 Zm00004b010213 Zm00004b010213a,Zm00004b010213b simSplit
exon.226850 chr2 226712753 226712929 Zm00004b010213b 226712432 226714170 Zm00004b010213 Zm00004b010213a,Zm00004b010213b simSplit
exon.226850 chr2 226712753 226712929 Zm00004b010213 226712432 226714170 Zm00004b010213 Zm00004b010213a,Zm00004b010213b simSplit
exon.226849 chr2 226713017 226713082 Zm00004b010213b 226712432 226714170 Zm00004b010213 Zm00004b010213a,Zm00004b010213b simSplit
exon.226849 chr2 226713017 226713082 Zm00004b010213 226712432 226714170 Zm00004b010213 Zm00004b010213a,Zm00004b010213b simSplit
exon.226848 chr2 226714093 226714170 Zm00004b010213b 226712432 226714170 Zm00004b010213 Zm00004b010213a,Zm00004b010213b simSplit
exon.226848 chr2 226714093 226714170 Zm00004b010213 226712432 226714170 Zm00004b010213 Zm00004b010213a,Zm00004b010213b simSplit
exon.227569 chr2 227921089 227921535 Zm00004b010247a 227921089 227924871 Zm00004b010247 Zm00004b010247a,Zm00004b010247b simSplit
exon.227569 chr2 227921089 227921535 Zm00004b010247 227921089 227924871 Zm00004b010247 Zm00004b010247a,Zm00004b010247b simSplit
exon.227570 chr2 227922999 227923127 Zm00004b010247b 227921089 227924871 Zm00004b010247 Zm00004b010247a,Zm00004b010247b simSplit
exon.227570 chr2 227922999 227923127 Zm00004b010247 227921089 227924871 Zm00004b010247 Zm00004b010247a,Zm00004b010247b simSplit
exon.227571 chr2 227923208 227923264 Zm00004b010247b 227921089 227924871 Zm00004b010247 Zm00004b010247a,Zm00004b010247b simSplit
exon.227571 chr2 227923208 227923264 Zm00004b010247 227921089 227924871 Zm00004b010247 Zm00004b010247a,Zm00004b010247b simSplit
exon.227572 chr2 227923356 227923448 Zm00004b010247b 227921089 227924871 Zm00004b010247 Zm00004b010247a,Zm00004b010247b simSplit
exon.227572 chr2 227923356 227923448 Zm00004b010247 227921089 227924871 Zm00004b010247 Zm00004b010247a,Zm00004b010247b simSplit
exon.227573 chr2 227923546 227923843 Zm00004b010247b 227921089 227924871 Zm00004b010247 Zm00004b010247a,Zm00004b010247b simSplit
exon.227573 chr2 227923546 227923843 Zm00004b010247 227921089 227924871 Zm00004b010247 Zm00004b010247a,Zm00004b010247b simSplit
exon.227574 chr2 227923965 227924363 Zm00004b010247b 227921089 227924871 Zm00004b010247 Zm00004b010247a,Zm00004b010247b simSplit
exon.227574 chr2 227923965 227924363 Zm00004b010247 227921089 227924871 Zm00004b010247 Zm00004b010247a,Zm00004b010247b simSplit
exon.227575 chr2 227924470 227924871 Zm00004b010247b 227921089 227924871 Zm00004b010247 Zm00004b010247a,Zm00004b010247b simSplit
exon.227575 chr2 227924470 227924871 Zm00004b010247 227921089 227924871 Zm00004b010247 Zm00004b010247a,Zm00004b010247b simSplit
exon.227981 chr2 228788801 228789064 Zm00004b010266a 228788801 228792213 Zm00004b010266 Zm00004b010266a,Zm00004b010266b simSplit
exon.227981 chr2 228788801 228789064 Zm00004b010266 228788801 228792213 Zm00004b010266 Zm00004b010266a,Zm00004b010266b simSplit
exon.227982 chr2 228789214 228789310 Zm00004b010266a 228788801 228792213 Zm00004b010266 Zm00004b010266a,Zm00004b010266b simSplit
exon.227982 chr2 228789214 228789310 Zm00004b010266 228788801 228792213 Zm00004b010266 Zm00004b010266a,Zm00004b010266b simSplit
exon.227983 chr2 228789434 228789669 Zm00004b010266a 228788801 228792213 Zm00004b010266 Zm00004b010266a,Zm00004b010266b simSplit
exon.227983 chr2 228789434 228789669 Zm00004b010266 228788801 228792213 Zm00004b010266 Zm00004b010266a,Zm00004b010266b simSplit
exon.227984 chr2 228790097 228790346 Zm00004b010266b 228788801 228792213 Zm00004b010266 Zm00004b010266a,Zm00004b010266b simSplit
exon.227984 chr2 228790097 228790346 Zm00004b010266 228788801 228792213 Zm00004b010266 Zm00004b010266a,Zm00004b010266b simSplit
exon.227985 chr2 228790832 228790999 Zm00004b010266b 228788801 228792213 Zm00004b010266 Zm00004b010266a,Zm00004b010266b simSplit
exon.227985 chr2 228790832 228790999 Zm00004b010266 228788801 228792213 Zm00004b010266 Zm00004b010266a,Zm00004b010266b simSplit
exon.227986 chr2 228791159 228791244 Zm00004b010266b 228788801 228792213 Zm00004b010266 Zm00004b010266a,Zm00004b010266b simSplit
exon.227986 chr2 228791159 228791244 Zm00004b010266 228788801 228792213 Zm00004b010266 Zm00004b010266a,Zm00004b010266b simSplit
exon.227987 chr2 228791611 228791694 Zm00004b010266b 228788801 228792213 Zm00004b010266 Zm00004b010266a,Zm00004b010266b simSplit
exon.227987 chr2 228791611 228791694 Zm00004b010266 228788801 228792213 Zm00004b010266 Zm00004b010266a,Zm00004b010266b simSplit
exon.227988 chr2 228791819 228792213 Zm00004b010266b 228788801 228792213 Zm00004b010266 Zm00004b010266a,Zm00004b010266b simSplit
exon.227988 chr2 228791819 228792213 Zm00004b010266 228788801 228792213 Zm00004b010266 Zm00004b010266a,Zm00004b010266b simSplit
exon.228832 chr2 230077374 230078543 Zm00004b010300a 230077374 230080331 Zm00004b010300 Zm00004b010300a,Zm00004b010300b simSplit
exon.228832 chr2 230077374 230078543 Zm00004b010300 230077374 230080331 Zm00004b010300 Zm00004b010300a,Zm00004b010300b simSplit
exon.228833 chr2 230078733 230078969 Zm00004b010300b 230077374 230080331 Zm00004b010300 Zm00004b010300a,Zm00004b010300b simSplit
exon.228833 chr2 230078733 230078969 Zm00004b010300 230077374 230080331 Zm00004b010300 Zm00004b010300a,Zm00004b010300b simSplit
exon.228834 chr2 230079137 230079310 Zm00004b010300b 230077374 230080331 Zm00004b010300 Zm00004b010300a,Zm00004b010300b simSplit
exon.228834 chr2 230079137 230079310 Zm00004b010300 230077374 230080331 Zm00004b010300 Zm00004b010300a,Zm00004b010300b simSplit
exon.228835 chr2 230079404 230080331 Zm00004b010300b 230077374 230080331 Zm00004b010300 Zm00004b010300a,Zm00004b010300b simSplit
exon.228835 chr2 230079404 230080331 Zm00004b010300 230077374 230080331 Zm00004b010300 Zm00004b010300a,Zm00004b010300b simSplit
exon.229778 chr2 231198448 231198536 Zm00004b010326a 231198448 231216444 Zm00004b010326 Zm00004b010326a,Zm00004b010326b simSplit
exon.229778 chr2 231198448 231198536 Zm00004b010326 231198448 231216444 Zm00004b010326 Zm00004b010326a,Zm00004b010326b simSplit
exon.229779 chr2 231198575 231199327 Zm00004b010326a 231198448 231216444 Zm00004b010326 Zm00004b010326a,Zm00004b010326b simSplit
exon.229779 chr2 231198575 231199327 Zm00004b010326 231198448 231216444 Zm00004b010326 Zm00004b010326a,Zm00004b010326b simSplit
exon.229780 chr2 231201154 231201267 Zm00004b010326a 231198448 231216444 Zm00004b010326 Zm00004b010326a,Zm00004b010326b simSplit
exon.229780 chr2 231201154 231201267 Zm00004b010326 231198448 231216444 Zm00004b010326 Zm00004b010326a,Zm00004b010326b simSplit
exon.229781 chr2 231201387 231201439 Zm00004b010326b 231198448 231216444 Zm00004b010326 Zm00004b010326a,Zm00004b010326b simSplit
exon.229781 chr2 231201387 231201439 Zm00004b010326 231198448 231216444 Zm00004b010326 Zm00004b010326a,Zm00004b010326b simSplit
exon.229782 chr2 231202136 231202229 Zm00004b010326b 231198448 231216444 Zm00004b010326 Zm00004b010326a,Zm00004b010326b simSplit
exon.229782 chr2 231202136 231202229 Zm00004b010326 231198448 231216444 Zm00004b010326 Zm00004b010326a,Zm00004b010326b simSplit
exon.229783 chr2 231202310 231202382 Zm00004b010326b 231198448 231216444 Zm00004b010326 Zm00004b010326a,Zm00004b010326b simSplit
exon.229783 chr2 231202310 231202382 Zm00004b010326 231198448 231216444 Zm00004b010326 Zm00004b010326a,Zm00004b010326b simSplit
exon.229784 chr2 231202462 231202594 Zm00004b010326b 231198448 231216444 Zm00004b010326 Zm00004b010326a,Zm00004b010326b simSplit
exon.229784 chr2 231202462 231202594 Zm00004b010326 231198448 231216444 Zm00004b010326 Zm00004b010326a,Zm00004b010326b simSplit
exon.229785 chr2 231202874 231203047 Zm00004b010326b 231198448 231216444 Zm00004b010326 Zm00004b010326a,Zm00004b010326b simSplit
exon.229785 chr2 231202874 231203047 Zm00004b010326 231198448 231216444 Zm00004b010326 Zm00004b010326a,Zm00004b010326b simSplit
exon.229786 chr2 231203198 231203338 Zm00004b010326b 231198448 231216444 Zm00004b010326 Zm00004b010326a,Zm00004b010326b simSplit
exon.229786 chr2 231203198 231203338 Zm00004b010326 231198448 231216444 Zm00004b010326 Zm00004b010326a,Zm00004b010326b simSplit
exon.229787 chr2 231203422 231203501 Zm00004b010326b 231198448 231216444 Zm00004b010326 Zm00004b010326a,Zm00004b010326b simSplit
exon.229787 chr2 231203422 231203501 Zm00004b010326 231198448 231216444 Zm00004b010326 Zm00004b010326a,Zm00004b010326b simSplit
exon.229788 chr2 231216279 231216444 Zm00004b010326b 231198448 231216444 Zm00004b010326 Zm00004b010326a,Zm00004b010326b simSplit
exon.229788 chr2 231216279 231216444 Zm00004b010326 231198448 231216444 Zm00004b010326 Zm00004b010326a,Zm00004b010326b simSplit
exon.229854 chr2 231306895 231307234 Zm00004b010330a 231306895 231320234 Zm00004b010330 Zm00004b010330a,Zm00004b010330b simSplit
exon.229854 chr2 231306895 231307234 Zm00004b010330 231306895 231320234 Zm00004b010330 Zm00004b010330a,Zm00004b010330b simSplit
exon.229855 chr2 231307321 231307477 Zm00004b010330a 231306895 231320234 Zm00004b010330 Zm00004b010330a,Zm00004b010330b simSplit
exon.229855 chr2 231307321 231307477 Zm00004b010330 231306895 231320234 Zm00004b010330 Zm00004b010330a,Zm00004b010330b simSplit
exon.229856 chr2 231307605 231307653 Zm00004b010330a 231306895 231320234 Zm00004b010330 Zm00004b010330a,Zm00004b010330b simSplit
exon.229856 chr2 231307605 231307653 Zm00004b010330 231306895 231320234 Zm00004b010330 Zm00004b010330a,Zm00004b010330b simSplit
exon.229857 chr2 231307795 231309056 Zm00004b010330a 231306895 231320234 Zm00004b010330 Zm00004b010330a,Zm00004b010330b simSplit
exon.229857 chr2 231307795 231309056 Zm00004b010330 231306895 231320234 Zm00004b010330 Zm00004b010330a,Zm00004b010330b simSplit
exon.229858 chr2 231309132 231309234 Zm00004b010330a 231306895 231320234 Zm00004b010330 Zm00004b010330a,Zm00004b010330b simSplit
exon.229858 chr2 231309132 231309234 Zm00004b010330 231306895 231320234 Zm00004b010330 Zm00004b010330a,Zm00004b010330b simSplit
exon.229859 chr2 231309300 231309373 Zm00004b010330a 231306895 231320234 Zm00004b010330 Zm00004b010330a,Zm00004b010330b simSplit
exon.229859 chr2 231309300 231309373 Zm00004b010330 231306895 231320234 Zm00004b010330 Zm00004b010330a,Zm00004b010330b simSplit
exon.229860 chr2 231312888 231313254 Zm00004b010330a 231306895 231320234 Zm00004b010330 Zm00004b010330a,Zm00004b010330b simSplit
exon.229860 chr2 231312888 231313254 Zm00004b010330 231306895 231320234 Zm00004b010330 Zm00004b010330a,Zm00004b010330b simSplit
exon.229861 chr2 231314661 231315515 Zm00004b010330a 231306895 231320234 Zm00004b010330 Zm00004b010330a,Zm00004b010330b simSplit
exon.229861 chr2 231314661 231315515 Zm00004b010330 231306895 231320234 Zm00004b010330 Zm00004b010330a,Zm00004b010330b simSplit
exon.229862 chr2 231319580 231319895 Zm00004b010330a 231306895 231320234 Zm00004b010330 Zm00004b010330a,Zm00004b010330b simSplit
exon.229862 chr2 231319580 231319895 Zm00004b010330 231306895 231320234 Zm00004b010330 Zm00004b010330a,Zm00004b010330b simSplit
exon.229863 chr2 231320074 231320234 Zm00004b010330b 231306895 231320234 Zm00004b010330 Zm00004b010330a,Zm00004b010330b simSplit
exon.229863 chr2 231320074 231320234 Zm00004b010330 231306895 231320234 Zm00004b010330 Zm00004b010330a,Zm00004b010330b simSplit
exon.230003 chr2 231590796 231591172 Zm00004b010339a 231590796 231621468 Zm00004b010339 Zm00004b010339a,Zm00004b010339b simSplit
exon.230003 chr2 231590796 231591172 Zm00004b010339 231590796 231621468 Zm00004b010339 Zm00004b010339a,Zm00004b010339b simSplit
exon.230002 chr2 231599303 231599491 Zm00004b010339a 231590796 231621468 Zm00004b010339 Zm00004b010339a,Zm00004b010339b simSplit
exon.230002 chr2 231599303 231599491 Zm00004b010339 231590796 231621468 Zm00004b010339 Zm00004b010339a,Zm00004b010339b simSplit
exon.230001 chr2 231600469 231600546 Zm00004b010339a 231590796 231621468 Zm00004b010339 Zm00004b010339a,Zm00004b010339b simSplit
exon.230001 chr2 231600469 231600546 Zm00004b010339 231590796 231621468 Zm00004b010339 Zm00004b010339a,Zm00004b010339b simSplit
exon.230000 chr2 231600650 231600778 Zm00004b010339b 231590796 231621468 Zm00004b010339 Zm00004b010339a,Zm00004b010339b simSplit
exon.230000 chr2 231600650 231600778 Zm00004b010339 231590796 231621468 Zm00004b010339 Zm00004b010339a,Zm00004b010339b simSplit
exon.229999 chr2 231601677 231601772 Zm00004b010339b 231590796 231621468 Zm00004b010339 Zm00004b010339a,Zm00004b010339b simSplit
exon.229999 chr2 231601677 231601772 Zm00004b010339 231590796 231621468 Zm00004b010339 Zm00004b010339a,Zm00004b010339b simSplit
exon.229998 chr2 231601931 231602023 Zm00004b010339b 231590796 231621468 Zm00004b010339 Zm00004b010339a,Zm00004b010339b simSplit
exon.229998 chr2 231601931 231602023 Zm00004b010339 231590796 231621468 Zm00004b010339 Zm00004b010339a,Zm00004b010339b simSplit
exon.229997 chr2 231621391 231621468 Zm00004b010339b 231590796 231621468 Zm00004b010339 Zm00004b010339a,Zm00004b010339b simSplit
exon.229997 chr2 231621391 231621468 Zm00004b010339 231590796 231621468 Zm00004b010339 Zm00004b010339a,Zm00004b010339b simSplit
exon.230090 chr2 231854581 231854726 Zm00004b010347a 231854581 231856171 Zm00004b010347 Zm00004b010347a,Zm00004b010347b simSplit
exon.230090 chr2 231854581 231854726 Zm00004b010347 231854581 231856171 Zm00004b010347 Zm00004b010347a,Zm00004b010347b simSplit
exon.230089 chr2 231854809 231854994 Zm00004b010347a 231854581 231856171 Zm00004b010347 Zm00004b010347a,Zm00004b010347b simSplit
exon.230089 chr2 231854809 231854994 Zm00004b010347 231854581 231856171 Zm00004b010347 Zm00004b010347a,Zm00004b010347b simSplit
exon.230088 chr2 231855520 231855581 Zm00004b010347a 231854581 231856171 Zm00004b010347 Zm00004b010347a,Zm00004b010347b simSplit
exon.230088 chr2 231855520 231855581 Zm00004b010347 231854581 231856171 Zm00004b010347 Zm00004b010347a,Zm00004b010347b simSplit
exon.230087 chr2 231855694 231856068 Zm00004b010347a 231854581 231856171 Zm00004b010347 Zm00004b010347a,Zm00004b010347b simSplit
exon.230087 chr2 231855694 231856068 Zm00004b010347 231854581 231856171 Zm00004b010347 Zm00004b010347a,Zm00004b010347b simSplit
exon.230086 chr2 231856154 231856171 Zm00004b010347b 231854581 231856171 Zm00004b010347 Zm00004b010347a,Zm00004b010347b simSplit
exon.230086 chr2 231856154 231856171 Zm00004b010347 231854581 231856171 Zm00004b010347 Zm00004b010347a,Zm00004b010347b simSplit
exon.230134 chr2 231933440 231933889 Zm00004b010350a 231933440 231936390 Zm00004b010350 Zm00004b010350a,Zm00004b010350b simSplit
exon.230134 chr2 231933440 231933889 Zm00004b010350 231933440 231936390 Zm00004b010350 Zm00004b010350a,Zm00004b010350b simSplit
exon.230133 chr2 231933979 231934059 Zm00004b010350a 231933440 231936390 Zm00004b010350 Zm00004b010350a,Zm00004b010350b simSplit
exon.230133 chr2 231933979 231934059 Zm00004b010350 231933440 231936390 Zm00004b010350 Zm00004b010350a,Zm00004b010350b simSplit
exon.230132 chr2 231934203 231934628 Zm00004b010350a 231933440 231936390 Zm00004b010350 Zm00004b010350a,Zm00004b010350b simSplit
exon.230132 chr2 231934203 231934628 Zm00004b010350 231933440 231936390 Zm00004b010350 Zm00004b010350a,Zm00004b010350b simSplit
exon.230131 chr2 231934705 231935852 Zm00004b010350b 231933440 231936390 Zm00004b010350 Zm00004b010350a,Zm00004b010350b simSplit
exon.230131 chr2 231934705 231935852 Zm00004b010350 231933440 231936390 Zm00004b010350 Zm00004b010350a,Zm00004b010350b simSplit
exon.230130 chr2 231935887 231936390 Zm00004b010350b 231933440 231936390 Zm00004b010350 Zm00004b010350a,Zm00004b010350b simSplit
exon.230130 chr2 231935887 231936390 Zm00004b010350 231933440 231936390 Zm00004b010350 Zm00004b010350a,Zm00004b010350b simSplit
exon.230370 chr2 232349716 232349997 Zm00004b010363a 232349716 232351942 Zm00004b010363 Zm00004b010363a,Zm00004b010363b simSplit
exon.230370 chr2 232349716 232349997 Zm00004b010363 232349716 232351942 Zm00004b010363 Zm00004b010363a,Zm00004b010363b simSplit
exon.230371 chr2 232351171 232351304 Zm00004b010363b 232349716 232351942 Zm00004b010363 Zm00004b010363a,Zm00004b010363b simSplit
exon.230371 chr2 232351171 232351304 Zm00004b010363 232349716 232351942 Zm00004b010363 Zm00004b010363a,Zm00004b010363b simSplit
exon.230372 chr2 232351392 232351511 Zm00004b010363b 232349716 232351942 Zm00004b010363 Zm00004b010363a,Zm00004b010363b simSplit
exon.230372 chr2 232351392 232351511 Zm00004b010363 232349716 232351942 Zm00004b010363 Zm00004b010363a,Zm00004b010363b simSplit
exon.230373 chr2 232351613 232351942 Zm00004b010363b 232349716 232351942 Zm00004b010363 Zm00004b010363a,Zm00004b010363b simSplit
exon.230373 chr2 232351613 232351942 Zm00004b010363 232349716 232351942 Zm00004b010363 Zm00004b010363a,Zm00004b010363b simSplit
exon.230582 chr2 232670095 232670494 Zm00004b010381a 232670095 232676293 Zm00004b010381 Zm00004b010381a,Zm00004b010381b simSplit
exon.230582 chr2 232670095 232670494 Zm00004b010381 232670095 232676293 Zm00004b010381 Zm00004b010381a,Zm00004b010381b simSplit
exon.230581 chr2 232670604 232671204 Zm00004b010381a 232670095 232676293 Zm00004b010381 Zm00004b010381a,Zm00004b010381b simSplit
exon.230581 chr2 232670604 232671204 Zm00004b010381 232670095 232676293 Zm00004b010381 Zm00004b010381a,Zm00004b010381b simSplit
exon.230580 chr2 232671246 232671671 Zm00004b010381a 232670095 232676293 Zm00004b010381 Zm00004b010381a,Zm00004b010381b simSplit
exon.230580 chr2 232671246 232671671 Zm00004b010381 232670095 232676293 Zm00004b010381 Zm00004b010381a,Zm00004b010381b simSplit
exon.230579 chr2 232671776 232673198 Zm00004b010381a 232670095 232676293 Zm00004b010381 Zm00004b010381a,Zm00004b010381b simSplit
exon.230579 chr2 232671776 232673198 Zm00004b010381 232670095 232676293 Zm00004b010381 Zm00004b010381a,Zm00004b010381b simSplit
exon.230578 chr2 232674027 232674824 Zm00004b010381a 232670095 232676293 Zm00004b010381 Zm00004b010381a,Zm00004b010381b simSplit
exon.230578 chr2 232674027 232674824 Zm00004b010381 232670095 232676293 Zm00004b010381 Zm00004b010381a,Zm00004b010381b simSplit
exon.230577 chr2 232676075 232676293 Zm00004b010381b 232670095 232676293 Zm00004b010381 Zm00004b010381a,Zm00004b010381b simSplit
exon.230577 chr2 232676075 232676293 Zm00004b010381 232670095 232676293 Zm00004b010381 Zm00004b010381a,Zm00004b010381b simSplit
exon.230771 chr2 233070525 233070707 Zm00004b010393a 233070525 233080367 Zm00004b010393 Zm00004b010393a,Zm00004b010393b simSplit
exon.230771 chr2 233070525 233070707 Zm00004b010393 233070525 233080367 Zm00004b010393 Zm00004b010393a,Zm00004b010393b simSplit
exon.230772 chr2 233070988 233071485 Zm00004b010393a 233070525 233080367 Zm00004b010393 Zm00004b010393a,Zm00004b010393b simSplit
exon.230772 chr2 233070988 233071485 Zm00004b010393 233070525 233080367 Zm00004b010393 Zm00004b010393a,Zm00004b010393b simSplit
exon.230773 chr2 233071569 233071636 Zm00004b010393a 233070525 233080367 Zm00004b010393 Zm00004b010393a,Zm00004b010393b simSplit
exon.230773 chr2 233071569 233071636 Zm00004b010393 233070525 233080367 Zm00004b010393 Zm00004b010393a,Zm00004b010393b simSplit
exon.230774 chr2 233071839 233071914 Zm00004b010393a 233070525 233080367 Zm00004b010393 Zm00004b010393a,Zm00004b010393b simSplit
exon.230774 chr2 233071839 233071914 Zm00004b010393 233070525 233080367 Zm00004b010393 Zm00004b010393a,Zm00004b010393b simSplit
exon.230775 chr2 233072000 233072061 Zm00004b010393a 233070525 233080367 Zm00004b010393 Zm00004b010393a,Zm00004b010393b simSplit
exon.230775 chr2 233072000 233072061 Zm00004b010393 233070525 233080367 Zm00004b010393 Zm00004b010393a,Zm00004b010393b simSplit
exon.230776 chr2 233072146 233072297 Zm00004b010393a 233070525 233080367 Zm00004b010393 Zm00004b010393a,Zm00004b010393b simSplit
exon.230776 chr2 233072146 233072297 Zm00004b010393 233070525 233080367 Zm00004b010393 Zm00004b010393a,Zm00004b010393b simSplit
exon.230777 chr2 233072596 233072756 Zm00004b010393a 233070525 233080367 Zm00004b010393 Zm00004b010393a,Zm00004b010393b simSplit
exon.230777 chr2 233072596 233072756 Zm00004b010393 233070525 233080367 Zm00004b010393 Zm00004b010393a,Zm00004b010393b simSplit
exon.230778 chr2 233072832 233073020 Zm00004b010393a 233070525 233080367 Zm00004b010393 Zm00004b010393a,Zm00004b010393b simSplit
exon.230778 chr2 233072832 233073020 Zm00004b010393 233070525 233080367 Zm00004b010393 Zm00004b010393a,Zm00004b010393b simSplit
exon.230779 chr2 233073097 233073218 Zm00004b010393a 233070525 233080367 Zm00004b010393 Zm00004b010393a,Zm00004b010393b simSplit
exon.230779 chr2 233073097 233073218 Zm00004b010393 233070525 233080367 Zm00004b010393 Zm00004b010393a,Zm00004b010393b simSplit
exon.230780 chr2 233073300 233073507 Zm00004b010393a 233070525 233080367 Zm00004b010393 Zm00004b010393a,Zm00004b010393b simSplit
exon.230780 chr2 233073300 233073507 Zm00004b010393 233070525 233080367 Zm00004b010393 Zm00004b010393a,Zm00004b010393b simSplit
exon.230781 chr2 233073970 233074023 Zm00004b010393a 233070525 233080367 Zm00004b010393 Zm00004b010393a,Zm00004b010393b simSplit
exon.230781 chr2 233073970 233074023 Zm00004b010393 233070525 233080367 Zm00004b010393 Zm00004b010393a,Zm00004b010393b simSplit
exon.230782 chr2 233074242 233074411 Zm00004b010393a 233070525 233080367 Zm00004b010393 Zm00004b010393a,Zm00004b010393b simSplit
exon.230782 chr2 233074242 233074411 Zm00004b010393 233070525 233080367 Zm00004b010393 Zm00004b010393a,Zm00004b010393b simSplit
exon.230783 chr2 233075006 233075096 Zm00004b010393a 233070525 233080367 Zm00004b010393 Zm00004b010393a,Zm00004b010393b simSplit
exon.230783 chr2 233075006 233075096 Zm00004b010393 233070525 233080367 Zm00004b010393 Zm00004b010393a,Zm00004b010393b simSplit
exon.230784 chr2 233075705 233075886 Zm00004b010393a 233070525 233080367 Zm00004b010393 Zm00004b010393a,Zm00004b010393b simSplit
exon.230784 chr2 233075705 233075886 Zm00004b010393 233070525 233080367 Zm00004b010393 Zm00004b010393a,Zm00004b010393b simSplit
exon.230785 chr2 233075987 233076026 Zm00004b010393a 233070525 233080367 Zm00004b010393 Zm00004b010393a,Zm00004b010393b simSplit
exon.230785 chr2 233075987 233076026 Zm00004b010393 233070525 233080367 Zm00004b010393 Zm00004b010393a,Zm00004b010393b simSplit
exon.230786 chr2 233076116 233076240 Zm00004b010393b 233070525 233080367 Zm00004b010393 Zm00004b010393a,Zm00004b010393b simSplit
exon.230786 chr2 233076116 233076240 Zm00004b010393 233070525 233080367 Zm00004b010393 Zm00004b010393a,Zm00004b010393b simSplit
exon.230787 chr2 233077545 233077617 Zm00004b010393b 233070525 233080367 Zm00004b010393 Zm00004b010393a,Zm00004b010393b simSplit
exon.230787 chr2 233077545 233077617 Zm00004b010393 233070525 233080367 Zm00004b010393 Zm00004b010393a,Zm00004b010393b simSplit
exon.230788 chr2 233078156 233078248 Zm00004b010393b 233070525 233080367 Zm00004b010393 Zm00004b010393a,Zm00004b010393b simSplit
exon.230788 chr2 233078156 233078248 Zm00004b010393 233070525 233080367 Zm00004b010393 Zm00004b010393a,Zm00004b010393b simSplit
exon.230789 chr2 233078758 233079025 Zm00004b010393b 233070525 233080367 Zm00004b010393 Zm00004b010393a,Zm00004b010393b simSplit
exon.230789 chr2 233078758 233079025 Zm00004b010393 233070525 233080367 Zm00004b010393 Zm00004b010393a,Zm00004b010393b simSplit
exon.230790 chr2 233079465 233079524 Zm00004b010393b 233070525 233080367 Zm00004b010393 Zm00004b010393a,Zm00004b010393b simSplit
exon.230790 chr2 233079465 233079524 Zm00004b010393 233070525 233080367 Zm00004b010393 Zm00004b010393a,Zm00004b010393b simSplit
exon.230791 chr2 233079611 233080367 Zm00004b010393b 233070525 233080367 Zm00004b010393 Zm00004b010393a,Zm00004b010393b simSplit
exon.230791 chr2 233079611 233080367 Zm00004b010393 233070525 233080367 Zm00004b010393 Zm00004b010393a,Zm00004b010393b simSplit
exon.231540 chr2 234224859 234224928 Zm00004b010427a 234224859 234237449 Zm00004b010427 Zm00004b010427a,Zm00004b010427b simSplit
exon.231540 chr2 234224859 234224928 Zm00004b010427 234224859 234237449 Zm00004b010427 Zm00004b010427a,Zm00004b010427b simSplit
exon.231539 chr2 234227665 234229000 Zm00004b010427a 234224859 234237449 Zm00004b010427 Zm00004b010427a,Zm00004b010427b simSplit
exon.231539 chr2 234227665 234229000 Zm00004b010427 234224859 234237449 Zm00004b010427 Zm00004b010427a,Zm00004b010427b simSplit
exon.231538 chr2 234236190 234236737 Zm00004b010427a 234224859 234237449 Zm00004b010427 Zm00004b010427a,Zm00004b010427b simSplit
exon.231538 chr2 234236190 234236737 Zm00004b010427 234224859 234237449 Zm00004b010427 Zm00004b010427a,Zm00004b010427b simSplit
exon.231537 chr2 234237285 234237449 Zm00004b010427b 234224859 234237449 Zm00004b010427 Zm00004b010427a,Zm00004b010427b simSplit
exon.231537 chr2 234237285 234237449 Zm00004b010427 234224859 234237449 Zm00004b010427 Zm00004b010427a,Zm00004b010427b simSplit
exon.231593 chr2 234238824 234239142 Zm00004b010428a 234238824 234252678 Zm00004b010428 Zm00004b010428a,Zm00004b010428b simSplit
exon.231593 chr2 234238824 234239142 Zm00004b010428 234238824 234252678 Zm00004b010428 Zm00004b010428a,Zm00004b010428b simSplit
exon.231592 chr2 234241505 234241570 Zm00004b010428a 234238824 234252678 Zm00004b010428 Zm00004b010428a,Zm00004b010428b simSplit
exon.231592 chr2 234241505 234241570 Zm00004b010428 234238824 234252678 Zm00004b010428 Zm00004b010428a,Zm00004b010428b simSplit
exon.231591 chr2 234242075 234242388 Zm00004b010428a 234238824 234252678 Zm00004b010428 Zm00004b010428a,Zm00004b010428b simSplit
exon.231591 chr2 234242075 234242388 Zm00004b010428 234238824 234252678 Zm00004b010428 Zm00004b010428a,Zm00004b010428b simSplit
exon.231590 chr2 234242954 234243026 Zm00004b010428b 234238824 234252678 Zm00004b010428 Zm00004b010428a,Zm00004b010428b simSplit
exon.231590 chr2 234242954 234243026 Zm00004b010428 234238824 234252678 Zm00004b010428 Zm00004b010428a,Zm00004b010428b simSplit
exon.231589 chr2 234243117 234243373 Zm00004b010428b 234238824 234252678 Zm00004b010428 Zm00004b010428a,Zm00004b010428b simSplit
exon.231589 chr2 234243117 234243373 Zm00004b010428 234238824 234252678 Zm00004b010428 Zm00004b010428a,Zm00004b010428b simSplit
exon.231588 chr2 234243450 234243566 Zm00004b010428b 234238824 234252678 Zm00004b010428 Zm00004b010428a,Zm00004b010428b simSplit
exon.231588 chr2 234243450 234243566 Zm00004b010428 234238824 234252678 Zm00004b010428 Zm00004b010428a,Zm00004b010428b simSplit
exon.231587 chr2 234243650 234243752 Zm00004b010428b 234238824 234252678 Zm00004b010428 Zm00004b010428a,Zm00004b010428b simSplit
exon.231587 chr2 234243650 234243752 Zm00004b010428 234238824 234252678 Zm00004b010428 Zm00004b010428a,Zm00004b010428b simSplit
exon.231586 chr2 234243931 234244346 Zm00004b010428b 234238824 234252678 Zm00004b010428 Zm00004b010428a,Zm00004b010428b simSplit
exon.231586 chr2 234243931 234244346 Zm00004b010428 234238824 234252678 Zm00004b010428 Zm00004b010428a,Zm00004b010428b simSplit
exon.231585 chr2 234244431 234244506 Zm00004b010428b 234238824 234252678 Zm00004b010428 Zm00004b010428a,Zm00004b010428b simSplit
exon.231585 chr2 234244431 234244506 Zm00004b010428 234238824 234252678 Zm00004b010428 Zm00004b010428a,Zm00004b010428b simSplit
exon.231584 chr2 234244653 234244714 Zm00004b010428b 234238824 234252678 Zm00004b010428 Zm00004b010428a,Zm00004b010428b simSplit
exon.231584 chr2 234244653 234244714 Zm00004b010428 234238824 234252678 Zm00004b010428 Zm00004b010428a,Zm00004b010428b simSplit
exon.231583 chr2 234244795 234244920 Zm00004b010428b 234238824 234252678 Zm00004b010428 Zm00004b010428a,Zm00004b010428b simSplit
exon.231583 chr2 234244795 234244920 Zm00004b010428 234238824 234252678 Zm00004b010428 Zm00004b010428a,Zm00004b010428b simSplit
exon.231582 chr2 234245001 234245213 Zm00004b010428b 234238824 234252678 Zm00004b010428 Zm00004b010428a,Zm00004b010428b simSplit
exon.231582 chr2 234245001 234245213 Zm00004b010428 234238824 234252678 Zm00004b010428 Zm00004b010428a,Zm00004b010428b simSplit
exon.231581 chr2 234245309 234245490 Zm00004b010428b 234238824 234252678 Zm00004b010428 Zm00004b010428a,Zm00004b010428b simSplit
exon.231581 chr2 234245309 234245490 Zm00004b010428 234238824 234252678 Zm00004b010428 Zm00004b010428a,Zm00004b010428b simSplit
exon.231580 chr2 234245553 234245642 Zm00004b010428b 234238824 234252678 Zm00004b010428 Zm00004b010428a,Zm00004b010428b simSplit
exon.231580 chr2 234245553 234245642 Zm00004b010428 234238824 234252678 Zm00004b010428 Zm00004b010428a,Zm00004b010428b simSplit
exon.231579 chr2 234246247 234247851 Zm00004b010428b 234238824 234252678 Zm00004b010428 Zm00004b010428a,Zm00004b010428b simSplit
exon.231579 chr2 234246247 234247851 Zm00004b010428 234238824 234252678 Zm00004b010428 Zm00004b010428a,Zm00004b010428b simSplit
exon.231578 chr2 234247891 234249231 Zm00004b010428b 234238824 234252678 Zm00004b010428 Zm00004b010428a,Zm00004b010428b simSplit
exon.231578 chr2 234247891 234249231 Zm00004b010428 234238824 234252678 Zm00004b010428 Zm00004b010428a,Zm00004b010428b simSplit
exon.231577 chr2 234249319 234249977 Zm00004b010428b 234238824 234252678 Zm00004b010428 Zm00004b010428a,Zm00004b010428b simSplit
exon.231577 chr2 234249319 234249977 Zm00004b010428 234238824 234252678 Zm00004b010428 Zm00004b010428a,Zm00004b010428b simSplit
exon.231576 chr2 234250070 234250265 Zm00004b010428b 234238824 234252678 Zm00004b010428 Zm00004b010428a,Zm00004b010428b simSplit
exon.231576 chr2 234250070 234250265 Zm00004b010428 234238824 234252678 Zm00004b010428 Zm00004b010428a,Zm00004b010428b simSplit
exon.231575 chr2 234250346 234250417 Zm00004b010428b 234238824 234252678 Zm00004b010428 Zm00004b010428a,Zm00004b010428b simSplit
exon.231575 chr2 234250346 234250417 Zm00004b010428 234238824 234252678 Zm00004b010428 Zm00004b010428a,Zm00004b010428b simSplit
exon.231574 chr2 234250515 234250631 Zm00004b010428b 234238824 234252678 Zm00004b010428 Zm00004b010428a,Zm00004b010428b simSplit
exon.231574 chr2 234250515 234250631 Zm00004b010428 234238824 234252678 Zm00004b010428 Zm00004b010428a,Zm00004b010428b simSplit
exon.231573 chr2 234250735 234251313 Zm00004b010428b 234238824 234252678 Zm00004b010428 Zm00004b010428a,Zm00004b010428b simSplit
exon.231573 chr2 234250735 234251313 Zm00004b010428 234238824 234252678 Zm00004b010428 Zm00004b010428a,Zm00004b010428b simSplit
exon.231572 chr2 234251391 234251501 Zm00004b010428b 234238824 234252678 Zm00004b010428 Zm00004b010428a,Zm00004b010428b simSplit
exon.231572 chr2 234251391 234251501 Zm00004b010428 234238824 234252678 Zm00004b010428 Zm00004b010428a,Zm00004b010428b simSplit
exon.231571 chr2 234251581 234251751 Zm00004b010428b 234238824 234252678 Zm00004b010428 Zm00004b010428a,Zm00004b010428b simSplit
exon.231571 chr2 234251581 234251751 Zm00004b010428 234238824 234252678 Zm00004b010428 Zm00004b010428a,Zm00004b010428b simSplit
exon.231570 chr2 234251841 234251894 Zm00004b010428b 234238824 234252678 Zm00004b010428 Zm00004b010428a,Zm00004b010428b simSplit
exon.231570 chr2 234251841 234251894 Zm00004b010428 234238824 234252678 Zm00004b010428 Zm00004b010428a,Zm00004b010428b simSplit
exon.231569 chr2 234252573 234252678 Zm00004b010428b 234238824 234252678 Zm00004b010428 Zm00004b010428a,Zm00004b010428b simSplit
exon.231569 chr2 234252573 234252678 Zm00004b010428 234238824 234252678 Zm00004b010428 Zm00004b010428a,Zm00004b010428b simSplit
exon.232120 chr2 234763704 234763713 Zm00004b010457a 234763704 234767030 Zm00004b010457 Zm00004b010457a,Zm00004b010457b simSplit
exon.232120 chr2 234763704 234763713 Zm00004b010457 234763704 234767030 Zm00004b010457 Zm00004b010457a,Zm00004b010457b simSplit
exon.232119 chr2 234764110 234764161 Zm00004b010457a 234763704 234767030 Zm00004b010457 Zm00004b010457a,Zm00004b010457b simSplit
exon.232119 chr2 234764110 234764161 Zm00004b010457 234763704 234767030 Zm00004b010457 Zm00004b010457a,Zm00004b010457b simSplit
exon.232118 chr2 234764761 234764914 Zm00004b010457a 234763704 234767030 Zm00004b010457 Zm00004b010457a,Zm00004b010457b simSplit
exon.232118 chr2 234764761 234764914 Zm00004b010457 234763704 234767030 Zm00004b010457 Zm00004b010457a,Zm00004b010457b simSplit
exon.232117 chr2 234764998 234765116 Zm00004b010457a 234763704 234767030 Zm00004b010457 Zm00004b010457a,Zm00004b010457b simSplit
exon.232117 chr2 234764998 234765116 Zm00004b010457 234763704 234767030 Zm00004b010457 Zm00004b010457a,Zm00004b010457b simSplit
exon.232116 chr2 234765214 234766440 Zm00004b010457b 234763704 234767030 Zm00004b010457 Zm00004b010457a,Zm00004b010457b simSplit
exon.232116 chr2 234765214 234766440 Zm00004b010457 234763704 234767030 Zm00004b010457 Zm00004b010457a,Zm00004b010457b simSplit
exon.232115 chr2 234766543 234767030 Zm00004b010457b 234763704 234767030 Zm00004b010457 Zm00004b010457a,Zm00004b010457b simSplit
exon.232115 chr2 234766543 234767030 Zm00004b010457 234763704 234767030 Zm00004b010457 Zm00004b010457a,Zm00004b010457b simSplit
exon.232211 chr2 235006053 235006132 Zm00004b010463a 235006053 235014265 Zm00004b010463 Zm00004b010463a,Zm00004b010463b simSplit
exon.232211 chr2 235006053 235006132 Zm00004b010463 235006053 235014265 Zm00004b010463 Zm00004b010463a,Zm00004b010463b simSplit
exon.232212 chr2 235008309 235008522 Zm00004b010463a 235006053 235014265 Zm00004b010463 Zm00004b010463a,Zm00004b010463b simSplit
exon.232212 chr2 235008309 235008522 Zm00004b010463 235006053 235014265 Zm00004b010463 Zm00004b010463a,Zm00004b010463b simSplit
exon.232213 chr2 235010235 235011273 Zm00004b010463a 235006053 235014265 Zm00004b010463 Zm00004b010463a,Zm00004b010463b simSplit
exon.232213 chr2 235010235 235011273 Zm00004b010463 235006053 235014265 Zm00004b010463 Zm00004b010463a,Zm00004b010463b simSplit
exon.232214 chr2 235011392 235011570 Zm00004b010463a 235006053 235014265 Zm00004b010463 Zm00004b010463a,Zm00004b010463b simSplit
exon.232214 chr2 235011392 235011570 Zm00004b010463 235006053 235014265 Zm00004b010463 Zm00004b010463a,Zm00004b010463b simSplit
exon.232215 chr2 235012621 235012713 Zm00004b010463a 235006053 235014265 Zm00004b010463 Zm00004b010463a,Zm00004b010463b simSplit
exon.232215 chr2 235012621 235012713 Zm00004b010463 235006053 235014265 Zm00004b010463 Zm00004b010463a,Zm00004b010463b simSplit
exon.232216 chr2 235013423 235013527 Zm00004b010463b 235006053 235014265 Zm00004b010463 Zm00004b010463a,Zm00004b010463b simSplit
exon.232216 chr2 235013423 235013527 Zm00004b010463 235006053 235014265 Zm00004b010463 Zm00004b010463a,Zm00004b010463b simSplit
exon.232217 chr2 235013604 235014265 Zm00004b010463b 235006053 235014265 Zm00004b010463 Zm00004b010463a,Zm00004b010463b simSplit
exon.232217 chr2 235013604 235014265 Zm00004b010463 235006053 235014265 Zm00004b010463 Zm00004b010463a,Zm00004b010463b simSplit
exon.232422 chr2 235291752 235292763 Zm00004b010473a 235291752 235296003 Zm00004b010473 Zm00004b010473a,Zm00004b010473b simSplit
exon.232422 chr2 235291752 235292763 Zm00004b010473 235291752 235296003 Zm00004b010473 Zm00004b010473a,Zm00004b010473b simSplit
exon.232423 chr2 235292985 235293326 Zm00004b010473a 235291752 235296003 Zm00004b010473 Zm00004b010473a,Zm00004b010473b simSplit
exon.232423 chr2 235292985 235293326 Zm00004b010473 235291752 235296003 Zm00004b010473 Zm00004b010473a,Zm00004b010473b simSplit
exon.232424 chr2 235293453 235293593 Zm00004b010473a 235291752 235296003 Zm00004b010473 Zm00004b010473a,Zm00004b010473b simSplit
exon.232424 chr2 235293453 235293593 Zm00004b010473 235291752 235296003 Zm00004b010473 Zm00004b010473a,Zm00004b010473b simSplit
exon.232425 chr2 235293715 235293894 Zm00004b010473a 235291752 235296003 Zm00004b010473 Zm00004b010473a,Zm00004b010473b simSplit
exon.232425 chr2 235293715 235293894 Zm00004b010473 235291752 235296003 Zm00004b010473 Zm00004b010473a,Zm00004b010473b simSplit
exon.232426 chr2 235294050 235294205 Zm00004b010473a 235291752 235296003 Zm00004b010473 Zm00004b010473a,Zm00004b010473b simSplit
exon.232426 chr2 235294050 235294205 Zm00004b010473 235291752 235296003 Zm00004b010473 Zm00004b010473a,Zm00004b010473b simSplit
exon.232427 chr2 235294366 235294467 Zm00004b010473a 235291752 235296003 Zm00004b010473 Zm00004b010473a,Zm00004b010473b simSplit
exon.232427 chr2 235294366 235294467 Zm00004b010473 235291752 235296003 Zm00004b010473 Zm00004b010473a,Zm00004b010473b simSplit
exon.232428 chr2 235294598 235294726 Zm00004b010473b 235291752 235296003 Zm00004b010473 Zm00004b010473a,Zm00004b010473b simSplit
exon.232428 chr2 235294598 235294726 Zm00004b010473 235291752 235296003 Zm00004b010473 Zm00004b010473a,Zm00004b010473b simSplit
exon.232429 chr2 235295154 235295258 Zm00004b010473b 235291752 235296003 Zm00004b010473 Zm00004b010473a,Zm00004b010473b simSplit
exon.232429 chr2 235295154 235295258 Zm00004b010473 235291752 235296003 Zm00004b010473 Zm00004b010473a,Zm00004b010473b simSplit
exon.232430 chr2 235295359 235296003 Zm00004b010473b 235291752 235296003 Zm00004b010473 Zm00004b010473a,Zm00004b010473b simSplit
exon.232430 chr2 235295359 235296003 Zm00004b010473 235291752 235296003 Zm00004b010473 Zm00004b010473a,Zm00004b010473b simSplit
exon.232452 chr2 235297326 235297487 Zm00004b010474a 235297326 235307043 Zm00004b010474 Zm00004b010474a,Zm00004b010474b simSplit
exon.232452 chr2 235297326 235297487 Zm00004b010474 235297326 235307043 Zm00004b010474 Zm00004b010474a,Zm00004b010474b simSplit
exon.232453 chr2 235297513 235297786 Zm00004b010474a 235297326 235307043 Zm00004b010474 Zm00004b010474a,Zm00004b010474b simSplit
exon.232453 chr2 235297513 235297786 Zm00004b010474 235297326 235307043 Zm00004b010474 Zm00004b010474a,Zm00004b010474b simSplit
exon.232454 chr2 235299670 235299728 Zm00004b010474a 235297326 235307043 Zm00004b010474 Zm00004b010474a,Zm00004b010474b simSplit
exon.232454 chr2 235299670 235299728 Zm00004b010474 235297326 235307043 Zm00004b010474 Zm00004b010474a,Zm00004b010474b simSplit
exon.232455 chr2 235300179 235300325 Zm00004b010474a 235297326 235307043 Zm00004b010474 Zm00004b010474a,Zm00004b010474b simSplit
exon.232455 chr2 235300179 235300325 Zm00004b010474 235297326 235307043 Zm00004b010474 Zm00004b010474a,Zm00004b010474b simSplit
exon.232456 chr2 235300412 235300520 Zm00004b010474a 235297326 235307043 Zm00004b010474 Zm00004b010474a,Zm00004b010474b simSplit
exon.232456 chr2 235300412 235300520 Zm00004b010474 235297326 235307043 Zm00004b010474 Zm00004b010474a,Zm00004b010474b simSplit
exon.232457 chr2 235302107 235302369 Zm00004b010474a 235297326 235307043 Zm00004b010474 Zm00004b010474a,Zm00004b010474b simSplit
exon.232457 chr2 235302107 235302369 Zm00004b010474 235297326 235307043 Zm00004b010474 Zm00004b010474a,Zm00004b010474b simSplit
exon.232458 chr2 235305656 235305730 Zm00004b010474a 235297326 235307043 Zm00004b010474 Zm00004b010474a,Zm00004b010474b simSplit
exon.232458 chr2 235305656 235305730 Zm00004b010474 235297326 235307043 Zm00004b010474 Zm00004b010474a,Zm00004b010474b simSplit
exon.232459 chr2 235305842 235305889 Zm00004b010474b 235297326 235307043 Zm00004b010474 Zm00004b010474a,Zm00004b010474b simSplit
exon.232459 chr2 235305842 235305889 Zm00004b010474 235297326 235307043 Zm00004b010474 Zm00004b010474a,Zm00004b010474b simSplit
exon.232460 chr2 235305970 235306112 Zm00004b010474b 235297326 235307043 Zm00004b010474 Zm00004b010474a,Zm00004b010474b simSplit
exon.232460 chr2 235305970 235306112 Zm00004b010474 235297326 235307043 Zm00004b010474 Zm00004b010474a,Zm00004b010474b simSplit
exon.232461 chr2 235306201 235306273 Zm00004b010474b 235297326 235307043 Zm00004b010474 Zm00004b010474a,Zm00004b010474b simSplit
exon.232461 chr2 235306201 235306273 Zm00004b010474 235297326 235307043 Zm00004b010474 Zm00004b010474a,Zm00004b010474b simSplit
exon.232462 chr2 235306356 235306417 Zm00004b010474b 235297326 235307043 Zm00004b010474 Zm00004b010474a,Zm00004b010474b simSplit
exon.232462 chr2 235306356 235306417 Zm00004b010474 235297326 235307043 Zm00004b010474 Zm00004b010474a,Zm00004b010474b simSplit
exon.232463 chr2 235306527 235306624 Zm00004b010474b 235297326 235307043 Zm00004b010474 Zm00004b010474a,Zm00004b010474b simSplit
exon.232463 chr2 235306527 235306624 Zm00004b010474 235297326 235307043 Zm00004b010474 Zm00004b010474a,Zm00004b010474b simSplit
exon.232464 chr2 235306704 235307043 Zm00004b010474b 235297326 235307043 Zm00004b010474 Zm00004b010474a,Zm00004b010474b simSplit
exon.232464 chr2 235306704 235307043 Zm00004b010474 235297326 235307043 Zm00004b010474 Zm00004b010474a,Zm00004b010474b simSplit
exon.233234 chr2 236387379 236387944 Zm00004b010516a 236387379 236394303 Zm00004b010516 Zm00004b010516a,Zm00004b010516b simSplit
exon.233234 chr2 236387379 236387944 Zm00004b010516 236387379 236394303 Zm00004b010516 Zm00004b010516a,Zm00004b010516b simSplit
exon.233233 chr2 236388045 236388237 Zm00004b010516a 236387379 236394303 Zm00004b010516 Zm00004b010516a,Zm00004b010516b simSplit
exon.233233 chr2 236388045 236388237 Zm00004b010516 236387379 236394303 Zm00004b010516 Zm00004b010516a,Zm00004b010516b simSplit
exon.233232 chr2 236388326 236388465 Zm00004b010516a 236387379 236394303 Zm00004b010516 Zm00004b010516a,Zm00004b010516b simSplit
exon.233232 chr2 236388326 236388465 Zm00004b010516 236387379 236394303 Zm00004b010516 Zm00004b010516a,Zm00004b010516b simSplit
exon.233231 chr2 236388707 236388828 Zm00004b010516a 236387379 236394303 Zm00004b010516 Zm00004b010516a,Zm00004b010516b simSplit
exon.233231 chr2 236388707 236388828 Zm00004b010516 236387379 236394303 Zm00004b010516 Zm00004b010516a,Zm00004b010516b simSplit
exon.233230 chr2 236389133 236389202 Zm00004b010516b 236387379 236394303 Zm00004b010516 Zm00004b010516a,Zm00004b010516b simSplit
exon.233230 chr2 236389133 236389202 Zm00004b010516 236387379 236394303 Zm00004b010516 Zm00004b010516a,Zm00004b010516b simSplit
exon.233229 chr2 236389647 236389772 Zm00004b010516b 236387379 236394303 Zm00004b010516 Zm00004b010516a,Zm00004b010516b simSplit
exon.233229 chr2 236389647 236389772 Zm00004b010516 236387379 236394303 Zm00004b010516 Zm00004b010516a,Zm00004b010516b simSplit
exon.233228 chr2 236389868 236389990 Zm00004b010516b 236387379 236394303 Zm00004b010516 Zm00004b010516a,Zm00004b010516b simSplit
exon.233228 chr2 236389868 236389990 Zm00004b010516 236387379 236394303 Zm00004b010516 Zm00004b010516a,Zm00004b010516b simSplit
exon.233227 chr2 236392637 236392767 Zm00004b010516b 236387379 236394303 Zm00004b010516 Zm00004b010516a,Zm00004b010516b simSplit
exon.233227 chr2 236392637 236392767 Zm00004b010516 236387379 236394303 Zm00004b010516 Zm00004b010516a,Zm00004b010516b simSplit
exon.233226 chr2 236392886 236392993 Zm00004b010516b 236387379 236394303 Zm00004b010516 Zm00004b010516a,Zm00004b010516b simSplit
exon.233226 chr2 236392886 236392993 Zm00004b010516 236387379 236394303 Zm00004b010516 Zm00004b010516a,Zm00004b010516b simSplit
exon.233225 chr2 236393166 236393369 Zm00004b010516b 236387379 236394303 Zm00004b010516 Zm00004b010516a,Zm00004b010516b simSplit
exon.233225 chr2 236393166 236393369 Zm00004b010516 236387379 236394303 Zm00004b010516 Zm00004b010516a,Zm00004b010516b simSplit
exon.233224 chr2 236393812 236394303 Zm00004b010516b 236387379 236394303 Zm00004b010516 Zm00004b010516a,Zm00004b010516b simSplit
exon.233224 chr2 236393812 236394303 Zm00004b010516 236387379 236394303 Zm00004b010516 Zm00004b010516a,Zm00004b010516b simSplit
exon.233292 chr2 236480235 236480773 Zm00004b010520a 236480235 236483081 Zm00004b010520 Zm00004b010520a,Zm00004b010520b simSplit
exon.233292 chr2 236480235 236480773 Zm00004b010520 236480235 236483081 Zm00004b010520 Zm00004b010520a,Zm00004b010520b simSplit
exon.233291 chr2 236480869 236480903 Zm00004b010520a 236480235 236483081 Zm00004b010520 Zm00004b010520a,Zm00004b010520b simSplit
exon.233291 chr2 236480869 236480903 Zm00004b010520 236480235 236483081 Zm00004b010520 Zm00004b010520a,Zm00004b010520b simSplit
exon.233290 chr2 236481007 236481338 Zm00004b010520b 236480235 236483081 Zm00004b010520 Zm00004b010520a,Zm00004b010520b simSplit
exon.233290 chr2 236481007 236481338 Zm00004b010520 236480235 236483081 Zm00004b010520 Zm00004b010520a,Zm00004b010520b simSplit
exon.233289 chr2 236482005 236482080 Zm00004b010520b 236480235 236483081 Zm00004b010520 Zm00004b010520a,Zm00004b010520b simSplit
exon.233289 chr2 236482005 236482080 Zm00004b010520 236480235 236483081 Zm00004b010520 Zm00004b010520a,Zm00004b010520b simSplit
exon.233288 chr2 236482278 236482492 Zm00004b010520b 236480235 236483081 Zm00004b010520 Zm00004b010520a,Zm00004b010520b simSplit
exon.233288 chr2 236482278 236482492 Zm00004b010520 236480235 236483081 Zm00004b010520 Zm00004b010520a,Zm00004b010520b simSplit
exon.233287 chr2 236482935 236483081 Zm00004b010520b 236480235 236483081 Zm00004b010520 Zm00004b010520a,Zm00004b010520b simSplit
exon.233287 chr2 236482935 236483081 Zm00004b010520 236480235 236483081 Zm00004b010520 Zm00004b010520a,Zm00004b010520b simSplit
exon.233399 chr2 236545772 236546446 Zm00004b010529a 236545772 236548820 Zm00004b010529 Zm00004b010529a,Zm00004b010529b simSplit
exon.233399 chr2 236545772 236546446 Zm00004b010529 236545772 236548820 Zm00004b010529 Zm00004b010529a,Zm00004b010529b simSplit
exon.233398 chr2 236546553 236546596 Zm00004b010529a 236545772 236548820 Zm00004b010529 Zm00004b010529a,Zm00004b010529b simSplit
exon.233398 chr2 236546553 236546596 Zm00004b010529 236545772 236548820 Zm00004b010529 Zm00004b010529a,Zm00004b010529b simSplit
exon.233397 chr2 236546686 236547054 Zm00004b010529a 236545772 236548820 Zm00004b010529 Zm00004b010529a,Zm00004b010529b simSplit
exon.233397 chr2 236546686 236547054 Zm00004b010529 236545772 236548820 Zm00004b010529 Zm00004b010529a,Zm00004b010529b simSplit
exon.233396 chr2 236547149 236547259 Zm00004b010529a 236545772 236548820 Zm00004b010529 Zm00004b010529a,Zm00004b010529b simSplit
exon.233396 chr2 236547149 236547259 Zm00004b010529 236545772 236548820 Zm00004b010529 Zm00004b010529a,Zm00004b010529b simSplit
exon.233395 chr2 236547609 236547684 Zm00004b010529a 236545772 236548820 Zm00004b010529 Zm00004b010529a,Zm00004b010529b simSplit
exon.233395 chr2 236547609 236547684 Zm00004b010529 236545772 236548820 Zm00004b010529 Zm00004b010529a,Zm00004b010529b simSplit
exon.233394 chr2 236547885 236548096 Zm00004b010529b 236545772 236548820 Zm00004b010529 Zm00004b010529a,Zm00004b010529b simSplit
exon.233394 chr2 236547885 236548096 Zm00004b010529 236545772 236548820 Zm00004b010529 Zm00004b010529a,Zm00004b010529b simSplit
exon.233393 chr2 236548542 236548820 Zm00004b010529b 236545772 236548820 Zm00004b010529 Zm00004b010529a,Zm00004b010529b simSplit
exon.233393 chr2 236548542 236548820 Zm00004b010529 236545772 236548820 Zm00004b010529 Zm00004b010529a,Zm00004b010529b simSplit
exon.233599 chr2 236751267 236752077 Zm00004b010544a 236751267 236754698 Zm00004b010544 Zm00004b010544a,Zm00004b010544b simSplit
exon.233599 chr2 236751267 236752077 Zm00004b010544 236751267 236754698 Zm00004b010544 Zm00004b010544a,Zm00004b010544b simSplit
exon.233598 chr2 236752194 236752228 Zm00004b010544a 236751267 236754698 Zm00004b010544 Zm00004b010544a,Zm00004b010544b simSplit
exon.233598 chr2 236752194 236752228 Zm00004b010544 236751267 236754698 Zm00004b010544 Zm00004b010544a,Zm00004b010544b simSplit
exon.233597 chr2 236752320 236752673 Zm00004b010544b 236751267 236754698 Zm00004b010544 Zm00004b010544a,Zm00004b010544b simSplit
exon.233597 chr2 236752320 236752673 Zm00004b010544 236751267 236754698 Zm00004b010544 Zm00004b010544a,Zm00004b010544b simSplit
exon.233596 chr2 236752878 236752988 Zm00004b010544b 236751267 236754698 Zm00004b010544 Zm00004b010544a,Zm00004b010544b simSplit
exon.233596 chr2 236752878 236752988 Zm00004b010544 236751267 236754698 Zm00004b010544 Zm00004b010544a,Zm00004b010544b simSplit
exon.233595 chr2 236753338 236753413 Zm00004b010544b 236751267 236754698 Zm00004b010544 Zm00004b010544a,Zm00004b010544b simSplit
exon.233595 chr2 236753338 236753413 Zm00004b010544 236751267 236754698 Zm00004b010544 Zm00004b010544a,Zm00004b010544b simSplit
exon.233594 chr2 236753614 236753825 Zm00004b010544b 236751267 236754698 Zm00004b010544 Zm00004b010544a,Zm00004b010544b simSplit
exon.233594 chr2 236753614 236753825 Zm00004b010544 236751267 236754698 Zm00004b010544 Zm00004b010544a,Zm00004b010544b simSplit
exon.233593 chr2 236754271 236754698 Zm00004b010544b 236751267 236754698 Zm00004b010544 Zm00004b010544a,Zm00004b010544b simSplit
exon.233593 chr2 236754271 236754698 Zm00004b010544 236751267 236754698 Zm00004b010544 Zm00004b010544a,Zm00004b010544b simSplit
exon.233752 chr2 236915507 236915573 Zm00004b010550a 236915507 236919209 Zm00004b010550 Zm00004b010550a,Zm00004b010550b simSplit
exon.233752 chr2 236915507 236915573 Zm00004b010550 236915507 236919209 Zm00004b010550 Zm00004b010550a,Zm00004b010550b simSplit
exon.233751 chr2 236915600 236917747 Zm00004b010550b 236915507 236919209 Zm00004b010550 Zm00004b010550a,Zm00004b010550b simSplit
exon.233751 chr2 236915600 236917747 Zm00004b010550 236915507 236919209 Zm00004b010550 Zm00004b010550a,Zm00004b010550b simSplit
exon.233750 chr2 236918285 236918313 Zm00004b010550b 236915507 236919209 Zm00004b010550 Zm00004b010550a,Zm00004b010550b simSplit
exon.233750 chr2 236918285 236918313 Zm00004b010550 236915507 236919209 Zm00004b010550 Zm00004b010550a,Zm00004b010550b simSplit
exon.233749 chr2 236918824 236919209 Zm00004b010550b 236915507 236919209 Zm00004b010550 Zm00004b010550a,Zm00004b010550b simSplit
exon.233749 chr2 236918824 236919209 Zm00004b010550 236915507 236919209 Zm00004b010550 Zm00004b010550a,Zm00004b010550b simSplit
exon.234174 chr2 237378767 237379000 Zm00004b010565a 237378767 237381000 Zm00004b010565 Zm00004b010565a,Zm00004b010565b simSplit
exon.234174 chr2 237378767 237379000 Zm00004b010565 237378767 237381000 Zm00004b010565 Zm00004b010565a,Zm00004b010565b simSplit
exon.234175 chr2 237379088 237379130 Zm00004b010565a 237378767 237381000 Zm00004b010565 Zm00004b010565a,Zm00004b010565b simSplit
exon.234175 chr2 237379088 237379130 Zm00004b010565 237378767 237381000 Zm00004b010565 Zm00004b010565a,Zm00004b010565b simSplit
exon.234176 chr2 237379228 237379327 Zm00004b010565b 237378767 237381000 Zm00004b010565 Zm00004b010565a,Zm00004b010565b simSplit
exon.234176 chr2 237379228 237379327 Zm00004b010565 237378767 237381000 Zm00004b010565 Zm00004b010565a,Zm00004b010565b simSplit
exon.234177 chr2 237379637 237379700 Zm00004b010565b 237378767 237381000 Zm00004b010565 Zm00004b010565a,Zm00004b010565b simSplit
exon.234177 chr2 237379637 237379700 Zm00004b010565 237378767 237381000 Zm00004b010565 Zm00004b010565a,Zm00004b010565b simSplit
exon.234178 chr2 237379814 237379856 Zm00004b010565b 237378767 237381000 Zm00004b010565 Zm00004b010565a,Zm00004b010565b simSplit
exon.234178 chr2 237379814 237379856 Zm00004b010565 237378767 237381000 Zm00004b010565 Zm00004b010565a,Zm00004b010565b simSplit
exon.234179 chr2 237379966 237381000 Zm00004b010565b 237378767 237381000 Zm00004b010565 Zm00004b010565a,Zm00004b010565b simSplit
exon.234179 chr2 237379966 237381000 Zm00004b010565 237378767 237381000 Zm00004b010565 Zm00004b010565a,Zm00004b010565b simSplit
exon.234230 chr2 237687233 237687483 Zm00004b010570a 237687233 237690195 Zm00004b010570 Zm00004b010570a,Zm00004b010570b simSplit
exon.234230 chr2 237687233 237687483 Zm00004b010570 237687233 237690195 Zm00004b010570 Zm00004b010570a,Zm00004b010570b simSplit
exon.234229 chr2 237687568 237687802 Zm00004b010570b 237687233 237690195 Zm00004b010570 Zm00004b010570a,Zm00004b010570b simSplit
exon.234229 chr2 237687568 237687802 Zm00004b010570 237687233 237690195 Zm00004b010570 Zm00004b010570a,Zm00004b010570b simSplit
exon.234228 chr2 237689975 237690103 Zm00004b010570b 237687233 237690195 Zm00004b010570 Zm00004b010570a,Zm00004b010570b simSplit
exon.234228 chr2 237689975 237690103 Zm00004b010570 237687233 237690195 Zm00004b010570 Zm00004b010570a,Zm00004b010570b simSplit
exon.234227 chr2 237690193 237690195 Zm00004b010570b 237687233 237690195 Zm00004b010570 Zm00004b010570a,Zm00004b010570b simSplit
exon.234227 chr2 237690193 237690195 Zm00004b010570 237687233 237690195 Zm00004b010570 Zm00004b010570a,Zm00004b010570b simSplit
exon.234249 chr2 237706287 237706904 Zm00004b010571a 237706287 237712573 Zm00004b010571 Zm00004b010571a,Zm00004b010571b simSplit
exon.234249 chr2 237706287 237706904 Zm00004b010571 237706287 237712573 Zm00004b010571 Zm00004b010571a,Zm00004b010571b simSplit
exon.234248 chr2 237707021 237707182 Zm00004b010571a 237706287 237712573 Zm00004b010571 Zm00004b010571a,Zm00004b010571b simSplit
exon.234248 chr2 237707021 237707182 Zm00004b010571 237706287 237712573 Zm00004b010571 Zm00004b010571a,Zm00004b010571b simSplit
exon.234247 chr2 237707255 237707326 Zm00004b010571a 237706287 237712573 Zm00004b010571 Zm00004b010571a,Zm00004b010571b simSplit
exon.234247 chr2 237707255 237707326 Zm00004b010571 237706287 237712573 Zm00004b010571 Zm00004b010571a,Zm00004b010571b simSplit
exon.234246 chr2 237707474 237707570 Zm00004b010571b 237706287 237712573 Zm00004b010571 Zm00004b010571a,Zm00004b010571b simSplit
exon.234246 chr2 237707474 237707570 Zm00004b010571 237706287 237712573 Zm00004b010571 Zm00004b010571a,Zm00004b010571b simSplit
exon.234245 chr2 237709093 237709118 Zm00004b010571b 237706287 237712573 Zm00004b010571 Zm00004b010571a,Zm00004b010571b simSplit
exon.234245 chr2 237709093 237709118 Zm00004b010571 237706287 237712573 Zm00004b010571 Zm00004b010571a,Zm00004b010571b simSplit
exon.234244 chr2 237709624 237709677 Zm00004b010571b 237706287 237712573 Zm00004b010571 Zm00004b010571a,Zm00004b010571b simSplit
exon.234244 chr2 237709624 237709677 Zm00004b010571 237706287 237712573 Zm00004b010571 Zm00004b010571a,Zm00004b010571b simSplit
exon.234243 chr2 237709760 237710364 Zm00004b010571b 237706287 237712573 Zm00004b010571 Zm00004b010571a,Zm00004b010571b simSplit
exon.234243 chr2 237709760 237710364 Zm00004b010571 237706287 237712573 Zm00004b010571 Zm00004b010571a,Zm00004b010571b simSplit
exon.234242 chr2 237710542 237712573 Zm00004b010571b 237706287 237712573 Zm00004b010571 Zm00004b010571a,Zm00004b010571b simSplit
exon.234242 chr2 237710542 237712573 Zm00004b010571 237706287 237712573 Zm00004b010571 Zm00004b010571a,Zm00004b010571b simSplit
exon.234824 chr2 238516349 238516477 Zm00004b010598a 238516349 238519874 Zm00004b010598 Zm00004b010598a,Zm00004b010598b simSplit
exon.234824 chr2 238516349 238516477 Zm00004b010598 238516349 238519874 Zm00004b010598 Zm00004b010598a,Zm00004b010598b simSplit
exon.234823 chr2 238516571 238516623 Zm00004b010598a 238516349 238519874 Zm00004b010598 Zm00004b010598a,Zm00004b010598b simSplit
exon.234823 chr2 238516571 238516623 Zm00004b010598 238516349 238519874 Zm00004b010598 Zm00004b010598a,Zm00004b010598b simSplit
exon.234822 chr2 238516725 238516841 Zm00004b010598a 238516349 238519874 Zm00004b010598 Zm00004b010598a,Zm00004b010598b simSplit
exon.234822 chr2 238516725 238516841 Zm00004b010598 238516349 238519874 Zm00004b010598 Zm00004b010598a,Zm00004b010598b simSplit
exon.234821 chr2 238519844 238519874 Zm00004b010598b 238516349 238519874 Zm00004b010598 Zm00004b010598a,Zm00004b010598b simSplit
exon.234821 chr2 238519844 238519874 Zm00004b010598 238516349 238519874 Zm00004b010598 Zm00004b010598a,Zm00004b010598b simSplit
exon.235005 chr2 238800671 238800798 Zm00004b010610a 238800671 238805783 Zm00004b010610 Zm00004b010610a,Zm00004b010610b simSplit
exon.235005 chr2 238800671 238800798 Zm00004b010610 238800671 238805783 Zm00004b010610 Zm00004b010610a,Zm00004b010610b simSplit
exon.235006 chr2 238800904 238800972 Zm00004b010610a 238800671 238805783 Zm00004b010610 Zm00004b010610a,Zm00004b010610b simSplit
exon.235006 chr2 238800904 238800972 Zm00004b010610 238800671 238805783 Zm00004b010610 Zm00004b010610a,Zm00004b010610b simSplit
exon.235007 chr2 238802196 238802259 Zm00004b010610a 238800671 238805783 Zm00004b010610 Zm00004b010610a,Zm00004b010610b simSplit
exon.235007 chr2 238802196 238802259 Zm00004b010610 238800671 238805783 Zm00004b010610 Zm00004b010610a,Zm00004b010610b simSplit
exon.235008 chr2 238802893 238802972 Zm00004b010610a 238800671 238805783 Zm00004b010610 Zm00004b010610a,Zm00004b010610b simSplit
exon.235008 chr2 238802893 238802972 Zm00004b010610 238800671 238805783 Zm00004b010610 Zm00004b010610a,Zm00004b010610b simSplit
exon.235009 chr2 238803048 238803131 Zm00004b010610a 238800671 238805783 Zm00004b010610 Zm00004b010610a,Zm00004b010610b simSplit
exon.235009 chr2 238803048 238803131 Zm00004b010610 238800671 238805783 Zm00004b010610 Zm00004b010610a,Zm00004b010610b simSplit
exon.235010 chr2 238803716 238803800 Zm00004b010610a 238800671 238805783 Zm00004b010610 Zm00004b010610a,Zm00004b010610b simSplit
exon.235010 chr2 238803716 238803800 Zm00004b010610 238800671 238805783 Zm00004b010610 Zm00004b010610a,Zm00004b010610b simSplit
exon.235011 chr2 238804141 238804238 Zm00004b010610a 238800671 238805783 Zm00004b010610 Zm00004b010610a,Zm00004b010610b simSplit
exon.235011 chr2 238804141 238804238 Zm00004b010610 238800671 238805783 Zm00004b010610 Zm00004b010610a,Zm00004b010610b simSplit
exon.235012 chr2 238805080 238805375 Zm00004b010610a 238800671 238805783 Zm00004b010610 Zm00004b010610a,Zm00004b010610b simSplit
exon.235012 chr2 238805080 238805375 Zm00004b010610 238800671 238805783 Zm00004b010610 Zm00004b010610a,Zm00004b010610b simSplit
exon.235013 chr2 238805474 238805514 Zm00004b010610a 238800671 238805783 Zm00004b010610 Zm00004b010610a,Zm00004b010610b simSplit
exon.235013 chr2 238805474 238805514 Zm00004b010610 238800671 238805783 Zm00004b010610 Zm00004b010610a,Zm00004b010610b simSplit
exon.235014 chr2 238805602 238805783 Zm00004b010610b 238800671 238805783 Zm00004b010610 Zm00004b010610a,Zm00004b010610b simSplit
exon.235014 chr2 238805602 238805783 Zm00004b010610 238800671 238805783 Zm00004b010610 Zm00004b010610a,Zm00004b010610b simSplit
exon.235097 chr2 238996367 238997045 Zm00004b010618a 238996367 239002289 Zm00004b010618 Zm00004b010618a,Zm00004b010618b simSplit
exon.235097 chr2 238996367 238997045 Zm00004b010618 238996367 239002289 Zm00004b010618 Zm00004b010618a,Zm00004b010618b simSplit
exon.235096 chr2 238997257 238997366 Zm00004b010618a 238996367 239002289 Zm00004b010618 Zm00004b010618a,Zm00004b010618b simSplit
exon.235096 chr2 238997257 238997366 Zm00004b010618 238996367 239002289 Zm00004b010618 Zm00004b010618a,Zm00004b010618b simSplit
exon.235095 chr2 238997492 238997664 Zm00004b010618a 238996367 239002289 Zm00004b010618 Zm00004b010618a,Zm00004b010618b simSplit
exon.235095 chr2 238997492 238997664 Zm00004b010618 238996367 239002289 Zm00004b010618 Zm00004b010618a,Zm00004b010618b simSplit
exon.235094 chr2 238998187 238998273 Zm00004b010618a 238996367 239002289 Zm00004b010618 Zm00004b010618a,Zm00004b010618b simSplit
exon.235094 chr2 238998187 238998273 Zm00004b010618 238996367 239002289 Zm00004b010618 Zm00004b010618a,Zm00004b010618b simSplit
exon.235093 chr2 238998394 238998648 Zm00004b010618a 238996367 239002289 Zm00004b010618 Zm00004b010618a,Zm00004b010618b simSplit
exon.235093 chr2 238998394 238998648 Zm00004b010618 238996367 239002289 Zm00004b010618 Zm00004b010618a,Zm00004b010618b simSplit
exon.235092 chr2 238999526 238999731 Zm00004b010618b 238996367 239002289 Zm00004b010618 Zm00004b010618a,Zm00004b010618b simSplit
exon.235092 chr2 238999526 238999731 Zm00004b010618 238996367 239002289 Zm00004b010618 Zm00004b010618a,Zm00004b010618b simSplit
exon.235091 chr2 239000983 239001146 Zm00004b010618b 238996367 239002289 Zm00004b010618 Zm00004b010618a,Zm00004b010618b simSplit
exon.235091 chr2 239000983 239001146 Zm00004b010618 238996367 239002289 Zm00004b010618 Zm00004b010618a,Zm00004b010618b simSplit
exon.235090 chr2 239001782 239002289 Zm00004b010618b 238996367 239002289 Zm00004b010618 Zm00004b010618a,Zm00004b010618b simSplit
exon.235090 chr2 239001782 239002289 Zm00004b010618 238996367 239002289 Zm00004b010618 Zm00004b010618a,Zm00004b010618b simSplit
exon.235693 chr2 239626478 239627675 Zm00004b010641a 239626478 239631131 Zm00004b010641 Zm00004b010641a,Zm00004b010641b simSplit
exon.235693 chr2 239626478 239627675 Zm00004b010641 239626478 239631131 Zm00004b010641 Zm00004b010641a,Zm00004b010641b simSplit
exon.235692 chr2 239629077 239629242 Zm00004b010641a 239626478 239631131 Zm00004b010641 Zm00004b010641a,Zm00004b010641b simSplit
exon.235692 chr2 239629077 239629242 Zm00004b010641 239626478 239631131 Zm00004b010641 Zm00004b010641a,Zm00004b010641b simSplit
exon.235691 chr2 239629346 239629496 Zm00004b010641a 239626478 239631131 Zm00004b010641 Zm00004b010641a,Zm00004b010641b simSplit
exon.235691 chr2 239629346 239629496 Zm00004b010641 239626478 239631131 Zm00004b010641 Zm00004b010641a,Zm00004b010641b simSplit
exon.235690 chr2 239629583 239629814 Zm00004b010641a 239626478 239631131 Zm00004b010641 Zm00004b010641a,Zm00004b010641b simSplit
exon.235690 chr2 239629583 239629814 Zm00004b010641 239626478 239631131 Zm00004b010641 Zm00004b010641a,Zm00004b010641b simSplit
exon.235689 chr2 239629935 239630196 Zm00004b010641a 239626478 239631131 Zm00004b010641 Zm00004b010641a,Zm00004b010641b simSplit
exon.235689 chr2 239629935 239630196 Zm00004b010641 239626478 239631131 Zm00004b010641 Zm00004b010641a,Zm00004b010641b simSplit
exon.235688 chr2 239630434 239630608 Zm00004b010641b 239626478 239631131 Zm00004b010641 Zm00004b010641a,Zm00004b010641b simSplit
exon.235688 chr2 239630434 239630608 Zm00004b010641 239626478 239631131 Zm00004b010641 Zm00004b010641a,Zm00004b010641b simSplit
exon.235687 chr2 239630913 239631131 Zm00004b010641b 239626478 239631131 Zm00004b010641 Zm00004b010641a,Zm00004b010641b simSplit
exon.235687 chr2 239630913 239631131 Zm00004b010641 239626478 239631131 Zm00004b010641 Zm00004b010641a,Zm00004b010641b simSplit
exon.235732 chr2 239679620 239680872 Zm00004b010645a 239679620 239683588 Zm00004b010645 Zm00004b010645a,Zm00004b010645b simSplit
exon.235732 chr2 239679620 239680872 Zm00004b010645 239679620 239683588 Zm00004b010645 Zm00004b010645a,Zm00004b010645b simSplit
exon.235731 chr2 239681055 239681299 Zm00004b010645a 239679620 239683588 Zm00004b010645 Zm00004b010645a,Zm00004b010645b simSplit
exon.235731 chr2 239681055 239681299 Zm00004b010645 239679620 239683588 Zm00004b010645 Zm00004b010645a,Zm00004b010645b simSplit
exon.235730 chr2 239681377 239681576 Zm00004b010645a 239679620 239683588 Zm00004b010645 Zm00004b010645a,Zm00004b010645b simSplit
exon.235730 chr2 239681377 239681576 Zm00004b010645 239679620 239683588 Zm00004b010645 Zm00004b010645a,Zm00004b010645b simSplit
exon.235729 chr2 239681668 239682319 Zm00004b010645a 239679620 239683588 Zm00004b010645 Zm00004b010645a,Zm00004b010645b simSplit
exon.235729 chr2 239681668 239682319 Zm00004b010645 239679620 239683588 Zm00004b010645 Zm00004b010645a,Zm00004b010645b simSplit
exon.235728 chr2 239682492 239682783 Zm00004b010645a 239679620 239683588 Zm00004b010645 Zm00004b010645a,Zm00004b010645b simSplit
exon.235728 chr2 239682492 239682783 Zm00004b010645 239679620 239683588 Zm00004b010645 Zm00004b010645a,Zm00004b010645b simSplit
exon.235727 chr2 239683384 239683588 Zm00004b010645b 239679620 239683588 Zm00004b010645 Zm00004b010645a,Zm00004b010645b simSplit
exon.235727 chr2 239683384 239683588 Zm00004b010645 239679620 239683588 Zm00004b010645 Zm00004b010645a,Zm00004b010645b simSplit
exon.236006 chr2 240205615 240206158 Zm00004b010667a 240205615 240231404 Zm00004b010667 Zm00004b010667a,Zm00004b010667b simSplit
exon.236006 chr2 240205615 240206158 Zm00004b010667 240205615 240231404 Zm00004b010667 Zm00004b010667a,Zm00004b010667b simSplit
exon.236005 chr2 240206236 240206307 Zm00004b010667a 240205615 240231404 Zm00004b010667 Zm00004b010667a,Zm00004b010667b simSplit
exon.236005 chr2 240206236 240206307 Zm00004b010667 240205615 240231404 Zm00004b010667 Zm00004b010667a,Zm00004b010667b simSplit
exon.236004 chr2 240208489 240208545 Zm00004b010667a 240205615 240231404 Zm00004b010667 Zm00004b010667a,Zm00004b010667b simSplit
exon.236004 chr2 240208489 240208545 Zm00004b010667 240205615 240231404 Zm00004b010667 Zm00004b010667a,Zm00004b010667b simSplit
exon.236003 chr2 240209802 240209893 Zm00004b010667a 240205615 240231404 Zm00004b010667 Zm00004b010667a,Zm00004b010667b simSplit
exon.236003 chr2 240209802 240209893 Zm00004b010667 240205615 240231404 Zm00004b010667 Zm00004b010667a,Zm00004b010667b simSplit
exon.236002 chr2 240209969 240210101 Zm00004b010667a 240205615 240231404 Zm00004b010667 Zm00004b010667a,Zm00004b010667b simSplit
exon.236002 chr2 240209969 240210101 Zm00004b010667 240205615 240231404 Zm00004b010667 Zm00004b010667a,Zm00004b010667b simSplit
exon.236001 chr2 240213361 240213438 Zm00004b010667a 240205615 240231404 Zm00004b010667 Zm00004b010667a,Zm00004b010667b simSplit
exon.236001 chr2 240213361 240213438 Zm00004b010667 240205615 240231404 Zm00004b010667 Zm00004b010667a,Zm00004b010667b simSplit
exon.236000 chr2 240213539 240213708 Zm00004b010667a 240205615 240231404 Zm00004b010667 Zm00004b010667a,Zm00004b010667b simSplit
exon.236000 chr2 240213539 240213708 Zm00004b010667 240205615 240231404 Zm00004b010667 Zm00004b010667a,Zm00004b010667b simSplit
exon.235999 chr2 240214826 240215033 Zm00004b010667a 240205615 240231404 Zm00004b010667 Zm00004b010667a,Zm00004b010667b simSplit
exon.235999 chr2 240214826 240215033 Zm00004b010667 240205615 240231404 Zm00004b010667 Zm00004b010667a,Zm00004b010667b simSplit
exon.235998 chr2 240215736 240215802 Zm00004b010667a 240205615 240231404 Zm00004b010667 Zm00004b010667a,Zm00004b010667b simSplit
exon.235998 chr2 240215736 240215802 Zm00004b010667 240205615 240231404 Zm00004b010667 Zm00004b010667a,Zm00004b010667b simSplit
exon.235997 chr2 240215926 240215948 Zm00004b010667a 240205615 240231404 Zm00004b010667 Zm00004b010667a,Zm00004b010667b simSplit
exon.235997 chr2 240215926 240215948 Zm00004b010667 240205615 240231404 Zm00004b010667 Zm00004b010667a,Zm00004b010667b simSplit
exon.235996 chr2 240218987 240219061 Zm00004b010667a 240205615 240231404 Zm00004b010667 Zm00004b010667a,Zm00004b010667b simSplit
exon.235996 chr2 240218987 240219061 Zm00004b010667 240205615 240231404 Zm00004b010667 Zm00004b010667a,Zm00004b010667b simSplit
exon.235995 chr2 240219349 240219541 Zm00004b010667a 240205615 240231404 Zm00004b010667 Zm00004b010667a,Zm00004b010667b simSplit
exon.235995 chr2 240219349 240219541 Zm00004b010667 240205615 240231404 Zm00004b010667 Zm00004b010667a,Zm00004b010667b simSplit
exon.235994 chr2 240219774 240219876 Zm00004b010667a 240205615 240231404 Zm00004b010667 Zm00004b010667a,Zm00004b010667b simSplit
exon.235994 chr2 240219774 240219876 Zm00004b010667 240205615 240231404 Zm00004b010667 Zm00004b010667a,Zm00004b010667b simSplit
exon.235993 chr2 240220408 240220525 Zm00004b010667a 240205615 240231404 Zm00004b010667 Zm00004b010667a,Zm00004b010667b simSplit
exon.235993 chr2 240220408 240220525 Zm00004b010667 240205615 240231404 Zm00004b010667 Zm00004b010667a,Zm00004b010667b simSplit
exon.235992 chr2 240220592 240220684 Zm00004b010667a 240205615 240231404 Zm00004b010667 Zm00004b010667a,Zm00004b010667b simSplit
exon.235992 chr2 240220592 240220684 Zm00004b010667 240205615 240231404 Zm00004b010667 Zm00004b010667a,Zm00004b010667b simSplit
exon.235991 chr2 240220786 240220846 Zm00004b010667b 240205615 240231404 Zm00004b010667 Zm00004b010667a,Zm00004b010667b simSplit
exon.235991 chr2 240220786 240220846 Zm00004b010667 240205615 240231404 Zm00004b010667 Zm00004b010667a,Zm00004b010667b simSplit
exon.235990 chr2 240220982 240221077 Zm00004b010667b 240205615 240231404 Zm00004b010667 Zm00004b010667a,Zm00004b010667b simSplit
exon.235990 chr2 240220982 240221077 Zm00004b010667 240205615 240231404 Zm00004b010667 Zm00004b010667a,Zm00004b010667b simSplit
exon.235989 chr2 240221236 240221297 Zm00004b010667b 240205615 240231404 Zm00004b010667 Zm00004b010667a,Zm00004b010667b simSplit
exon.235989 chr2 240221236 240221297 Zm00004b010667 240205615 240231404 Zm00004b010667 Zm00004b010667a,Zm00004b010667b simSplit
exon.235988 chr2 240222194 240222341 Zm00004b010667b 240205615 240231404 Zm00004b010667 Zm00004b010667a,Zm00004b010667b simSplit
exon.235988 chr2 240222194 240222341 Zm00004b010667 240205615 240231404 Zm00004b010667 Zm00004b010667a,Zm00004b010667b simSplit
exon.235987 chr2 240225767 240225825 Zm00004b010667b 240205615 240231404 Zm00004b010667 Zm00004b010667a,Zm00004b010667b simSplit
exon.235987 chr2 240225767 240225825 Zm00004b010667 240205615 240231404 Zm00004b010667 Zm00004b010667a,Zm00004b010667b simSplit
exon.235986 chr2 240225895 240225978 Zm00004b010667b 240205615 240231404 Zm00004b010667 Zm00004b010667a,Zm00004b010667b simSplit
exon.235986 chr2 240225895 240225978 Zm00004b010667 240205615 240231404 Zm00004b010667 Zm00004b010667a,Zm00004b010667b simSplit
exon.235985 chr2 240226113 240226188 Zm00004b010667b 240205615 240231404 Zm00004b010667 Zm00004b010667a,Zm00004b010667b simSplit
exon.235985 chr2 240226113 240226188 Zm00004b010667 240205615 240231404 Zm00004b010667 Zm00004b010667a,Zm00004b010667b simSplit
exon.235984 chr2 240226486 240226591 Zm00004b010667b 240205615 240231404 Zm00004b010667 Zm00004b010667a,Zm00004b010667b simSplit
exon.235984 chr2 240226486 240226591 Zm00004b010667 240205615 240231404 Zm00004b010667 Zm00004b010667a,Zm00004b010667b simSplit
exon.235983 chr2 240227503 240227617 Zm00004b010667b 240205615 240231404 Zm00004b010667 Zm00004b010667a,Zm00004b010667b simSplit
exon.235983 chr2 240227503 240227617 Zm00004b010667 240205615 240231404 Zm00004b010667 Zm00004b010667a,Zm00004b010667b simSplit
exon.235982 chr2 240228908 240229024 Zm00004b010667b 240205615 240231404 Zm00004b010667 Zm00004b010667a,Zm00004b010667b simSplit
exon.235982 chr2 240228908 240229024 Zm00004b010667 240205615 240231404 Zm00004b010667 Zm00004b010667a,Zm00004b010667b simSplit
exon.235981 chr2 240229200 240229277 Zm00004b010667b 240205615 240231404 Zm00004b010667 Zm00004b010667a,Zm00004b010667b simSplit
exon.235981 chr2 240229200 240229277 Zm00004b010667 240205615 240231404 Zm00004b010667 Zm00004b010667a,Zm00004b010667b simSplit
exon.235980 chr2 240229425 240229522 Zm00004b010667b 240205615 240231404 Zm00004b010667 Zm00004b010667a,Zm00004b010667b simSplit
exon.235980 chr2 240229425 240229522 Zm00004b010667 240205615 240231404 Zm00004b010667 Zm00004b010667a,Zm00004b010667b simSplit
exon.235979 chr2 240231181 240231404 Zm00004b010667b 240205615 240231404 Zm00004b010667 Zm00004b010667a,Zm00004b010667b simSplit
exon.235979 chr2 240231181 240231404 Zm00004b010667 240205615 240231404 Zm00004b010667 Zm00004b010667a,Zm00004b010667b simSplit
exon.236099 chr2 240343467 240343602 Zm00004b010672a 240343467 240347684 Zm00004b010672 Zm00004b010672a,Zm00004b010672b simSplit
exon.236099 chr2 240343467 240343602 Zm00004b010672 240343467 240347684 Zm00004b010672 Zm00004b010672a,Zm00004b010672b simSplit
exon.236100 chr2 240343931 240344072 Zm00004b010672a 240343467 240347684 Zm00004b010672 Zm00004b010672a,Zm00004b010672b simSplit
exon.236100 chr2 240343931 240344072 Zm00004b010672 240343467 240347684 Zm00004b010672 Zm00004b010672a,Zm00004b010672b simSplit
exon.236101 chr2 240344453 240344616 Zm00004b010672a 240343467 240347684 Zm00004b010672 Zm00004b010672a,Zm00004b010672b simSplit
exon.236101 chr2 240344453 240344616 Zm00004b010672 240343467 240347684 Zm00004b010672 Zm00004b010672a,Zm00004b010672b simSplit
exon.236102 chr2 240344773 240344844 Zm00004b010672a 240343467 240347684 Zm00004b010672 Zm00004b010672a,Zm00004b010672b simSplit
exon.236102 chr2 240344773 240344844 Zm00004b010672 240343467 240347684 Zm00004b010672 Zm00004b010672a,Zm00004b010672b simSplit
exon.236103 chr2 240344919 240345035 Zm00004b010672a 240343467 240347684 Zm00004b010672 Zm00004b010672a,Zm00004b010672b simSplit
exon.236103 chr2 240344919 240345035 Zm00004b010672 240343467 240347684 Zm00004b010672 Zm00004b010672a,Zm00004b010672b simSplit
exon.236104 chr2 240345290 240345345 Zm00004b010672a 240343467 240347684 Zm00004b010672 Zm00004b010672a,Zm00004b010672b simSplit
exon.236104 chr2 240345290 240345345 Zm00004b010672 240343467 240347684 Zm00004b010672 Zm00004b010672a,Zm00004b010672b simSplit
exon.236105 chr2 240346076 240346121 Zm00004b010672b 240343467 240347684 Zm00004b010672 Zm00004b010672a,Zm00004b010672b simSplit
exon.236105 chr2 240346076 240346121 Zm00004b010672 240343467 240347684 Zm00004b010672 Zm00004b010672a,Zm00004b010672b simSplit
exon.236106 chr2 240346457 240346608 Zm00004b010672b 240343467 240347684 Zm00004b010672 Zm00004b010672a,Zm00004b010672b simSplit
exon.236106 chr2 240346457 240346608 Zm00004b010672 240343467 240347684 Zm00004b010672 Zm00004b010672a,Zm00004b010672b simSplit
exon.236107 chr2 240346674 240346731 Zm00004b010672b 240343467 240347684 Zm00004b010672 Zm00004b010672a,Zm00004b010672b simSplit
exon.236107 chr2 240346674 240346731 Zm00004b010672 240343467 240347684 Zm00004b010672 Zm00004b010672a,Zm00004b010672b simSplit
exon.236108 chr2 240347325 240347684 Zm00004b010672b 240343467 240347684 Zm00004b010672 Zm00004b010672a,Zm00004b010672b simSplit
exon.236108 chr2 240347325 240347684 Zm00004b010672 240343467 240347684 Zm00004b010672 Zm00004b010672a,Zm00004b010672b simSplit
exon.236510 chr2 240808281 240808843 Zm00004b010697a 240808281 240814656 Zm00004b010697 Zm00004b010697a,Zm00004b010697b simSplit
exon.236510 chr2 240808281 240808843 Zm00004b010697 240808281 240814656 Zm00004b010697 Zm00004b010697a,Zm00004b010697b simSplit
exon.236509 chr2 240808872 240809131 Zm00004b010697a 240808281 240814656 Zm00004b010697 Zm00004b010697a,Zm00004b010697b simSplit
exon.236509 chr2 240808872 240809131 Zm00004b010697 240808281 240814656 Zm00004b010697 Zm00004b010697a,Zm00004b010697b simSplit
exon.236508 chr2 240809212 240809436 Zm00004b010697a 240808281 240814656 Zm00004b010697 Zm00004b010697a,Zm00004b010697b simSplit
exon.236508 chr2 240809212 240809436 Zm00004b010697 240808281 240814656 Zm00004b010697 Zm00004b010697a,Zm00004b010697b simSplit
exon.236507 chr2 240809760 240809927 Zm00004b010697b 240808281 240814656 Zm00004b010697 Zm00004b010697a,Zm00004b010697b simSplit
exon.236507 chr2 240809760 240809927 Zm00004b010697 240808281 240814656 Zm00004b010697 Zm00004b010697a,Zm00004b010697b simSplit
exon.236506 chr2 240811312 240811361 Zm00004b010697b 240808281 240814656 Zm00004b010697 Zm00004b010697a,Zm00004b010697b simSplit
exon.236506 chr2 240811312 240811361 Zm00004b010697 240808281 240814656 Zm00004b010697 Zm00004b010697a,Zm00004b010697b simSplit
exon.236505 chr2 240813669 240814656 Zm00004b010697b 240808281 240814656 Zm00004b010697 Zm00004b010697a,Zm00004b010697b simSplit
exon.236505 chr2 240813669 240814656 Zm00004b010697 240808281 240814656 Zm00004b010697 Zm00004b010697a,Zm00004b010697b simSplit
exon.236958 chr2 241114182 241114265 Zm00004b010708a 241114182 241115801 Zm00004b010708 Zm00004b010708a,Zm00004b010708b simSplit
exon.236958 chr2 241114182 241114265 Zm00004b010708 241114182 241115801 Zm00004b010708 Zm00004b010708a,Zm00004b010708b simSplit
exon.236957 chr2 241114384 241114470 Zm00004b010708a 241114182 241115801 Zm00004b010708 Zm00004b010708a,Zm00004b010708b simSplit
exon.236957 chr2 241114384 241114470 Zm00004b010708 241114182 241115801 Zm00004b010708 Zm00004b010708a,Zm00004b010708b simSplit
exon.236956 chr2 241115401 241115469 Zm00004b010708a 241114182 241115801 Zm00004b010708 Zm00004b010708a,Zm00004b010708b simSplit
exon.236956 chr2 241115401 241115469 Zm00004b010708 241114182 241115801 Zm00004b010708 Zm00004b010708a,Zm00004b010708b simSplit
exon.236955 chr2 241115613 241115801 Zm00004b010708b 241114182 241115801 Zm00004b010708 Zm00004b010708a,Zm00004b010708b simSplit
exon.236955 chr2 241115613 241115801 Zm00004b010708 241114182 241115801 Zm00004b010708 Zm00004b010708a,Zm00004b010708b simSplit
exon.237792 chr2 241694707 241694805 Zm00004b010733a 241694707 241697761 Zm00004b010733 Zm00004b010733a,Zm00004b010733b simSplit
exon.237792 chr2 241694707 241694805 Zm00004b010733 241694707 241697761 Zm00004b010733 Zm00004b010733a,Zm00004b010733b simSplit
exon.237791 chr2 241695259 241695416 Zm00004b010733a 241694707 241697761 Zm00004b010733 Zm00004b010733a,Zm00004b010733b simSplit
exon.237791 chr2 241695259 241695416 Zm00004b010733 241694707 241697761 Zm00004b010733 Zm00004b010733a,Zm00004b010733b simSplit
exon.237790 chr2 241697302 241697400 Zm00004b010733a 241694707 241697761 Zm00004b010733 Zm00004b010733a,Zm00004b010733b simSplit
exon.237790 chr2 241697302 241697400 Zm00004b010733 241694707 241697761 Zm00004b010733 Zm00004b010733a,Zm00004b010733b simSplit
exon.237789 chr2 241697515 241697761 Zm00004b010733b 241694707 241697761 Zm00004b010733 Zm00004b010733a,Zm00004b010733b simSplit
exon.237789 chr2 241697515 241697761 Zm00004b010733 241694707 241697761 Zm00004b010733 Zm00004b010733a,Zm00004b010733b simSplit
exon.238059 chr2 241908761 241908817 Zm00004b010739a 241908761 241913094 Zm00004b010739 Zm00004b010739a,Zm00004b010739b simSplit
exon.238059 chr2 241908761 241908817 Zm00004b010739 241908761 241913094 Zm00004b010739 Zm00004b010739a,Zm00004b010739b simSplit
exon.238058 chr2 241908900 241908947 Zm00004b010739a 241908761 241913094 Zm00004b010739 Zm00004b010739a,Zm00004b010739b simSplit
exon.238058 chr2 241908900 241908947 Zm00004b010739 241908761 241913094 Zm00004b010739 Zm00004b010739a,Zm00004b010739b simSplit
exon.238057 chr2 241909219 241909309 Zm00004b010739a 241908761 241913094 Zm00004b010739 Zm00004b010739a,Zm00004b010739b simSplit
exon.238057 chr2 241909219 241909309 Zm00004b010739 241908761 241913094 Zm00004b010739 Zm00004b010739a,Zm00004b010739b simSplit
exon.238056 chr2 241911839 241912098 Zm00004b010739b 241908761 241913094 Zm00004b010739 Zm00004b010739a,Zm00004b010739b simSplit
exon.238056 chr2 241911839 241912098 Zm00004b010739 241908761 241913094 Zm00004b010739 Zm00004b010739a,Zm00004b010739b simSplit
exon.238055 chr2 241912189 241912230 Zm00004b010739b 241908761 241913094 Zm00004b010739 Zm00004b010739a,Zm00004b010739b simSplit
exon.238055 chr2 241912189 241912230 Zm00004b010739 241908761 241913094 Zm00004b010739 Zm00004b010739a,Zm00004b010739b simSplit
exon.238054 chr2 241912326 241912374 Zm00004b010739b 241908761 241913094 Zm00004b010739 Zm00004b010739a,Zm00004b010739b simSplit
exon.238054 chr2 241912326 241912374 Zm00004b010739 241908761 241913094 Zm00004b010739 Zm00004b010739a,Zm00004b010739b simSplit
exon.238053 chr2 241912967 241913094 Zm00004b010739b 241908761 241913094 Zm00004b010739 Zm00004b010739a,Zm00004b010739b simSplit
exon.238053 chr2 241912967 241913094 Zm00004b010739 241908761 241913094 Zm00004b010739 Zm00004b010739a,Zm00004b010739b simSplit
exon.238073 chr2 241946799 241946849 Zm00004b010740a 241946799 241947524 Zm00004b010740 Zm00004b010740a,Zm00004b010740b simSplit
exon.238073 chr2 241946799 241946849 Zm00004b010740 241946799 241947524 Zm00004b010740 Zm00004b010740a,Zm00004b010740b simSplit
exon.238072 chr2 241946905 241947007 Zm00004b010740a 241946799 241947524 Zm00004b010740 Zm00004b010740a,Zm00004b010740b simSplit
exon.238072 chr2 241946905 241947007 Zm00004b010740 241946799 241947524 Zm00004b010740 Zm00004b010740a,Zm00004b010740b simSplit
exon.238071 chr2 241947149 241947327 Zm00004b010740a 241946799 241947524 Zm00004b010740 Zm00004b010740a,Zm00004b010740b simSplit
exon.238071 chr2 241947149 241947327 Zm00004b010740 241946799 241947524 Zm00004b010740 Zm00004b010740a,Zm00004b010740b simSplit
exon.238070 chr2 241947456 241947524 Zm00004b010740b 241946799 241947524 Zm00004b010740 Zm00004b010740a,Zm00004b010740b simSplit
exon.238070 chr2 241947456 241947524 Zm00004b010740 241946799 241947524 Zm00004b010740 Zm00004b010740a,Zm00004b010740b simSplit
exon.238418 chr2 242566233 242567304 Zm00004b010762a 242566233 242569356 Zm00004b010762 Zm00004b010762a,Zm00004b010762b simSplit
exon.238418 chr2 242566233 242567304 Zm00004b010762 242566233 242569356 Zm00004b010762 Zm00004b010762a,Zm00004b010762b simSplit
exon.238417 chr2 242567381 242567431 Zm00004b010762a 242566233 242569356 Zm00004b010762 Zm00004b010762a,Zm00004b010762b simSplit
exon.238417 chr2 242567381 242567431 Zm00004b010762 242566233 242569356 Zm00004b010762 Zm00004b010762a,Zm00004b010762b simSplit
exon.238416 chr2 242567513 242567586 Zm00004b010762b 242566233 242569356 Zm00004b010762 Zm00004b010762a,Zm00004b010762b simSplit
exon.238416 chr2 242567513 242567586 Zm00004b010762 242566233 242569356 Zm00004b010762 Zm00004b010762a,Zm00004b010762b simSplit
exon.238415 chr2 242567654 242567742 Zm00004b010762b 242566233 242569356 Zm00004b010762 Zm00004b010762a,Zm00004b010762b simSplit
exon.238415 chr2 242567654 242567742 Zm00004b010762 242566233 242569356 Zm00004b010762 Zm00004b010762a,Zm00004b010762b simSplit
exon.238414 chr2 242567991 242568073 Zm00004b010762b 242566233 242569356 Zm00004b010762 Zm00004b010762a,Zm00004b010762b simSplit
exon.238414 chr2 242567991 242568073 Zm00004b010762 242566233 242569356 Zm00004b010762 Zm00004b010762a,Zm00004b010762b simSplit
exon.238413 chr2 242568175 242568694 Zm00004b010762b 242566233 242569356 Zm00004b010762 Zm00004b010762a,Zm00004b010762b simSplit
exon.238413 chr2 242568175 242568694 Zm00004b010762 242566233 242569356 Zm00004b010762 Zm00004b010762a,Zm00004b010762b simSplit
exon.238412 chr2 242568800 242569356 Zm00004b010762b 242566233 242569356 Zm00004b010762 Zm00004b010762a,Zm00004b010762b simSplit
exon.238412 chr2 242568800 242569356 Zm00004b010762 242566233 242569356 Zm00004b010762 Zm00004b010762a,Zm00004b010762b simSplit
exon.238789 chr2 242822897 242823019 Zm00004b010779a 242822897 242835266 Zm00004b010779 Zm00004b010779a,Zm00004b010779b simSplit
exon.238789 chr2 242822897 242823019 Zm00004b010779 242822897 242835266 Zm00004b010779 Zm00004b010779a,Zm00004b010779b simSplit
exon.238788 chr2 242823613 242823729 Zm00004b010779a 242822897 242835266 Zm00004b010779 Zm00004b010779a,Zm00004b010779b simSplit
exon.238788 chr2 242823613 242823729 Zm00004b010779 242822897 242835266 Zm00004b010779 Zm00004b010779a,Zm00004b010779b simSplit
exon.238787 chr2 242823813 242824011 Zm00004b010779a 242822897 242835266 Zm00004b010779 Zm00004b010779a,Zm00004b010779b simSplit
exon.238787 chr2 242823813 242824011 Zm00004b010779 242822897 242835266 Zm00004b010779 Zm00004b010779a,Zm00004b010779b simSplit
exon.238786 chr2 242824094 242824509 Zm00004b010779a 242822897 242835266 Zm00004b010779 Zm00004b010779a,Zm00004b010779b simSplit
exon.238786 chr2 242824094 242824509 Zm00004b010779 242822897 242835266 Zm00004b010779 Zm00004b010779a,Zm00004b010779b simSplit
exon.238785 chr2 242824594 242824669 Zm00004b010779a 242822897 242835266 Zm00004b010779 Zm00004b010779a,Zm00004b010779b simSplit
exon.238785 chr2 242824594 242824669 Zm00004b010779 242822897 242835266 Zm00004b010779 Zm00004b010779a,Zm00004b010779b simSplit
exon.238784 chr2 242824744 242824877 Zm00004b010779a 242822897 242835266 Zm00004b010779 Zm00004b010779a,Zm00004b010779b simSplit
exon.238784 chr2 242824744 242824877 Zm00004b010779 242822897 242835266 Zm00004b010779 Zm00004b010779a,Zm00004b010779b simSplit
exon.238783 chr2 242825164 242825376 Zm00004b010779b 242822897 242835266 Zm00004b010779 Zm00004b010779a,Zm00004b010779b simSplit
exon.238783 chr2 242825164 242825376 Zm00004b010779 242822897 242835266 Zm00004b010779 Zm00004b010779a,Zm00004b010779b simSplit
exon.238782 chr2 242825472 242825579 Zm00004b010779b 242822897 242835266 Zm00004b010779 Zm00004b010779a,Zm00004b010779b simSplit
exon.238782 chr2 242825472 242825579 Zm00004b010779 242822897 242835266 Zm00004b010779 Zm00004b010779a,Zm00004b010779b simSplit
exon.238781 chr2 242826061 242829395 Zm00004b010779b 242822897 242835266 Zm00004b010779 Zm00004b010779a,Zm00004b010779b simSplit
exon.238781 chr2 242826061 242829395 Zm00004b010779 242822897 242835266 Zm00004b010779 Zm00004b010779a,Zm00004b010779b simSplit
exon.238780 chr2 242829482 242830432 Zm00004b010779b 242822897 242835266 Zm00004b010779 Zm00004b010779a,Zm00004b010779b simSplit
exon.238780 chr2 242829482 242830432 Zm00004b010779 242822897 242835266 Zm00004b010779 Zm00004b010779a,Zm00004b010779b simSplit
exon.238779 chr2 242830523 242830627 Zm00004b010779b 242822897 242835266 Zm00004b010779 Zm00004b010779a,Zm00004b010779b simSplit
exon.238779 chr2 242830523 242830627 Zm00004b010779 242822897 242835266 Zm00004b010779 Zm00004b010779a,Zm00004b010779b simSplit
exon.238778 chr2 242830674 242831252 Zm00004b010779b 242822897 242835266 Zm00004b010779 Zm00004b010779a,Zm00004b010779b simSplit
exon.238778 chr2 242830674 242831252 Zm00004b010779 242822897 242835266 Zm00004b010779 Zm00004b010779a,Zm00004b010779b simSplit
exon.238777 chr2 242831330 242831428 Zm00004b010779b 242822897 242835266 Zm00004b010779 Zm00004b010779a,Zm00004b010779b simSplit
exon.238777 chr2 242831330 242831428 Zm00004b010779 242822897 242835266 Zm00004b010779 Zm00004b010779a,Zm00004b010779b simSplit
exon.238776 chr2 242831534 242831587 Zm00004b010779b 242822897 242835266 Zm00004b010779 Zm00004b010779a,Zm00004b010779b simSplit
exon.238776 chr2 242831534 242831587 Zm00004b010779 242822897 242835266 Zm00004b010779 Zm00004b010779a,Zm00004b010779b simSplit
exon.238775 chr2 242831814 242831864 Zm00004b010779b 242822897 242835266 Zm00004b010779 Zm00004b010779a,Zm00004b010779b simSplit
exon.238775 chr2 242831814 242831864 Zm00004b010779 242822897 242835266 Zm00004b010779 Zm00004b010779a,Zm00004b010779b simSplit
exon.238774 chr2 242831946 242832045 Zm00004b010779b 242822897 242835266 Zm00004b010779 Zm00004b010779a,Zm00004b010779b simSplit
exon.238774 chr2 242831946 242832045 Zm00004b010779 242822897 242835266 Zm00004b010779 Zm00004b010779a,Zm00004b010779b simSplit
exon.238773 chr2 242832266 242832324 Zm00004b010779b 242822897 242835266 Zm00004b010779 Zm00004b010779a,Zm00004b010779b simSplit
exon.238773 chr2 242832266 242832324 Zm00004b010779 242822897 242835266 Zm00004b010779 Zm00004b010779a,Zm00004b010779b simSplit
exon.238772 chr2 242833772 242833843 Zm00004b010779b 242822897 242835266 Zm00004b010779 Zm00004b010779a,Zm00004b010779b simSplit
exon.238772 chr2 242833772 242833843 Zm00004b010779 242822897 242835266 Zm00004b010779 Zm00004b010779a,Zm00004b010779b simSplit
exon.238771 chr2 242833934 242834058 Zm00004b010779b 242822897 242835266 Zm00004b010779 Zm00004b010779a,Zm00004b010779b simSplit
exon.238771 chr2 242833934 242834058 Zm00004b010779 242822897 242835266 Zm00004b010779 Zm00004b010779a,Zm00004b010779b simSplit
exon.238770 chr2 242834137 242834221 Zm00004b010779b 242822897 242835266 Zm00004b010779 Zm00004b010779a,Zm00004b010779b simSplit
exon.238770 chr2 242834137 242834221 Zm00004b010779 242822897 242835266 Zm00004b010779 Zm00004b010779a,Zm00004b010779b simSplit
exon.238769 chr2 242834310 242834586 Zm00004b010779b 242822897 242835266 Zm00004b010779 Zm00004b010779a,Zm00004b010779b simSplit
exon.238769 chr2 242834310 242834586 Zm00004b010779 242822897 242835266 Zm00004b010779 Zm00004b010779a,Zm00004b010779b simSplit
exon.238768 chr2 242834671 242834809 Zm00004b010779b 242822897 242835266 Zm00004b010779 Zm00004b010779a,Zm00004b010779b simSplit
exon.238768 chr2 242834671 242834809 Zm00004b010779 242822897 242835266 Zm00004b010779 Zm00004b010779a,Zm00004b010779b simSplit
exon.238767 chr2 242834894 242834969 Zm00004b010779b 242822897 242835266 Zm00004b010779 Zm00004b010779a,Zm00004b010779b simSplit
exon.238767 chr2 242834894 242834969 Zm00004b010779 242822897 242835266 Zm00004b010779 Zm00004b010779a,Zm00004b010779b simSplit
exon.238766 chr2 242835257 242835266 Zm00004b010779b 242822897 242835266 Zm00004b010779 Zm00004b010779a,Zm00004b010779b simSplit
exon.238766 chr2 242835257 242835266 Zm00004b010779 242822897 242835266 Zm00004b010779 Zm00004b010779a,Zm00004b010779b simSplit
exon.239049 chr2 243072190 243072714 Zm00004b010791a 243072190 243077864 Zm00004b010791 Zm00004b010791a,Zm00004b010791b simSplit
exon.239049 chr2 243072190 243072714 Zm00004b010791 243072190 243077864 Zm00004b010791 Zm00004b010791a,Zm00004b010791b simSplit
exon.239050 chr2 243074737 243074866 Zm00004b010791a 243072190 243077864 Zm00004b010791 Zm00004b010791a,Zm00004b010791b simSplit
exon.239050 chr2 243074737 243074866 Zm00004b010791 243072190 243077864 Zm00004b010791 Zm00004b010791a,Zm00004b010791b simSplit
exon.239051 chr2 243075015 243075209 Zm00004b010791a 243072190 243077864 Zm00004b010791 Zm00004b010791a,Zm00004b010791b simSplit
exon.239051 chr2 243075015 243075209 Zm00004b010791 243072190 243077864 Zm00004b010791 Zm00004b010791a,Zm00004b010791b simSplit
exon.239052 chr2 243076259 243076416 Zm00004b010791a 243072190 243077864 Zm00004b010791 Zm00004b010791a,Zm00004b010791b simSplit
exon.239052 chr2 243076259 243076416 Zm00004b010791 243072190 243077864 Zm00004b010791 Zm00004b010791a,Zm00004b010791b simSplit
exon.239053 chr2 243076479 243076569 Zm00004b010791a 243072190 243077864 Zm00004b010791 Zm00004b010791a,Zm00004b010791b simSplit
exon.239053 chr2 243076479 243076569 Zm00004b010791 243072190 243077864 Zm00004b010791 Zm00004b010791a,Zm00004b010791b simSplit
exon.239054 chr2 243076686 243076751 Zm00004b010791a 243072190 243077864 Zm00004b010791 Zm00004b010791a,Zm00004b010791b simSplit
exon.239054 chr2 243076686 243076751 Zm00004b010791 243072190 243077864 Zm00004b010791 Zm00004b010791a,Zm00004b010791b simSplit
exon.239055 chr2 243076866 243076948 Zm00004b010791b 243072190 243077864 Zm00004b010791 Zm00004b010791a,Zm00004b010791b simSplit
exon.239055 chr2 243076866 243076948 Zm00004b010791 243072190 243077864 Zm00004b010791 Zm00004b010791a,Zm00004b010791b simSplit
exon.239056 chr2 243077390 243077497 Zm00004b010791b 243072190 243077864 Zm00004b010791 Zm00004b010791a,Zm00004b010791b simSplit
exon.239056 chr2 243077390 243077497 Zm00004b010791 243072190 243077864 Zm00004b010791 Zm00004b010791a,Zm00004b010791b simSplit
exon.239057 chr2 243077537 243077864 Zm00004b010791b 243072190 243077864 Zm00004b010791 Zm00004b010791a,Zm00004b010791b simSplit
exon.239057 chr2 243077537 243077864 Zm00004b010791 243072190 243077864 Zm00004b010791 Zm00004b010791a,Zm00004b010791b simSplit
exon.239125 chr2 243177317 243177671 Zm00004b010794a 243177317 243178572 Zm00004b010794 Zm00004b010794a,Zm00004b010794b simSplit
exon.239125 chr2 243177317 243177671 Zm00004b010794 243177317 243178572 Zm00004b010794 Zm00004b010794a,Zm00004b010794b simSplit
exon.239126 chr2 243177769 243177920 Zm00004b010794a 243177317 243178572 Zm00004b010794 Zm00004b010794a,Zm00004b010794b simSplit
exon.239126 chr2 243177769 243177920 Zm00004b010794 243177317 243178572 Zm00004b010794 Zm00004b010794a,Zm00004b010794b simSplit
exon.239127 chr2 243178002 243178175 Zm00004b010794a 243177317 243178572 Zm00004b010794 Zm00004b010794a,Zm00004b010794b simSplit
exon.239127 chr2 243178002 243178175 Zm00004b010794 243177317 243178572 Zm00004b010794 Zm00004b010794a,Zm00004b010794b simSplit
exon.239128 chr2 243178264 243178324 Zm00004b010794b 243177317 243178572 Zm00004b010794 Zm00004b010794a,Zm00004b010794b simSplit
exon.239128 chr2 243178264 243178324 Zm00004b010794 243177317 243178572 Zm00004b010794 Zm00004b010794a,Zm00004b010794b simSplit
exon.239129 chr2 243178406 243178572 Zm00004b010794b 243177317 243178572 Zm00004b010794 Zm00004b010794a,Zm00004b010794b simSplit
exon.239129 chr2 243178406 243178572 Zm00004b010794 243177317 243178572 Zm00004b010794 Zm00004b010794a,Zm00004b010794b simSplit
exon.239157 chr2 243178674 243179051 Zm00004b010795a 243178674 243184814 Zm00004b010795 Zm00004b010795a,Zm00004b010795b simSplit
exon.239157 chr2 243178674 243179051 Zm00004b010795 243178674 243184814 Zm00004b010795 Zm00004b010795a,Zm00004b010795b simSplit
exon.239156 chr2 243179179 243179415 Zm00004b010795a 243178674 243184814 Zm00004b010795 Zm00004b010795a,Zm00004b010795b simSplit
exon.239156 chr2 243179179 243179415 Zm00004b010795 243178674 243184814 Zm00004b010795 Zm00004b010795a,Zm00004b010795b simSplit
exon.239155 chr2 243179501 243179608 Zm00004b010795a 243178674 243184814 Zm00004b010795 Zm00004b010795a,Zm00004b010795b simSplit
exon.239155 chr2 243179501 243179608 Zm00004b010795 243178674 243184814 Zm00004b010795 Zm00004b010795a,Zm00004b010795b simSplit
exon.239154 chr2 243180256 243180387 Zm00004b010795a 243178674 243184814 Zm00004b010795 Zm00004b010795a,Zm00004b010795b simSplit
exon.239154 chr2 243180256 243180387 Zm00004b010795 243178674 243184814 Zm00004b010795 Zm00004b010795a,Zm00004b010795b simSplit
exon.239153 chr2 243180826 243180852 Zm00004b010795a 243178674 243184814 Zm00004b010795 Zm00004b010795a,Zm00004b010795b simSplit
exon.239153 chr2 243180826 243180852 Zm00004b010795 243178674 243184814 Zm00004b010795 Zm00004b010795a,Zm00004b010795b simSplit
exon.239152 chr2 243180929 243181003 Zm00004b010795a 243178674 243184814 Zm00004b010795 Zm00004b010795a,Zm00004b010795b simSplit
exon.239152 chr2 243180929 243181003 Zm00004b010795 243178674 243184814 Zm00004b010795 Zm00004b010795a,Zm00004b010795b simSplit
exon.239151 chr2 243181208 243181339 Zm00004b010795a 243178674 243184814 Zm00004b010795 Zm00004b010795a,Zm00004b010795b simSplit
exon.239151 chr2 243181208 243181339 Zm00004b010795 243178674 243184814 Zm00004b010795 Zm00004b010795a,Zm00004b010795b simSplit
exon.239150 chr2 243181709 243181885 Zm00004b010795b 243178674 243184814 Zm00004b010795 Zm00004b010795a,Zm00004b010795b simSplit
exon.239150 chr2 243181709 243181885 Zm00004b010795 243178674 243184814 Zm00004b010795 Zm00004b010795a,Zm00004b010795b simSplit
exon.239149 chr2 243182440 243182622 Zm00004b010795b 243178674 243184814 Zm00004b010795 Zm00004b010795a,Zm00004b010795b simSplit
exon.239149 chr2 243182440 243182622 Zm00004b010795 243178674 243184814 Zm00004b010795 Zm00004b010795a,Zm00004b010795b simSplit
exon.239148 chr2 243183126 243183240 Zm00004b010795b 243178674 243184814 Zm00004b010795 Zm00004b010795a,Zm00004b010795b simSplit
exon.239148 chr2 243183126 243183240 Zm00004b010795 243178674 243184814 Zm00004b010795 Zm00004b010795a,Zm00004b010795b simSplit
exon.239147 chr2 243183442 243183785 Zm00004b010795b 243178674 243184814 Zm00004b010795 Zm00004b010795a,Zm00004b010795b simSplit
exon.239147 chr2 243183442 243183785 Zm00004b010795 243178674 243184814 Zm00004b010795 Zm00004b010795a,Zm00004b010795b simSplit
exon.239146 chr2 243184548 243184814 Zm00004b010795b 243178674 243184814 Zm00004b010795 Zm00004b010795a,Zm00004b010795b simSplit
exon.239146 chr2 243184548 243184814 Zm00004b010795 243178674 243184814 Zm00004b010795 Zm00004b010795a,Zm00004b010795b simSplit
exon.239204 chr2 243187663 243187884 Zm00004b010796a 243187663 243199993 Zm00004b010796 Zm00004b010796a,Zm00004b010796b simSplit
exon.239204 chr2 243187663 243187884 Zm00004b010796 243187663 243199993 Zm00004b010796 Zm00004b010796a,Zm00004b010796b simSplit
exon.239203 chr2 243188310 243188381 Zm00004b010796a 243187663 243199993 Zm00004b010796 Zm00004b010796a,Zm00004b010796b simSplit
exon.239203 chr2 243188310 243188381 Zm00004b010796 243187663 243199993 Zm00004b010796 Zm00004b010796a,Zm00004b010796b simSplit
exon.239202 chr2 243188711 243188845 Zm00004b010796a 243187663 243199993 Zm00004b010796 Zm00004b010796a,Zm00004b010796b simSplit
exon.239202 chr2 243188711 243188845 Zm00004b010796 243187663 243199993 Zm00004b010796 Zm00004b010796a,Zm00004b010796b simSplit
exon.239201 chr2 243189337 243189519 Zm00004b010796b 243187663 243199993 Zm00004b010796 Zm00004b010796a,Zm00004b010796b simSplit
exon.239201 chr2 243189337 243189519 Zm00004b010796 243187663 243199993 Zm00004b010796 Zm00004b010796a,Zm00004b010796b simSplit
exon.239200 chr2 243193508 243193637 Zm00004b010796b 243187663 243199993 Zm00004b010796 Zm00004b010796a,Zm00004b010796b simSplit
exon.239200 chr2 243193508 243193637 Zm00004b010796 243187663 243199993 Zm00004b010796 Zm00004b010796a,Zm00004b010796b simSplit
exon.239199 chr2 243194265 243194356 Zm00004b010796b 243187663 243199993 Zm00004b010796 Zm00004b010796a,Zm00004b010796b simSplit
exon.239199 chr2 243194265 243194356 Zm00004b010796 243187663 243199993 Zm00004b010796 Zm00004b010796a,Zm00004b010796b simSplit
exon.239198 chr2 243194432 243194569 Zm00004b010796b 243187663 243199993 Zm00004b010796 Zm00004b010796a,Zm00004b010796b simSplit
exon.239198 chr2 243194432 243194569 Zm00004b010796 243187663 243199993 Zm00004b010796 Zm00004b010796a,Zm00004b010796b simSplit
exon.239197 chr2 243195009 243195148 Zm00004b010796b 243187663 243199993 Zm00004b010796 Zm00004b010796a,Zm00004b010796b simSplit
exon.239197 chr2 243195009 243195148 Zm00004b010796 243187663 243199993 Zm00004b010796 Zm00004b010796a,Zm00004b010796b simSplit
exon.239196 chr2 243195420 243195528 Zm00004b010796b 243187663 243199993 Zm00004b010796 Zm00004b010796a,Zm00004b010796b simSplit
exon.239196 chr2 243195420 243195528 Zm00004b010796 243187663 243199993 Zm00004b010796 Zm00004b010796a,Zm00004b010796b simSplit
exon.239195 chr2 243195601 243195976 Zm00004b010796b 243187663 243199993 Zm00004b010796 Zm00004b010796a,Zm00004b010796b simSplit
exon.239195 chr2 243195601 243195976 Zm00004b010796 243187663 243199993 Zm00004b010796 Zm00004b010796a,Zm00004b010796b simSplit
exon.239194 chr2 243196065 243196228 Zm00004b010796b 243187663 243199993 Zm00004b010796 Zm00004b010796a,Zm00004b010796b simSplit
exon.239194 chr2 243196065 243196228 Zm00004b010796 243187663 243199993 Zm00004b010796 Zm00004b010796a,Zm00004b010796b simSplit
exon.239193 chr2 243196379 243196489 Zm00004b010796b 243187663 243199993 Zm00004b010796 Zm00004b010796a,Zm00004b010796b simSplit
exon.239193 chr2 243196379 243196489 Zm00004b010796 243187663 243199993 Zm00004b010796 Zm00004b010796a,Zm00004b010796b simSplit
exon.239192 chr2 243196922 243196927 Zm00004b010796b 243187663 243199993 Zm00004b010796 Zm00004b010796a,Zm00004b010796b simSplit
exon.239192 chr2 243196922 243196927 Zm00004b010796 243187663 243199993 Zm00004b010796 Zm00004b010796a,Zm00004b010796b simSplit
exon.239191 chr2 243197300 243197442 Zm00004b010796b 243187663 243199993 Zm00004b010796 Zm00004b010796a,Zm00004b010796b simSplit
exon.239191 chr2 243197300 243197442 Zm00004b010796 243187663 243199993 Zm00004b010796 Zm00004b010796a,Zm00004b010796b simSplit
exon.239190 chr2 243197715 243197820 Zm00004b010796b 243187663 243199993 Zm00004b010796 Zm00004b010796a,Zm00004b010796b simSplit
exon.239190 chr2 243197715 243197820 Zm00004b010796 243187663 243199993 Zm00004b010796 Zm00004b010796a,Zm00004b010796b simSplit
exon.239189 chr2 243197971 243198016 Zm00004b010796b 243187663 243199993 Zm00004b010796 Zm00004b010796a,Zm00004b010796b simSplit
exon.239189 chr2 243197971 243198016 Zm00004b010796 243187663 243199993 Zm00004b010796 Zm00004b010796a,Zm00004b010796b simSplit
exon.239188 chr2 243198647 243198720 Zm00004b010796b 243187663 243199993 Zm00004b010796 Zm00004b010796a,Zm00004b010796b simSplit
exon.239188 chr2 243198647 243198720 Zm00004b010796 243187663 243199993 Zm00004b010796 Zm00004b010796a,Zm00004b010796b simSplit
exon.239187 chr2 243199617 243199993 Zm00004b010796b 243187663 243199993 Zm00004b010796 Zm00004b010796a,Zm00004b010796b simSplit
exon.239187 chr2 243199617 243199993 Zm00004b010796 243187663 243199993 Zm00004b010796 Zm00004b010796a,Zm00004b010796b simSplit
exon.240129 chr3 647782 648910 Zm00004b015576a 647782 650626 Zm00004b015576 Zm00004b015576a,Zm00004b015576b simSplit
exon.240129 chr3 647782 648910 Zm00004b015576 647782 650626 Zm00004b015576 Zm00004b015576a,Zm00004b015576b simSplit
exon.240128 chr3 649018 649131 Zm00004b015576a 647782 650626 Zm00004b015576 Zm00004b015576a,Zm00004b015576b simSplit
exon.240128 chr3 649018 649131 Zm00004b015576 647782 650626 Zm00004b015576 Zm00004b015576a,Zm00004b015576b simSplit
exon.240127 chr3 649263 649721 Zm00004b015576b 647782 650626 Zm00004b015576 Zm00004b015576a,Zm00004b015576b simSplit
exon.240127 chr3 649263 649721 Zm00004b015576 647782 650626 Zm00004b015576 Zm00004b015576a,Zm00004b015576b simSplit
exon.240126 chr3 649825 649926 Zm00004b015576b 647782 650626 Zm00004b015576 Zm00004b015576a,Zm00004b015576b simSplit
exon.240126 chr3 649825 649926 Zm00004b015576 647782 650626 Zm00004b015576 Zm00004b015576a,Zm00004b015576b simSplit
exon.240125 chr3 650087 650626 Zm00004b015576b 647782 650626 Zm00004b015576 Zm00004b015576a,Zm00004b015576b simSplit
exon.240125 chr3 650087 650626 Zm00004b015576 647782 650626 Zm00004b015576 Zm00004b015576a,Zm00004b015576b simSplit
exon.240553 chr3 1000268 1000908 Zm00004b015597a 1000268 1004644 Zm00004b015597 Zm00004b015597a,Zm00004b015597b simSplit
exon.240553 chr3 1000268 1000908 Zm00004b015597 1000268 1004644 Zm00004b015597 Zm00004b015597a,Zm00004b015597b simSplit
exon.240552 chr3 1001012 1001202 Zm00004b015597a 1000268 1004644 Zm00004b015597 Zm00004b015597a,Zm00004b015597b simSplit
exon.240552 chr3 1001012 1001202 Zm00004b015597 1000268 1004644 Zm00004b015597 Zm00004b015597a,Zm00004b015597b simSplit
exon.240551 chr3 1001291 1002151 Zm00004b015597a 1000268 1004644 Zm00004b015597 Zm00004b015597a,Zm00004b015597b simSplit
exon.240551 chr3 1001291 1002151 Zm00004b015597 1000268 1004644 Zm00004b015597 Zm00004b015597a,Zm00004b015597b simSplit
exon.240550 chr3 1002240 1002312 Zm00004b015597a 1000268 1004644 Zm00004b015597 Zm00004b015597a,Zm00004b015597b simSplit
exon.240550 chr3 1002240 1002312 Zm00004b015597 1000268 1004644 Zm00004b015597 Zm00004b015597a,Zm00004b015597b simSplit
exon.240549 chr3 1002406 1002525 Zm00004b015597b 1000268 1004644 Zm00004b015597 Zm00004b015597a,Zm00004b015597b simSplit
exon.240549 chr3 1002406 1002525 Zm00004b015597 1000268 1004644 Zm00004b015597 Zm00004b015597a,Zm00004b015597b simSplit
exon.240548 chr3 1002601 1002765 Zm00004b015597b 1000268 1004644 Zm00004b015597 Zm00004b015597a,Zm00004b015597b simSplit
exon.240548 chr3 1002601 1002765 Zm00004b015597 1000268 1004644 Zm00004b015597 Zm00004b015597a,Zm00004b015597b simSplit
exon.240547 chr3 1002844 1003092 Zm00004b015597b 1000268 1004644 Zm00004b015597 Zm00004b015597a,Zm00004b015597b simSplit
exon.240547 chr3 1002844 1003092 Zm00004b015597 1000268 1004644 Zm00004b015597 Zm00004b015597a,Zm00004b015597b simSplit
exon.240546 chr3 1003189 1003344 Zm00004b015597b 1000268 1004644 Zm00004b015597 Zm00004b015597a,Zm00004b015597b simSplit
exon.240546 chr3 1003189 1003344 Zm00004b015597 1000268 1004644 Zm00004b015597 Zm00004b015597a,Zm00004b015597b simSplit
exon.240545 chr3 1003415 1003442 Zm00004b015597b 1000268 1004644 Zm00004b015597 Zm00004b015597a,Zm00004b015597b simSplit
exon.240545 chr3 1003415 1003442 Zm00004b015597 1000268 1004644 Zm00004b015597 Zm00004b015597a,Zm00004b015597b simSplit
exon.240544 chr3 1003645 1003909 Zm00004b015597b 1000268 1004644 Zm00004b015597 Zm00004b015597a,Zm00004b015597b simSplit
exon.240544 chr3 1003645 1003909 Zm00004b015597 1000268 1004644 Zm00004b015597 Zm00004b015597a,Zm00004b015597b simSplit
exon.240543 chr3 1004024 1004145 Zm00004b015597b 1000268 1004644 Zm00004b015597 Zm00004b015597a,Zm00004b015597b simSplit
exon.240543 chr3 1004024 1004145 Zm00004b015597 1000268 1004644 Zm00004b015597 Zm00004b015597a,Zm00004b015597b simSplit
exon.240542 chr3 1004274 1004644 Zm00004b015597b 1000268 1004644 Zm00004b015597 Zm00004b015597a,Zm00004b015597b simSplit
exon.240542 chr3 1004274 1004644 Zm00004b015597 1000268 1004644 Zm00004b015597 Zm00004b015597a,Zm00004b015597b simSplit
exon.240813 chr3 1271653 1271887 Zm00004b015612a 1271653 1274018 Zm00004b015612 Zm00004b015612a,Zm00004b015612b simSplit
exon.240813 chr3 1271653 1271887 Zm00004b015612 1271653 1274018 Zm00004b015612 Zm00004b015612a,Zm00004b015612b simSplit
exon.240814 chr3 1272017 1272159 Zm00004b015612b 1271653 1274018 Zm00004b015612 Zm00004b015612a,Zm00004b015612b simSplit
exon.240814 chr3 1272017 1272159 Zm00004b015612 1271653 1274018 Zm00004b015612 Zm00004b015612a,Zm00004b015612b simSplit
exon.240815 chr3 1272272 1272361 Zm00004b015612b 1271653 1274018 Zm00004b015612 Zm00004b015612a,Zm00004b015612b simSplit
exon.240815 chr3 1272272 1272361 Zm00004b015612 1271653 1274018 Zm00004b015612 Zm00004b015612a,Zm00004b015612b simSplit
exon.240816 chr3 1272486 1272573 Zm00004b015612b 1271653 1274018 Zm00004b015612 Zm00004b015612a,Zm00004b015612b simSplit
exon.240816 chr3 1272486 1272573 Zm00004b015612 1271653 1274018 Zm00004b015612 Zm00004b015612a,Zm00004b015612b simSplit
exon.240817 chr3 1273260 1274018 Zm00004b015612b 1271653 1274018 Zm00004b015612 Zm00004b015612a,Zm00004b015612b simSplit
exon.240817 chr3 1273260 1274018 Zm00004b015612 1271653 1274018 Zm00004b015612 Zm00004b015612a,Zm00004b015612b simSplit
exon.240918 chr3 1359146 1359212 Zm00004b015616a 1359146 1366700 Zm00004b015616 Zm00004b015616a,Zm00004b015616b simSplit
exon.240918 chr3 1359146 1359212 Zm00004b015616 1359146 1366700 Zm00004b015616 Zm00004b015616a,Zm00004b015616b simSplit
exon.240917 chr3 1360714 1360913 Zm00004b015616a 1359146 1366700 Zm00004b015616 Zm00004b015616a,Zm00004b015616b simSplit
exon.240917 chr3 1360714 1360913 Zm00004b015616 1359146 1366700 Zm00004b015616 Zm00004b015616a,Zm00004b015616b simSplit
exon.240916 chr3 1362631 1362798 Zm00004b015616a 1359146 1366700 Zm00004b015616 Zm00004b015616a,Zm00004b015616b simSplit
exon.240916 chr3 1362631 1362798 Zm00004b015616 1359146 1366700 Zm00004b015616 Zm00004b015616a,Zm00004b015616b simSplit
exon.240915 chr3 1363081 1363194 Zm00004b015616a 1359146 1366700 Zm00004b015616 Zm00004b015616a,Zm00004b015616b simSplit
exon.240915 chr3 1363081 1363194 Zm00004b015616 1359146 1366700 Zm00004b015616 Zm00004b015616a,Zm00004b015616b simSplit
exon.240914 chr3 1363281 1363408 Zm00004b015616a 1359146 1366700 Zm00004b015616 Zm00004b015616a,Zm00004b015616b simSplit
exon.240914 chr3 1363281 1363408 Zm00004b015616 1359146 1366700 Zm00004b015616 Zm00004b015616a,Zm00004b015616b simSplit
exon.240913 chr3 1363495 1363510 Zm00004b015616a 1359146 1366700 Zm00004b015616 Zm00004b015616a,Zm00004b015616b simSplit
exon.240913 chr3 1363495 1363510 Zm00004b015616 1359146 1366700 Zm00004b015616 Zm00004b015616a,Zm00004b015616b simSplit
exon.240912 chr3 1363595 1363715 Zm00004b015616a 1359146 1366700 Zm00004b015616 Zm00004b015616a,Zm00004b015616b simSplit
exon.240912 chr3 1363595 1363715 Zm00004b015616 1359146 1366700 Zm00004b015616 Zm00004b015616a,Zm00004b015616b simSplit
exon.240911 chr3 1364543 1364604 Zm00004b015616a 1359146 1366700 Zm00004b015616 Zm00004b015616a,Zm00004b015616b simSplit
exon.240911 chr3 1364543 1364604 Zm00004b015616 1359146 1366700 Zm00004b015616 Zm00004b015616a,Zm00004b015616b simSplit
exon.240910 chr3 1364679 1364720 Zm00004b015616b 1359146 1366700 Zm00004b015616 Zm00004b015616a,Zm00004b015616b simSplit
exon.240910 chr3 1364679 1364720 Zm00004b015616 1359146 1366700 Zm00004b015616 Zm00004b015616a,Zm00004b015616b simSplit
exon.240909 chr3 1365129 1365185 Zm00004b015616b 1359146 1366700 Zm00004b015616 Zm00004b015616a,Zm00004b015616b simSplit
exon.240909 chr3 1365129 1365185 Zm00004b015616 1359146 1366700 Zm00004b015616 Zm00004b015616a,Zm00004b015616b simSplit
exon.240908 chr3 1366614 1366700 Zm00004b015616b 1359146 1366700 Zm00004b015616 Zm00004b015616a,Zm00004b015616b simSplit
exon.240908 chr3 1366614 1366700 Zm00004b015616 1359146 1366700 Zm00004b015616 Zm00004b015616a,Zm00004b015616b simSplit
exon.240959 chr3 1519538 1519852 Zm00004b015619a 1519538 1526058 Zm00004b015619 Zm00004b015619a,Zm00004b015619b simSplit
exon.240959 chr3 1519538 1519852 Zm00004b015619 1519538 1526058 Zm00004b015619 Zm00004b015619a,Zm00004b015619b simSplit
exon.240958 chr3 1519891 1520438 Zm00004b015619a 1519538 1526058 Zm00004b015619 Zm00004b015619a,Zm00004b015619b simSplit
exon.240958 chr3 1519891 1520438 Zm00004b015619 1519538 1526058 Zm00004b015619 Zm00004b015619a,Zm00004b015619b simSplit
exon.240957 chr3 1520535 1520572 Zm00004b015619b 1519538 1526058 Zm00004b015619 Zm00004b015619a,Zm00004b015619b simSplit
exon.240957 chr3 1520535 1520572 Zm00004b015619 1519538 1526058 Zm00004b015619 Zm00004b015619a,Zm00004b015619b simSplit
exon.240956 chr3 1520806 1520870 Zm00004b015619b 1519538 1526058 Zm00004b015619 Zm00004b015619a,Zm00004b015619b simSplit
exon.240956 chr3 1520806 1520870 Zm00004b015619 1519538 1526058 Zm00004b015619 Zm00004b015619a,Zm00004b015619b simSplit
exon.240955 chr3 1521031 1521121 Zm00004b015619b 1519538 1526058 Zm00004b015619 Zm00004b015619a,Zm00004b015619b simSplit
exon.240955 chr3 1521031 1521121 Zm00004b015619 1519538 1526058 Zm00004b015619 Zm00004b015619a,Zm00004b015619b simSplit
exon.240954 chr3 1521412 1521477 Zm00004b015619b 1519538 1526058 Zm00004b015619 Zm00004b015619a,Zm00004b015619b simSplit
exon.240954 chr3 1521412 1521477 Zm00004b015619 1519538 1526058 Zm00004b015619 Zm00004b015619a,Zm00004b015619b simSplit
exon.240953 chr3 1521559 1521671 Zm00004b015619b 1519538 1526058 Zm00004b015619 Zm00004b015619a,Zm00004b015619b simSplit
exon.240953 chr3 1521559 1521671 Zm00004b015619 1519538 1526058 Zm00004b015619 Zm00004b015619a,Zm00004b015619b simSplit
exon.240952 chr3 1523194 1523410 Zm00004b015619b 1519538 1526058 Zm00004b015619 Zm00004b015619a,Zm00004b015619b simSplit
exon.240952 chr3 1523194 1523410 Zm00004b015619 1519538 1526058 Zm00004b015619 Zm00004b015619a,Zm00004b015619b simSplit
exon.240951 chr3 1524032 1524288 Zm00004b015619b 1519538 1526058 Zm00004b015619 Zm00004b015619a,Zm00004b015619b simSplit
exon.240951 chr3 1524032 1524288 Zm00004b015619 1519538 1526058 Zm00004b015619 Zm00004b015619a,Zm00004b015619b simSplit
exon.240950 chr3 1524625 1524769 Zm00004b015619b 1519538 1526058 Zm00004b015619 Zm00004b015619a,Zm00004b015619b simSplit
exon.240950 chr3 1524625 1524769 Zm00004b015619 1519538 1526058 Zm00004b015619 Zm00004b015619a,Zm00004b015619b simSplit
exon.240949 chr3 1525502 1525568 Zm00004b015619b 1519538 1526058 Zm00004b015619 Zm00004b015619a,Zm00004b015619b simSplit
exon.240949 chr3 1525502 1525568 Zm00004b015619 1519538 1526058 Zm00004b015619 Zm00004b015619a,Zm00004b015619b simSplit
exon.240948 chr3 1525885 1526058 Zm00004b015619b 1519538 1526058 Zm00004b015619 Zm00004b015619a,Zm00004b015619b simSplit
exon.240948 chr3 1525885 1526058 Zm00004b015619 1519538 1526058 Zm00004b015619 Zm00004b015619a,Zm00004b015619b simSplit
exon.241362 chr3 1900989 1901007 Zm00004b015633a 1900989 1909109 Zm00004b015633 Zm00004b015633a,Zm00004b015633b simSplit
exon.241362 chr3 1900989 1901007 Zm00004b015633 1900989 1909109 Zm00004b015633 Zm00004b015633a,Zm00004b015633b simSplit
exon.241361 chr3 1901570 1901862 Zm00004b015633a 1900989 1909109 Zm00004b015633 Zm00004b015633a,Zm00004b015633b simSplit
exon.241361 chr3 1901570 1901862 Zm00004b015633 1900989 1909109 Zm00004b015633 Zm00004b015633a,Zm00004b015633b simSplit
exon.241360 chr3 1902413 1902502 Zm00004b015633a 1900989 1909109 Zm00004b015633 Zm00004b015633a,Zm00004b015633b simSplit
exon.241360 chr3 1902413 1902502 Zm00004b015633 1900989 1909109 Zm00004b015633 Zm00004b015633a,Zm00004b015633b simSplit
exon.241359 chr3 1902771 1902847 Zm00004b015633a 1900989 1909109 Zm00004b015633 Zm00004b015633a,Zm00004b015633b simSplit
exon.241359 chr3 1902771 1902847 Zm00004b015633 1900989 1909109 Zm00004b015633 Zm00004b015633a,Zm00004b015633b simSplit
exon.241358 chr3 1902914 1902960 Zm00004b015633a 1900989 1909109 Zm00004b015633 Zm00004b015633a,Zm00004b015633b simSplit
exon.241358 chr3 1902914 1902960 Zm00004b015633 1900989 1909109 Zm00004b015633 Zm00004b015633a,Zm00004b015633b simSplit
exon.241357 chr3 1903173 1903273 Zm00004b015633a 1900989 1909109 Zm00004b015633 Zm00004b015633a,Zm00004b015633b simSplit
exon.241357 chr3 1903173 1903273 Zm00004b015633 1900989 1909109 Zm00004b015633 Zm00004b015633a,Zm00004b015633b simSplit
exon.241356 chr3 1903613 1903654 Zm00004b015633a 1900989 1909109 Zm00004b015633 Zm00004b015633a,Zm00004b015633b simSplit
exon.241356 chr3 1903613 1903654 Zm00004b015633 1900989 1909109 Zm00004b015633 Zm00004b015633a,Zm00004b015633b simSplit
exon.241355 chr3 1903747 1903788 Zm00004b015633a 1900989 1909109 Zm00004b015633 Zm00004b015633a,Zm00004b015633b simSplit
exon.241355 chr3 1903747 1903788 Zm00004b015633 1900989 1909109 Zm00004b015633 Zm00004b015633a,Zm00004b015633b simSplit
exon.241354 chr3 1903897 1903953 Zm00004b015633a 1900989 1909109 Zm00004b015633 Zm00004b015633a,Zm00004b015633b simSplit
exon.241354 chr3 1903897 1903953 Zm00004b015633 1900989 1909109 Zm00004b015633 Zm00004b015633a,Zm00004b015633b simSplit
exon.241353 chr3 1904000 1904161 Zm00004b015633a 1900989 1909109 Zm00004b015633 Zm00004b015633a,Zm00004b015633b simSplit
exon.241353 chr3 1904000 1904161 Zm00004b015633 1900989 1909109 Zm00004b015633 Zm00004b015633a,Zm00004b015633b simSplit
exon.241352 chr3 1904440 1904521 Zm00004b015633a 1900989 1909109 Zm00004b015633 Zm00004b015633a,Zm00004b015633b simSplit
exon.241352 chr3 1904440 1904521 Zm00004b015633 1900989 1909109 Zm00004b015633 Zm00004b015633a,Zm00004b015633b simSplit
exon.241351 chr3 1905120 1905232 Zm00004b015633a 1900989 1909109 Zm00004b015633 Zm00004b015633a,Zm00004b015633b simSplit
exon.241351 chr3 1905120 1905232 Zm00004b015633 1900989 1909109 Zm00004b015633 Zm00004b015633a,Zm00004b015633b simSplit
exon.241350 chr3 1905932 1906004 Zm00004b015633a 1900989 1909109 Zm00004b015633 Zm00004b015633a,Zm00004b015633b simSplit
exon.241350 chr3 1905932 1906004 Zm00004b015633 1900989 1909109 Zm00004b015633 Zm00004b015633a,Zm00004b015633b simSplit
exon.241349 chr3 1906078 1906337 Zm00004b015633a 1900989 1909109 Zm00004b015633 Zm00004b015633a,Zm00004b015633b simSplit
exon.241349 chr3 1906078 1906337 Zm00004b015633 1900989 1909109 Zm00004b015633 Zm00004b015633a,Zm00004b015633b simSplit
exon.241348 chr3 1906410 1906526 Zm00004b015633a 1900989 1909109 Zm00004b015633 Zm00004b015633a,Zm00004b015633b simSplit
exon.241348 chr3 1906410 1906526 Zm00004b015633 1900989 1909109 Zm00004b015633 Zm00004b015633a,Zm00004b015633b simSplit
exon.241347 chr3 1906601 1906787 Zm00004b015633a 1900989 1909109 Zm00004b015633 Zm00004b015633a,Zm00004b015633b simSplit
exon.241347 chr3 1906601 1906787 Zm00004b015633 1900989 1909109 Zm00004b015633 Zm00004b015633a,Zm00004b015633b simSplit
exon.241346 chr3 1906882 1907180 Zm00004b015633a 1900989 1909109 Zm00004b015633 Zm00004b015633a,Zm00004b015633b simSplit
exon.241346 chr3 1906882 1907180 Zm00004b015633 1900989 1909109 Zm00004b015633 Zm00004b015633a,Zm00004b015633b simSplit
exon.241345 chr3 1907244 1907319 Zm00004b015633b 1900989 1909109 Zm00004b015633 Zm00004b015633a,Zm00004b015633b simSplit
exon.241345 chr3 1907244 1907319 Zm00004b015633 1900989 1909109 Zm00004b015633 Zm00004b015633a,Zm00004b015633b simSplit
exon.241344 chr3 1907413 1907543 Zm00004b015633b 1900989 1909109 Zm00004b015633 Zm00004b015633a,Zm00004b015633b simSplit
exon.241344 chr3 1907413 1907543 Zm00004b015633 1900989 1909109 Zm00004b015633 Zm00004b015633a,Zm00004b015633b simSplit
exon.241343 chr3 1907925 1908047 Zm00004b015633b 1900989 1909109 Zm00004b015633 Zm00004b015633a,Zm00004b015633b simSplit
exon.241343 chr3 1907925 1908047 Zm00004b015633 1900989 1909109 Zm00004b015633 Zm00004b015633a,Zm00004b015633b simSplit
exon.241342 chr3 1908186 1908334 Zm00004b015633b 1900989 1909109 Zm00004b015633 Zm00004b015633a,Zm00004b015633b simSplit
exon.241342 chr3 1908186 1908334 Zm00004b015633 1900989 1909109 Zm00004b015633 Zm00004b015633a,Zm00004b015633b simSplit
exon.241341 chr3 1908421 1908585 Zm00004b015633b 1900989 1909109 Zm00004b015633 Zm00004b015633a,Zm00004b015633b simSplit
exon.241341 chr3 1908421 1908585 Zm00004b015633 1900989 1909109 Zm00004b015633 Zm00004b015633a,Zm00004b015633b simSplit
exon.241340 chr3 1908688 1908822 Zm00004b015633b 1900989 1909109 Zm00004b015633 Zm00004b015633a,Zm00004b015633b simSplit
exon.241340 chr3 1908688 1908822 Zm00004b015633 1900989 1909109 Zm00004b015633 Zm00004b015633a,Zm00004b015633b simSplit
exon.241339 chr3 1908909 1909109 Zm00004b015633b 1900989 1909109 Zm00004b015633 Zm00004b015633a,Zm00004b015633b simSplit
exon.241339 chr3 1908909 1909109 Zm00004b015633 1900989 1909109 Zm00004b015633 Zm00004b015633a,Zm00004b015633b simSplit
exon.241746 chr3 2248112 2248426 Zm00004b015649a 2248112 2255710 Zm00004b015649 Zm00004b015649a,Zm00004b015649b simSplit
exon.241746 chr3 2248112 2248426 Zm00004b015649 2248112 2255710 Zm00004b015649 Zm00004b015649a,Zm00004b015649b simSplit
exon.241745 chr3 2248830 2248967 Zm00004b015649a 2248112 2255710 Zm00004b015649 Zm00004b015649a,Zm00004b015649b simSplit
exon.241745 chr3 2248830 2248967 Zm00004b015649 2248112 2255710 Zm00004b015649 Zm00004b015649a,Zm00004b015649b simSplit
exon.241744 chr3 2249635 2249814 Zm00004b015649a 2248112 2255710 Zm00004b015649 Zm00004b015649a,Zm00004b015649b simSplit
exon.241744 chr3 2249635 2249814 Zm00004b015649 2248112 2255710 Zm00004b015649 Zm00004b015649a,Zm00004b015649b simSplit
exon.241743 chr3 2250068 2250193 Zm00004b015649b 2248112 2255710 Zm00004b015649 Zm00004b015649a,Zm00004b015649b simSplit
exon.241743 chr3 2250068 2250193 Zm00004b015649 2248112 2255710 Zm00004b015649 Zm00004b015649a,Zm00004b015649b simSplit
exon.241742 chr3 2253397 2253626 Zm00004b015649b 2248112 2255710 Zm00004b015649 Zm00004b015649a,Zm00004b015649b simSplit
exon.241742 chr3 2253397 2253626 Zm00004b015649 2248112 2255710 Zm00004b015649 Zm00004b015649a,Zm00004b015649b simSplit
exon.241741 chr3 2254349 2254605 Zm00004b015649b 2248112 2255710 Zm00004b015649 Zm00004b015649a,Zm00004b015649b simSplit
exon.241741 chr3 2254349 2254605 Zm00004b015649 2248112 2255710 Zm00004b015649 Zm00004b015649a,Zm00004b015649b simSplit
exon.241740 chr3 2254701 2254925 Zm00004b015649b 2248112 2255710 Zm00004b015649 Zm00004b015649a,Zm00004b015649b simSplit
exon.241740 chr3 2254701 2254925 Zm00004b015649 2248112 2255710 Zm00004b015649 Zm00004b015649a,Zm00004b015649b simSplit
exon.241739 chr3 2255240 2255498 Zm00004b015649b 2248112 2255710 Zm00004b015649 Zm00004b015649a,Zm00004b015649b simSplit
exon.241739 chr3 2255240 2255498 Zm00004b015649 2248112 2255710 Zm00004b015649 Zm00004b015649a,Zm00004b015649b simSplit
exon.241738 chr3 2255575 2255710 Zm00004b015649b 2248112 2255710 Zm00004b015649 Zm00004b015649a,Zm00004b015649b simSplit
exon.241738 chr3 2255575 2255710 Zm00004b015649 2248112 2255710 Zm00004b015649 Zm00004b015649a,Zm00004b015649b simSplit
exon.242061 chr3 2915218 2916052 Zm00004b015672a 2915218 2925741 Zm00004b015672 Zm00004b015672a,Zm00004b015672b simSplit
exon.242061 chr3 2915218 2916052 Zm00004b015672 2915218 2925741 Zm00004b015672 Zm00004b015672a,Zm00004b015672b simSplit
exon.242062 chr3 2917218 2917305 Zm00004b015672a 2915218 2925741 Zm00004b015672 Zm00004b015672a,Zm00004b015672b simSplit
exon.242062 chr3 2917218 2917305 Zm00004b015672 2915218 2925741 Zm00004b015672 Zm00004b015672a,Zm00004b015672b simSplit
exon.242063 chr3 2917869 2917996 Zm00004b015672b 2915218 2925741 Zm00004b015672 Zm00004b015672a,Zm00004b015672b simSplit
exon.242063 chr3 2917869 2917996 Zm00004b015672 2915218 2925741 Zm00004b015672 Zm00004b015672a,Zm00004b015672b simSplit
exon.242064 chr3 2924448 2924610 Zm00004b015672b 2915218 2925741 Zm00004b015672 Zm00004b015672a,Zm00004b015672b simSplit
exon.242064 chr3 2924448 2924610 Zm00004b015672 2915218 2925741 Zm00004b015672 Zm00004b015672a,Zm00004b015672b simSplit
exon.242065 chr3 2924759 2924920 Zm00004b015672b 2915218 2925741 Zm00004b015672 Zm00004b015672a,Zm00004b015672b simSplit
exon.242065 chr3 2924759 2924920 Zm00004b015672 2915218 2925741 Zm00004b015672 Zm00004b015672a,Zm00004b015672b simSplit
exon.242066 chr3 2925046 2925165 Zm00004b015672b 2915218 2925741 Zm00004b015672 Zm00004b015672a,Zm00004b015672b simSplit
exon.242066 chr3 2925046 2925165 Zm00004b015672 2915218 2925741 Zm00004b015672 Zm00004b015672a,Zm00004b015672b simSplit
exon.242067 chr3 2925255 2925741 Zm00004b015672b 2915218 2925741 Zm00004b015672 Zm00004b015672a,Zm00004b015672b simSplit
exon.242067 chr3 2925255 2925741 Zm00004b015672 2915218 2925741 Zm00004b015672 Zm00004b015672a,Zm00004b015672b simSplit
exon.242717 chr3 3578624 3578893 Zm00004b015698a 3578624 3582898 Zm00004b015698 Zm00004b015698a,Zm00004b015698b simSplit
exon.242717 chr3 3578624 3578893 Zm00004b015698 3578624 3582898 Zm00004b015698 Zm00004b015698a,Zm00004b015698b simSplit
exon.242718 chr3 3580050 3580112 Zm00004b015698a 3578624 3582898 Zm00004b015698 Zm00004b015698a,Zm00004b015698b simSplit
exon.242718 chr3 3580050 3580112 Zm00004b015698 3578624 3582898 Zm00004b015698 Zm00004b015698a,Zm00004b015698b simSplit
exon.242719 chr3 3581947 3582025 Zm00004b015698a 3578624 3582898 Zm00004b015698 Zm00004b015698a,Zm00004b015698b simSplit
exon.242719 chr3 3581947 3582025 Zm00004b015698 3578624 3582898 Zm00004b015698 Zm00004b015698a,Zm00004b015698b simSplit
exon.242720 chr3 3582135 3582180 Zm00004b015698a 3578624 3582898 Zm00004b015698 Zm00004b015698a,Zm00004b015698b simSplit
exon.242720 chr3 3582135 3582180 Zm00004b015698 3578624 3582898 Zm00004b015698 Zm00004b015698a,Zm00004b015698b simSplit
exon.242721 chr3 3582282 3582385 Zm00004b015698b 3578624 3582898 Zm00004b015698 Zm00004b015698a,Zm00004b015698b simSplit
exon.242721 chr3 3582282 3582385 Zm00004b015698 3578624 3582898 Zm00004b015698 Zm00004b015698a,Zm00004b015698b simSplit
exon.242722 chr3 3582420 3582898 Zm00004b015698b 3578624 3582898 Zm00004b015698 Zm00004b015698a,Zm00004b015698b simSplit
exon.242722 chr3 3582420 3582898 Zm00004b015698 3578624 3582898 Zm00004b015698 Zm00004b015698a,Zm00004b015698b simSplit
exon.243052 chr3 3858622 3859476 Zm00004b015706a 3858622 3860594 Zm00004b015706 Zm00004b015706a,Zm00004b015706b simSplit
exon.243052 chr3 3858622 3859476 Zm00004b015706 3858622 3860594 Zm00004b015706 Zm00004b015706a,Zm00004b015706b simSplit
exon.243053 chr3 3859569 3859659 Zm00004b015706a 3858622 3860594 Zm00004b015706 Zm00004b015706a,Zm00004b015706b simSplit
exon.243053 chr3 3859569 3859659 Zm00004b015706 3858622 3860594 Zm00004b015706 Zm00004b015706a,Zm00004b015706b simSplit
exon.243054 chr3 3859775 3859901 Zm00004b015706a 3858622 3860594 Zm00004b015706 Zm00004b015706a,Zm00004b015706b simSplit
exon.243054 chr3 3859775 3859901 Zm00004b015706 3858622 3860594 Zm00004b015706 Zm00004b015706a,Zm00004b015706b simSplit
exon.243055 chr3 3860056 3860594 Zm00004b015706b 3858622 3860594 Zm00004b015706 Zm00004b015706a,Zm00004b015706b simSplit
exon.243055 chr3 3860056 3860594 Zm00004b015706 3858622 3860594 Zm00004b015706 Zm00004b015706a,Zm00004b015706b simSplit
exon.243132 chr3 3891919 3892168 Zm00004b015711a 3891919 3896109 Zm00004b015711 Zm00004b015711a,Zm00004b015711b simSplit
exon.243132 chr3 3891919 3892168 Zm00004b015711 3891919 3896109 Zm00004b015711 Zm00004b015711a,Zm00004b015711b simSplit
exon.243133 chr3 3892250 3892465 Zm00004b015711a 3891919 3896109 Zm00004b015711 Zm00004b015711a,Zm00004b015711b simSplit
exon.243133 chr3 3892250 3892465 Zm00004b015711 3891919 3896109 Zm00004b015711 Zm00004b015711a,Zm00004b015711b simSplit
exon.243134 chr3 3892557 3892712 Zm00004b015711a 3891919 3896109 Zm00004b015711 Zm00004b015711a,Zm00004b015711b simSplit
exon.243134 chr3 3892557 3892712 Zm00004b015711 3891919 3896109 Zm00004b015711 Zm00004b015711a,Zm00004b015711b simSplit
exon.243135 chr3 3892784 3892841 Zm00004b015711a 3891919 3896109 Zm00004b015711 Zm00004b015711a,Zm00004b015711b simSplit
exon.243135 chr3 3892784 3892841 Zm00004b015711 3891919 3896109 Zm00004b015711 Zm00004b015711a,Zm00004b015711b simSplit
exon.243136 chr3 3892935 3893252 Zm00004b015711a 3891919 3896109 Zm00004b015711 Zm00004b015711a,Zm00004b015711b simSplit
exon.243136 chr3 3892935 3893252 Zm00004b015711 3891919 3896109 Zm00004b015711 Zm00004b015711a,Zm00004b015711b simSplit
exon.243137 chr3 3893471 3893710 Zm00004b015711a 3891919 3896109 Zm00004b015711 Zm00004b015711a,Zm00004b015711b simSplit
exon.243137 chr3 3893471 3893710 Zm00004b015711 3891919 3896109 Zm00004b015711 Zm00004b015711a,Zm00004b015711b simSplit
exon.243138 chr3 3893811 3893909 Zm00004b015711a 3891919 3896109 Zm00004b015711 Zm00004b015711a,Zm00004b015711b simSplit
exon.243138 chr3 3893811 3893909 Zm00004b015711 3891919 3896109 Zm00004b015711 Zm00004b015711a,Zm00004b015711b simSplit
exon.243139 chr3 3894002 3894034 Zm00004b015711a 3891919 3896109 Zm00004b015711 Zm00004b015711a,Zm00004b015711b simSplit
exon.243139 chr3 3894002 3894034 Zm00004b015711 3891919 3896109 Zm00004b015711 Zm00004b015711a,Zm00004b015711b simSplit
exon.243140 chr3 3894109 3894303 Zm00004b015711a 3891919 3896109 Zm00004b015711 Zm00004b015711a,Zm00004b015711b simSplit
exon.243140 chr3 3894109 3894303 Zm00004b015711 3891919 3896109 Zm00004b015711 Zm00004b015711a,Zm00004b015711b simSplit
exon.243141 chr3 3894389 3894971 Zm00004b015711b 3891919 3896109 Zm00004b015711 Zm00004b015711a,Zm00004b015711b simSplit
exon.243141 chr3 3894389 3894971 Zm00004b015711 3891919 3896109 Zm00004b015711 Zm00004b015711a,Zm00004b015711b simSplit
exon.243142 chr3 3895584 3896109 Zm00004b015711b 3891919 3896109 Zm00004b015711 Zm00004b015711a,Zm00004b015711b simSplit
exon.243142 chr3 3895584 3896109 Zm00004b015711 3891919 3896109 Zm00004b015711 Zm00004b015711a,Zm00004b015711b simSplit
exon.243474 chr3 4397080 4397734 Zm00004b015728a 4397080 4401581 Zm00004b015728 Zm00004b015728a,Zm00004b015728b simSplit
exon.243474 chr3 4397080 4397734 Zm00004b015728 4397080 4401581 Zm00004b015728 Zm00004b015728a,Zm00004b015728b simSplit
exon.243475 chr3 4397864 4397996 Zm00004b015728a 4397080 4401581 Zm00004b015728 Zm00004b015728a,Zm00004b015728b simSplit
exon.243475 chr3 4397864 4397996 Zm00004b015728 4397080 4401581 Zm00004b015728 Zm00004b015728a,Zm00004b015728b simSplit
exon.243476 chr3 4398322 4398393 Zm00004b015728a 4397080 4401581 Zm00004b015728 Zm00004b015728a,Zm00004b015728b simSplit
exon.243476 chr3 4398322 4398393 Zm00004b015728 4397080 4401581 Zm00004b015728 Zm00004b015728a,Zm00004b015728b simSplit
exon.243477 chr3 4398516 4398659 Zm00004b015728a 4397080 4401581 Zm00004b015728 Zm00004b015728a,Zm00004b015728b simSplit
exon.243477 chr3 4398516 4398659 Zm00004b015728 4397080 4401581 Zm00004b015728 Zm00004b015728a,Zm00004b015728b simSplit
exon.243478 chr3 4398728 4398814 Zm00004b015728a 4397080 4401581 Zm00004b015728 Zm00004b015728a,Zm00004b015728b simSplit
exon.243478 chr3 4398728 4398814 Zm00004b015728 4397080 4401581 Zm00004b015728 Zm00004b015728a,Zm00004b015728b simSplit
exon.243479 chr3 4398904 4398983 Zm00004b015728a 4397080 4401581 Zm00004b015728 Zm00004b015728a,Zm00004b015728b simSplit
exon.243479 chr3 4398904 4398983 Zm00004b015728 4397080 4401581 Zm00004b015728 Zm00004b015728a,Zm00004b015728b simSplit
exon.243480 chr3 4399074 4399541 Zm00004b015728a 4397080 4401581 Zm00004b015728 Zm00004b015728a,Zm00004b015728b simSplit
exon.243480 chr3 4399074 4399541 Zm00004b015728 4397080 4401581 Zm00004b015728 Zm00004b015728a,Zm00004b015728b simSplit
exon.243481 chr3 4399830 4400020 Zm00004b015728a 4397080 4401581 Zm00004b015728 Zm00004b015728a,Zm00004b015728b simSplit
exon.243481 chr3 4399830 4400020 Zm00004b015728 4397080 4401581 Zm00004b015728 Zm00004b015728a,Zm00004b015728b simSplit
exon.243482 chr3 4400120 4400252 Zm00004b015728a 4397080 4401581 Zm00004b015728 Zm00004b015728a,Zm00004b015728b simSplit
exon.243482 chr3 4400120 4400252 Zm00004b015728 4397080 4401581 Zm00004b015728 Zm00004b015728a,Zm00004b015728b simSplit
exon.243483 chr3 4400336 4400493 Zm00004b015728a 4397080 4401581 Zm00004b015728 Zm00004b015728a,Zm00004b015728b simSplit
exon.243483 chr3 4400336 4400493 Zm00004b015728 4397080 4401581 Zm00004b015728 Zm00004b015728a,Zm00004b015728b simSplit
exon.243484 chr3 4400663 4400848 Zm00004b015728b 4397080 4401581 Zm00004b015728 Zm00004b015728a,Zm00004b015728b simSplit
exon.243484 chr3 4400663 4400848 Zm00004b015728 4397080 4401581 Zm00004b015728 Zm00004b015728a,Zm00004b015728b simSplit
exon.243485 chr3 4400932 4401581 Zm00004b015728b 4397080 4401581 Zm00004b015728 Zm00004b015728a,Zm00004b015728b simSplit
exon.243485 chr3 4400932 4401581 Zm00004b015728 4397080 4401581 Zm00004b015728 Zm00004b015728a,Zm00004b015728b simSplit
exon.244221 chr3 5425034 5425379 Zm00004b015766a 5425034 5428027 Zm00004b015766 Zm00004b015766a,Zm00004b015766b simSplit
exon.244221 chr3 5425034 5425379 Zm00004b015766 5425034 5428027 Zm00004b015766 Zm00004b015766a,Zm00004b015766b simSplit
exon.244220 chr3 5425400 5425591 Zm00004b015766a 5425034 5428027 Zm00004b015766 Zm00004b015766a,Zm00004b015766b simSplit
exon.244220 chr3 5425400 5425591 Zm00004b015766 5425034 5428027 Zm00004b015766 Zm00004b015766a,Zm00004b015766b simSplit
exon.244219 chr3 5425674 5425789 Zm00004b015766a 5425034 5428027 Zm00004b015766 Zm00004b015766a,Zm00004b015766b simSplit
exon.244219 chr3 5425674 5425789 Zm00004b015766 5425034 5428027 Zm00004b015766 Zm00004b015766a,Zm00004b015766b simSplit
exon.244218 chr3 5425879 5426326 Zm00004b015766a 5425034 5428027 Zm00004b015766 Zm00004b015766a,Zm00004b015766b simSplit
exon.244218 chr3 5425879 5426326 Zm00004b015766 5425034 5428027 Zm00004b015766 Zm00004b015766a,Zm00004b015766b simSplit
exon.244217 chr3 5426640 5426729 Zm00004b015766a 5425034 5428027 Zm00004b015766 Zm00004b015766a,Zm00004b015766b simSplit
exon.244217 chr3 5426640 5426729 Zm00004b015766 5425034 5428027 Zm00004b015766 Zm00004b015766a,Zm00004b015766b simSplit
exon.244216 chr3 5426833 5426960 Zm00004b015766a 5425034 5428027 Zm00004b015766 Zm00004b015766a,Zm00004b015766b simSplit
exon.244216 chr3 5426833 5426960 Zm00004b015766 5425034 5428027 Zm00004b015766 Zm00004b015766a,Zm00004b015766b simSplit
exon.244215 chr3 5427652 5428027 Zm00004b015766b 5425034 5428027 Zm00004b015766 Zm00004b015766a,Zm00004b015766b simSplit
exon.244215 chr3 5427652 5428027 Zm00004b015766 5425034 5428027 Zm00004b015766 Zm00004b015766a,Zm00004b015766b simSplit
exon.244526 chr3 5925855 5926509 Zm00004b015787a 5925855 5937674 Zm00004b015787 Zm00004b015787a,Zm00004b015787b simSplit
exon.244526 chr3 5925855 5926509 Zm00004b015787 5925855 5937674 Zm00004b015787 Zm00004b015787a,Zm00004b015787b simSplit
exon.244527 chr3 5933873 5934620 Zm00004b015787a 5925855 5937674 Zm00004b015787 Zm00004b015787a,Zm00004b015787b simSplit
exon.244527 chr3 5933873 5934620 Zm00004b015787 5925855 5937674 Zm00004b015787 Zm00004b015787a,Zm00004b015787b simSplit
exon.244528 chr3 5934773 5934970 Zm00004b015787b 5925855 5937674 Zm00004b015787 Zm00004b015787a,Zm00004b015787b simSplit
exon.244528 chr3 5934773 5934970 Zm00004b015787 5925855 5937674 Zm00004b015787 Zm00004b015787a,Zm00004b015787b simSplit
exon.244529 chr3 5935344 5937674 Zm00004b015787b 5925855 5937674 Zm00004b015787 Zm00004b015787a,Zm00004b015787b simSplit
exon.244529 chr3 5935344 5937674 Zm00004b015787 5925855 5937674 Zm00004b015787 Zm00004b015787a,Zm00004b015787b simSplit
exon.245326 chr3 7003950 7005017 Zm00004b015821a 7003950 7007373 Zm00004b015821 Zm00004b015821a,Zm00004b015821b simSplit
exon.245326 chr3 7003950 7005017 Zm00004b015821 7003950 7007373 Zm00004b015821 Zm00004b015821a,Zm00004b015821b simSplit
exon.245325 chr3 7005183 7005536 Zm00004b015821b 7003950 7007373 Zm00004b015821 Zm00004b015821a,Zm00004b015821b simSplit
exon.245325 chr3 7005183 7005536 Zm00004b015821 7003950 7007373 Zm00004b015821 Zm00004b015821a,Zm00004b015821b simSplit
exon.245324 chr3 7005700 7005813 Zm00004b015821b 7003950 7007373 Zm00004b015821 Zm00004b015821a,Zm00004b015821b simSplit
exon.245324 chr3 7005700 7005813 Zm00004b015821 7003950 7007373 Zm00004b015821 Zm00004b015821a,Zm00004b015821b simSplit
exon.245323 chr3 7005897 7007373 Zm00004b015821b 7003950 7007373 Zm00004b015821 Zm00004b015821a,Zm00004b015821b simSplit
exon.245323 chr3 7005897 7007373 Zm00004b015821 7003950 7007373 Zm00004b015821 Zm00004b015821a,Zm00004b015821b simSplit
exon.245778 chr3 7693917 7694134 Zm00004b015834a 7693917 7696182 Zm00004b015834 Zm00004b015834a,Zm00004b015834b simSplit
exon.245778 chr3 7693917 7694134 Zm00004b015834 7693917 7696182 Zm00004b015834 Zm00004b015834a,Zm00004b015834b simSplit
exon.245777 chr3 7694212 7694340 Zm00004b015834a 7693917 7696182 Zm00004b015834 Zm00004b015834a,Zm00004b015834b simSplit
exon.245777 chr3 7694212 7694340 Zm00004b015834 7693917 7696182 Zm00004b015834 Zm00004b015834a,Zm00004b015834b simSplit
exon.245776 chr3 7695380 7695601 Zm00004b015834a 7693917 7696182 Zm00004b015834 Zm00004b015834a,Zm00004b015834b simSplit
exon.245776 chr3 7695380 7695601 Zm00004b015834 7693917 7696182 Zm00004b015834 Zm00004b015834a,Zm00004b015834b simSplit
exon.245775 chr3 7695763 7695934 Zm00004b015834b 7693917 7696182 Zm00004b015834 Zm00004b015834a,Zm00004b015834b simSplit
exon.245775 chr3 7695763 7695934 Zm00004b015834 7693917 7696182 Zm00004b015834 Zm00004b015834a,Zm00004b015834b simSplit
exon.245774 chr3 7696055 7696182 Zm00004b015834b 7693917 7696182 Zm00004b015834 Zm00004b015834a,Zm00004b015834b simSplit
exon.245774 chr3 7696055 7696182 Zm00004b015834 7693917 7696182 Zm00004b015834 Zm00004b015834a,Zm00004b015834b simSplit
exon.245892 chr3 8031032 8031824 Zm00004b015839a 8031032 8034160 Zm00004b015839 Zm00004b015839a,Zm00004b015839b simSplit
exon.245892 chr3 8031032 8031824 Zm00004b015839 8031032 8034160 Zm00004b015839 Zm00004b015839a,Zm00004b015839b simSplit
exon.245891 chr3 8031934 8032208 Zm00004b015839a 8031032 8034160 Zm00004b015839 Zm00004b015839a,Zm00004b015839b simSplit
exon.245891 chr3 8031934 8032208 Zm00004b015839 8031032 8034160 Zm00004b015839 Zm00004b015839a,Zm00004b015839b simSplit
exon.245890 chr3 8033480 8033758 Zm00004b015839b 8031032 8034160 Zm00004b015839 Zm00004b015839a,Zm00004b015839b simSplit
exon.245890 chr3 8033480 8033758 Zm00004b015839 8031032 8034160 Zm00004b015839 Zm00004b015839a,Zm00004b015839b simSplit
exon.245889 chr3 8033832 8034160 Zm00004b015839b 8031032 8034160 Zm00004b015839 Zm00004b015839a,Zm00004b015839b simSplit
exon.245889 chr3 8033832 8034160 Zm00004b015839 8031032 8034160 Zm00004b015839 Zm00004b015839a,Zm00004b015839b simSplit
exon.246073 chr3 8267300 8267643 Zm00004b015852a 8267300 8269381 Zm00004b015852 Zm00004b015852a,Zm00004b015852b simSplit
exon.246073 chr3 8267300 8267643 Zm00004b015852 8267300 8269381 Zm00004b015852 Zm00004b015852a,Zm00004b015852b simSplit
exon.246074 chr3 8267837 8268002 Zm00004b015852b 8267300 8269381 Zm00004b015852 Zm00004b015852a,Zm00004b015852b simSplit
exon.246074 chr3 8267837 8268002 Zm00004b015852 8267300 8269381 Zm00004b015852 Zm00004b015852a,Zm00004b015852b simSplit
exon.246075 chr3 8268061 8268120 Zm00004b015852b 8267300 8269381 Zm00004b015852 Zm00004b015852a,Zm00004b015852b simSplit
exon.246075 chr3 8268061 8268120 Zm00004b015852 8267300 8269381 Zm00004b015852 Zm00004b015852a,Zm00004b015852b simSplit
exon.246076 chr3 8268798 8268953 Zm00004b015852b 8267300 8269381 Zm00004b015852 Zm00004b015852a,Zm00004b015852b simSplit
exon.246076 chr3 8268798 8268953 Zm00004b015852 8267300 8269381 Zm00004b015852 Zm00004b015852a,Zm00004b015852b simSplit
exon.246077 chr3 8269060 8269381 Zm00004b015852b 8267300 8269381 Zm00004b015852 Zm00004b015852a,Zm00004b015852b simSplit
exon.246077 chr3 8269060 8269381 Zm00004b015852 8267300 8269381 Zm00004b015852 Zm00004b015852a,Zm00004b015852b simSplit
exon.246149 chr3 8326267 8326472 Zm00004b015856a 8326267 8328642 Zm00004b015856 Zm00004b015856a,Zm00004b015856b simSplit
exon.246149 chr3 8326267 8326472 Zm00004b015856 8326267 8328642 Zm00004b015856 Zm00004b015856a,Zm00004b015856b simSplit
exon.246148 chr3 8326770 8327290 Zm00004b015856a 8326267 8328642 Zm00004b015856 Zm00004b015856a,Zm00004b015856b simSplit
exon.246148 chr3 8326770 8327290 Zm00004b015856 8326267 8328642 Zm00004b015856 Zm00004b015856a,Zm00004b015856b simSplit
exon.246147 chr3 8327680 8328047 Zm00004b015856b 8326267 8328642 Zm00004b015856 Zm00004b015856a,Zm00004b015856b simSplit
exon.246147 chr3 8327680 8328047 Zm00004b015856 8326267 8328642 Zm00004b015856 Zm00004b015856a,Zm00004b015856b simSplit
exon.246146 chr3 8328151 8328642 Zm00004b015856b 8326267 8328642 Zm00004b015856 Zm00004b015856a,Zm00004b015856b simSplit
exon.246146 chr3 8328151 8328642 Zm00004b015856 8326267 8328642 Zm00004b015856 Zm00004b015856a,Zm00004b015856b simSplit
exon.246715 chr3 9100339 9100590 Zm00004b015883a 9100339 9122559 Zm00004b015883 Zm00004b015883a,Zm00004b015883b simSplit
exon.246715 chr3 9100339 9100590 Zm00004b015883 9100339 9122559 Zm00004b015883 Zm00004b015883a,Zm00004b015883b simSplit
exon.246716 chr3 9100690 9100812 Zm00004b015883a 9100339 9122559 Zm00004b015883 Zm00004b015883a,Zm00004b015883b simSplit
exon.246716 chr3 9100690 9100812 Zm00004b015883 9100339 9122559 Zm00004b015883 Zm00004b015883a,Zm00004b015883b simSplit
exon.246717 chr3 9102969 9103126 Zm00004b015883a 9100339 9122559 Zm00004b015883 Zm00004b015883a,Zm00004b015883b simSplit
exon.246717 chr3 9102969 9103126 Zm00004b015883 9100339 9122559 Zm00004b015883 Zm00004b015883a,Zm00004b015883b simSplit
exon.246718 chr3 9103842 9103886 Zm00004b015883a 9100339 9122559 Zm00004b015883 Zm00004b015883a,Zm00004b015883b simSplit
exon.246718 chr3 9103842 9103886 Zm00004b015883 9100339 9122559 Zm00004b015883 Zm00004b015883a,Zm00004b015883b simSplit
exon.246719 chr3 9104186 9104264 Zm00004b015883a 9100339 9122559 Zm00004b015883 Zm00004b015883a,Zm00004b015883b simSplit
exon.246719 chr3 9104186 9104264 Zm00004b015883 9100339 9122559 Zm00004b015883 Zm00004b015883a,Zm00004b015883b simSplit
exon.246720 chr3 9104346 9104419 Zm00004b015883a 9100339 9122559 Zm00004b015883 Zm00004b015883a,Zm00004b015883b simSplit
exon.246720 chr3 9104346 9104419 Zm00004b015883 9100339 9122559 Zm00004b015883 Zm00004b015883a,Zm00004b015883b simSplit
exon.246721 chr3 9104612 9104718 Zm00004b015883a 9100339 9122559 Zm00004b015883 Zm00004b015883a,Zm00004b015883b simSplit
exon.246721 chr3 9104612 9104718 Zm00004b015883 9100339 9122559 Zm00004b015883 Zm00004b015883a,Zm00004b015883b simSplit
exon.246722 chr3 9108842 9109027 Zm00004b015883a 9100339 9122559 Zm00004b015883 Zm00004b015883a,Zm00004b015883b simSplit
exon.246722 chr3 9108842 9109027 Zm00004b015883 9100339 9122559 Zm00004b015883 Zm00004b015883a,Zm00004b015883b simSplit
exon.246723 chr3 9109544 9109744 Zm00004b015883a 9100339 9122559 Zm00004b015883 Zm00004b015883a,Zm00004b015883b simSplit
exon.246723 chr3 9109544 9109744 Zm00004b015883 9100339 9122559 Zm00004b015883 Zm00004b015883a,Zm00004b015883b simSplit
exon.246724 chr3 9109843 9110047 Zm00004b015883a 9100339 9122559 Zm00004b015883 Zm00004b015883a,Zm00004b015883b simSplit
exon.246724 chr3 9109843 9110047 Zm00004b015883 9100339 9122559 Zm00004b015883 Zm00004b015883a,Zm00004b015883b simSplit
exon.246725 chr3 9110160 9110234 Zm00004b015883a 9100339 9122559 Zm00004b015883 Zm00004b015883a,Zm00004b015883b simSplit
exon.246725 chr3 9110160 9110234 Zm00004b015883 9100339 9122559 Zm00004b015883 Zm00004b015883a,Zm00004b015883b simSplit
exon.246726 chr3 9110329 9110681 Zm00004b015883a 9100339 9122559 Zm00004b015883 Zm00004b015883a,Zm00004b015883b simSplit
exon.246726 chr3 9110329 9110681 Zm00004b015883 9100339 9122559 Zm00004b015883 Zm00004b015883a,Zm00004b015883b simSplit
exon.246727 chr3 9110767 9110959 Zm00004b015883a 9100339 9122559 Zm00004b015883 Zm00004b015883a,Zm00004b015883b simSplit
exon.246727 chr3 9110767 9110959 Zm00004b015883 9100339 9122559 Zm00004b015883 Zm00004b015883a,Zm00004b015883b simSplit
exon.246728 chr3 9111069 9111300 Zm00004b015883a 9100339 9122559 Zm00004b015883 Zm00004b015883a,Zm00004b015883b simSplit
exon.246728 chr3 9111069 9111300 Zm00004b015883 9100339 9122559 Zm00004b015883 Zm00004b015883a,Zm00004b015883b simSplit
exon.246729 chr3 9111371 9111701 Zm00004b015883a 9100339 9122559 Zm00004b015883 Zm00004b015883a,Zm00004b015883b simSplit
exon.246729 chr3 9111371 9111701 Zm00004b015883 9100339 9122559 Zm00004b015883 Zm00004b015883a,Zm00004b015883b simSplit
exon.246730 chr3 9112605 9112785 Zm00004b015883a 9100339 9122559 Zm00004b015883 Zm00004b015883a,Zm00004b015883b simSplit
exon.246730 chr3 9112605 9112785 Zm00004b015883 9100339 9122559 Zm00004b015883 Zm00004b015883a,Zm00004b015883b simSplit
exon.246731 chr3 9112874 9112951 Zm00004b015883a 9100339 9122559 Zm00004b015883 Zm00004b015883a,Zm00004b015883b simSplit
exon.246731 chr3 9112874 9112951 Zm00004b015883 9100339 9122559 Zm00004b015883 Zm00004b015883a,Zm00004b015883b simSplit
exon.246732 chr3 9113116 9113377 Zm00004b015883a 9100339 9122559 Zm00004b015883 Zm00004b015883a,Zm00004b015883b simSplit
exon.246732 chr3 9113116 9113377 Zm00004b015883 9100339 9122559 Zm00004b015883 Zm00004b015883a,Zm00004b015883b simSplit
exon.246733 chr3 9113478 9113960 Zm00004b015883a 9100339 9122559 Zm00004b015883 Zm00004b015883a,Zm00004b015883b simSplit
exon.246733 chr3 9113478 9113960 Zm00004b015883 9100339 9122559 Zm00004b015883 Zm00004b015883a,Zm00004b015883b simSplit
exon.246734 chr3 9114329 9114792 Zm00004b015883a 9100339 9122559 Zm00004b015883 Zm00004b015883a,Zm00004b015883b simSplit
exon.246734 chr3 9114329 9114792 Zm00004b015883 9100339 9122559 Zm00004b015883 Zm00004b015883a,Zm00004b015883b simSplit
exon.246735 chr3 9115663 9115799 Zm00004b015883a 9100339 9122559 Zm00004b015883 Zm00004b015883a,Zm00004b015883b simSplit
exon.246735 chr3 9115663 9115799 Zm00004b015883 9100339 9122559 Zm00004b015883 Zm00004b015883a,Zm00004b015883b simSplit
exon.246736 chr3 9115911 9116092 Zm00004b015883a 9100339 9122559 Zm00004b015883 Zm00004b015883a,Zm00004b015883b simSplit
exon.246736 chr3 9115911 9116092 Zm00004b015883 9100339 9122559 Zm00004b015883 Zm00004b015883a,Zm00004b015883b simSplit
exon.246737 chr3 9116190 9116582 Zm00004b015883a 9100339 9122559 Zm00004b015883 Zm00004b015883a,Zm00004b015883b simSplit
exon.246737 chr3 9116190 9116582 Zm00004b015883 9100339 9122559 Zm00004b015883 Zm00004b015883a,Zm00004b015883b simSplit
exon.246738 chr3 9116659 9116734 Zm00004b015883a 9100339 9122559 Zm00004b015883 Zm00004b015883a,Zm00004b015883b simSplit
exon.246738 chr3 9116659 9116734 Zm00004b015883 9100339 9122559 Zm00004b015883 Zm00004b015883a,Zm00004b015883b simSplit
exon.246739 chr3 9116814 9116923 Zm00004b015883a 9100339 9122559 Zm00004b015883 Zm00004b015883a,Zm00004b015883b simSplit
exon.246739 chr3 9116814 9116923 Zm00004b015883 9100339 9122559 Zm00004b015883 Zm00004b015883a,Zm00004b015883b simSplit
exon.246740 chr3 9117908 9119694 Zm00004b015883a 9100339 9122559 Zm00004b015883 Zm00004b015883a,Zm00004b015883b simSplit
exon.246740 chr3 9117908 9119694 Zm00004b015883 9100339 9122559 Zm00004b015883 Zm00004b015883a,Zm00004b015883b simSplit
exon.246741 chr3 9119765 9120044 Zm00004b015883a 9100339 9122559 Zm00004b015883 Zm00004b015883a,Zm00004b015883b simSplit
exon.246741 chr3 9119765 9120044 Zm00004b015883 9100339 9122559 Zm00004b015883 Zm00004b015883a,Zm00004b015883b simSplit
exon.246742 chr3 9120250 9120483 Zm00004b015883a 9100339 9122559 Zm00004b015883 Zm00004b015883a,Zm00004b015883b simSplit
exon.246742 chr3 9120250 9120483 Zm00004b015883 9100339 9122559 Zm00004b015883 Zm00004b015883a,Zm00004b015883b simSplit
exon.246743 chr3 9121087 9121605 Zm00004b015883a 9100339 9122559 Zm00004b015883 Zm00004b015883a,Zm00004b015883b simSplit
exon.246743 chr3 9121087 9121605 Zm00004b015883 9100339 9122559 Zm00004b015883 Zm00004b015883a,Zm00004b015883b simSplit
exon.246744 chr3 9121703 9121835 Zm00004b015883b 9100339 9122559 Zm00004b015883 Zm00004b015883a,Zm00004b015883b simSplit
exon.246744 chr3 9121703 9121835 Zm00004b015883 9100339 9122559 Zm00004b015883 Zm00004b015883a,Zm00004b015883b simSplit
exon.246745 chr3 9121961 9122559 Zm00004b015883b 9100339 9122559 Zm00004b015883 Zm00004b015883a,Zm00004b015883b simSplit
exon.246745 chr3 9121961 9122559 Zm00004b015883 9100339 9122559 Zm00004b015883 Zm00004b015883a,Zm00004b015883b simSplit
exon.247026 chr3 9531755 9532243 Zm00004b015900a 9531755 9543898 Zm00004b015900 Zm00004b015900a,Zm00004b015900b simSplit
exon.247026 chr3 9531755 9532243 Zm00004b015900 9531755 9543898 Zm00004b015900 Zm00004b015900a,Zm00004b015900b simSplit
exon.247027 chr3 9533599 9533733 Zm00004b015900a 9531755 9543898 Zm00004b015900 Zm00004b015900a,Zm00004b015900b simSplit
exon.247027 chr3 9533599 9533733 Zm00004b015900 9531755 9543898 Zm00004b015900 Zm00004b015900a,Zm00004b015900b simSplit
exon.247028 chr3 9534248 9534546 Zm00004b015900a 9531755 9543898 Zm00004b015900 Zm00004b015900a,Zm00004b015900b simSplit
exon.247028 chr3 9534248 9534546 Zm00004b015900 9531755 9543898 Zm00004b015900 Zm00004b015900a,Zm00004b015900b simSplit
exon.247029 chr3 9534643 9534720 Zm00004b015900a 9531755 9543898 Zm00004b015900 Zm00004b015900a,Zm00004b015900b simSplit
exon.247029 chr3 9534643 9534720 Zm00004b015900 9531755 9543898 Zm00004b015900 Zm00004b015900a,Zm00004b015900b simSplit
exon.247030 chr3 9534813 9534867 Zm00004b015900a 9531755 9543898 Zm00004b015900 Zm00004b015900a,Zm00004b015900b simSplit
exon.247030 chr3 9534813 9534867 Zm00004b015900 9531755 9543898 Zm00004b015900 Zm00004b015900a,Zm00004b015900b simSplit
exon.247031 chr3 9534947 9535089 Zm00004b015900b 9531755 9543898 Zm00004b015900 Zm00004b015900a,Zm00004b015900b simSplit
exon.247031 chr3 9534947 9535089 Zm00004b015900 9531755 9543898 Zm00004b015900 Zm00004b015900a,Zm00004b015900b simSplit
exon.247032 chr3 9535180 9535454 Zm00004b015900b 9531755 9543898 Zm00004b015900 Zm00004b015900a,Zm00004b015900b simSplit
exon.247032 chr3 9535180 9535454 Zm00004b015900 9531755 9543898 Zm00004b015900 Zm00004b015900a,Zm00004b015900b simSplit
exon.247033 chr3 9535880 9535938 Zm00004b015900b 9531755 9543898 Zm00004b015900 Zm00004b015900a,Zm00004b015900b simSplit
exon.247033 chr3 9535880 9535938 Zm00004b015900 9531755 9543898 Zm00004b015900 Zm00004b015900a,Zm00004b015900b simSplit
exon.247034 chr3 9538869 9539109 Zm00004b015900b 9531755 9543898 Zm00004b015900 Zm00004b015900a,Zm00004b015900b simSplit
exon.247034 chr3 9538869 9539109 Zm00004b015900 9531755 9543898 Zm00004b015900 Zm00004b015900a,Zm00004b015900b simSplit
exon.247035 chr3 9539180 9539330 Zm00004b015900b 9531755 9543898 Zm00004b015900 Zm00004b015900a,Zm00004b015900b simSplit
exon.247035 chr3 9539180 9539330 Zm00004b015900 9531755 9543898 Zm00004b015900 Zm00004b015900a,Zm00004b015900b simSplit
exon.247036 chr3 9539457 9539666 Zm00004b015900b 9531755 9543898 Zm00004b015900 Zm00004b015900a,Zm00004b015900b simSplit
exon.247036 chr3 9539457 9539666 Zm00004b015900 9531755 9543898 Zm00004b015900 Zm00004b015900a,Zm00004b015900b simSplit
exon.247037 chr3 9540364 9541857 Zm00004b015900b 9531755 9543898 Zm00004b015900 Zm00004b015900a,Zm00004b015900b simSplit
exon.247037 chr3 9540364 9541857 Zm00004b015900 9531755 9543898 Zm00004b015900 Zm00004b015900a,Zm00004b015900b simSplit
exon.247038 chr3 9541942 9542010 Zm00004b015900b 9531755 9543898 Zm00004b015900 Zm00004b015900a,Zm00004b015900b simSplit
exon.247038 chr3 9541942 9542010 Zm00004b015900 9531755 9543898 Zm00004b015900 Zm00004b015900a,Zm00004b015900b simSplit
exon.247039 chr3 9542245 9542463 Zm00004b015900b 9531755 9543898 Zm00004b015900 Zm00004b015900a,Zm00004b015900b simSplit
exon.247039 chr3 9542245 9542463 Zm00004b015900 9531755 9543898 Zm00004b015900 Zm00004b015900a,Zm00004b015900b simSplit
exon.247040 chr3 9542663 9542773 Zm00004b015900b 9531755 9543898 Zm00004b015900 Zm00004b015900a,Zm00004b015900b simSplit
exon.247040 chr3 9542663 9542773 Zm00004b015900 9531755 9543898 Zm00004b015900 Zm00004b015900a,Zm00004b015900b simSplit
exon.247041 chr3 9542843 9543305 Zm00004b015900b 9531755 9543898 Zm00004b015900 Zm00004b015900a,Zm00004b015900b simSplit
exon.247041 chr3 9542843 9543305 Zm00004b015900 9531755 9543898 Zm00004b015900 Zm00004b015900a,Zm00004b015900b simSplit
exon.247042 chr3 9543448 9543898 Zm00004b015900b 9531755 9543898 Zm00004b015900 Zm00004b015900a,Zm00004b015900b simSplit
exon.247042 chr3 9543448 9543898 Zm00004b015900 9531755 9543898 Zm00004b015900 Zm00004b015900a,Zm00004b015900b simSplit
exon.247464 chr3 9551342 9551488 Zm00004b015902a 9551342 9574371 Zm00004b015902 Zm00004b015902a,Zm00004b015902b simSplit
exon.247464 chr3 9551342 9551488 Zm00004b015902 9551342 9574371 Zm00004b015902 Zm00004b015902a,Zm00004b015902b simSplit
exon.247465 chr3 9551597 9551692 Zm00004b015902a 9551342 9574371 Zm00004b015902 Zm00004b015902a,Zm00004b015902b simSplit
exon.247465 chr3 9551597 9551692 Zm00004b015902 9551342 9574371 Zm00004b015902 Zm00004b015902a,Zm00004b015902b simSplit
exon.247466 chr3 9552465 9552505 Zm00004b015902a 9551342 9574371 Zm00004b015902 Zm00004b015902a,Zm00004b015902b simSplit
exon.247466 chr3 9552465 9552505 Zm00004b015902 9551342 9574371 Zm00004b015902 Zm00004b015902a,Zm00004b015902b simSplit
exon.247467 chr3 9552610 9552715 Zm00004b015902a 9551342 9574371 Zm00004b015902 Zm00004b015902a,Zm00004b015902b simSplit
exon.247467 chr3 9552610 9552715 Zm00004b015902 9551342 9574371 Zm00004b015902 Zm00004b015902a,Zm00004b015902b simSplit
exon.247468 chr3 9553120 9553157 Zm00004b015902a 9551342 9574371 Zm00004b015902 Zm00004b015902a,Zm00004b015902b simSplit
exon.247468 chr3 9553120 9553157 Zm00004b015902 9551342 9574371 Zm00004b015902 Zm00004b015902a,Zm00004b015902b simSplit
exon.247469 chr3 9553246 9553290 Zm00004b015902a 9551342 9574371 Zm00004b015902 Zm00004b015902a,Zm00004b015902b simSplit
exon.247469 chr3 9553246 9553290 Zm00004b015902 9551342 9574371 Zm00004b015902 Zm00004b015902a,Zm00004b015902b simSplit
exon.247470 chr3 9553382 9553438 Zm00004b015902a 9551342 9574371 Zm00004b015902 Zm00004b015902a,Zm00004b015902b simSplit
exon.247470 chr3 9553382 9553438 Zm00004b015902 9551342 9574371 Zm00004b015902 Zm00004b015902a,Zm00004b015902b simSplit
exon.247471 chr3 9553526 9553558 Zm00004b015902b 9551342 9574371 Zm00004b015902 Zm00004b015902a,Zm00004b015902b simSplit
exon.247471 chr3 9553526 9553558 Zm00004b015902 9551342 9574371 Zm00004b015902 Zm00004b015902a,Zm00004b015902b simSplit
exon.247472 chr3 9572243 9572512 Zm00004b015902b 9551342 9574371 Zm00004b015902 Zm00004b015902a,Zm00004b015902b simSplit
exon.247472 chr3 9572243 9572512 Zm00004b015902 9551342 9574371 Zm00004b015902 Zm00004b015902a,Zm00004b015902b simSplit
exon.247473 chr3 9573623 9573715 Zm00004b015902b 9551342 9574371 Zm00004b015902 Zm00004b015902a,Zm00004b015902b simSplit
exon.247473 chr3 9573623 9573715 Zm00004b015902 9551342 9574371 Zm00004b015902 Zm00004b015902a,Zm00004b015902b simSplit
exon.247474 chr3 9574277 9574371 Zm00004b015902b 9551342 9574371 Zm00004b015902 Zm00004b015902a,Zm00004b015902b simSplit
exon.247474 chr3 9574277 9574371 Zm00004b015902 9551342 9574371 Zm00004b015902 Zm00004b015902a,Zm00004b015902b simSplit
exon.248383 chr3 10463333 10464182 Zm00004b015930a 10463333 10468521 Zm00004b015930 Zm00004b015930a,Zm00004b015930b simSplit
exon.248383 chr3 10463333 10464182 Zm00004b015930 10463333 10468521 Zm00004b015930 Zm00004b015930a,Zm00004b015930b simSplit
exon.248382 chr3 10464380 10464534 Zm00004b015930a 10463333 10468521 Zm00004b015930 Zm00004b015930a,Zm00004b015930b simSplit
exon.248382 chr3 10464380 10464534 Zm00004b015930 10463333 10468521 Zm00004b015930 Zm00004b015930a,Zm00004b015930b simSplit
exon.248381 chr3 10466050 10466108 Zm00004b015930b 10463333 10468521 Zm00004b015930 Zm00004b015930a,Zm00004b015930b simSplit
exon.248381 chr3 10466050 10466108 Zm00004b015930 10463333 10468521 Zm00004b015930 Zm00004b015930a,Zm00004b015930b simSplit
exon.248380 chr3 10468113 10468521 Zm00004b015930b 10463333 10468521 Zm00004b015930 Zm00004b015930a,Zm00004b015930b simSplit
exon.248380 chr3 10468113 10468521 Zm00004b015930 10463333 10468521 Zm00004b015930 Zm00004b015930a,Zm00004b015930b simSplit
exon.248395 chr3 10492077 10492266 Zm00004b015931a 10492077 10494924 Zm00004b015931 Zm00004b015931a,Zm00004b015931b simSplit
exon.248395 chr3 10492077 10492266 Zm00004b015931 10492077 10494924 Zm00004b015931 Zm00004b015931a,Zm00004b015931b simSplit
exon.248396 chr3 10492338 10492519 Zm00004b015931b 10492077 10494924 Zm00004b015931 Zm00004b015931a,Zm00004b015931b simSplit
exon.248396 chr3 10492338 10492519 Zm00004b015931 10492077 10494924 Zm00004b015931 Zm00004b015931a,Zm00004b015931b simSplit
exon.248397 chr3 10492960 10493026 Zm00004b015931b 10492077 10494924 Zm00004b015931 Zm00004b015931a,Zm00004b015931b simSplit
exon.248397 chr3 10492960 10493026 Zm00004b015931 10492077 10494924 Zm00004b015931 Zm00004b015931a,Zm00004b015931b simSplit
exon.248398 chr3 10493147 10493177 Zm00004b015931b 10492077 10494924 Zm00004b015931 Zm00004b015931a,Zm00004b015931b simSplit
exon.248398 chr3 10493147 10493177 Zm00004b015931 10492077 10494924 Zm00004b015931 Zm00004b015931a,Zm00004b015931b simSplit
exon.248399 chr3 10493277 10493417 Zm00004b015931b 10492077 10494924 Zm00004b015931 Zm00004b015931a,Zm00004b015931b simSplit
exon.248399 chr3 10493277 10493417 Zm00004b015931 10492077 10494924 Zm00004b015931 Zm00004b015931a,Zm00004b015931b simSplit
exon.248400 chr3 10493908 10493933 Zm00004b015931b 10492077 10494924 Zm00004b015931 Zm00004b015931a,Zm00004b015931b simSplit
exon.248400 chr3 10493908 10493933 Zm00004b015931 10492077 10494924 Zm00004b015931 Zm00004b015931a,Zm00004b015931b simSplit
exon.248401 chr3 10494021 10494094 Zm00004b015931b 10492077 10494924 Zm00004b015931 Zm00004b015931a,Zm00004b015931b simSplit
exon.248401 chr3 10494021 10494094 Zm00004b015931 10492077 10494924 Zm00004b015931 Zm00004b015931a,Zm00004b015931b simSplit
exon.248402 chr3 10494217 10494924 Zm00004b015931b 10492077 10494924 Zm00004b015931 Zm00004b015931a,Zm00004b015931b simSplit
exon.248402 chr3 10494217 10494924 Zm00004b015931 10492077 10494924 Zm00004b015931 Zm00004b015931a,Zm00004b015931b simSplit
exon.248684 chr3 10895087 10896407 Zm00004b015939a 10895087 10905158 Zm00004b015939 Zm00004b015939a,Zm00004b015939b simSplit
exon.248684 chr3 10895087 10896407 Zm00004b015939 10895087 10905158 Zm00004b015939 Zm00004b015939a,Zm00004b015939b simSplit
exon.248685 chr3 10896548 10896668 Zm00004b015939b 10895087 10905158 Zm00004b015939 Zm00004b015939a,Zm00004b015939b simSplit
exon.248685 chr3 10896548 10896668 Zm00004b015939 10895087 10905158 Zm00004b015939 Zm00004b015939a,Zm00004b015939b simSplit
exon.248686 chr3 10896860 10896948 Zm00004b015939b 10895087 10905158 Zm00004b015939 Zm00004b015939a,Zm00004b015939b simSplit
exon.248686 chr3 10896860 10896948 Zm00004b015939 10895087 10905158 Zm00004b015939 Zm00004b015939a,Zm00004b015939b simSplit
exon.248687 chr3 10897381 10897465 Zm00004b015939b 10895087 10905158 Zm00004b015939 Zm00004b015939a,Zm00004b015939b simSplit
exon.248687 chr3 10897381 10897465 Zm00004b015939 10895087 10905158 Zm00004b015939 Zm00004b015939a,Zm00004b015939b simSplit
exon.248688 chr3 10897696 10897855 Zm00004b015939b 10895087 10905158 Zm00004b015939 Zm00004b015939a,Zm00004b015939b simSplit
exon.248688 chr3 10897696 10897855 Zm00004b015939 10895087 10905158 Zm00004b015939 Zm00004b015939a,Zm00004b015939b simSplit
exon.248689 chr3 10897931 10898007 Zm00004b015939b 10895087 10905158 Zm00004b015939 Zm00004b015939a,Zm00004b015939b simSplit
exon.248689 chr3 10897931 10898007 Zm00004b015939 10895087 10905158 Zm00004b015939 Zm00004b015939a,Zm00004b015939b simSplit
exon.248690 chr3 10898083 10898136 Zm00004b015939b 10895087 10905158 Zm00004b015939 Zm00004b015939a,Zm00004b015939b simSplit
exon.248690 chr3 10898083 10898136 Zm00004b015939 10895087 10905158 Zm00004b015939 Zm00004b015939a,Zm00004b015939b simSplit
exon.248691 chr3 10898420 10898515 Zm00004b015939b 10895087 10905158 Zm00004b015939 Zm00004b015939a,Zm00004b015939b simSplit
exon.248691 chr3 10898420 10898515 Zm00004b015939 10895087 10905158 Zm00004b015939 Zm00004b015939a,Zm00004b015939b simSplit
exon.248692 chr3 10898631 10898932 Zm00004b015939b 10895087 10905158 Zm00004b015939 Zm00004b015939a,Zm00004b015939b simSplit
exon.248692 chr3 10898631 10898932 Zm00004b015939 10895087 10905158 Zm00004b015939 Zm00004b015939a,Zm00004b015939b simSplit
exon.248693 chr3 10899005 10899286 Zm00004b015939b 10895087 10905158 Zm00004b015939 Zm00004b015939a,Zm00004b015939b simSplit
exon.248693 chr3 10899005 10899286 Zm00004b015939 10895087 10905158 Zm00004b015939 Zm00004b015939a,Zm00004b015939b simSplit
exon.248694 chr3 10899951 10900521 Zm00004b015939b 10895087 10905158 Zm00004b015939 Zm00004b015939a,Zm00004b015939b simSplit
exon.248694 chr3 10899951 10900521 Zm00004b015939 10895087 10905158 Zm00004b015939 Zm00004b015939a,Zm00004b015939b simSplit
exon.248695 chr3 10900596 10900699 Zm00004b015939b 10895087 10905158 Zm00004b015939 Zm00004b015939a,Zm00004b015939b simSplit
exon.248695 chr3 10900596 10900699 Zm00004b015939 10895087 10905158 Zm00004b015939 Zm00004b015939a,Zm00004b015939b simSplit
exon.248696 chr3 10900914 10901273 Zm00004b015939b 10895087 10905158 Zm00004b015939 Zm00004b015939a,Zm00004b015939b simSplit
exon.248696 chr3 10900914 10901273 Zm00004b015939 10895087 10905158 Zm00004b015939 Zm00004b015939a,Zm00004b015939b simSplit
exon.248697 chr3 10901551 10901642 Zm00004b015939b 10895087 10905158 Zm00004b015939 Zm00004b015939a,Zm00004b015939b simSplit
exon.248697 chr3 10901551 10901642 Zm00004b015939 10895087 10905158 Zm00004b015939 Zm00004b015939a,Zm00004b015939b simSplit
exon.248698 chr3 10901720 10902064 Zm00004b015939b 10895087 10905158 Zm00004b015939 Zm00004b015939a,Zm00004b015939b simSplit
exon.248698 chr3 10901720 10902064 Zm00004b015939 10895087 10905158 Zm00004b015939 Zm00004b015939a,Zm00004b015939b simSplit
exon.248699 chr3 10902134 10902424 Zm00004b015939b 10895087 10905158 Zm00004b015939 Zm00004b015939a,Zm00004b015939b simSplit
exon.248699 chr3 10902134 10902424 Zm00004b015939 10895087 10905158 Zm00004b015939 Zm00004b015939a,Zm00004b015939b simSplit
exon.248700 chr3 10902738 10902821 Zm00004b015939b 10895087 10905158 Zm00004b015939 Zm00004b015939a,Zm00004b015939b simSplit
exon.248700 chr3 10902738 10902821 Zm00004b015939 10895087 10905158 Zm00004b015939 Zm00004b015939a,Zm00004b015939b simSplit
exon.248701 chr3 10902903 10903036 Zm00004b015939b 10895087 10905158 Zm00004b015939 Zm00004b015939a,Zm00004b015939b simSplit
exon.248701 chr3 10902903 10903036 Zm00004b015939 10895087 10905158 Zm00004b015939 Zm00004b015939a,Zm00004b015939b simSplit
exon.248702 chr3 10903234 10903461 Zm00004b015939b 10895087 10905158 Zm00004b015939 Zm00004b015939a,Zm00004b015939b simSplit
exon.248702 chr3 10903234 10903461 Zm00004b015939 10895087 10905158 Zm00004b015939 Zm00004b015939a,Zm00004b015939b simSplit
exon.248703 chr3 10903572 10903743 Zm00004b015939b 10895087 10905158 Zm00004b015939 Zm00004b015939a,Zm00004b015939b simSplit
exon.248703 chr3 10903572 10903743 Zm00004b015939 10895087 10905158 Zm00004b015939 Zm00004b015939a,Zm00004b015939b simSplit
exon.248704 chr3 10903849 10904103 Zm00004b015939b 10895087 10905158 Zm00004b015939 Zm00004b015939a,Zm00004b015939b simSplit
exon.248704 chr3 10903849 10904103 Zm00004b015939 10895087 10905158 Zm00004b015939 Zm00004b015939a,Zm00004b015939b simSplit
exon.248705 chr3 10904817 10905158 Zm00004b015939b 10895087 10905158 Zm00004b015939 Zm00004b015939a,Zm00004b015939b simSplit
exon.248705 chr3 10904817 10905158 Zm00004b015939 10895087 10905158 Zm00004b015939 Zm00004b015939a,Zm00004b015939b simSplit
exon.249707 chr3 12741049 12741443 Zm00004b015972a 12741049 12743109 Zm00004b015972 Zm00004b015972a,Zm00004b015972b simSplit
exon.249707 chr3 12741049 12741443 Zm00004b015972 12741049 12743109 Zm00004b015972 Zm00004b015972a,Zm00004b015972b simSplit
exon.249708 chr3 12741539 12741596 Zm00004b015972b 12741049 12743109 Zm00004b015972 Zm00004b015972a,Zm00004b015972b simSplit
exon.249708 chr3 12741539 12741596 Zm00004b015972 12741049 12743109 Zm00004b015972 Zm00004b015972a,Zm00004b015972b simSplit
exon.249709 chr3 12741683 12741790 Zm00004b015972b 12741049 12743109 Zm00004b015972 Zm00004b015972a,Zm00004b015972b simSplit
exon.249709 chr3 12741683 12741790 Zm00004b015972 12741049 12743109 Zm00004b015972 Zm00004b015972a,Zm00004b015972b simSplit
exon.249710 chr3 12741905 12741997 Zm00004b015972b 12741049 12743109 Zm00004b015972 Zm00004b015972a,Zm00004b015972b simSplit
exon.249710 chr3 12741905 12741997 Zm00004b015972 12741049 12743109 Zm00004b015972 Zm00004b015972a,Zm00004b015972b simSplit
exon.249711 chr3 12742125 12742907 Zm00004b015972b 12741049 12743109 Zm00004b015972 Zm00004b015972a,Zm00004b015972b simSplit
exon.249711 chr3 12742125 12742907 Zm00004b015972 12741049 12743109 Zm00004b015972 Zm00004b015972a,Zm00004b015972b simSplit
exon.249712 chr3 12742937 12743109 Zm00004b015972b 12741049 12743109 Zm00004b015972 Zm00004b015972a,Zm00004b015972b simSplit
exon.249712 chr3 12742937 12743109 Zm00004b015972 12741049 12743109 Zm00004b015972 Zm00004b015972a,Zm00004b015972b simSplit
exon.249733 chr3 12742408 12742644 Zm00004b015973a 12742408 12744525 Zm00004b015973 Zm00004b015973a,Zm00004b015973b simSplit
exon.249733 chr3 12742408 12742644 Zm00004b015973 12742408 12744525 Zm00004b015973 Zm00004b015973a,Zm00004b015973b simSplit
exon.249732 chr3 12742731 12742844 Zm00004b015973a 12742408 12744525 Zm00004b015973 Zm00004b015973a,Zm00004b015973b simSplit
exon.249732 chr3 12742731 12742844 Zm00004b015973 12742408 12744525 Zm00004b015973 Zm00004b015973a,Zm00004b015973b simSplit
exon.249731 chr3 12742959 12743064 Zm00004b015973a 12742408 12744525 Zm00004b015973 Zm00004b015973a,Zm00004b015973b simSplit
exon.249731 chr3 12742959 12743064 Zm00004b015973 12742408 12744525 Zm00004b015973 Zm00004b015973a,Zm00004b015973b simSplit
exon.249730 chr3 12743140 12743221 Zm00004b015973a 12742408 12744525 Zm00004b015973 Zm00004b015973a,Zm00004b015973b simSplit
exon.249730 chr3 12743140 12743221 Zm00004b015973 12742408 12744525 Zm00004b015973 Zm00004b015973a,Zm00004b015973b simSplit
exon.249729 chr3 12743359 12743566 Zm00004b015973a 12742408 12744525 Zm00004b015973 Zm00004b015973a,Zm00004b015973b simSplit
exon.249729 chr3 12743359 12743566 Zm00004b015973 12742408 12744525 Zm00004b015973 Zm00004b015973a,Zm00004b015973b simSplit
exon.249728 chr3 12743693 12743713 Zm00004b015973a 12742408 12744525 Zm00004b015973 Zm00004b015973a,Zm00004b015973b simSplit
exon.249728 chr3 12743693 12743713 Zm00004b015973 12742408 12744525 Zm00004b015973 Zm00004b015973a,Zm00004b015973b simSplit
exon.249727 chr3 12744021 12744152 Zm00004b015973a 12742408 12744525 Zm00004b015973 Zm00004b015973a,Zm00004b015973b simSplit
exon.249727 chr3 12744021 12744152 Zm00004b015973 12742408 12744525 Zm00004b015973 Zm00004b015973a,Zm00004b015973b simSplit
exon.249726 chr3 12744256 12744525 Zm00004b015973b 12742408 12744525 Zm00004b015973 Zm00004b015973a,Zm00004b015973b simSplit
exon.249726 chr3 12744256 12744525 Zm00004b015973 12742408 12744525 Zm00004b015973 Zm00004b015973a,Zm00004b015973b simSplit
exon.249843 chr3 12891065 12891257 Zm00004b015976a 12891065 12896775 Zm00004b015976 Zm00004b015976a,Zm00004b015976b simSplit
exon.249843 chr3 12891065 12891257 Zm00004b015976 12891065 12896775 Zm00004b015976 Zm00004b015976a,Zm00004b015976b simSplit
exon.249844 chr3 12891384 12891644 Zm00004b015976a 12891065 12896775 Zm00004b015976 Zm00004b015976a,Zm00004b015976b simSplit
exon.249844 chr3 12891384 12891644 Zm00004b015976 12891065 12896775 Zm00004b015976 Zm00004b015976a,Zm00004b015976b simSplit
exon.249845 chr3 12892552 12892629 Zm00004b015976a 12891065 12896775 Zm00004b015976 Zm00004b015976a,Zm00004b015976b simSplit
exon.249845 chr3 12892552 12892629 Zm00004b015976 12891065 12896775 Zm00004b015976 Zm00004b015976a,Zm00004b015976b simSplit
exon.249846 chr3 12893113 12893238 Zm00004b015976a 12891065 12896775 Zm00004b015976 Zm00004b015976a,Zm00004b015976b simSplit
exon.249846 chr3 12893113 12893238 Zm00004b015976 12891065 12896775 Zm00004b015976 Zm00004b015976a,Zm00004b015976b simSplit
exon.249847 chr3 12893347 12893415 Zm00004b015976a 12891065 12896775 Zm00004b015976 Zm00004b015976a,Zm00004b015976b simSplit
exon.249847 chr3 12893347 12893415 Zm00004b015976 12891065 12896775 Zm00004b015976 Zm00004b015976a,Zm00004b015976b simSplit
exon.249848 chr3 12893791 12894060 Zm00004b015976a 12891065 12896775 Zm00004b015976 Zm00004b015976a,Zm00004b015976b simSplit
exon.249848 chr3 12893791 12894060 Zm00004b015976 12891065 12896775 Zm00004b015976 Zm00004b015976a,Zm00004b015976b simSplit
exon.249849 chr3 12894272 12894622 Zm00004b015976a 12891065 12896775 Zm00004b015976 Zm00004b015976a,Zm00004b015976b simSplit
exon.249849 chr3 12894272 12894622 Zm00004b015976 12891065 12896775 Zm00004b015976 Zm00004b015976a,Zm00004b015976b simSplit
exon.249850 chr3 12894696 12894973 Zm00004b015976a 12891065 12896775 Zm00004b015976 Zm00004b015976a,Zm00004b015976b simSplit
exon.249850 chr3 12894696 12894973 Zm00004b015976 12891065 12896775 Zm00004b015976 Zm00004b015976a,Zm00004b015976b simSplit
exon.249851 chr3 12895148 12895492 Zm00004b015976b 12891065 12896775 Zm00004b015976 Zm00004b015976a,Zm00004b015976b simSplit
exon.249851 chr3 12895148 12895492 Zm00004b015976 12891065 12896775 Zm00004b015976 Zm00004b015976a,Zm00004b015976b simSplit
exon.249852 chr3 12895694 12895750 Zm00004b015976b 12891065 12896775 Zm00004b015976 Zm00004b015976a,Zm00004b015976b simSplit
exon.249852 chr3 12895694 12895750 Zm00004b015976 12891065 12896775 Zm00004b015976 Zm00004b015976a,Zm00004b015976b simSplit
exon.249853 chr3 12895830 12895874 Zm00004b015976b 12891065 12896775 Zm00004b015976 Zm00004b015976a,Zm00004b015976b simSplit
exon.249853 chr3 12895830 12895874 Zm00004b015976 12891065 12896775 Zm00004b015976 Zm00004b015976a,Zm00004b015976b simSplit
exon.249854 chr3 12896181 12896390 Zm00004b015976b 12891065 12896775 Zm00004b015976 Zm00004b015976a,Zm00004b015976b simSplit
exon.249854 chr3 12896181 12896390 Zm00004b015976 12891065 12896775 Zm00004b015976 Zm00004b015976a,Zm00004b015976b simSplit
exon.249855 chr3 12896421 12896775 Zm00004b015976b 12891065 12896775 Zm00004b015976 Zm00004b015976a,Zm00004b015976b simSplit
exon.249855 chr3 12896421 12896775 Zm00004b015976 12891065 12896775 Zm00004b015976 Zm00004b015976a,Zm00004b015976b simSplit
exon.250108 chr3 12900359 12901058 Zm00004b015978a 12900359 12904843 Zm00004b015978 Zm00004b015978a,Zm00004b015978b simSplit
exon.250108 chr3 12900359 12901058 Zm00004b015978 12900359 12904843 Zm00004b015978 Zm00004b015978a,Zm00004b015978b simSplit
exon.250109 chr3 12901149 12901183 Zm00004b015978a 12900359 12904843 Zm00004b015978 Zm00004b015978a,Zm00004b015978b simSplit
exon.250109 chr3 12901149 12901183 Zm00004b015978 12900359 12904843 Zm00004b015978 Zm00004b015978a,Zm00004b015978b simSplit
exon.250110 chr3 12901308 12901445 Zm00004b015978a 12900359 12904843 Zm00004b015978 Zm00004b015978a,Zm00004b015978b simSplit
exon.250110 chr3 12901308 12901445 Zm00004b015978 12900359 12904843 Zm00004b015978 Zm00004b015978a,Zm00004b015978b simSplit
exon.250111 chr3 12901562 12901630 Zm00004b015978a 12900359 12904843 Zm00004b015978 Zm00004b015978a,Zm00004b015978b simSplit
exon.250111 chr3 12901562 12901630 Zm00004b015978 12900359 12904843 Zm00004b015978 Zm00004b015978a,Zm00004b015978b simSplit
exon.250112 chr3 12902062 12902219 Zm00004b015978b 12900359 12904843 Zm00004b015978 Zm00004b015978a,Zm00004b015978b simSplit
exon.250112 chr3 12902062 12902219 Zm00004b015978 12900359 12904843 Zm00004b015978 Zm00004b015978a,Zm00004b015978b simSplit
exon.250113 chr3 12902342 12902408 Zm00004b015978b 12900359 12904843 Zm00004b015978 Zm00004b015978a,Zm00004b015978b simSplit
exon.250113 chr3 12902342 12902408 Zm00004b015978 12900359 12904843 Zm00004b015978 Zm00004b015978a,Zm00004b015978b simSplit
exon.250114 chr3 12902491 12902544 Zm00004b015978b 12900359 12904843 Zm00004b015978 Zm00004b015978a,Zm00004b015978b simSplit
exon.250114 chr3 12902491 12902544 Zm00004b015978 12900359 12904843 Zm00004b015978 Zm00004b015978a,Zm00004b015978b simSplit
exon.250115 chr3 12903036 12903124 Zm00004b015978b 12900359 12904843 Zm00004b015978 Zm00004b015978a,Zm00004b015978b simSplit
exon.250115 chr3 12903036 12903124 Zm00004b015978 12900359 12904843 Zm00004b015978 Zm00004b015978a,Zm00004b015978b simSplit
exon.250116 chr3 12903241 12903357 Zm00004b015978b 12900359 12904843 Zm00004b015978 Zm00004b015978a,Zm00004b015978b simSplit
exon.250116 chr3 12903241 12903357 Zm00004b015978 12900359 12904843 Zm00004b015978 Zm00004b015978a,Zm00004b015978b simSplit
exon.250117 chr3 12903590 12903696 Zm00004b015978b 12900359 12904843 Zm00004b015978 Zm00004b015978a,Zm00004b015978b simSplit
exon.250117 chr3 12903590 12903696 Zm00004b015978 12900359 12904843 Zm00004b015978 Zm00004b015978a,Zm00004b015978b simSplit
exon.250118 chr3 12903787 12903865 Zm00004b015978b 12900359 12904843 Zm00004b015978 Zm00004b015978a,Zm00004b015978b simSplit
exon.250118 chr3 12903787 12903865 Zm00004b015978 12900359 12904843 Zm00004b015978 Zm00004b015978a,Zm00004b015978b simSplit
exon.250119 chr3 12903973 12904029 Zm00004b015978b 12900359 12904843 Zm00004b015978 Zm00004b015978a,Zm00004b015978b simSplit
exon.250119 chr3 12903973 12904029 Zm00004b015978 12900359 12904843 Zm00004b015978 Zm00004b015978a,Zm00004b015978b simSplit
exon.250120 chr3 12904248 12904843 Zm00004b015978b 12900359 12904843 Zm00004b015978 Zm00004b015978a,Zm00004b015978b simSplit
exon.250120 chr3 12904248 12904843 Zm00004b015978 12900359 12904843 Zm00004b015978 Zm00004b015978a,Zm00004b015978b simSplit
exon.250430 chr3 13123589 13124544 Zm00004b015986a 13123589 13130791 Zm00004b015986 Zm00004b015986a,Zm00004b015986b simSplit
exon.250430 chr3 13123589 13124544 Zm00004b015986 13123589 13130791 Zm00004b015986 Zm00004b015986a,Zm00004b015986b simSplit
exon.250429 chr3 13128369 13128617 Zm00004b015986b 13123589 13130791 Zm00004b015986 Zm00004b015986a,Zm00004b015986b simSplit
exon.250429 chr3 13128369 13128617 Zm00004b015986 13123589 13130791 Zm00004b015986 Zm00004b015986a,Zm00004b015986b simSplit
exon.250428 chr3 13128905 13129054 Zm00004b015986b 13123589 13130791 Zm00004b015986 Zm00004b015986a,Zm00004b015986b simSplit
exon.250428 chr3 13128905 13129054 Zm00004b015986 13123589 13130791 Zm00004b015986 Zm00004b015986a,Zm00004b015986b simSplit
exon.250427 chr3 13129138 13129229 Zm00004b015986b 13123589 13130791 Zm00004b015986 Zm00004b015986a,Zm00004b015986b simSplit
exon.250427 chr3 13129138 13129229 Zm00004b015986 13123589 13130791 Zm00004b015986 Zm00004b015986a,Zm00004b015986b simSplit
exon.250426 chr3 13129321 13129381 Zm00004b015986b 13123589 13130791 Zm00004b015986 Zm00004b015986a,Zm00004b015986b simSplit
exon.250426 chr3 13129321 13129381 Zm00004b015986 13123589 13130791 Zm00004b015986 Zm00004b015986a,Zm00004b015986b simSplit
exon.250425 chr3 13129580 13129643 Zm00004b015986b 13123589 13130791 Zm00004b015986 Zm00004b015986a,Zm00004b015986b simSplit
exon.250425 chr3 13129580 13129643 Zm00004b015986 13123589 13130791 Zm00004b015986 Zm00004b015986a,Zm00004b015986b simSplit
exon.250424 chr3 13129731 13129836 Zm00004b015986b 13123589 13130791 Zm00004b015986 Zm00004b015986a,Zm00004b015986b simSplit
exon.250424 chr3 13129731 13129836 Zm00004b015986 13123589 13130791 Zm00004b015986 Zm00004b015986a,Zm00004b015986b simSplit
exon.250423 chr3 13130632 13130791 Zm00004b015986b 13123589 13130791 Zm00004b015986 Zm00004b015986a,Zm00004b015986b simSplit
exon.250423 chr3 13130632 13130791 Zm00004b015986 13123589 13130791 Zm00004b015986 Zm00004b015986a,Zm00004b015986b simSplit
exon.250765 chr3 13815901 13817617 Zm00004b016003a 13815901 13820940 Zm00004b016003 Zm00004b016003a,Zm00004b016003b simSplit
exon.250765 chr3 13815901 13817617 Zm00004b016003 13815901 13820940 Zm00004b016003 Zm00004b016003a,Zm00004b016003b simSplit
exon.250764 chr3 13817791 13817948 Zm00004b016003b 13815901 13820940 Zm00004b016003 Zm00004b016003a,Zm00004b016003b simSplit
exon.250764 chr3 13817791 13817948 Zm00004b016003 13815901 13820940 Zm00004b016003 Zm00004b016003a,Zm00004b016003b simSplit
exon.250763 chr3 13818034 13818238 Zm00004b016003b 13815901 13820940 Zm00004b016003 Zm00004b016003a,Zm00004b016003b simSplit
exon.250763 chr3 13818034 13818238 Zm00004b016003 13815901 13820940 Zm00004b016003 Zm00004b016003a,Zm00004b016003b simSplit
exon.250762 chr3 13818320 13818609 Zm00004b016003b 13815901 13820940 Zm00004b016003 Zm00004b016003a,Zm00004b016003b simSplit
exon.250762 chr3 13818320 13818609 Zm00004b016003 13815901 13820940 Zm00004b016003 Zm00004b016003a,Zm00004b016003b simSplit
exon.250761 chr3 13818700 13818862 Zm00004b016003b 13815901 13820940 Zm00004b016003 Zm00004b016003a,Zm00004b016003b simSplit
exon.250761 chr3 13818700 13818862 Zm00004b016003 13815901 13820940 Zm00004b016003 Zm00004b016003a,Zm00004b016003b simSplit
exon.250760 chr3 13819442 13819530 Zm00004b016003b 13815901 13820940 Zm00004b016003 Zm00004b016003a,Zm00004b016003b simSplit
exon.250760 chr3 13819442 13819530 Zm00004b016003 13815901 13820940 Zm00004b016003 Zm00004b016003a,Zm00004b016003b simSplit
exon.250759 chr3 13819640 13819707 Zm00004b016003b 13815901 13820940 Zm00004b016003 Zm00004b016003a,Zm00004b016003b simSplit
exon.250759 chr3 13819640 13819707 Zm00004b016003 13815901 13820940 Zm00004b016003 Zm00004b016003a,Zm00004b016003b simSplit
exon.250758 chr3 13820304 13820940 Zm00004b016003b 13815901 13820940 Zm00004b016003 Zm00004b016003a,Zm00004b016003b simSplit
exon.250758 chr3 13820304 13820940 Zm00004b016003 13815901 13820940 Zm00004b016003 Zm00004b016003a,Zm00004b016003b simSplit
exon.251301 chr3 14221995 14222685 Zm00004b016021a 14221995 14225611 Zm00004b016021 Zm00004b016021a,Zm00004b016021b simSplit
exon.251301 chr3 14221995 14222685 Zm00004b016021 14221995 14225611 Zm00004b016021 Zm00004b016021a,Zm00004b016021b simSplit
exon.251302 chr3 14222885 14223032 Zm00004b016021a 14221995 14225611 Zm00004b016021 Zm00004b016021a,Zm00004b016021b simSplit
exon.251302 chr3 14222885 14223032 Zm00004b016021 14221995 14225611 Zm00004b016021 Zm00004b016021a,Zm00004b016021b simSplit
exon.251303 chr3 14223530 14223604 Zm00004b016021a 14221995 14225611 Zm00004b016021 Zm00004b016021a,Zm00004b016021b simSplit
exon.251303 chr3 14223530 14223604 Zm00004b016021 14221995 14225611 Zm00004b016021 Zm00004b016021a,Zm00004b016021b simSplit
exon.251304 chr3 14224404 14224449 Zm00004b016021a 14221995 14225611 Zm00004b016021 Zm00004b016021a,Zm00004b016021b simSplit
exon.251304 chr3 14224404 14224449 Zm00004b016021 14221995 14225611 Zm00004b016021 Zm00004b016021a,Zm00004b016021b simSplit
exon.251305 chr3 14224848 14224969 Zm00004b016021a 14221995 14225611 Zm00004b016021 Zm00004b016021a,Zm00004b016021b simSplit
exon.251305 chr3 14224848 14224969 Zm00004b016021 14221995 14225611 Zm00004b016021 Zm00004b016021a,Zm00004b016021b simSplit
exon.251306 chr3 14225092 14225193 Zm00004b016021a 14221995 14225611 Zm00004b016021 Zm00004b016021a,Zm00004b016021b simSplit
exon.251306 chr3 14225092 14225193 Zm00004b016021 14221995 14225611 Zm00004b016021 Zm00004b016021a,Zm00004b016021b simSplit
exon.251307 chr3 14225285 14225374 Zm00004b016021b 14221995 14225611 Zm00004b016021 Zm00004b016021a,Zm00004b016021b simSplit
exon.251307 chr3 14225285 14225374 Zm00004b016021 14221995 14225611 Zm00004b016021 Zm00004b016021a,Zm00004b016021b simSplit
exon.251308 chr3 14225477 14225611 Zm00004b016021b 14221995 14225611 Zm00004b016021 Zm00004b016021a,Zm00004b016021b simSplit
exon.251308 chr3 14225477 14225611 Zm00004b016021 14221995 14225611 Zm00004b016021 Zm00004b016021a,Zm00004b016021b simSplit
exon.251636 chr3 14403534 14404137 Zm00004b016025a 14403534 14432305 Zm00004b016025 Zm00004b016025a,Zm00004b016025b simSplit
exon.251636 chr3 14403534 14404137 Zm00004b016025 14403534 14432305 Zm00004b016025 Zm00004b016025a,Zm00004b016025b simSplit
exon.251635 chr3 14404264 14404366 Zm00004b016025a 14403534 14432305 Zm00004b016025 Zm00004b016025a,Zm00004b016025b simSplit
exon.251635 chr3 14404264 14404366 Zm00004b016025 14403534 14432305 Zm00004b016025 Zm00004b016025a,Zm00004b016025b simSplit
exon.251634 chr3 14404492 14404575 Zm00004b016025a 14403534 14432305 Zm00004b016025 Zm00004b016025a,Zm00004b016025b simSplit
exon.251634 chr3 14404492 14404575 Zm00004b016025 14403534 14432305 Zm00004b016025 Zm00004b016025a,Zm00004b016025b simSplit
exon.251633 chr3 14404665 14404760 Zm00004b016025a 14403534 14432305 Zm00004b016025 Zm00004b016025a,Zm00004b016025b simSplit
exon.251633 chr3 14404665 14404760 Zm00004b016025 14403534 14432305 Zm00004b016025 Zm00004b016025a,Zm00004b016025b simSplit
exon.251632 chr3 14404845 14404895 Zm00004b016025a 14403534 14432305 Zm00004b016025 Zm00004b016025a,Zm00004b016025b simSplit
exon.251632 chr3 14404845 14404895 Zm00004b016025 14403534 14432305 Zm00004b016025 Zm00004b016025a,Zm00004b016025b simSplit
exon.251631 chr3 14404991 14405188 Zm00004b016025a 14403534 14432305 Zm00004b016025 Zm00004b016025a,Zm00004b016025b simSplit
exon.251631 chr3 14404991 14405188 Zm00004b016025 14403534 14432305 Zm00004b016025 Zm00004b016025a,Zm00004b016025b simSplit
exon.251630 chr3 14405268 14405378 Zm00004b016025a 14403534 14432305 Zm00004b016025 Zm00004b016025a,Zm00004b016025b simSplit
exon.251630 chr3 14405268 14405378 Zm00004b016025 14403534 14432305 Zm00004b016025 Zm00004b016025a,Zm00004b016025b simSplit
exon.251629 chr3 14405519 14405791 Zm00004b016025a 14403534 14432305 Zm00004b016025 Zm00004b016025a,Zm00004b016025b simSplit
exon.251629 chr3 14405519 14405791 Zm00004b016025 14403534 14432305 Zm00004b016025 Zm00004b016025a,Zm00004b016025b simSplit
exon.251628 chr3 14412946 14413001 Zm00004b016025a 14403534 14432305 Zm00004b016025 Zm00004b016025a,Zm00004b016025b simSplit
exon.251628 chr3 14412946 14413001 Zm00004b016025 14403534 14432305 Zm00004b016025 Zm00004b016025a,Zm00004b016025b simSplit
exon.251627 chr3 14413091 14413223 Zm00004b016025a 14403534 14432305 Zm00004b016025 Zm00004b016025a,Zm00004b016025b simSplit
exon.251627 chr3 14413091 14413223 Zm00004b016025 14403534 14432305 Zm00004b016025 Zm00004b016025a,Zm00004b016025b simSplit
exon.251626 chr3 14426119 14426206 Zm00004b016025a 14403534 14432305 Zm00004b016025 Zm00004b016025a,Zm00004b016025b simSplit
exon.251626 chr3 14426119 14426206 Zm00004b016025 14403534 14432305 Zm00004b016025 Zm00004b016025a,Zm00004b016025b simSplit
exon.251625 chr3 14426301 14427904 Zm00004b016025a 14403534 14432305 Zm00004b016025 Zm00004b016025a,Zm00004b016025b simSplit
exon.251625 chr3 14426301 14427904 Zm00004b016025 14403534 14432305 Zm00004b016025 Zm00004b016025a,Zm00004b016025b simSplit
exon.251624 chr3 14428102 14430043 Zm00004b016025a 14403534 14432305 Zm00004b016025 Zm00004b016025a,Zm00004b016025b simSplit
exon.251624 chr3 14428102 14430043 Zm00004b016025 14403534 14432305 Zm00004b016025 Zm00004b016025a,Zm00004b016025b simSplit
exon.251623 chr3 14430191 14430286 Zm00004b016025a 14403534 14432305 Zm00004b016025 Zm00004b016025a,Zm00004b016025b simSplit
exon.251623 chr3 14430191 14430286 Zm00004b016025 14403534 14432305 Zm00004b016025 Zm00004b016025a,Zm00004b016025b simSplit
exon.251622 chr3 14430597 14431096 Zm00004b016025b 14403534 14432305 Zm00004b016025 Zm00004b016025a,Zm00004b016025b simSplit
exon.251622 chr3 14430597 14431096 Zm00004b016025 14403534 14432305 Zm00004b016025 Zm00004b016025a,Zm00004b016025b simSplit
exon.251621 chr3 14432061 14432305 Zm00004b016025b 14403534 14432305 Zm00004b016025 Zm00004b016025a,Zm00004b016025b simSplit
exon.251621 chr3 14432061 14432305 Zm00004b016025 14403534 14432305 Zm00004b016025 Zm00004b016025a,Zm00004b016025b simSplit
exon.251798 chr3 14479167 14479545 Zm00004b016030a 14479167 14481597 Zm00004b016030 Zm00004b016030a,Zm00004b016030b simSplit
exon.251798 chr3 14479167 14479545 Zm00004b016030 14479167 14481597 Zm00004b016030 Zm00004b016030a,Zm00004b016030b simSplit
exon.251799 chr3 14480269 14480808 Zm00004b016030b 14479167 14481597 Zm00004b016030 Zm00004b016030a,Zm00004b016030b simSplit
exon.251799 chr3 14480269 14480808 Zm00004b016030 14479167 14481597 Zm00004b016030 Zm00004b016030a,Zm00004b016030b simSplit
exon.251800 chr3 14480924 14481000 Zm00004b016030b 14479167 14481597 Zm00004b016030 Zm00004b016030a,Zm00004b016030b simSplit
exon.251800 chr3 14480924 14481000 Zm00004b016030 14479167 14481597 Zm00004b016030 Zm00004b016030a,Zm00004b016030b simSplit
exon.251801 chr3 14481469 14481597 Zm00004b016030b 14479167 14481597 Zm00004b016030 Zm00004b016030a,Zm00004b016030b simSplit
exon.251801 chr3 14481469 14481597 Zm00004b016030 14479167 14481597 Zm00004b016030 Zm00004b016030a,Zm00004b016030b simSplit
exon.251861 chr3 14647966 14648313 Zm00004b016034a 14647966 14652809 Zm00004b016034 Zm00004b016034a,Zm00004b016034b simSplit
exon.251861 chr3 14647966 14648313 Zm00004b016034 14647966 14652809 Zm00004b016034 Zm00004b016034a,Zm00004b016034b simSplit
exon.251862 chr3 14649247 14649350 Zm00004b016034a 14647966 14652809 Zm00004b016034 Zm00004b016034a,Zm00004b016034b simSplit
exon.251862 chr3 14649247 14649350 Zm00004b016034 14647966 14652809 Zm00004b016034 Zm00004b016034a,Zm00004b016034b simSplit
exon.251863 chr3 14649965 14650075 Zm00004b016034a 14647966 14652809 Zm00004b016034 Zm00004b016034a,Zm00004b016034b simSplit
exon.251863 chr3 14649965 14650075 Zm00004b016034 14647966 14652809 Zm00004b016034 Zm00004b016034a,Zm00004b016034b simSplit
exon.251864 chr3 14650147 14650297 Zm00004b016034b 14647966 14652809 Zm00004b016034 Zm00004b016034a,Zm00004b016034b simSplit
exon.251864 chr3 14650147 14650297 Zm00004b016034 14647966 14652809 Zm00004b016034 Zm00004b016034a,Zm00004b016034b simSplit
exon.251865 chr3 14650729 14651003 Zm00004b016034b 14647966 14652809 Zm00004b016034 Zm00004b016034a,Zm00004b016034b simSplit
exon.251865 chr3 14650729 14651003 Zm00004b016034 14647966 14652809 Zm00004b016034 Zm00004b016034a,Zm00004b016034b simSplit
exon.251866 chr3 14651206 14651299 Zm00004b016034b 14647966 14652809 Zm00004b016034 Zm00004b016034a,Zm00004b016034b simSplit
exon.251866 chr3 14651206 14651299 Zm00004b016034 14647966 14652809 Zm00004b016034 Zm00004b016034a,Zm00004b016034b simSplit
exon.251867 chr3 14652409 14652433 Zm00004b016034b 14647966 14652809 Zm00004b016034 Zm00004b016034a,Zm00004b016034b simSplit
exon.251867 chr3 14652409 14652433 Zm00004b016034 14647966 14652809 Zm00004b016034 Zm00004b016034a,Zm00004b016034b simSplit
exon.251868 chr3 14652706 14652809 Zm00004b016034b 14647966 14652809 Zm00004b016034 Zm00004b016034a,Zm00004b016034b simSplit
exon.251868 chr3 14652706 14652809 Zm00004b016034 14647966 14652809 Zm00004b016034 Zm00004b016034a,Zm00004b016034b simSplit
exon.252343 chr3 15759033 15759622 Zm00004b016062a 15759033 15763926 Zm00004b016062 Zm00004b016062a,Zm00004b016062b simSplit
exon.252343 chr3 15759033 15759622 Zm00004b016062 15759033 15763926 Zm00004b016062 Zm00004b016062a,Zm00004b016062b simSplit
exon.252342 chr3 15759746 15759892 Zm00004b016062a 15759033 15763926 Zm00004b016062 Zm00004b016062a,Zm00004b016062b simSplit
exon.252342 chr3 15759746 15759892 Zm00004b016062 15759033 15763926 Zm00004b016062 Zm00004b016062a,Zm00004b016062b simSplit
exon.252341 chr3 15759973 15760071 Zm00004b016062a 15759033 15763926 Zm00004b016062 Zm00004b016062a,Zm00004b016062b simSplit
exon.252341 chr3 15759973 15760071 Zm00004b016062 15759033 15763926 Zm00004b016062 Zm00004b016062a,Zm00004b016062b simSplit
exon.252340 chr3 15760157 15760590 Zm00004b016062a 15759033 15763926 Zm00004b016062 Zm00004b016062a,Zm00004b016062b simSplit
exon.252340 chr3 15760157 15760590 Zm00004b016062 15759033 15763926 Zm00004b016062 Zm00004b016062a,Zm00004b016062b simSplit
exon.252339 chr3 15760755 15761420 Zm00004b016062b 15759033 15763926 Zm00004b016062 Zm00004b016062a,Zm00004b016062b simSplit
exon.252339 chr3 15760755 15761420 Zm00004b016062 15759033 15763926 Zm00004b016062 Zm00004b016062a,Zm00004b016062b simSplit
exon.252338 chr3 15761505 15763926 Zm00004b016062b 15759033 15763926 Zm00004b016062 Zm00004b016062a,Zm00004b016062b simSplit
exon.252338 chr3 15761505 15763926 Zm00004b016062 15759033 15763926 Zm00004b016062 Zm00004b016062a,Zm00004b016062b simSplit
exon.252592 chr3 15864858 15865100 Zm00004b016065a 15864858 15868020 Zm00004b016065 Zm00004b016065a,Zm00004b016065b simSplit
exon.252592 chr3 15864858 15865100 Zm00004b016065 15864858 15868020 Zm00004b016065 Zm00004b016065a,Zm00004b016065b simSplit
exon.252591 chr3 15865316 15865545 Zm00004b016065a 15864858 15868020 Zm00004b016065 Zm00004b016065a,Zm00004b016065b simSplit
exon.252591 chr3 15865316 15865545 Zm00004b016065 15864858 15868020 Zm00004b016065 Zm00004b016065a,Zm00004b016065b simSplit
exon.252590 chr3 15865648 15865713 Zm00004b016065a 15864858 15868020 Zm00004b016065 Zm00004b016065a,Zm00004b016065b simSplit
exon.252590 chr3 15865648 15865713 Zm00004b016065 15864858 15868020 Zm00004b016065 Zm00004b016065a,Zm00004b016065b simSplit
exon.252589 chr3 15867554 15868020 Zm00004b016065b 15864858 15868020 Zm00004b016065 Zm00004b016065a,Zm00004b016065b simSplit
exon.252589 chr3 15867554 15868020 Zm00004b016065 15864858 15868020 Zm00004b016065 Zm00004b016065a,Zm00004b016065b simSplit
exon.252862 chr3 17135458 17135905 Zm00004b016099a 17135458 17144174 Zm00004b016099 Zm00004b016099a,Zm00004b016099b simSplit
exon.252862 chr3 17135458 17135905 Zm00004b016099 17135458 17144174 Zm00004b016099 Zm00004b016099a,Zm00004b016099b simSplit
exon.252861 chr3 17137408 17137486 Zm00004b016099a 17135458 17144174 Zm00004b016099 Zm00004b016099a,Zm00004b016099b simSplit
exon.252861 chr3 17137408 17137486 Zm00004b016099 17135458 17144174 Zm00004b016099 Zm00004b016099a,Zm00004b016099b simSplit
exon.252860 chr3 17138378 17138503 Zm00004b016099b 17135458 17144174 Zm00004b016099 Zm00004b016099a,Zm00004b016099b simSplit
exon.252860 chr3 17138378 17138503 Zm00004b016099 17135458 17144174 Zm00004b016099 Zm00004b016099a,Zm00004b016099b simSplit
exon.252859 chr3 17139552 17139692 Zm00004b016099b 17135458 17144174 Zm00004b016099 Zm00004b016099a,Zm00004b016099b simSplit
exon.252859 chr3 17139552 17139692 Zm00004b016099 17135458 17144174 Zm00004b016099 Zm00004b016099a,Zm00004b016099b simSplit
exon.252858 chr3 17141295 17144174 Zm00004b016099b 17135458 17144174 Zm00004b016099 Zm00004b016099a,Zm00004b016099b simSplit
exon.252858 chr3 17141295 17144174 Zm00004b016099 17135458 17144174 Zm00004b016099 Zm00004b016099a,Zm00004b016099b simSplit
exon.253014 chr3 17602387 17602423 Zm00004b016108a 17602387 17609813 Zm00004b016108 Zm00004b016108a,Zm00004b016108b simSplit
exon.253014 chr3 17602387 17602423 Zm00004b016108 17602387 17609813 Zm00004b016108 Zm00004b016108a,Zm00004b016108b simSplit
exon.253015 chr3 17602551 17603502 Zm00004b016108a 17602387 17609813 Zm00004b016108 Zm00004b016108a,Zm00004b016108b simSplit
exon.253015 chr3 17602551 17603502 Zm00004b016108 17602387 17609813 Zm00004b016108 Zm00004b016108a,Zm00004b016108b simSplit
exon.253016 chr3 17606179 17606229 Zm00004b016108a 17602387 17609813 Zm00004b016108 Zm00004b016108a,Zm00004b016108b simSplit
exon.253016 chr3 17606179 17606229 Zm00004b016108 17602387 17609813 Zm00004b016108 Zm00004b016108a,Zm00004b016108b simSplit
exon.253017 chr3 17606495 17607773 Zm00004b016108a 17602387 17609813 Zm00004b016108 Zm00004b016108a,Zm00004b016108b simSplit
exon.253017 chr3 17606495 17607773 Zm00004b016108 17602387 17609813 Zm00004b016108 Zm00004b016108a,Zm00004b016108b simSplit
exon.253018 chr3 17607910 17609813 Zm00004b016108b 17602387 17609813 Zm00004b016108 Zm00004b016108a,Zm00004b016108b simSplit
exon.253018 chr3 17607910 17609813 Zm00004b016108 17602387 17609813 Zm00004b016108 Zm00004b016108a,Zm00004b016108b simSplit
exon.253032 chr3 17612087 17612162 Zm00004b016110a 17612087 17613567 Zm00004b016110 Zm00004b016110a,Zm00004b016110b simSplit
exon.253032 chr3 17612087 17612162 Zm00004b016110 17612087 17613567 Zm00004b016110 Zm00004b016110a,Zm00004b016110b simSplit
exon.253033 chr3 17612341 17612523 Zm00004b016110a 17612087 17613567 Zm00004b016110 Zm00004b016110a,Zm00004b016110b simSplit
exon.253033 chr3 17612341 17612523 Zm00004b016110 17612087 17613567 Zm00004b016110 Zm00004b016110a,Zm00004b016110b simSplit
exon.253034 chr3 17613013 17613080 Zm00004b016110b 17612087 17613567 Zm00004b016110 Zm00004b016110a,Zm00004b016110b simSplit
exon.253034 chr3 17613013 17613080 Zm00004b016110 17612087 17613567 Zm00004b016110 Zm00004b016110a,Zm00004b016110b simSplit
exon.253035 chr3 17613159 17613567 Zm00004b016110b 17612087 17613567 Zm00004b016110 Zm00004b016110a,Zm00004b016110b simSplit
exon.253035 chr3 17613159 17613567 Zm00004b016110 17612087 17613567 Zm00004b016110 Zm00004b016110a,Zm00004b016110b simSplit
exon.253057 chr3 17697149 17697241 Zm00004b016115a 17697149 17698303 Zm00004b016115 Zm00004b016115a,Zm00004b016115b simSplit
exon.253057 chr3 17697149 17697241 Zm00004b016115 17697149 17698303 Zm00004b016115 Zm00004b016115a,Zm00004b016115b simSplit
exon.253058 chr3 17697329 17697462 Zm00004b016115a 17697149 17698303 Zm00004b016115 Zm00004b016115a,Zm00004b016115b simSplit
exon.253058 chr3 17697329 17697462 Zm00004b016115 17697149 17698303 Zm00004b016115 Zm00004b016115a,Zm00004b016115b simSplit
exon.253059 chr3 17697541 17697616 Zm00004b016115a 17697149 17698303 Zm00004b016115 Zm00004b016115a,Zm00004b016115b simSplit
exon.253059 chr3 17697541 17697616 Zm00004b016115 17697149 17698303 Zm00004b016115 Zm00004b016115a,Zm00004b016115b simSplit
exon.253060 chr3 17698018 17698303 Zm00004b016115b 17697149 17698303 Zm00004b016115 Zm00004b016115a,Zm00004b016115b simSplit
exon.253060 chr3 17698018 17698303 Zm00004b016115 17697149 17698303 Zm00004b016115 Zm00004b016115a,Zm00004b016115b simSplit
exon.253079 chr3 17760857 17760964 Zm00004b016118a 17760857 17762899 Zm00004b016118 Zm00004b016118a,Zm00004b016118b simSplit
exon.253079 chr3 17760857 17760964 Zm00004b016118 17760857 17762899 Zm00004b016118 Zm00004b016118a,Zm00004b016118b simSplit
exon.253080 chr3 17761062 17761176 Zm00004b016118a 17760857 17762899 Zm00004b016118 Zm00004b016118a,Zm00004b016118b simSplit
exon.253080 chr3 17761062 17761176 Zm00004b016118 17760857 17762899 Zm00004b016118 Zm00004b016118a,Zm00004b016118b simSplit
exon.253081 chr3 17761757 17761889 Zm00004b016118a 17760857 17762899 Zm00004b016118 Zm00004b016118a,Zm00004b016118b simSplit
exon.253081 chr3 17761757 17761889 Zm00004b016118 17760857 17762899 Zm00004b016118 Zm00004b016118a,Zm00004b016118b simSplit
exon.253082 chr3 17762397 17762624 Zm00004b016118a 17760857 17762899 Zm00004b016118 Zm00004b016118a,Zm00004b016118b simSplit
exon.253082 chr3 17762397 17762624 Zm00004b016118 17760857 17762899 Zm00004b016118 Zm00004b016118a,Zm00004b016118b simSplit
exon.253083 chr3 17762809 17762899 Zm00004b016118b 17760857 17762899 Zm00004b016118 Zm00004b016118a,Zm00004b016118b simSplit
exon.253083 chr3 17762809 17762899 Zm00004b016118 17760857 17762899 Zm00004b016118 Zm00004b016118a,Zm00004b016118b simSplit
exon.253165 chr3 17896588 17897206 Zm00004b016123a 17896588 17900449 Zm00004b016123 Zm00004b016123a,Zm00004b016123b simSplit
exon.253165 chr3 17896588 17897206 Zm00004b016123 17896588 17900449 Zm00004b016123 Zm00004b016123a,Zm00004b016123b simSplit
exon.253164 chr3 17897257 17897548 Zm00004b016123b 17896588 17900449 Zm00004b016123 Zm00004b016123a,Zm00004b016123b simSplit
exon.253164 chr3 17897257 17897548 Zm00004b016123 17896588 17900449 Zm00004b016123 Zm00004b016123a,Zm00004b016123b simSplit
exon.253163 chr3 17897628 17897699 Zm00004b016123b 17896588 17900449 Zm00004b016123 Zm00004b016123a,Zm00004b016123b simSplit
exon.253163 chr3 17897628 17897699 Zm00004b016123 17896588 17900449 Zm00004b016123 Zm00004b016123a,Zm00004b016123b simSplit
exon.253162 chr3 17897797 17897913 Zm00004b016123b 17896588 17900449 Zm00004b016123 Zm00004b016123a,Zm00004b016123b simSplit
exon.253162 chr3 17897797 17897913 Zm00004b016123 17896588 17900449 Zm00004b016123 Zm00004b016123a,Zm00004b016123b simSplit
exon.253161 chr3 17899101 17899893 Zm00004b016123b 17896588 17900449 Zm00004b016123 Zm00004b016123a,Zm00004b016123b simSplit
exon.253161 chr3 17899101 17899893 Zm00004b016123 17896588 17900449 Zm00004b016123 Zm00004b016123a,Zm00004b016123b simSplit
exon.253160 chr3 17900351 17900449 Zm00004b016123b 17896588 17900449 Zm00004b016123 Zm00004b016123a,Zm00004b016123b simSplit
exon.253160 chr3 17900351 17900449 Zm00004b016123 17896588 17900449 Zm00004b016123 Zm00004b016123a,Zm00004b016123b simSplit
exon.253450 chr3 18448561 18448955 Zm00004b016139a 18448561 18466398 Zm00004b016139 Zm00004b016139a,Zm00004b016139b simSplit
exon.253450 chr3 18448561 18448955 Zm00004b016139 18448561 18466398 Zm00004b016139 Zm00004b016139a,Zm00004b016139b simSplit
exon.253449 chr3 18449047 18449937 Zm00004b016139a 18448561 18466398 Zm00004b016139 Zm00004b016139a,Zm00004b016139b simSplit
exon.253449 chr3 18449047 18449937 Zm00004b016139 18448561 18466398 Zm00004b016139 Zm00004b016139a,Zm00004b016139b simSplit
exon.253448 chr3 18450040 18450108 Zm00004b016139a 18448561 18466398 Zm00004b016139 Zm00004b016139a,Zm00004b016139b simSplit
exon.253448 chr3 18450040 18450108 Zm00004b016139 18448561 18466398 Zm00004b016139 Zm00004b016139a,Zm00004b016139b simSplit
exon.253447 chr3 18451710 18451787 Zm00004b016139a 18448561 18466398 Zm00004b016139 Zm00004b016139a,Zm00004b016139b simSplit
exon.253447 chr3 18451710 18451787 Zm00004b016139 18448561 18466398 Zm00004b016139 Zm00004b016139a,Zm00004b016139b simSplit
exon.253446 chr3 18452136 18452257 Zm00004b016139a 18448561 18466398 Zm00004b016139 Zm00004b016139a,Zm00004b016139b simSplit
exon.253446 chr3 18452136 18452257 Zm00004b016139 18448561 18466398 Zm00004b016139 Zm00004b016139a,Zm00004b016139b simSplit
exon.253445 chr3 18452341 18452887 Zm00004b016139a 18448561 18466398 Zm00004b016139 Zm00004b016139a,Zm00004b016139b simSplit
exon.253445 chr3 18452341 18452887 Zm00004b016139 18448561 18466398 Zm00004b016139 Zm00004b016139a,Zm00004b016139b simSplit
exon.253444 chr3 18453217 18453425 Zm00004b016139a 18448561 18466398 Zm00004b016139 Zm00004b016139a,Zm00004b016139b simSplit
exon.253444 chr3 18453217 18453425 Zm00004b016139 18448561 18466398 Zm00004b016139 Zm00004b016139a,Zm00004b016139b simSplit
exon.253443 chr3 18454536 18455181 Zm00004b016139a 18448561 18466398 Zm00004b016139 Zm00004b016139a,Zm00004b016139b simSplit
exon.253443 chr3 18454536 18455181 Zm00004b016139 18448561 18466398 Zm00004b016139 Zm00004b016139a,Zm00004b016139b simSplit
exon.253442 chr3 18455262 18455313 Zm00004b016139a 18448561 18466398 Zm00004b016139 Zm00004b016139a,Zm00004b016139b simSplit
exon.253442 chr3 18455262 18455313 Zm00004b016139 18448561 18466398 Zm00004b016139 Zm00004b016139a,Zm00004b016139b simSplit
exon.253441 chr3 18456037 18456680 Zm00004b016139a 18448561 18466398 Zm00004b016139 Zm00004b016139a,Zm00004b016139b simSplit
exon.253441 chr3 18456037 18456680 Zm00004b016139 18448561 18466398 Zm00004b016139 Zm00004b016139a,Zm00004b016139b simSplit
exon.253440 chr3 18456883 18457077 Zm00004b016139a 18448561 18466398 Zm00004b016139 Zm00004b016139a,Zm00004b016139b simSplit
exon.253440 chr3 18456883 18457077 Zm00004b016139 18448561 18466398 Zm00004b016139 Zm00004b016139a,Zm00004b016139b simSplit
exon.253439 chr3 18457408 18458169 Zm00004b016139b 18448561 18466398 Zm00004b016139 Zm00004b016139a,Zm00004b016139b simSplit
exon.253439 chr3 18457408 18458169 Zm00004b016139 18448561 18466398 Zm00004b016139 Zm00004b016139a,Zm00004b016139b simSplit
exon.253438 chr3 18458247 18458490 Zm00004b016139b 18448561 18466398 Zm00004b016139 Zm00004b016139a,Zm00004b016139b simSplit
exon.253438 chr3 18458247 18458490 Zm00004b016139 18448561 18466398 Zm00004b016139 Zm00004b016139a,Zm00004b016139b simSplit
exon.253437 chr3 18463698 18464914 Zm00004b016139b 18448561 18466398 Zm00004b016139 Zm00004b016139a,Zm00004b016139b simSplit
exon.253437 chr3 18463698 18464914 Zm00004b016139 18448561 18466398 Zm00004b016139 Zm00004b016139a,Zm00004b016139b simSplit
exon.253436 chr3 18465283 18466398 Zm00004b016139b 18448561 18466398 Zm00004b016139 Zm00004b016139a,Zm00004b016139b simSplit
exon.253436 chr3 18465283 18466398 Zm00004b016139 18448561 18466398 Zm00004b016139 Zm00004b016139a,Zm00004b016139b simSplit
exon.253569 chr3 18595898 18596221 Zm00004b016140a 18595898 18606869 Zm00004b016140 Zm00004b016140a,Zm00004b016140b simSplit
exon.253569 chr3 18595898 18596221 Zm00004b016140 18595898 18606869 Zm00004b016140 Zm00004b016140a,Zm00004b016140b simSplit
exon.253570 chr3 18596863 18596938 Zm00004b016140a 18595898 18606869 Zm00004b016140 Zm00004b016140a,Zm00004b016140b simSplit
exon.253570 chr3 18596863 18596938 Zm00004b016140 18595898 18606869 Zm00004b016140 Zm00004b016140a,Zm00004b016140b simSplit
exon.253571 chr3 18597230 18597353 Zm00004b016140a 18595898 18606869 Zm00004b016140 Zm00004b016140a,Zm00004b016140b simSplit
exon.253571 chr3 18597230 18597353 Zm00004b016140 18595898 18606869 Zm00004b016140 Zm00004b016140a,Zm00004b016140b simSplit
exon.253572 chr3 18597679 18597763 Zm00004b016140a 18595898 18606869 Zm00004b016140 Zm00004b016140a,Zm00004b016140b simSplit
exon.253572 chr3 18597679 18597763 Zm00004b016140 18595898 18606869 Zm00004b016140 Zm00004b016140a,Zm00004b016140b simSplit
exon.253573 chr3 18597972 18598104 Zm00004b016140a 18595898 18606869 Zm00004b016140 Zm00004b016140a,Zm00004b016140b simSplit
exon.253573 chr3 18597972 18598104 Zm00004b016140 18595898 18606869 Zm00004b016140 Zm00004b016140a,Zm00004b016140b simSplit
exon.253574 chr3 18598563 18598657 Zm00004b016140a 18595898 18606869 Zm00004b016140 Zm00004b016140a,Zm00004b016140b simSplit
exon.253574 chr3 18598563 18598657 Zm00004b016140 18595898 18606869 Zm00004b016140 Zm00004b016140a,Zm00004b016140b simSplit
exon.253575 chr3 18598807 18598885 Zm00004b016140a 18595898 18606869 Zm00004b016140 Zm00004b016140a,Zm00004b016140b simSplit
exon.253575 chr3 18598807 18598885 Zm00004b016140 18595898 18606869 Zm00004b016140 Zm00004b016140a,Zm00004b016140b simSplit
exon.253576 chr3 18598978 18599060 Zm00004b016140b 18595898 18606869 Zm00004b016140 Zm00004b016140a,Zm00004b016140b simSplit
exon.253576 chr3 18598978 18599060 Zm00004b016140 18595898 18606869 Zm00004b016140 Zm00004b016140a,Zm00004b016140b simSplit
exon.253577 chr3 18599185 18599714 Zm00004b016140b 18595898 18606869 Zm00004b016140 Zm00004b016140a,Zm00004b016140b simSplit
exon.253577 chr3 18599185 18599714 Zm00004b016140 18595898 18606869 Zm00004b016140 Zm00004b016140a,Zm00004b016140b simSplit
exon.253578 chr3 18606761 18606869 Zm00004b016140b 18595898 18606869 Zm00004b016140 Zm00004b016140a,Zm00004b016140b simSplit
exon.253578 chr3 18606761 18606869 Zm00004b016140 18595898 18606869 Zm00004b016140 Zm00004b016140a,Zm00004b016140b simSplit
exon.254139 chr3 20194646 20194662 Zm00004b016169a 20194646 20195439 Zm00004b016169 Zm00004b016169a,Zm00004b016169b simSplit
exon.254139 chr3 20194646 20194662 Zm00004b016169 20194646 20195439 Zm00004b016169 Zm00004b016169a,Zm00004b016169b simSplit
exon.254138 chr3 20194744 20194883 Zm00004b016169b 20194646 20195439 Zm00004b016169 Zm00004b016169a,Zm00004b016169b simSplit
exon.254138 chr3 20194744 20194883 Zm00004b016169 20194646 20195439 Zm00004b016169 Zm00004b016169a,Zm00004b016169b simSplit
exon.254137 chr3 20195052 20195102 Zm00004b016169b 20194646 20195439 Zm00004b016169 Zm00004b016169a,Zm00004b016169b simSplit
exon.254137 chr3 20195052 20195102 Zm00004b016169 20194646 20195439 Zm00004b016169 Zm00004b016169a,Zm00004b016169b simSplit
exon.254136 chr3 20195196 20195439 Zm00004b016169b 20194646 20195439 Zm00004b016169 Zm00004b016169a,Zm00004b016169b simSplit
exon.254136 chr3 20195196 20195439 Zm00004b016169 20194646 20195439 Zm00004b016169 Zm00004b016169a,Zm00004b016169b simSplit
exon.254309 chr3 21116212 21116617 Zm00004b016184a 21116212 21119582 Zm00004b016184 Zm00004b016184a,Zm00004b016184b simSplit
exon.254309 chr3 21116212 21116617 Zm00004b016184 21116212 21119582 Zm00004b016184 Zm00004b016184a,Zm00004b016184b simSplit
exon.254308 chr3 21116707 21117904 Zm00004b016184b 21116212 21119582 Zm00004b016184 Zm00004b016184a,Zm00004b016184b simSplit
exon.254308 chr3 21116707 21117904 Zm00004b016184 21116212 21119582 Zm00004b016184 Zm00004b016184a,Zm00004b016184b simSplit
exon.254307 chr3 21118108 21118143 Zm00004b016184b 21116212 21119582 Zm00004b016184 Zm00004b016184a,Zm00004b016184b simSplit
exon.254307 chr3 21118108 21118143 Zm00004b016184 21116212 21119582 Zm00004b016184 Zm00004b016184a,Zm00004b016184b simSplit
exon.254306 chr3 21118780 21119582 Zm00004b016184b 21116212 21119582 Zm00004b016184 Zm00004b016184a,Zm00004b016184b simSplit
exon.254306 chr3 21118780 21119582 Zm00004b016184 21116212 21119582 Zm00004b016184 Zm00004b016184a,Zm00004b016184b simSplit
exon.254465 chr3 21770284 21770787 Zm00004b016203a 21770284 21772874 Zm00004b016203 Zm00004b016203a,Zm00004b016203b simSplit
exon.254465 chr3 21770284 21770787 Zm00004b016203 21770284 21772874 Zm00004b016203 Zm00004b016203a,Zm00004b016203b simSplit
exon.254466 chr3 21770876 21770945 Zm00004b016203a 21770284 21772874 Zm00004b016203 Zm00004b016203a,Zm00004b016203b simSplit
exon.254466 chr3 21770876 21770945 Zm00004b016203 21770284 21772874 Zm00004b016203 Zm00004b016203a,Zm00004b016203b simSplit
exon.254467 chr3 21771426 21771481 Zm00004b016203a 21770284 21772874 Zm00004b016203 Zm00004b016203a,Zm00004b016203b simSplit
exon.254467 chr3 21771426 21771481 Zm00004b016203 21770284 21772874 Zm00004b016203 Zm00004b016203a,Zm00004b016203b simSplit
exon.254468 chr3 21771865 21771940 Zm00004b016203b 21770284 21772874 Zm00004b016203 Zm00004b016203a,Zm00004b016203b simSplit
exon.254468 chr3 21771865 21771940 Zm00004b016203 21770284 21772874 Zm00004b016203 Zm00004b016203a,Zm00004b016203b simSplit
exon.254469 chr3 21772042 21772874 Zm00004b016203b 21770284 21772874 Zm00004b016203 Zm00004b016203a,Zm00004b016203b simSplit
exon.254469 chr3 21772042 21772874 Zm00004b016203 21770284 21772874 Zm00004b016203 Zm00004b016203a,Zm00004b016203b simSplit
exon.254632 chr3 22312192 22313000 Zm00004b016218a 22312192 22314840 Zm00004b016218 Zm00004b016218a,Zm00004b016218b simSplit
exon.254632 chr3 22312192 22313000 Zm00004b016218 22312192 22314840 Zm00004b016218 Zm00004b016218a,Zm00004b016218b simSplit
exon.254631 chr3 22313103 22313214 Zm00004b016218a 22312192 22314840 Zm00004b016218 Zm00004b016218a,Zm00004b016218b simSplit
exon.254631 chr3 22313103 22313214 Zm00004b016218 22312192 22314840 Zm00004b016218 Zm00004b016218a,Zm00004b016218b simSplit
exon.254630 chr3 22313322 22313516 Zm00004b016218a 22312192 22314840 Zm00004b016218 Zm00004b016218a,Zm00004b016218b simSplit
exon.254630 chr3 22313322 22313516 Zm00004b016218 22312192 22314840 Zm00004b016218 Zm00004b016218a,Zm00004b016218b simSplit
exon.254629 chr3 22313612 22314301 Zm00004b016218a 22312192 22314840 Zm00004b016218 Zm00004b016218a,Zm00004b016218b simSplit
exon.254629 chr3 22313612 22314301 Zm00004b016218 22312192 22314840 Zm00004b016218 Zm00004b016218a,Zm00004b016218b simSplit
exon.254628 chr3 22314415 22314490 Zm00004b016218b 22312192 22314840 Zm00004b016218 Zm00004b016218a,Zm00004b016218b simSplit
exon.254628 chr3 22314415 22314490 Zm00004b016218 22312192 22314840 Zm00004b016218 Zm00004b016218a,Zm00004b016218b simSplit
exon.254627 chr3 22314578 22314840 Zm00004b016218b 22312192 22314840 Zm00004b016218 Zm00004b016218a,Zm00004b016218b simSplit
exon.254627 chr3 22314578 22314840 Zm00004b016218 22312192 22314840 Zm00004b016218 Zm00004b016218a,Zm00004b016218b simSplit
exon.254744 chr3 22862353 22862587 Zm00004b016229a 22862353 22868075 Zm00004b016229 Zm00004b016229a,Zm00004b016229b simSplit
exon.254744 chr3 22862353 22862587 Zm00004b016229 22862353 22868075 Zm00004b016229 Zm00004b016229a,Zm00004b016229b simSplit
exon.254745 chr3 22862629 22862988 Zm00004b016229a 22862353 22868075 Zm00004b016229 Zm00004b016229a,Zm00004b016229b simSplit
exon.254745 chr3 22862629 22862988 Zm00004b016229 22862353 22868075 Zm00004b016229 Zm00004b016229a,Zm00004b016229b simSplit
exon.254746 chr3 22863738 22863849 Zm00004b016229a 22862353 22868075 Zm00004b016229 Zm00004b016229a,Zm00004b016229b simSplit
exon.254746 chr3 22863738 22863849 Zm00004b016229 22862353 22868075 Zm00004b016229 Zm00004b016229a,Zm00004b016229b simSplit
exon.254747 chr3 22864038 22864105 Zm00004b016229a 22862353 22868075 Zm00004b016229 Zm00004b016229a,Zm00004b016229b simSplit
exon.254747 chr3 22864038 22864105 Zm00004b016229 22862353 22868075 Zm00004b016229 Zm00004b016229a,Zm00004b016229b simSplit
exon.254748 chr3 22864335 22864467 Zm00004b016229a 22862353 22868075 Zm00004b016229 Zm00004b016229a,Zm00004b016229b simSplit
exon.254748 chr3 22864335 22864467 Zm00004b016229 22862353 22868075 Zm00004b016229 Zm00004b016229a,Zm00004b016229b simSplit
exon.254749 chr3 22864553 22864652 Zm00004b016229b 22862353 22868075 Zm00004b016229 Zm00004b016229a,Zm00004b016229b simSplit
exon.254749 chr3 22864553 22864652 Zm00004b016229 22862353 22868075 Zm00004b016229 Zm00004b016229a,Zm00004b016229b simSplit
exon.254750 chr3 22864798 22864910 Zm00004b016229b 22862353 22868075 Zm00004b016229 Zm00004b016229a,Zm00004b016229b simSplit
exon.254750 chr3 22864798 22864910 Zm00004b016229 22862353 22868075 Zm00004b016229 Zm00004b016229a,Zm00004b016229b simSplit
exon.254751 chr3 22865131 22865224 Zm00004b016229b 22862353 22868075 Zm00004b016229 Zm00004b016229a,Zm00004b016229b simSplit
exon.254751 chr3 22865131 22865224 Zm00004b016229 22862353 22868075 Zm00004b016229 Zm00004b016229a,Zm00004b016229b simSplit
exon.254752 chr3 22865319 22865472 Zm00004b016229b 22862353 22868075 Zm00004b016229 Zm00004b016229a,Zm00004b016229b simSplit
exon.254752 chr3 22865319 22865472 Zm00004b016229 22862353 22868075 Zm00004b016229 Zm00004b016229a,Zm00004b016229b simSplit
exon.254753 chr3 22866140 22866286 Zm00004b016229b 22862353 22868075 Zm00004b016229 Zm00004b016229a,Zm00004b016229b simSplit
exon.254753 chr3 22866140 22866286 Zm00004b016229 22862353 22868075 Zm00004b016229 Zm00004b016229a,Zm00004b016229b simSplit
exon.254754 chr3 22866363 22866436 Zm00004b016229b 22862353 22868075 Zm00004b016229 Zm00004b016229a,Zm00004b016229b simSplit
exon.254754 chr3 22866363 22866436 Zm00004b016229 22862353 22868075 Zm00004b016229 Zm00004b016229a,Zm00004b016229b simSplit
exon.254755 chr3 22866527 22866615 Zm00004b016229b 22862353 22868075 Zm00004b016229 Zm00004b016229a,Zm00004b016229b simSplit
exon.254755 chr3 22866527 22866615 Zm00004b016229 22862353 22868075 Zm00004b016229 Zm00004b016229a,Zm00004b016229b simSplit
exon.254756 chr3 22866708 22866822 Zm00004b016229b 22862353 22868075 Zm00004b016229 Zm00004b016229a,Zm00004b016229b simSplit
exon.254756 chr3 22866708 22866822 Zm00004b016229 22862353 22868075 Zm00004b016229 Zm00004b016229a,Zm00004b016229b simSplit
exon.254757 chr3 22867350 22868075 Zm00004b016229b 22862353 22868075 Zm00004b016229 Zm00004b016229a,Zm00004b016229b simSplit
exon.254757 chr3 22867350 22868075 Zm00004b016229 22862353 22868075 Zm00004b016229 Zm00004b016229a,Zm00004b016229b simSplit
exon.254778 chr3 22880360 22880389 Zm00004b016230a 22880360 22881752 Zm00004b016230 Zm00004b016230a,Zm00004b016230b simSplit
exon.254778 chr3 22880360 22880389 Zm00004b016230 22880360 22881752 Zm00004b016230 Zm00004b016230a,Zm00004b016230b simSplit
exon.254777 chr3 22880808 22880879 Zm00004b016230a 22880360 22881752 Zm00004b016230 Zm00004b016230a,Zm00004b016230b simSplit
exon.254777 chr3 22880808 22880879 Zm00004b016230 22880360 22881752 Zm00004b016230 Zm00004b016230a,Zm00004b016230b simSplit
exon.254776 chr3 22881069 22881434 Zm00004b016230a 22880360 22881752 Zm00004b016230 Zm00004b016230a,Zm00004b016230b simSplit
exon.254776 chr3 22881069 22881434 Zm00004b016230 22880360 22881752 Zm00004b016230 Zm00004b016230a,Zm00004b016230b simSplit
exon.254775 chr3 22881552 22881752 Zm00004b016230b 22880360 22881752 Zm00004b016230 Zm00004b016230a,Zm00004b016230b simSplit
exon.254775 chr3 22881552 22881752 Zm00004b016230 22880360 22881752 Zm00004b016230 Zm00004b016230a,Zm00004b016230b simSplit
exon.254824 chr3 23081174 23081318 Zm00004b016235a 23081174 23084128 Zm00004b016235 Zm00004b016235a,Zm00004b016235b simSplit
exon.254824 chr3 23081174 23081318 Zm00004b016235 23081174 23084128 Zm00004b016235 Zm00004b016235a,Zm00004b016235b simSplit
exon.254823 chr3 23081418 23081678 Zm00004b016235b 23081174 23084128 Zm00004b016235 Zm00004b016235a,Zm00004b016235b simSplit
exon.254823 chr3 23081418 23081678 Zm00004b016235 23081174 23084128 Zm00004b016235 Zm00004b016235a,Zm00004b016235b simSplit
exon.254822 chr3 23081874 23081978 Zm00004b016235b 23081174 23084128 Zm00004b016235 Zm00004b016235a,Zm00004b016235b simSplit
exon.254822 chr3 23081874 23081978 Zm00004b016235 23081174 23084128 Zm00004b016235 Zm00004b016235a,Zm00004b016235b simSplit
exon.254821 chr3 23082590 23082718 Zm00004b016235b 23081174 23084128 Zm00004b016235 Zm00004b016235a,Zm00004b016235b simSplit
exon.254821 chr3 23082590 23082718 Zm00004b016235 23081174 23084128 Zm00004b016235 Zm00004b016235a,Zm00004b016235b simSplit
exon.254820 chr3 23083395 23083532 Zm00004b016235b 23081174 23084128 Zm00004b016235 Zm00004b016235a,Zm00004b016235b simSplit
exon.254820 chr3 23083395 23083532 Zm00004b016235 23081174 23084128 Zm00004b016235 Zm00004b016235a,Zm00004b016235b simSplit
exon.254819 chr3 23083626 23083862 Zm00004b016235b 23081174 23084128 Zm00004b016235 Zm00004b016235a,Zm00004b016235b simSplit
exon.254819 chr3 23083626 23083862 Zm00004b016235 23081174 23084128 Zm00004b016235 Zm00004b016235a,Zm00004b016235b simSplit
exon.254818 chr3 23084081 23084128 Zm00004b016235b 23081174 23084128 Zm00004b016235 Zm00004b016235a,Zm00004b016235b simSplit
exon.254818 chr3 23084081 23084128 Zm00004b016235 23081174 23084128 Zm00004b016235 Zm00004b016235a,Zm00004b016235b simSplit
exon.255015 chr3 24306431 24306936 Zm00004b016256a 24306431 24309856 Zm00004b016256 Zm00004b016256a,Zm00004b016256b simSplit
exon.255015 chr3 24306431 24306936 Zm00004b016256 24306431 24309856 Zm00004b016256 Zm00004b016256a,Zm00004b016256b simSplit
exon.255016 chr3 24307069 24307532 Zm00004b016256b 24306431 24309856 Zm00004b016256 Zm00004b016256a,Zm00004b016256b simSplit
exon.255016 chr3 24307069 24307532 Zm00004b016256 24306431 24309856 Zm00004b016256 Zm00004b016256a,Zm00004b016256b simSplit
exon.255017 chr3 24307615 24308082 Zm00004b016256b 24306431 24309856 Zm00004b016256 Zm00004b016256a,Zm00004b016256b simSplit
exon.255017 chr3 24307615 24308082 Zm00004b016256 24306431 24309856 Zm00004b016256 Zm00004b016256a,Zm00004b016256b simSplit
exon.255018 chr3 24308359 24308742 Zm00004b016256b 24306431 24309856 Zm00004b016256 Zm00004b016256a,Zm00004b016256b simSplit
exon.255018 chr3 24308359 24308742 Zm00004b016256 24306431 24309856 Zm00004b016256 Zm00004b016256a,Zm00004b016256b simSplit
exon.255019 chr3 24308865 24309061 Zm00004b016256b 24306431 24309856 Zm00004b016256 Zm00004b016256a,Zm00004b016256b simSplit
exon.255019 chr3 24308865 24309061 Zm00004b016256 24306431 24309856 Zm00004b016256 Zm00004b016256a,Zm00004b016256b simSplit
exon.255020 chr3 24309197 24309856 Zm00004b016256b 24306431 24309856 Zm00004b016256 Zm00004b016256a,Zm00004b016256b simSplit
exon.255020 chr3 24309197 24309856 Zm00004b016256 24306431 24309856 Zm00004b016256 Zm00004b016256a,Zm00004b016256b simSplit
exon.255247 chr3 25041549 25042184 Zm00004b016265a 25041549 25048104 Zm00004b016265 Zm00004b016265a,Zm00004b016265b simSplit
exon.255247 chr3 25041549 25042184 Zm00004b016265 25041549 25048104 Zm00004b016265 Zm00004b016265a,Zm00004b016265b simSplit
exon.255246 chr3 25042555 25042821 Zm00004b016265a 25041549 25048104 Zm00004b016265 Zm00004b016265a,Zm00004b016265b simSplit
exon.255246 chr3 25042555 25042821 Zm00004b016265 25041549 25048104 Zm00004b016265 Zm00004b016265a,Zm00004b016265b simSplit
exon.255245 chr3 25045124 25045336 Zm00004b016265a 25041549 25048104 Zm00004b016265 Zm00004b016265a,Zm00004b016265b simSplit
exon.255245 chr3 25045124 25045336 Zm00004b016265 25041549 25048104 Zm00004b016265 Zm00004b016265a,Zm00004b016265b simSplit
exon.255244 chr3 25047257 25047424 Zm00004b016265a 25041549 25048104 Zm00004b016265 Zm00004b016265a,Zm00004b016265b simSplit
exon.255244 chr3 25047257 25047424 Zm00004b016265 25041549 25048104 Zm00004b016265 Zm00004b016265a,Zm00004b016265b simSplit
exon.255243 chr3 25047534 25048104 Zm00004b016265b 25041549 25048104 Zm00004b016265 Zm00004b016265a,Zm00004b016265b simSplit
exon.255243 chr3 25047534 25048104 Zm00004b016265 25041549 25048104 Zm00004b016265 Zm00004b016265a,Zm00004b016265b simSplit
exon.256253 chr3 26949504 26949803 Zm00004b016296a 26949504 26951809 Zm00004b016296 Zm00004b016296a,Zm00004b016296b simSplit
exon.256253 chr3 26949504 26949803 Zm00004b016296 26949504 26951809 Zm00004b016296 Zm00004b016296a,Zm00004b016296b simSplit
exon.256252 chr3 26949906 26950182 Zm00004b016296a 26949504 26951809 Zm00004b016296 Zm00004b016296a,Zm00004b016296b simSplit
exon.256252 chr3 26949906 26950182 Zm00004b016296 26949504 26951809 Zm00004b016296 Zm00004b016296a,Zm00004b016296b simSplit
exon.256251 chr3 26951142 26951419 Zm00004b016296a 26949504 26951809 Zm00004b016296 Zm00004b016296a,Zm00004b016296b simSplit
exon.256251 chr3 26951142 26951419 Zm00004b016296 26949504 26951809 Zm00004b016296 Zm00004b016296a,Zm00004b016296b simSplit
exon.256250 chr3 26951551 26951649 Zm00004b016296b 26949504 26951809 Zm00004b016296 Zm00004b016296a,Zm00004b016296b simSplit
exon.256250 chr3 26951551 26951649 Zm00004b016296 26949504 26951809 Zm00004b016296 Zm00004b016296a,Zm00004b016296b simSplit
exon.256249 chr3 26951723 26951809 Zm00004b016296b 26949504 26951809 Zm00004b016296 Zm00004b016296a,Zm00004b016296b simSplit
exon.256249 chr3 26951723 26951809 Zm00004b016296 26949504 26951809 Zm00004b016296 Zm00004b016296a,Zm00004b016296b simSplit
exon.256262 chr3 26993573 26994134 Zm00004b016297a 26993573 26996207 Zm00004b016297 Zm00004b016297a,Zm00004b016297b simSplit
exon.256262 chr3 26993573 26994134 Zm00004b016297 26993573 26996207 Zm00004b016297 Zm00004b016297a,Zm00004b016297b simSplit
exon.256263 chr3 26994318 26994398 Zm00004b016297a 26993573 26996207 Zm00004b016297 Zm00004b016297a,Zm00004b016297b simSplit
exon.256263 chr3 26994318 26994398 Zm00004b016297 26993573 26996207 Zm00004b016297 Zm00004b016297a,Zm00004b016297b simSplit
exon.256264 chr3 26994614 26994748 Zm00004b016297a 26993573 26996207 Zm00004b016297 Zm00004b016297a,Zm00004b016297b simSplit
exon.256264 chr3 26994614 26994748 Zm00004b016297 26993573 26996207 Zm00004b016297 Zm00004b016297a,Zm00004b016297b simSplit
exon.256265 chr3 26995033 26996207 Zm00004b016297b 26993573 26996207 Zm00004b016297 Zm00004b016297a,Zm00004b016297b simSplit
exon.256265 chr3 26995033 26996207 Zm00004b016297 26993573 26996207 Zm00004b016297 Zm00004b016297a,Zm00004b016297b simSplit
exon.256273 chr3 27191186 27192079 Zm00004b016298a 27191186 27194238 Zm00004b016298 Zm00004b016298a,Zm00004b016298b simSplit
exon.256273 chr3 27191186 27192079 Zm00004b016298 27191186 27194238 Zm00004b016298 Zm00004b016298a,Zm00004b016298b simSplit
exon.256274 chr3 27192222 27192314 Zm00004b016298a 27191186 27194238 Zm00004b016298 Zm00004b016298a,Zm00004b016298b simSplit
exon.256274 chr3 27192222 27192314 Zm00004b016298 27191186 27194238 Zm00004b016298 Zm00004b016298a,Zm00004b016298b simSplit
exon.256275 chr3 27192461 27192586 Zm00004b016298a 27191186 27194238 Zm00004b016298 Zm00004b016298a,Zm00004b016298b simSplit
exon.256275 chr3 27192461 27192586 Zm00004b016298 27191186 27194238 Zm00004b016298 Zm00004b016298a,Zm00004b016298b simSplit
exon.256276 chr3 27192813 27194238 Zm00004b016298b 27191186 27194238 Zm00004b016298 Zm00004b016298a,Zm00004b016298b simSplit
exon.256276 chr3 27192813 27194238 Zm00004b016298 27191186 27194238 Zm00004b016298 Zm00004b016298a,Zm00004b016298b simSplit
exon.256348 chr3 27331437 27332326 Zm00004b016302a 27331437 27339407 Zm00004b016302 Zm00004b016302a,Zm00004b016302b simSplit
exon.256348 chr3 27331437 27332326 Zm00004b016302 27331437 27339407 Zm00004b016302 Zm00004b016302a,Zm00004b016302b simSplit
exon.256347 chr3 27332415 27332503 Zm00004b016302a 27331437 27339407 Zm00004b016302 Zm00004b016302a,Zm00004b016302b simSplit
exon.256347 chr3 27332415 27332503 Zm00004b016302 27331437 27339407 Zm00004b016302 Zm00004b016302a,Zm00004b016302b simSplit
exon.256346 chr3 27332877 27333130 Zm00004b016302a 27331437 27339407 Zm00004b016302 Zm00004b016302a,Zm00004b016302b simSplit
exon.256346 chr3 27332877 27333130 Zm00004b016302 27331437 27339407 Zm00004b016302 Zm00004b016302a,Zm00004b016302b simSplit
exon.256345 chr3 27333713 27333804 Zm00004b016302a 27331437 27339407 Zm00004b016302 Zm00004b016302a,Zm00004b016302b simSplit
exon.256345 chr3 27333713 27333804 Zm00004b016302 27331437 27339407 Zm00004b016302 Zm00004b016302a,Zm00004b016302b simSplit
exon.256344 chr3 27334415 27334499 Zm00004b016302b 27331437 27339407 Zm00004b016302 Zm00004b016302a,Zm00004b016302b simSplit
exon.256344 chr3 27334415 27334499 Zm00004b016302 27331437 27339407 Zm00004b016302 Zm00004b016302a,Zm00004b016302b simSplit
exon.256343 chr3 27334585 27334701 Zm00004b016302b 27331437 27339407 Zm00004b016302 Zm00004b016302a,Zm00004b016302b simSplit
exon.256343 chr3 27334585 27334701 Zm00004b016302 27331437 27339407 Zm00004b016302 Zm00004b016302a,Zm00004b016302b simSplit
exon.256342 chr3 27334829 27334908 Zm00004b016302b 27331437 27339407 Zm00004b016302 Zm00004b016302a,Zm00004b016302b simSplit
exon.256342 chr3 27334829 27334908 Zm00004b016302 27331437 27339407 Zm00004b016302 Zm00004b016302a,Zm00004b016302b simSplit
exon.256341 chr3 27334994 27335048 Zm00004b016302b 27331437 27339407 Zm00004b016302 Zm00004b016302a,Zm00004b016302b simSplit
exon.256341 chr3 27334994 27335048 Zm00004b016302 27331437 27339407 Zm00004b016302 Zm00004b016302a,Zm00004b016302b simSplit
exon.256340 chr3 27335967 27336057 Zm00004b016302b 27331437 27339407 Zm00004b016302 Zm00004b016302a,Zm00004b016302b simSplit
exon.256340 chr3 27335967 27336057 Zm00004b016302 27331437 27339407 Zm00004b016302 Zm00004b016302a,Zm00004b016302b simSplit
exon.256339 chr3 27336906 27336965 Zm00004b016302b 27331437 27339407 Zm00004b016302 Zm00004b016302a,Zm00004b016302b simSplit
exon.256339 chr3 27336906 27336965 Zm00004b016302 27331437 27339407 Zm00004b016302 Zm00004b016302a,Zm00004b016302b simSplit
exon.256338 chr3 27337134 27337199 Zm00004b016302b 27331437 27339407 Zm00004b016302 Zm00004b016302a,Zm00004b016302b simSplit
exon.256338 chr3 27337134 27337199 Zm00004b016302 27331437 27339407 Zm00004b016302 Zm00004b016302a,Zm00004b016302b simSplit
exon.256337 chr3 27337595 27337783 Zm00004b016302b 27331437 27339407 Zm00004b016302 Zm00004b016302a,Zm00004b016302b simSplit
exon.256337 chr3 27337595 27337783 Zm00004b016302 27331437 27339407 Zm00004b016302 Zm00004b016302a,Zm00004b016302b simSplit
exon.256336 chr3 27338071 27338988 Zm00004b016302b 27331437 27339407 Zm00004b016302 Zm00004b016302a,Zm00004b016302b simSplit
exon.256336 chr3 27338071 27338988 Zm00004b016302 27331437 27339407 Zm00004b016302 Zm00004b016302a,Zm00004b016302b simSplit
exon.256335 chr3 27339135 27339407 Zm00004b016302b 27331437 27339407 Zm00004b016302 Zm00004b016302a,Zm00004b016302b simSplit
exon.256335 chr3 27339135 27339407 Zm00004b016302 27331437 27339407 Zm00004b016302 Zm00004b016302a,Zm00004b016302b simSplit
exon.256670 chr3 28704954 28705040 Zm00004b016312a 28704954 28708371 Zm00004b016312 Zm00004b016312a,Zm00004b016312b simSplit
exon.256670 chr3 28704954 28705040 Zm00004b016312 28704954 28708371 Zm00004b016312 Zm00004b016312a,Zm00004b016312b simSplit
exon.256671 chr3 28705147 28705217 Zm00004b016312a 28704954 28708371 Zm00004b016312 Zm00004b016312a,Zm00004b016312b simSplit
exon.256671 chr3 28705147 28705217 Zm00004b016312 28704954 28708371 Zm00004b016312 Zm00004b016312a,Zm00004b016312b simSplit
exon.256672 chr3 28705550 28705636 Zm00004b016312a 28704954 28708371 Zm00004b016312 Zm00004b016312a,Zm00004b016312b simSplit
exon.256672 chr3 28705550 28705636 Zm00004b016312 28704954 28708371 Zm00004b016312 Zm00004b016312a,Zm00004b016312b simSplit
exon.256673 chr3 28705720 28705761 Zm00004b016312a 28704954 28708371 Zm00004b016312 Zm00004b016312a,Zm00004b016312b simSplit
exon.256673 chr3 28705720 28705761 Zm00004b016312 28704954 28708371 Zm00004b016312 Zm00004b016312a,Zm00004b016312b simSplit
exon.256674 chr3 28705886 28706016 Zm00004b016312a 28704954 28708371 Zm00004b016312 Zm00004b016312a,Zm00004b016312b simSplit
exon.256674 chr3 28705886 28706016 Zm00004b016312 28704954 28708371 Zm00004b016312 Zm00004b016312a,Zm00004b016312b simSplit
exon.256675 chr3 28708098 28708371 Zm00004b016312b 28704954 28708371 Zm00004b016312 Zm00004b016312a,Zm00004b016312b simSplit
exon.256675 chr3 28708098 28708371 Zm00004b016312 28704954 28708371 Zm00004b016312 Zm00004b016312a,Zm00004b016312b simSplit
exon.256774 chr3 29046746 29046768 Zm00004b016324a 29046746 29050434 Zm00004b016324 Zm00004b016324a,Zm00004b016324b simSplit
exon.256774 chr3 29046746 29046768 Zm00004b016324 29046746 29050434 Zm00004b016324 Zm00004b016324a,Zm00004b016324b simSplit
exon.256775 chr3 29048032 29048130 Zm00004b016324a 29046746 29050434 Zm00004b016324 Zm00004b016324a,Zm00004b016324b simSplit
exon.256775 chr3 29048032 29048130 Zm00004b016324 29046746 29050434 Zm00004b016324 Zm00004b016324a,Zm00004b016324b simSplit
exon.256776 chr3 29048327 29048443 Zm00004b016324a 29046746 29050434 Zm00004b016324 Zm00004b016324a,Zm00004b016324b simSplit
exon.256776 chr3 29048327 29048443 Zm00004b016324 29046746 29050434 Zm00004b016324 Zm00004b016324a,Zm00004b016324b simSplit
exon.256777 chr3 29048608 29048731 Zm00004b016324a 29046746 29050434 Zm00004b016324 Zm00004b016324a,Zm00004b016324b simSplit
exon.256777 chr3 29048608 29048731 Zm00004b016324 29046746 29050434 Zm00004b016324 Zm00004b016324a,Zm00004b016324b simSplit
exon.256778 chr3 29048902 29048952 Zm00004b016324a 29046746 29050434 Zm00004b016324 Zm00004b016324a,Zm00004b016324b simSplit
exon.256778 chr3 29048902 29048952 Zm00004b016324 29046746 29050434 Zm00004b016324 Zm00004b016324a,Zm00004b016324b simSplit
exon.256779 chr3 29049008 29049159 Zm00004b016324a 29046746 29050434 Zm00004b016324 Zm00004b016324a,Zm00004b016324b simSplit
exon.256779 chr3 29049008 29049159 Zm00004b016324 29046746 29050434 Zm00004b016324 Zm00004b016324a,Zm00004b016324b simSplit
exon.256780 chr3 29049303 29049395 Zm00004b016324a 29046746 29050434 Zm00004b016324 Zm00004b016324a,Zm00004b016324b simSplit
exon.256780 chr3 29049303 29049395 Zm00004b016324 29046746 29050434 Zm00004b016324 Zm00004b016324a,Zm00004b016324b simSplit
exon.256781 chr3 29049433 29049436 Zm00004b016324a 29046746 29050434 Zm00004b016324 Zm00004b016324a,Zm00004b016324b simSplit
exon.256781 chr3 29049433 29049436 Zm00004b016324 29046746 29050434 Zm00004b016324 Zm00004b016324a,Zm00004b016324b simSplit
exon.256782 chr3 29049469 29049570 Zm00004b016324a 29046746 29050434 Zm00004b016324 Zm00004b016324a,Zm00004b016324b simSplit
exon.256782 chr3 29049469 29049570 Zm00004b016324 29046746 29050434 Zm00004b016324 Zm00004b016324a,Zm00004b016324b simSplit
exon.256783 chr3 29049670 29049768 Zm00004b016324a 29046746 29050434 Zm00004b016324 Zm00004b016324a,Zm00004b016324b simSplit
exon.256783 chr3 29049670 29049768 Zm00004b016324 29046746 29050434 Zm00004b016324 Zm00004b016324a,Zm00004b016324b simSplit
exon.256784 chr3 29049844 29049912 Zm00004b016324b 29046746 29050434 Zm00004b016324 Zm00004b016324a,Zm00004b016324b simSplit
exon.256784 chr3 29049844 29049912 Zm00004b016324 29046746 29050434 Zm00004b016324 Zm00004b016324a,Zm00004b016324b simSplit
exon.256785 chr3 29050041 29050124 Zm00004b016324b 29046746 29050434 Zm00004b016324 Zm00004b016324a,Zm00004b016324b simSplit
exon.256785 chr3 29050041 29050124 Zm00004b016324 29046746 29050434 Zm00004b016324 Zm00004b016324a,Zm00004b016324b simSplit
exon.256786 chr3 29050213 29050350 Zm00004b016324b 29046746 29050434 Zm00004b016324 Zm00004b016324a,Zm00004b016324b simSplit
exon.256786 chr3 29050213 29050350 Zm00004b016324 29046746 29050434 Zm00004b016324 Zm00004b016324a,Zm00004b016324b simSplit
exon.256787 chr3 29050396 29050434 Zm00004b016324b 29046746 29050434 Zm00004b016324 Zm00004b016324a,Zm00004b016324b simSplit
exon.256787 chr3 29050396 29050434 Zm00004b016324 29046746 29050434 Zm00004b016324 Zm00004b016324a,Zm00004b016324b simSplit
exon.256815 chr3 29099856 29100342 Zm00004b016327a 29099856 29101542 Zm00004b016327 Zm00004b016327a,Zm00004b016327b simSplit
exon.256815 chr3 29099856 29100342 Zm00004b016327 29099856 29101542 Zm00004b016327 Zm00004b016327a,Zm00004b016327b simSplit
exon.256814 chr3 29100721 29100761 Zm00004b016327a 29099856 29101542 Zm00004b016327 Zm00004b016327a,Zm00004b016327b simSplit
exon.256814 chr3 29100721 29100761 Zm00004b016327 29099856 29101542 Zm00004b016327 Zm00004b016327a,Zm00004b016327b simSplit
exon.256813 chr3 29100978 29101039 Zm00004b016327b 29099856 29101542 Zm00004b016327 Zm00004b016327a,Zm00004b016327b simSplit
exon.256813 chr3 29100978 29101039 Zm00004b016327 29099856 29101542 Zm00004b016327 Zm00004b016327a,Zm00004b016327b simSplit
exon.256812 chr3 29101131 29101542 Zm00004b016327b 29099856 29101542 Zm00004b016327 Zm00004b016327a,Zm00004b016327b simSplit
exon.256812 chr3 29101131 29101542 Zm00004b016327 29099856 29101542 Zm00004b016327 Zm00004b016327a,Zm00004b016327b simSplit
exon.256846 chr3 29284080 29284355 Zm00004b016328a 29284080 29291387 Zm00004b016328 Zm00004b016328a,Zm00004b016328b simSplit
exon.256846 chr3 29284080 29284355 Zm00004b016328 29284080 29291387 Zm00004b016328 Zm00004b016328a,Zm00004b016328b simSplit
exon.256847 chr3 29284453 29284481 Zm00004b016328a 29284080 29291387 Zm00004b016328 Zm00004b016328a,Zm00004b016328b simSplit
exon.256847 chr3 29284453 29284481 Zm00004b016328 29284080 29291387 Zm00004b016328 Zm00004b016328a,Zm00004b016328b simSplit
exon.256848 chr3 29284545 29284622 Zm00004b016328a 29284080 29291387 Zm00004b016328 Zm00004b016328a,Zm00004b016328b simSplit
exon.256848 chr3 29284545 29284622 Zm00004b016328 29284080 29291387 Zm00004b016328 Zm00004b016328a,Zm00004b016328b simSplit
exon.256849 chr3 29284703 29284817 Zm00004b016328a 29284080 29291387 Zm00004b016328 Zm00004b016328a,Zm00004b016328b simSplit
exon.256849 chr3 29284703 29284817 Zm00004b016328 29284080 29291387 Zm00004b016328 Zm00004b016328a,Zm00004b016328b simSplit
exon.256850 chr3 29285168 29285223 Zm00004b016328a 29284080 29291387 Zm00004b016328 Zm00004b016328a,Zm00004b016328b simSplit
exon.256850 chr3 29285168 29285223 Zm00004b016328 29284080 29291387 Zm00004b016328 Zm00004b016328a,Zm00004b016328b simSplit
exon.256851 chr3 29285628 29285690 Zm00004b016328b 29284080 29291387 Zm00004b016328 Zm00004b016328a,Zm00004b016328b simSplit
exon.256851 chr3 29285628 29285690 Zm00004b016328 29284080 29291387 Zm00004b016328 Zm00004b016328a,Zm00004b016328b simSplit
exon.256852 chr3 29285754 29285788 Zm00004b016328b 29284080 29291387 Zm00004b016328 Zm00004b016328a,Zm00004b016328b simSplit
exon.256852 chr3 29285754 29285788 Zm00004b016328 29284080 29291387 Zm00004b016328 Zm00004b016328a,Zm00004b016328b simSplit
exon.256853 chr3 29287221 29287339 Zm00004b016328b 29284080 29291387 Zm00004b016328 Zm00004b016328a,Zm00004b016328b simSplit
exon.256853 chr3 29287221 29287339 Zm00004b016328 29284080 29291387 Zm00004b016328 Zm00004b016328a,Zm00004b016328b simSplit
exon.256854 chr3 29289210 29289274 Zm00004b016328b 29284080 29291387 Zm00004b016328 Zm00004b016328a,Zm00004b016328b simSplit
exon.256854 chr3 29289210 29289274 Zm00004b016328 29284080 29291387 Zm00004b016328 Zm00004b016328a,Zm00004b016328b simSplit
exon.256855 chr3 29289433 29289550 Zm00004b016328b 29284080 29291387 Zm00004b016328 Zm00004b016328a,Zm00004b016328b simSplit
exon.256855 chr3 29289433 29289550 Zm00004b016328 29284080 29291387 Zm00004b016328 Zm00004b016328a,Zm00004b016328b simSplit
exon.256856 chr3 29290100 29290188 Zm00004b016328b 29284080 29291387 Zm00004b016328 Zm00004b016328a,Zm00004b016328b simSplit
exon.256856 chr3 29290100 29290188 Zm00004b016328 29284080 29291387 Zm00004b016328 Zm00004b016328a,Zm00004b016328b simSplit
exon.256857 chr3 29290673 29290813 Zm00004b016328b 29284080 29291387 Zm00004b016328 Zm00004b016328a,Zm00004b016328b simSplit
exon.256857 chr3 29290673 29290813 Zm00004b016328 29284080 29291387 Zm00004b016328 Zm00004b016328a,Zm00004b016328b simSplit
exon.256858 chr3 29290901 29291387 Zm00004b016328b 29284080 29291387 Zm00004b016328 Zm00004b016328a,Zm00004b016328b simSplit
exon.256858 chr3 29290901 29291387 Zm00004b016328 29284080 29291387 Zm00004b016328 Zm00004b016328a,Zm00004b016328b simSplit
exon.257055 chr3 29515132 29515909 Zm00004b016335a 29515132 29517545 Zm00004b016335 Zm00004b016335a,Zm00004b016335b simSplit
exon.257055 chr3 29515132 29515909 Zm00004b016335 29515132 29517545 Zm00004b016335 Zm00004b016335a,Zm00004b016335b simSplit
exon.257054 chr3 29515998 29516078 Zm00004b016335a 29515132 29517545 Zm00004b016335 Zm00004b016335a,Zm00004b016335b simSplit
exon.257054 chr3 29515998 29516078 Zm00004b016335 29515132 29517545 Zm00004b016335 Zm00004b016335a,Zm00004b016335b simSplit
exon.257053 chr3 29517118 29517171 Zm00004b016335b 29515132 29517545 Zm00004b016335 Zm00004b016335a,Zm00004b016335b simSplit
exon.257053 chr3 29517118 29517171 Zm00004b016335 29515132 29517545 Zm00004b016335 Zm00004b016335a,Zm00004b016335b simSplit
exon.257052 chr3 29517348 29517498 Zm00004b016335b 29515132 29517545 Zm00004b016335 Zm00004b016335a,Zm00004b016335b simSplit
exon.257052 chr3 29517348 29517498 Zm00004b016335 29515132 29517545 Zm00004b016335 Zm00004b016335a,Zm00004b016335b simSplit
exon.257051 chr3 29517541 29517545 Zm00004b016335b 29515132 29517545 Zm00004b016335 Zm00004b016335a,Zm00004b016335b simSplit
exon.257051 chr3 29517541 29517545 Zm00004b016335 29515132 29517545 Zm00004b016335 Zm00004b016335a,Zm00004b016335b simSplit
exon.257385 chr3 30258272 30259530 Zm00004b016349a 30258272 30261540 Zm00004b016349 Zm00004b016349a,Zm00004b016349b simSplit
exon.257385 chr3 30258272 30259530 Zm00004b016349 30258272 30261540 Zm00004b016349 Zm00004b016349a,Zm00004b016349b simSplit
exon.257384 chr3 30259635 30259726 Zm00004b016349b 30258272 30261540 Zm00004b016349 Zm00004b016349a,Zm00004b016349b simSplit
exon.257384 chr3 30259635 30259726 Zm00004b016349 30258272 30261540 Zm00004b016349 Zm00004b016349a,Zm00004b016349b simSplit
exon.257383 chr3 30259809 30260832 Zm00004b016349b 30258272 30261540 Zm00004b016349 Zm00004b016349a,Zm00004b016349b simSplit
exon.257383 chr3 30259809 30260832 Zm00004b016349 30258272 30261540 Zm00004b016349 Zm00004b016349a,Zm00004b016349b simSplit
exon.257382 chr3 30261263 30261540 Zm00004b016349b 30258272 30261540 Zm00004b016349 Zm00004b016349a,Zm00004b016349b simSplit
exon.257382 chr3 30261263 30261540 Zm00004b016349 30258272 30261540 Zm00004b016349 Zm00004b016349a,Zm00004b016349b simSplit
exon.257581 chr3 30805146 30806230 Zm00004b016361a 30805146 30809763 Zm00004b016361 Zm00004b016361a,Zm00004b016361b simSplit
exon.257581 chr3 30805146 30806230 Zm00004b016361 30805146 30809763 Zm00004b016361 Zm00004b016361a,Zm00004b016361b simSplit
exon.257582 chr3 30806308 30806356 Zm00004b016361a 30805146 30809763 Zm00004b016361 Zm00004b016361a,Zm00004b016361b simSplit
exon.257582 chr3 30806308 30806356 Zm00004b016361 30805146 30809763 Zm00004b016361 Zm00004b016361a,Zm00004b016361b simSplit
exon.257583 chr3 30807468 30807652 Zm00004b016361b 30805146 30809763 Zm00004b016361 Zm00004b016361a,Zm00004b016361b simSplit
exon.257583 chr3 30807468 30807652 Zm00004b016361 30805146 30809763 Zm00004b016361 Zm00004b016361a,Zm00004b016361b simSplit
exon.257584 chr3 30807736 30807919 Zm00004b016361b 30805146 30809763 Zm00004b016361 Zm00004b016361a,Zm00004b016361b simSplit
exon.257584 chr3 30807736 30807919 Zm00004b016361 30805146 30809763 Zm00004b016361 Zm00004b016361a,Zm00004b016361b simSplit
exon.257585 chr3 30808019 30808168 Zm00004b016361b 30805146 30809763 Zm00004b016361 Zm00004b016361a,Zm00004b016361b simSplit
exon.257585 chr3 30808019 30808168 Zm00004b016361 30805146 30809763 Zm00004b016361 Zm00004b016361a,Zm00004b016361b simSplit
exon.257586 chr3 30808420 30808451 Zm00004b016361b 30805146 30809763 Zm00004b016361 Zm00004b016361a,Zm00004b016361b simSplit
exon.257586 chr3 30808420 30808451 Zm00004b016361 30805146 30809763 Zm00004b016361 Zm00004b016361a,Zm00004b016361b simSplit
exon.257587 chr3 30808538 30808583 Zm00004b016361b 30805146 30809763 Zm00004b016361 Zm00004b016361a,Zm00004b016361b simSplit
exon.257587 chr3 30808538 30808583 Zm00004b016361 30805146 30809763 Zm00004b016361 Zm00004b016361a,Zm00004b016361b simSplit
exon.257588 chr3 30808714 30808781 Zm00004b016361b 30805146 30809763 Zm00004b016361 Zm00004b016361a,Zm00004b016361b simSplit
exon.257588 chr3 30808714 30808781 Zm00004b016361 30805146 30809763 Zm00004b016361 Zm00004b016361a,Zm00004b016361b simSplit
exon.257589 chr3 30808968 30809763 Zm00004b016361b 30805146 30809763 Zm00004b016361 Zm00004b016361a,Zm00004b016361b simSplit
exon.257589 chr3 30808968 30809763 Zm00004b016361 30805146 30809763 Zm00004b016361 Zm00004b016361a,Zm00004b016361b simSplit
exon.257811 chr3 31086538 31087271 Zm00004b016364a 31086538 31197230 Zm00004b016364 Zm00004b016364a,Zm00004b016364b simSplit
exon.257811 chr3 31086538 31087271 Zm00004b016364 31086538 31197230 Zm00004b016364 Zm00004b016364a,Zm00004b016364b simSplit
exon.257810 chr3 31087355 31087495 Zm00004b016364b 31086538 31197230 Zm00004b016364 Zm00004b016364a,Zm00004b016364b simSplit
exon.257810 chr3 31087355 31087495 Zm00004b016364 31086538 31197230 Zm00004b016364 Zm00004b016364a,Zm00004b016364b simSplit
exon.257809 chr3 31088417 31088482 Zm00004b016364b 31086538 31197230 Zm00004b016364 Zm00004b016364a,Zm00004b016364b simSplit
exon.257809 chr3 31088417 31088482 Zm00004b016364 31086538 31197230 Zm00004b016364 Zm00004b016364a,Zm00004b016364b simSplit
exon.257808 chr3 31088566 31088700 Zm00004b016364b 31086538 31197230 Zm00004b016364 Zm00004b016364a,Zm00004b016364b simSplit
exon.257808 chr3 31088566 31088700 Zm00004b016364 31086538 31197230 Zm00004b016364 Zm00004b016364a,Zm00004b016364b simSplit
exon.257807 chr3 31088782 31088913 Zm00004b016364b 31086538 31197230 Zm00004b016364 Zm00004b016364a,Zm00004b016364b simSplit
exon.257807 chr3 31088782 31088913 Zm00004b016364 31086538 31197230 Zm00004b016364 Zm00004b016364a,Zm00004b016364b simSplit
exon.257806 chr3 31088998 31089097 Zm00004b016364b 31086538 31197230 Zm00004b016364 Zm00004b016364a,Zm00004b016364b simSplit
exon.257806 chr3 31088998 31089097 Zm00004b016364 31086538 31197230 Zm00004b016364 Zm00004b016364a,Zm00004b016364b simSplit
exon.257805 chr3 31090174 31090220 Zm00004b016364b 31086538 31197230 Zm00004b016364 Zm00004b016364a,Zm00004b016364b simSplit
exon.257805 chr3 31090174 31090220 Zm00004b016364 31086538 31197230 Zm00004b016364 Zm00004b016364a,Zm00004b016364b simSplit
exon.257804 chr3 31090311 31090389 Zm00004b016364b 31086538 31197230 Zm00004b016364 Zm00004b016364a,Zm00004b016364b simSplit
exon.257804 chr3 31090311 31090389 Zm00004b016364 31086538 31197230 Zm00004b016364 Zm00004b016364a,Zm00004b016364b simSplit
exon.257803 chr3 31090477 31090556 Zm00004b016364b 31086538 31197230 Zm00004b016364 Zm00004b016364a,Zm00004b016364b simSplit
exon.257803 chr3 31090477 31090556 Zm00004b016364 31086538 31197230 Zm00004b016364 Zm00004b016364a,Zm00004b016364b simSplit
exon.257802 chr3 31092508 31092597 Zm00004b016364b 31086538 31197230 Zm00004b016364 Zm00004b016364a,Zm00004b016364b simSplit
exon.257802 chr3 31092508 31092597 Zm00004b016364 31086538 31197230 Zm00004b016364 Zm00004b016364a,Zm00004b016364b simSplit
exon.257801 chr3 31094599 31094707 Zm00004b016364b 31086538 31197230 Zm00004b016364 Zm00004b016364a,Zm00004b016364b simSplit
exon.257801 chr3 31094599 31094707 Zm00004b016364 31086538 31197230 Zm00004b016364 Zm00004b016364a,Zm00004b016364b simSplit
exon.257800 chr3 31094802 31094896 Zm00004b016364b 31086538 31197230 Zm00004b016364 Zm00004b016364a,Zm00004b016364b simSplit
exon.257800 chr3 31094802 31094896 Zm00004b016364 31086538 31197230 Zm00004b016364 Zm00004b016364a,Zm00004b016364b simSplit
exon.257799 chr3 31099585 31099644 Zm00004b016364b 31086538 31197230 Zm00004b016364 Zm00004b016364a,Zm00004b016364b simSplit
exon.257799 chr3 31099585 31099644 Zm00004b016364 31086538 31197230 Zm00004b016364 Zm00004b016364a,Zm00004b016364b simSplit
exon.257798 chr3 31099724 31099780 Zm00004b016364b 31086538 31197230 Zm00004b016364 Zm00004b016364a,Zm00004b016364b simSplit
exon.257798 chr3 31099724 31099780 Zm00004b016364 31086538 31197230 Zm00004b016364 Zm00004b016364a,Zm00004b016364b simSplit
exon.257797 chr3 31099878 31100018 Zm00004b016364b 31086538 31197230 Zm00004b016364 Zm00004b016364a,Zm00004b016364b simSplit
exon.257797 chr3 31099878 31100018 Zm00004b016364 31086538 31197230 Zm00004b016364 Zm00004b016364a,Zm00004b016364b simSplit
exon.257796 chr3 31101466 31101555 Zm00004b016364b 31086538 31197230 Zm00004b016364 Zm00004b016364a,Zm00004b016364b simSplit
exon.257796 chr3 31101466 31101555 Zm00004b016364 31086538 31197230 Zm00004b016364 Zm00004b016364a,Zm00004b016364b simSplit
exon.257795 chr3 31111835 31111915 Zm00004b016364b 31086538 31197230 Zm00004b016364 Zm00004b016364a,Zm00004b016364b simSplit
exon.257795 chr3 31111835 31111915 Zm00004b016364 31086538 31197230 Zm00004b016364 Zm00004b016364a,Zm00004b016364b simSplit
exon.257794 chr3 31112057 31112140 Zm00004b016364b 31086538 31197230 Zm00004b016364 Zm00004b016364a,Zm00004b016364b simSplit
exon.257794 chr3 31112057 31112140 Zm00004b016364 31086538 31197230 Zm00004b016364 Zm00004b016364a,Zm00004b016364b simSplit
exon.257793 chr3 31115371 31115454 Zm00004b016364b 31086538 31197230 Zm00004b016364 Zm00004b016364a,Zm00004b016364b simSplit
exon.257793 chr3 31115371 31115454 Zm00004b016364 31086538 31197230 Zm00004b016364 Zm00004b016364a,Zm00004b016364b simSplit
exon.257792 chr3 31115659 31115860 Zm00004b016364b 31086538 31197230 Zm00004b016364 Zm00004b016364a,Zm00004b016364b simSplit
exon.257792 chr3 31115659 31115860 Zm00004b016364 31086538 31197230 Zm00004b016364 Zm00004b016364a,Zm00004b016364b simSplit
exon.257791 chr3 31115960 31116111 Zm00004b016364b 31086538 31197230 Zm00004b016364 Zm00004b016364a,Zm00004b016364b simSplit
exon.257791 chr3 31115960 31116111 Zm00004b016364 31086538 31197230 Zm00004b016364 Zm00004b016364a,Zm00004b016364b simSplit
exon.257790 chr3 31120775 31120876 Zm00004b016364b 31086538 31197230 Zm00004b016364 Zm00004b016364a,Zm00004b016364b simSplit
exon.257790 chr3 31120775 31120876 Zm00004b016364 31086538 31197230 Zm00004b016364 Zm00004b016364a,Zm00004b016364b simSplit
exon.257789 chr3 31120955 31121119 Zm00004b016364b 31086538 31197230 Zm00004b016364 Zm00004b016364a,Zm00004b016364b simSplit
exon.257789 chr3 31120955 31121119 Zm00004b016364 31086538 31197230 Zm00004b016364 Zm00004b016364a,Zm00004b016364b simSplit
exon.257788 chr3 31129068 31129187 Zm00004b016364b 31086538 31197230 Zm00004b016364 Zm00004b016364a,Zm00004b016364b simSplit
exon.257788 chr3 31129068 31129187 Zm00004b016364 31086538 31197230 Zm00004b016364 Zm00004b016364a,Zm00004b016364b simSplit
exon.257787 chr3 31129267 31129341 Zm00004b016364b 31086538 31197230 Zm00004b016364 Zm00004b016364a,Zm00004b016364b simSplit
exon.257787 chr3 31129267 31129341 Zm00004b016364 31086538 31197230 Zm00004b016364 Zm00004b016364a,Zm00004b016364b simSplit
exon.257786 chr3 31129428 31129494 Zm00004b016364b 31086538 31197230 Zm00004b016364 Zm00004b016364a,Zm00004b016364b simSplit
exon.257786 chr3 31129428 31129494 Zm00004b016364 31086538 31197230 Zm00004b016364 Zm00004b016364a,Zm00004b016364b simSplit
exon.257785 chr3 31137580 31137692 Zm00004b016364b 31086538 31197230 Zm00004b016364 Zm00004b016364a,Zm00004b016364b simSplit
exon.257785 chr3 31137580 31137692 Zm00004b016364 31086538 31197230 Zm00004b016364 Zm00004b016364a,Zm00004b016364b simSplit
exon.257784 chr3 31137781 31138083 Zm00004b016364b 31086538 31197230 Zm00004b016364 Zm00004b016364a,Zm00004b016364b simSplit
exon.257784 chr3 31137781 31138083 Zm00004b016364 31086538 31197230 Zm00004b016364 Zm00004b016364a,Zm00004b016364b simSplit
exon.257783 chr3 31142817 31142903 Zm00004b016364b 31086538 31197230 Zm00004b016364 Zm00004b016364a,Zm00004b016364b simSplit
exon.257783 chr3 31142817 31142903 Zm00004b016364 31086538 31197230 Zm00004b016364 Zm00004b016364a,Zm00004b016364b simSplit
exon.257782 chr3 31143011 31143115 Zm00004b016364b 31086538 31197230 Zm00004b016364 Zm00004b016364a,Zm00004b016364b simSplit
exon.257782 chr3 31143011 31143115 Zm00004b016364 31086538 31197230 Zm00004b016364 Zm00004b016364a,Zm00004b016364b simSplit
exon.257781 chr3 31146855 31146902 Zm00004b016364b 31086538 31197230 Zm00004b016364 Zm00004b016364a,Zm00004b016364b simSplit
exon.257781 chr3 31146855 31146902 Zm00004b016364 31086538 31197230 Zm00004b016364 Zm00004b016364a,Zm00004b016364b simSplit
exon.257780 chr3 31151042 31151107 Zm00004b016364b 31086538 31197230 Zm00004b016364 Zm00004b016364a,Zm00004b016364b simSplit
exon.257780 chr3 31151042 31151107 Zm00004b016364 31086538 31197230 Zm00004b016364 Zm00004b016364a,Zm00004b016364b simSplit
exon.257779 chr3 31151645 31151776 Zm00004b016364b 31086538 31197230 Zm00004b016364 Zm00004b016364a,Zm00004b016364b simSplit
exon.257779 chr3 31151645 31151776 Zm00004b016364 31086538 31197230 Zm00004b016364 Zm00004b016364a,Zm00004b016364b simSplit
exon.257778 chr3 31151864 31151987 Zm00004b016364b 31086538 31197230 Zm00004b016364 Zm00004b016364a,Zm00004b016364b simSplit
exon.257778 chr3 31151864 31151987 Zm00004b016364 31086538 31197230 Zm00004b016364 Zm00004b016364a,Zm00004b016364b simSplit
exon.257777 chr3 31152099 31152207 Zm00004b016364b 31086538 31197230 Zm00004b016364 Zm00004b016364a,Zm00004b016364b simSplit
exon.257777 chr3 31152099 31152207 Zm00004b016364 31086538 31197230 Zm00004b016364 Zm00004b016364a,Zm00004b016364b simSplit
exon.257776 chr3 31152922 31152991 Zm00004b016364b 31086538 31197230 Zm00004b016364 Zm00004b016364a,Zm00004b016364b simSplit
exon.257776 chr3 31152922 31152991 Zm00004b016364 31086538 31197230 Zm00004b016364 Zm00004b016364a,Zm00004b016364b simSplit
exon.257775 chr3 31153087 31153158 Zm00004b016364b 31086538 31197230 Zm00004b016364 Zm00004b016364a,Zm00004b016364b simSplit
exon.257775 chr3 31153087 31153158 Zm00004b016364 31086538 31197230 Zm00004b016364 Zm00004b016364a,Zm00004b016364b simSplit
exon.257774 chr3 31165394 31165531 Zm00004b016364b 31086538 31197230 Zm00004b016364 Zm00004b016364a,Zm00004b016364b simSplit
exon.257774 chr3 31165394 31165531 Zm00004b016364 31086538 31197230 Zm00004b016364 Zm00004b016364a,Zm00004b016364b simSplit
exon.257773 chr3 31165627 31165825 Zm00004b016364b 31086538 31197230 Zm00004b016364 Zm00004b016364a,Zm00004b016364b simSplit
exon.257773 chr3 31165627 31165825 Zm00004b016364 31086538 31197230 Zm00004b016364 Zm00004b016364a,Zm00004b016364b simSplit
exon.257772 chr3 31167885 31167931 Zm00004b016364b 31086538 31197230 Zm00004b016364 Zm00004b016364a,Zm00004b016364b simSplit
exon.257772 chr3 31167885 31167931 Zm00004b016364 31086538 31197230 Zm00004b016364 Zm00004b016364a,Zm00004b016364b simSplit
exon.257771 chr3 31168014 31168112 Zm00004b016364b 31086538 31197230 Zm00004b016364 Zm00004b016364a,Zm00004b016364b simSplit
exon.257771 chr3 31168014 31168112 Zm00004b016364 31086538 31197230 Zm00004b016364 Zm00004b016364a,Zm00004b016364b simSplit
exon.257770 chr3 31168227 31168367 Zm00004b016364b 31086538 31197230 Zm00004b016364 Zm00004b016364a,Zm00004b016364b simSplit
exon.257770 chr3 31168227 31168367 Zm00004b016364 31086538 31197230 Zm00004b016364 Zm00004b016364a,Zm00004b016364b simSplit
exon.257769 chr3 31168451 31168592 Zm00004b016364b 31086538 31197230 Zm00004b016364 Zm00004b016364a,Zm00004b016364b simSplit
exon.257769 chr3 31168451 31168592 Zm00004b016364 31086538 31197230 Zm00004b016364 Zm00004b016364a,Zm00004b016364b simSplit
exon.257768 chr3 31173269 31173396 Zm00004b016364b 31086538 31197230 Zm00004b016364 Zm00004b016364a,Zm00004b016364b simSplit
exon.257768 chr3 31173269 31173396 Zm00004b016364 31086538 31197230 Zm00004b016364 Zm00004b016364a,Zm00004b016364b simSplit
exon.257767 chr3 31175278 31175347 Zm00004b016364b 31086538 31197230 Zm00004b016364 Zm00004b016364a,Zm00004b016364b simSplit
exon.257767 chr3 31175278 31175347 Zm00004b016364 31086538 31197230 Zm00004b016364 Zm00004b016364a,Zm00004b016364b simSplit
exon.257766 chr3 31175782 31175906 Zm00004b016364b 31086538 31197230 Zm00004b016364 Zm00004b016364a,Zm00004b016364b simSplit
exon.257766 chr3 31175782 31175906 Zm00004b016364 31086538 31197230 Zm00004b016364 Zm00004b016364a,Zm00004b016364b simSplit
exon.257765 chr3 31176635 31176820 Zm00004b016364b 31086538 31197230 Zm00004b016364 Zm00004b016364a,Zm00004b016364b simSplit
exon.257765 chr3 31176635 31176820 Zm00004b016364 31086538 31197230 Zm00004b016364 Zm00004b016364a,Zm00004b016364b simSplit
exon.257764 chr3 31177162 31177284 Zm00004b016364b 31086538 31197230 Zm00004b016364 Zm00004b016364a,Zm00004b016364b simSplit
exon.257764 chr3 31177162 31177284 Zm00004b016364 31086538 31197230 Zm00004b016364 Zm00004b016364a,Zm00004b016364b simSplit
exon.257763 chr3 31178726 31178800 Zm00004b016364b 31086538 31197230 Zm00004b016364 Zm00004b016364a,Zm00004b016364b simSplit
exon.257763 chr3 31178726 31178800 Zm00004b016364 31086538 31197230 Zm00004b016364 Zm00004b016364a,Zm00004b016364b simSplit
exon.257762 chr3 31178972 31179035 Zm00004b016364b 31086538 31197230 Zm00004b016364 Zm00004b016364a,Zm00004b016364b simSplit
exon.257762 chr3 31178972 31179035 Zm00004b016364 31086538 31197230 Zm00004b016364 Zm00004b016364a,Zm00004b016364b simSplit
exon.257761 chr3 31179152 31179198 Zm00004b016364b 31086538 31197230 Zm00004b016364 Zm00004b016364a,Zm00004b016364b simSplit
exon.257761 chr3 31179152 31179198 Zm00004b016364 31086538 31197230 Zm00004b016364 Zm00004b016364a,Zm00004b016364b simSplit
exon.257760 chr3 31184899 31185055 Zm00004b016364b 31086538 31197230 Zm00004b016364 Zm00004b016364a,Zm00004b016364b simSplit
exon.257760 chr3 31184899 31185055 Zm00004b016364 31086538 31197230 Zm00004b016364 Zm00004b016364a,Zm00004b016364b simSplit
exon.257759 chr3 31193167 31193294 Zm00004b016364b 31086538 31197230 Zm00004b016364 Zm00004b016364a,Zm00004b016364b simSplit
exon.257759 chr3 31193167 31193294 Zm00004b016364 31086538 31197230 Zm00004b016364 Zm00004b016364a,Zm00004b016364b simSplit
exon.257758 chr3 31193385 31193510 Zm00004b016364b 31086538 31197230 Zm00004b016364 Zm00004b016364a,Zm00004b016364b simSplit
exon.257758 chr3 31193385 31193510 Zm00004b016364 31086538 31197230 Zm00004b016364 Zm00004b016364a,Zm00004b016364b simSplit
exon.257757 chr3 31193832 31193993 Zm00004b016364b 31086538 31197230 Zm00004b016364 Zm00004b016364a,Zm00004b016364b simSplit
exon.257757 chr3 31193832 31193993 Zm00004b016364 31086538 31197230 Zm00004b016364 Zm00004b016364a,Zm00004b016364b simSplit
exon.257756 chr3 31194110 31194178 Zm00004b016364b 31086538 31197230 Zm00004b016364 Zm00004b016364a,Zm00004b016364b simSplit
exon.257756 chr3 31194110 31194178 Zm00004b016364 31086538 31197230 Zm00004b016364 Zm00004b016364a,Zm00004b016364b simSplit
exon.257755 chr3 31194262 31194868 Zm00004b016364b 31086538 31197230 Zm00004b016364 Zm00004b016364a,Zm00004b016364b simSplit
exon.257755 chr3 31194262 31194868 Zm00004b016364 31086538 31197230 Zm00004b016364 Zm00004b016364a,Zm00004b016364b simSplit
exon.257754 chr3 31195415 31195602 Zm00004b016364b 31086538 31197230 Zm00004b016364 Zm00004b016364a,Zm00004b016364b simSplit
exon.257754 chr3 31195415 31195602 Zm00004b016364 31086538 31197230 Zm00004b016364 Zm00004b016364a,Zm00004b016364b simSplit
exon.257753 chr3 31196579 31196671 Zm00004b016364b 31086538 31197230 Zm00004b016364 Zm00004b016364a,Zm00004b016364b simSplit
exon.257753 chr3 31196579 31196671 Zm00004b016364 31086538 31197230 Zm00004b016364 Zm00004b016364a,Zm00004b016364b simSplit
exon.257752 chr3 31196771 31196908 Zm00004b016364b 31086538 31197230 Zm00004b016364 Zm00004b016364a,Zm00004b016364b simSplit
exon.257752 chr3 31196771 31196908 Zm00004b016364 31086538 31197230 Zm00004b016364 Zm00004b016364a,Zm00004b016364b simSplit
exon.257751 chr3 31197156 31197230 Zm00004b016364b 31086538 31197230 Zm00004b016364 Zm00004b016364a,Zm00004b016364b simSplit
exon.257751 chr3 31197156 31197230 Zm00004b016364 31086538 31197230 Zm00004b016364 Zm00004b016364a,Zm00004b016364b simSplit
exon.257897 chr3 31220419 31220482 Zm00004b016365a 31220419 31225286 Zm00004b016365 Zm00004b016365a,Zm00004b016365b simSplit
exon.257897 chr3 31220419 31220482 Zm00004b016365 31220419 31225286 Zm00004b016365 Zm00004b016365a,Zm00004b016365b simSplit
exon.257896 chr3 31220557 31220660 Zm00004b016365a 31220419 31225286 Zm00004b016365 Zm00004b016365a,Zm00004b016365b simSplit
exon.257896 chr3 31220557 31220660 Zm00004b016365 31220419 31225286 Zm00004b016365 Zm00004b016365a,Zm00004b016365b simSplit
exon.257895 chr3 31220816 31220903 Zm00004b016365a 31220419 31225286 Zm00004b016365 Zm00004b016365a,Zm00004b016365b simSplit
exon.257895 chr3 31220816 31220903 Zm00004b016365 31220419 31225286 Zm00004b016365 Zm00004b016365a,Zm00004b016365b simSplit
exon.257894 chr3 31220974 31221104 Zm00004b016365a 31220419 31225286 Zm00004b016365 Zm00004b016365a,Zm00004b016365b simSplit
exon.257894 chr3 31220974 31221104 Zm00004b016365 31220419 31225286 Zm00004b016365 Zm00004b016365a,Zm00004b016365b simSplit
exon.257893 chr3 31221780 31221937 Zm00004b016365a 31220419 31225286 Zm00004b016365 Zm00004b016365a,Zm00004b016365b simSplit
exon.257893 chr3 31221780 31221937 Zm00004b016365 31220419 31225286 Zm00004b016365 Zm00004b016365a,Zm00004b016365b simSplit
exon.257892 chr3 31222015 31222176 Zm00004b016365a 31220419 31225286 Zm00004b016365 Zm00004b016365a,Zm00004b016365b simSplit
exon.257892 chr3 31222015 31222176 Zm00004b016365 31220419 31225286 Zm00004b016365 Zm00004b016365a,Zm00004b016365b simSplit
exon.257891 chr3 31222743 31222886 Zm00004b016365a 31220419 31225286 Zm00004b016365 Zm00004b016365a,Zm00004b016365b simSplit
exon.257891 chr3 31222743 31222886 Zm00004b016365 31220419 31225286 Zm00004b016365 Zm00004b016365a,Zm00004b016365b simSplit
exon.257890 chr3 31223072 31223186 Zm00004b016365a 31220419 31225286 Zm00004b016365 Zm00004b016365a,Zm00004b016365b simSplit
exon.257890 chr3 31223072 31223186 Zm00004b016365 31220419 31225286 Zm00004b016365 Zm00004b016365a,Zm00004b016365b simSplit
exon.257889 chr3 31223680 31223781 Zm00004b016365a 31220419 31225286 Zm00004b016365 Zm00004b016365a,Zm00004b016365b simSplit
exon.257889 chr3 31223680 31223781 Zm00004b016365 31220419 31225286 Zm00004b016365 Zm00004b016365a,Zm00004b016365b simSplit
exon.257888 chr3 31224050 31224144 Zm00004b016365a 31220419 31225286 Zm00004b016365 Zm00004b016365a,Zm00004b016365b simSplit
exon.257888 chr3 31224050 31224144 Zm00004b016365 31220419 31225286 Zm00004b016365 Zm00004b016365a,Zm00004b016365b simSplit
exon.257887 chr3 31224685 31224726 Zm00004b016365a 31220419 31225286 Zm00004b016365 Zm00004b016365a,Zm00004b016365b simSplit
exon.257887 chr3 31224685 31224726 Zm00004b016365 31220419 31225286 Zm00004b016365 Zm00004b016365a,Zm00004b016365b simSplit
exon.257886 chr3 31224789 31224908 Zm00004b016365b 31220419 31225286 Zm00004b016365 Zm00004b016365a,Zm00004b016365b simSplit
exon.257886 chr3 31224789 31224908 Zm00004b016365 31220419 31225286 Zm00004b016365 Zm00004b016365a,Zm00004b016365b simSplit
exon.257885 chr3 31225049 31225286 Zm00004b016365b 31220419 31225286 Zm00004b016365 Zm00004b016365a,Zm00004b016365b simSplit
exon.257885 chr3 31225049 31225286 Zm00004b016365 31220419 31225286 Zm00004b016365 Zm00004b016365a,Zm00004b016365b simSplit
exon.258374 chr3 32617876 32618438 Zm00004b016390a 32617876 32628532 Zm00004b016390 Zm00004b016390a,Zm00004b016390b simSplit
exon.258374 chr3 32617876 32618438 Zm00004b016390 32617876 32628532 Zm00004b016390 Zm00004b016390a,Zm00004b016390b simSplit
exon.258373 chr3 32618761 32618853 Zm00004b016390a 32617876 32628532 Zm00004b016390 Zm00004b016390a,Zm00004b016390b simSplit
exon.258373 chr3 32618761 32618853 Zm00004b016390 32617876 32628532 Zm00004b016390 Zm00004b016390a,Zm00004b016390b simSplit
exon.258372 chr3 32618921 32619450 Zm00004b016390a 32617876 32628532 Zm00004b016390 Zm00004b016390a,Zm00004b016390b simSplit
exon.258372 chr3 32618921 32619450 Zm00004b016390 32617876 32628532 Zm00004b016390 Zm00004b016390a,Zm00004b016390b simSplit
exon.258371 chr3 32619762 32619944 Zm00004b016390b 32617876 32628532 Zm00004b016390 Zm00004b016390a,Zm00004b016390b simSplit
exon.258371 chr3 32619762 32619944 Zm00004b016390 32617876 32628532 Zm00004b016390 Zm00004b016390a,Zm00004b016390b simSplit
exon.258370 chr3 32620234 32620386 Zm00004b016390b 32617876 32628532 Zm00004b016390 Zm00004b016390a,Zm00004b016390b simSplit
exon.258370 chr3 32620234 32620386 Zm00004b016390 32617876 32628532 Zm00004b016390 Zm00004b016390a,Zm00004b016390b simSplit
exon.258369 chr3 32621691 32623764 Zm00004b016390b 32617876 32628532 Zm00004b016390 Zm00004b016390a,Zm00004b016390b simSplit
exon.258369 chr3 32621691 32623764 Zm00004b016390 32617876 32628532 Zm00004b016390 Zm00004b016390a,Zm00004b016390b simSplit
exon.258368 chr3 32624025 32626114 Zm00004b016390b 32617876 32628532 Zm00004b016390 Zm00004b016390a,Zm00004b016390b simSplit
exon.258368 chr3 32624025 32626114 Zm00004b016390 32617876 32628532 Zm00004b016390 Zm00004b016390a,Zm00004b016390b simSplit
exon.258367 chr3 32626188 32626388 Zm00004b016390b 32617876 32628532 Zm00004b016390 Zm00004b016390a,Zm00004b016390b simSplit
exon.258367 chr3 32626188 32626388 Zm00004b016390 32617876 32628532 Zm00004b016390 Zm00004b016390a,Zm00004b016390b simSplit
exon.258366 chr3 32627025 32627158 Zm00004b016390b 32617876 32628532 Zm00004b016390 Zm00004b016390a,Zm00004b016390b simSplit
exon.258366 chr3 32627025 32627158 Zm00004b016390 32617876 32628532 Zm00004b016390 Zm00004b016390a,Zm00004b016390b simSplit
exon.258365 chr3 32627493 32627643 Zm00004b016390b 32617876 32628532 Zm00004b016390 Zm00004b016390a,Zm00004b016390b simSplit
exon.258365 chr3 32627493 32627643 Zm00004b016390 32617876 32628532 Zm00004b016390 Zm00004b016390a,Zm00004b016390b simSplit
exon.258364 chr3 32627804 32628222 Zm00004b016390b 32617876 32628532 Zm00004b016390 Zm00004b016390a,Zm00004b016390b simSplit
exon.258364 chr3 32627804 32628222 Zm00004b016390 32617876 32628532 Zm00004b016390 Zm00004b016390a,Zm00004b016390b simSplit
exon.258363 chr3 32628303 32628532 Zm00004b016390b 32617876 32628532 Zm00004b016390 Zm00004b016390a,Zm00004b016390b simSplit
exon.258363 chr3 32628303 32628532 Zm00004b016390 32617876 32628532 Zm00004b016390 Zm00004b016390a,Zm00004b016390b simSplit
exon.258750 chr3 32915061 32916360 Zm00004b016398a 32915061 32920210 Zm00004b016398 Zm00004b016398a,Zm00004b016398b simSplit
exon.258750 chr3 32915061 32916360 Zm00004b016398 32915061 32920210 Zm00004b016398 Zm00004b016398a,Zm00004b016398b simSplit
exon.258749 chr3 32916448 32916882 Zm00004b016398a 32915061 32920210 Zm00004b016398 Zm00004b016398a,Zm00004b016398b simSplit
exon.258749 chr3 32916448 32916882 Zm00004b016398 32915061 32920210 Zm00004b016398 Zm00004b016398a,Zm00004b016398b simSplit
exon.258748 chr3 32917236 32918692 Zm00004b016398b 32915061 32920210 Zm00004b016398 Zm00004b016398a,Zm00004b016398b simSplit
exon.258748 chr3 32917236 32918692 Zm00004b016398 32915061 32920210 Zm00004b016398 Zm00004b016398a,Zm00004b016398b simSplit
exon.258747 chr3 32919009 32919411 Zm00004b016398b 32915061 32920210 Zm00004b016398 Zm00004b016398a,Zm00004b016398b simSplit
exon.258747 chr3 32919009 32919411 Zm00004b016398 32915061 32920210 Zm00004b016398 Zm00004b016398a,Zm00004b016398b simSplit
exon.258746 chr3 32919507 32920040 Zm00004b016398b 32915061 32920210 Zm00004b016398 Zm00004b016398a,Zm00004b016398b simSplit
exon.258746 chr3 32919507 32920040 Zm00004b016398 32915061 32920210 Zm00004b016398 Zm00004b016398a,Zm00004b016398b simSplit
exon.258745 chr3 32920166 32920210 Zm00004b016398b 32915061 32920210 Zm00004b016398 Zm00004b016398a,Zm00004b016398b simSplit
exon.258745 chr3 32920166 32920210 Zm00004b016398 32915061 32920210 Zm00004b016398 Zm00004b016398a,Zm00004b016398b simSplit
exon.259206 chr3 33963351 33964801 Zm00004b016425a 33963351 33971064 Zm00004b016425 Zm00004b016425a,Zm00004b016425b simSplit
exon.259206 chr3 33963351 33964801 Zm00004b016425 33963351 33971064 Zm00004b016425 Zm00004b016425a,Zm00004b016425b simSplit
exon.259205 chr3 33964936 33965127 Zm00004b016425a 33963351 33971064 Zm00004b016425 Zm00004b016425a,Zm00004b016425b simSplit
exon.259205 chr3 33964936 33965127 Zm00004b016425 33963351 33971064 Zm00004b016425 Zm00004b016425a,Zm00004b016425b simSplit
exon.259204 chr3 33965254 33965337 Zm00004b016425a 33963351 33971064 Zm00004b016425 Zm00004b016425a,Zm00004b016425b simSplit
exon.259204 chr3 33965254 33965337 Zm00004b016425 33963351 33971064 Zm00004b016425 Zm00004b016425a,Zm00004b016425b simSplit
exon.259203 chr3 33966360 33966581 Zm00004b016425a 33963351 33971064 Zm00004b016425 Zm00004b016425a,Zm00004b016425b simSplit
exon.259203 chr3 33966360 33966581 Zm00004b016425 33963351 33971064 Zm00004b016425 Zm00004b016425a,Zm00004b016425b simSplit
exon.259202 chr3 33966680 33966768 Zm00004b016425a 33963351 33971064 Zm00004b016425 Zm00004b016425a,Zm00004b016425b simSplit
exon.259202 chr3 33966680 33966768 Zm00004b016425 33963351 33971064 Zm00004b016425 Zm00004b016425a,Zm00004b016425b simSplit
exon.259201 chr3 33966848 33966970 Zm00004b016425a 33963351 33971064 Zm00004b016425 Zm00004b016425a,Zm00004b016425b simSplit
exon.259201 chr3 33966848 33966970 Zm00004b016425 33963351 33971064 Zm00004b016425 Zm00004b016425a,Zm00004b016425b simSplit
exon.259200 chr3 33967056 33967813 Zm00004b016425a 33963351 33971064 Zm00004b016425 Zm00004b016425a,Zm00004b016425b simSplit
exon.259200 chr3 33967056 33967813 Zm00004b016425 33963351 33971064 Zm00004b016425 Zm00004b016425a,Zm00004b016425b simSplit
exon.259199 chr3 33968860 33968963 Zm00004b016425a 33963351 33971064 Zm00004b016425 Zm00004b016425a,Zm00004b016425b simSplit
exon.259199 chr3 33968860 33968963 Zm00004b016425 33963351 33971064 Zm00004b016425 Zm00004b016425a,Zm00004b016425b simSplit
exon.259198 chr3 33969327 33969425 Zm00004b016425a 33963351 33971064 Zm00004b016425 Zm00004b016425a,Zm00004b016425b simSplit
exon.259198 chr3 33969327 33969425 Zm00004b016425 33963351 33971064 Zm00004b016425 Zm00004b016425a,Zm00004b016425b simSplit
exon.259197 chr3 33970125 33970205 Zm00004b016425a 33963351 33971064 Zm00004b016425 Zm00004b016425a,Zm00004b016425b simSplit
exon.259197 chr3 33970125 33970205 Zm00004b016425 33963351 33971064 Zm00004b016425 Zm00004b016425a,Zm00004b016425b simSplit
exon.259196 chr3 33970280 33970607 Zm00004b016425b 33963351 33971064 Zm00004b016425 Zm00004b016425a,Zm00004b016425b simSplit
exon.259196 chr3 33970280 33970607 Zm00004b016425 33963351 33971064 Zm00004b016425 Zm00004b016425a,Zm00004b016425b simSplit
exon.259195 chr3 33970701 33971064 Zm00004b016425b 33963351 33971064 Zm00004b016425 Zm00004b016425a,Zm00004b016425b simSplit
exon.259195 chr3 33970701 33971064 Zm00004b016425 33963351 33971064 Zm00004b016425 Zm00004b016425a,Zm00004b016425b simSplit
exon.259233 chr3 33974862 33974928 Zm00004b016426a 33974862 33984467 Zm00004b016426 Zm00004b016426a,Zm00004b016426b simSplit
exon.259233 chr3 33974862 33974928 Zm00004b016426 33974862 33984467 Zm00004b016426 Zm00004b016426a,Zm00004b016426b simSplit
exon.259232 chr3 33974967 33975650 Zm00004b016426a 33974862 33984467 Zm00004b016426 Zm00004b016426a,Zm00004b016426b simSplit
exon.259232 chr3 33974967 33975650 Zm00004b016426 33974862 33984467 Zm00004b016426 Zm00004b016426a,Zm00004b016426b simSplit
exon.259231 chr3 33978427 33978486 Zm00004b016426b 33974862 33984467 Zm00004b016426 Zm00004b016426a,Zm00004b016426b simSplit
exon.259231 chr3 33978427 33978486 Zm00004b016426 33974862 33984467 Zm00004b016426 Zm00004b016426a,Zm00004b016426b simSplit
exon.259230 chr3 33978840 33978919 Zm00004b016426b 33974862 33984467 Zm00004b016426 Zm00004b016426a,Zm00004b016426b simSplit
exon.259230 chr3 33978840 33978919 Zm00004b016426 33974862 33984467 Zm00004b016426 Zm00004b016426a,Zm00004b016426b simSplit
exon.259229 chr3 33979005 33979056 Zm00004b016426b 33974862 33984467 Zm00004b016426 Zm00004b016426a,Zm00004b016426b simSplit
exon.259229 chr3 33979005 33979056 Zm00004b016426 33974862 33984467 Zm00004b016426 Zm00004b016426a,Zm00004b016426b simSplit
exon.259228 chr3 33979142 33979279 Zm00004b016426b 33974862 33984467 Zm00004b016426 Zm00004b016426a,Zm00004b016426b simSplit
exon.259228 chr3 33979142 33979279 Zm00004b016426 33974862 33984467 Zm00004b016426 Zm00004b016426a,Zm00004b016426b simSplit
exon.259227 chr3 33979375 33979398 Zm00004b016426b 33974862 33984467 Zm00004b016426 Zm00004b016426a,Zm00004b016426b simSplit
exon.259227 chr3 33979375 33979398 Zm00004b016426 33974862 33984467 Zm00004b016426 Zm00004b016426a,Zm00004b016426b simSplit
exon.259226 chr3 33984096 33984467 Zm00004b016426b 33974862 33984467 Zm00004b016426 Zm00004b016426a,Zm00004b016426b simSplit
exon.259226 chr3 33984096 33984467 Zm00004b016426 33974862 33984467 Zm00004b016426 Zm00004b016426a,Zm00004b016426b simSplit
exon.259450 chr3 34567634 34569069 Zm00004b016439a 34567634 34570371 Zm00004b016439 Zm00004b016439a,Zm00004b016439b simSplit
exon.259450 chr3 34567634 34569069 Zm00004b016439 34567634 34570371 Zm00004b016439 Zm00004b016439a,Zm00004b016439b simSplit
exon.259449 chr3 34569154 34569276 Zm00004b016439a 34567634 34570371 Zm00004b016439 Zm00004b016439a,Zm00004b016439b simSplit
exon.259449 chr3 34569154 34569276 Zm00004b016439 34567634 34570371 Zm00004b016439 Zm00004b016439a,Zm00004b016439b simSplit
exon.259448 chr3 34569346 34569593 Zm00004b016439b 34567634 34570371 Zm00004b016439 Zm00004b016439a,Zm00004b016439b simSplit
exon.259448 chr3 34569346 34569593 Zm00004b016439 34567634 34570371 Zm00004b016439 Zm00004b016439a,Zm00004b016439b simSplit
exon.259447 chr3 34569721 34569872 Zm00004b016439b 34567634 34570371 Zm00004b016439 Zm00004b016439a,Zm00004b016439b simSplit
exon.259447 chr3 34569721 34569872 Zm00004b016439 34567634 34570371 Zm00004b016439 Zm00004b016439a,Zm00004b016439b simSplit
exon.259446 chr3 34570097 34570371 Zm00004b016439b 34567634 34570371 Zm00004b016439 Zm00004b016439a,Zm00004b016439b simSplit
exon.259446 chr3 34570097 34570371 Zm00004b016439 34567634 34570371 Zm00004b016439 Zm00004b016439a,Zm00004b016439b simSplit
exon.259490 chr3 34904303 34904628 Zm00004b016446a 34904303 34911084 Zm00004b016446 Zm00004b016446a,Zm00004b016446b simSplit
exon.259490 chr3 34904303 34904628 Zm00004b016446 34904303 34911084 Zm00004b016446 Zm00004b016446a,Zm00004b016446b simSplit
exon.259491 chr3 34904748 34904920 Zm00004b016446a 34904303 34911084 Zm00004b016446 Zm00004b016446a,Zm00004b016446b simSplit
exon.259491 chr3 34904748 34904920 Zm00004b016446 34904303 34911084 Zm00004b016446 Zm00004b016446a,Zm00004b016446b simSplit
exon.259492 chr3 34905177 34905242 Zm00004b016446a 34904303 34911084 Zm00004b016446 Zm00004b016446a,Zm00004b016446b simSplit
exon.259492 chr3 34905177 34905242 Zm00004b016446 34904303 34911084 Zm00004b016446 Zm00004b016446a,Zm00004b016446b simSplit
exon.259493 chr3 34905684 34905795 Zm00004b016446a 34904303 34911084 Zm00004b016446 Zm00004b016446a,Zm00004b016446b simSplit
exon.259493 chr3 34905684 34905795 Zm00004b016446 34904303 34911084 Zm00004b016446 Zm00004b016446a,Zm00004b016446b simSplit
exon.259494 chr3 34906153 34906281 Zm00004b016446b 34904303 34911084 Zm00004b016446 Zm00004b016446a,Zm00004b016446b simSplit
exon.259494 chr3 34906153 34906281 Zm00004b016446 34904303 34911084 Zm00004b016446 Zm00004b016446a,Zm00004b016446b simSplit
exon.259495 chr3 34906745 34906816 Zm00004b016446b 34904303 34911084 Zm00004b016446 Zm00004b016446a,Zm00004b016446b simSplit
exon.259495 chr3 34906745 34906816 Zm00004b016446 34904303 34911084 Zm00004b016446 Zm00004b016446a,Zm00004b016446b simSplit
exon.259496 chr3 34907088 34907203 Zm00004b016446b 34904303 34911084 Zm00004b016446 Zm00004b016446a,Zm00004b016446b simSplit
exon.259496 chr3 34907088 34907203 Zm00004b016446 34904303 34911084 Zm00004b016446 Zm00004b016446a,Zm00004b016446b simSplit
exon.259497 chr3 34907983 34908059 Zm00004b016446b 34904303 34911084 Zm00004b016446 Zm00004b016446a,Zm00004b016446b simSplit
exon.259497 chr3 34907983 34908059 Zm00004b016446 34904303 34911084 Zm00004b016446 Zm00004b016446a,Zm00004b016446b simSplit
exon.259498 chr3 34909433 34909918 Zm00004b016446b 34904303 34911084 Zm00004b016446 Zm00004b016446a,Zm00004b016446b simSplit
exon.259498 chr3 34909433 34909918 Zm00004b016446 34904303 34911084 Zm00004b016446 Zm00004b016446a,Zm00004b016446b simSplit
exon.259499 chr3 34910021 34910336 Zm00004b016446b 34904303 34911084 Zm00004b016446 Zm00004b016446a,Zm00004b016446b simSplit
exon.259499 chr3 34910021 34910336 Zm00004b016446 34904303 34911084 Zm00004b016446 Zm00004b016446a,Zm00004b016446b simSplit
exon.259500 chr3 34910422 34911084 Zm00004b016446b 34904303 34911084 Zm00004b016446 Zm00004b016446a,Zm00004b016446b simSplit
exon.259500 chr3 34910422 34911084 Zm00004b016446 34904303 34911084 Zm00004b016446 Zm00004b016446a,Zm00004b016446b simSplit
exon.259717 chr3 35411390 35411506 Zm00004b016454a 35411390 35413261 Zm00004b016454 Zm00004b016454a,Zm00004b016454b simSplit
exon.259717 chr3 35411390 35411506 Zm00004b016454 35411390 35413261 Zm00004b016454 Zm00004b016454a,Zm00004b016454b simSplit
exon.259716 chr3 35411621 35412144 Zm00004b016454b 35411390 35413261 Zm00004b016454 Zm00004b016454a,Zm00004b016454b simSplit
exon.259716 chr3 35411621 35412144 Zm00004b016454 35411390 35413261 Zm00004b016454 Zm00004b016454a,Zm00004b016454b simSplit
exon.259715 chr3 35412275 35412326 Zm00004b016454b 35411390 35413261 Zm00004b016454 Zm00004b016454a,Zm00004b016454b simSplit
exon.259715 chr3 35412275 35412326 Zm00004b016454 35411390 35413261 Zm00004b016454 Zm00004b016454a,Zm00004b016454b simSplit
exon.259714 chr3 35412470 35412658 Zm00004b016454b 35411390 35413261 Zm00004b016454 Zm00004b016454a,Zm00004b016454b simSplit
exon.259714 chr3 35412470 35412658 Zm00004b016454 35411390 35413261 Zm00004b016454 Zm00004b016454a,Zm00004b016454b simSplit
exon.259713 chr3 35412749 35413261 Zm00004b016454b 35411390 35413261 Zm00004b016454 Zm00004b016454a,Zm00004b016454b simSplit
exon.259713 chr3 35412749 35413261 Zm00004b016454 35411390 35413261 Zm00004b016454 Zm00004b016454a,Zm00004b016454b simSplit
exon.259768 chr3 35901830 35902352 Zm00004b016457a 35901830 35913862 Zm00004b016457 Zm00004b016457a,Zm00004b016457b simSplit
exon.259768 chr3 35901830 35902352 Zm00004b016457 35901830 35913862 Zm00004b016457 Zm00004b016457a,Zm00004b016457b simSplit
exon.259767 chr3 35902456 35902539 Zm00004b016457a 35901830 35913862 Zm00004b016457 Zm00004b016457a,Zm00004b016457b simSplit
exon.259767 chr3 35902456 35902539 Zm00004b016457 35901830 35913862 Zm00004b016457 Zm00004b016457a,Zm00004b016457b simSplit
exon.259766 chr3 35904450 35904618 Zm00004b016457a 35901830 35913862 Zm00004b016457 Zm00004b016457a,Zm00004b016457b simSplit
exon.259766 chr3 35904450 35904618 Zm00004b016457 35901830 35913862 Zm00004b016457 Zm00004b016457a,Zm00004b016457b simSplit
exon.259765 chr3 35904717 35904758 Zm00004b016457b 35901830 35913862 Zm00004b016457 Zm00004b016457a,Zm00004b016457b simSplit
exon.259765 chr3 35904717 35904758 Zm00004b016457 35901830 35913862 Zm00004b016457 Zm00004b016457a,Zm00004b016457b simSplit
exon.259764 chr3 35905006 35905129 Zm00004b016457b 35901830 35913862 Zm00004b016457 Zm00004b016457a,Zm00004b016457b simSplit
exon.259764 chr3 35905006 35905129 Zm00004b016457 35901830 35913862 Zm00004b016457 Zm00004b016457a,Zm00004b016457b simSplit
exon.259763 chr3 35905271 35905790 Zm00004b016457b 35901830 35913862 Zm00004b016457 Zm00004b016457a,Zm00004b016457b simSplit
exon.259763 chr3 35905271 35905790 Zm00004b016457 35901830 35913862 Zm00004b016457 Zm00004b016457a,Zm00004b016457b simSplit
exon.259762 chr3 35905873 35905964 Zm00004b016457b 35901830 35913862 Zm00004b016457 Zm00004b016457a,Zm00004b016457b simSplit
exon.259762 chr3 35905873 35905964 Zm00004b016457 35901830 35913862 Zm00004b016457 Zm00004b016457a,Zm00004b016457b simSplit
exon.259761 chr3 35906050 35906494 Zm00004b016457b 35901830 35913862 Zm00004b016457 Zm00004b016457a,Zm00004b016457b simSplit
exon.259761 chr3 35906050 35906494 Zm00004b016457 35901830 35913862 Zm00004b016457 Zm00004b016457a,Zm00004b016457b simSplit
exon.259760 chr3 35906627 35906774 Zm00004b016457b 35901830 35913862 Zm00004b016457 Zm00004b016457a,Zm00004b016457b simSplit
exon.259760 chr3 35906627 35906774 Zm00004b016457 35901830 35913862 Zm00004b016457 Zm00004b016457a,Zm00004b016457b simSplit
exon.259759 chr3 35906966 35907021 Zm00004b016457b 35901830 35913862 Zm00004b016457 Zm00004b016457a,Zm00004b016457b simSplit
exon.259759 chr3 35906966 35907021 Zm00004b016457 35901830 35913862 Zm00004b016457 Zm00004b016457a,Zm00004b016457b simSplit
exon.259758 chr3 35907097 35907132 Zm00004b016457b 35901830 35913862 Zm00004b016457 Zm00004b016457a,Zm00004b016457b simSplit
exon.259758 chr3 35907097 35907132 Zm00004b016457 35901830 35913862 Zm00004b016457 Zm00004b016457a,Zm00004b016457b simSplit
exon.259757 chr3 35911919 35912008 Zm00004b016457b 35901830 35913862 Zm00004b016457 Zm00004b016457a,Zm00004b016457b simSplit
exon.259757 chr3 35911919 35912008 Zm00004b016457 35901830 35913862 Zm00004b016457 Zm00004b016457a,Zm00004b016457b simSplit
exon.259756 chr3 35912073 35912198 Zm00004b016457b 35901830 35913862 Zm00004b016457 Zm00004b016457a,Zm00004b016457b simSplit
exon.259756 chr3 35912073 35912198 Zm00004b016457 35901830 35913862 Zm00004b016457 Zm00004b016457a,Zm00004b016457b simSplit
exon.259755 chr3 35912337 35912414 Zm00004b016457b 35901830 35913862 Zm00004b016457 Zm00004b016457a,Zm00004b016457b simSplit
exon.259755 chr3 35912337 35912414 Zm00004b016457 35901830 35913862 Zm00004b016457 Zm00004b016457a,Zm00004b016457b simSplit
exon.259754 chr3 35912504 35912587 Zm00004b016457b 35901830 35913862 Zm00004b016457 Zm00004b016457a,Zm00004b016457b simSplit
exon.259754 chr3 35912504 35912587 Zm00004b016457 35901830 35913862 Zm00004b016457 Zm00004b016457a,Zm00004b016457b simSplit
exon.259753 chr3 35912690 35912809 Zm00004b016457b 35901830 35913862 Zm00004b016457 Zm00004b016457a,Zm00004b016457b simSplit
exon.259753 chr3 35912690 35912809 Zm00004b016457 35901830 35913862 Zm00004b016457 Zm00004b016457a,Zm00004b016457b simSplit
exon.259752 chr3 35912927 35913016 Zm00004b016457b 35901830 35913862 Zm00004b016457 Zm00004b016457a,Zm00004b016457b simSplit
exon.259752 chr3 35912927 35913016 Zm00004b016457 35901830 35913862 Zm00004b016457 Zm00004b016457a,Zm00004b016457b simSplit
exon.259751 chr3 35913133 35913254 Zm00004b016457b 35901830 35913862 Zm00004b016457 Zm00004b016457a,Zm00004b016457b simSplit
exon.259751 chr3 35913133 35913254 Zm00004b016457 35901830 35913862 Zm00004b016457 Zm00004b016457a,Zm00004b016457b simSplit
exon.259750 chr3 35913339 35913373 Zm00004b016457b 35901830 35913862 Zm00004b016457 Zm00004b016457a,Zm00004b016457b simSplit
exon.259750 chr3 35913339 35913373 Zm00004b016457 35901830 35913862 Zm00004b016457 Zm00004b016457a,Zm00004b016457b simSplit
exon.259749 chr3 35913458 35913862 Zm00004b016457b 35901830 35913862 Zm00004b016457 Zm00004b016457a,Zm00004b016457b simSplit
exon.259749 chr3 35913458 35913862 Zm00004b016457 35901830 35913862 Zm00004b016457 Zm00004b016457a,Zm00004b016457b simSplit
exon.260048 chr3 36631012 36631226 Zm00004b016470a 36631012 36643819 Zm00004b016470 Zm00004b016470a,Zm00004b016470b simSplit
exon.260048 chr3 36631012 36631226 Zm00004b016470 36631012 36643819 Zm00004b016470 Zm00004b016470a,Zm00004b016470b simSplit
exon.260049 chr3 36631252 36631272 Zm00004b016470b 36631012 36643819 Zm00004b016470 Zm00004b016470a,Zm00004b016470b simSplit
exon.260049 chr3 36631252 36631272 Zm00004b016470 36631012 36643819 Zm00004b016470 Zm00004b016470a,Zm00004b016470b simSplit
exon.260050 chr3 36633224 36633260 Zm00004b016470b 36631012 36643819 Zm00004b016470 Zm00004b016470a,Zm00004b016470b simSplit
exon.260050 chr3 36633224 36633260 Zm00004b016470 36631012 36643819 Zm00004b016470 Zm00004b016470a,Zm00004b016470b simSplit
exon.260051 chr3 36633909 36633981 Zm00004b016470b 36631012 36643819 Zm00004b016470 Zm00004b016470a,Zm00004b016470b simSplit
exon.260051 chr3 36633909 36633981 Zm00004b016470 36631012 36643819 Zm00004b016470 Zm00004b016470a,Zm00004b016470b simSplit
exon.260052 chr3 36634060 36634158 Zm00004b016470b 36631012 36643819 Zm00004b016470 Zm00004b016470a,Zm00004b016470b simSplit
exon.260052 chr3 36634060 36634158 Zm00004b016470 36631012 36643819 Zm00004b016470 Zm00004b016470a,Zm00004b016470b simSplit
exon.260053 chr3 36634236 36634313 Zm00004b016470b 36631012 36643819 Zm00004b016470 Zm00004b016470a,Zm00004b016470b simSplit
exon.260053 chr3 36634236 36634313 Zm00004b016470 36631012 36643819 Zm00004b016470 Zm00004b016470a,Zm00004b016470b simSplit
exon.260054 chr3 36634497 36634825 Zm00004b016470b 36631012 36643819 Zm00004b016470 Zm00004b016470a,Zm00004b016470b simSplit
exon.260054 chr3 36634497 36634825 Zm00004b016470 36631012 36643819 Zm00004b016470 Zm00004b016470a,Zm00004b016470b simSplit
exon.260055 chr3 36634982 36635879 Zm00004b016470b 36631012 36643819 Zm00004b016470 Zm00004b016470a,Zm00004b016470b simSplit
exon.260055 chr3 36634982 36635879 Zm00004b016470 36631012 36643819 Zm00004b016470 Zm00004b016470a,Zm00004b016470b simSplit
exon.260056 chr3 36640016 36640137 Zm00004b016470b 36631012 36643819 Zm00004b016470 Zm00004b016470a,Zm00004b016470b simSplit
exon.260056 chr3 36640016 36640137 Zm00004b016470 36631012 36643819 Zm00004b016470 Zm00004b016470a,Zm00004b016470b simSplit
exon.260057 chr3 36640363 36640405 Zm00004b016470b 36631012 36643819 Zm00004b016470 Zm00004b016470a,Zm00004b016470b simSplit
exon.260057 chr3 36640363 36640405 Zm00004b016470 36631012 36643819 Zm00004b016470 Zm00004b016470a,Zm00004b016470b simSplit
exon.260058 chr3 36640944 36641037 Zm00004b016470b 36631012 36643819 Zm00004b016470 Zm00004b016470a,Zm00004b016470b simSplit
exon.260058 chr3 36640944 36641037 Zm00004b016470 36631012 36643819 Zm00004b016470 Zm00004b016470a,Zm00004b016470b simSplit
exon.260059 chr3 36641171 36641301 Zm00004b016470b 36631012 36643819 Zm00004b016470 Zm00004b016470a,Zm00004b016470b simSplit
exon.260059 chr3 36641171 36641301 Zm00004b016470 36631012 36643819 Zm00004b016470 Zm00004b016470a,Zm00004b016470b simSplit
exon.260060 chr3 36641383 36641464 Zm00004b016470b 36631012 36643819 Zm00004b016470 Zm00004b016470a,Zm00004b016470b simSplit
exon.260060 chr3 36641383 36641464 Zm00004b016470 36631012 36643819 Zm00004b016470 Zm00004b016470a,Zm00004b016470b simSplit
exon.260061 chr3 36642458 36642609 Zm00004b016470b 36631012 36643819 Zm00004b016470 Zm00004b016470a,Zm00004b016470b simSplit
exon.260061 chr3 36642458 36642609 Zm00004b016470 36631012 36643819 Zm00004b016470 Zm00004b016470a,Zm00004b016470b simSplit
exon.260062 chr3 36643767 36643819 Zm00004b016470b 36631012 36643819 Zm00004b016470 Zm00004b016470a,Zm00004b016470b simSplit
exon.260062 chr3 36643767 36643819 Zm00004b016470 36631012 36643819 Zm00004b016470 Zm00004b016470a,Zm00004b016470b simSplit
exon.260199 chr3 36655478 36655554 Zm00004b016471a 36655478 36662771 Zm00004b016471 Zm00004b016471a,Zm00004b016471b simSplit
exon.260199 chr3 36655478 36655554 Zm00004b016471 36655478 36662771 Zm00004b016471 Zm00004b016471a,Zm00004b016471b simSplit
exon.260198 chr3 36655585 36655998 Zm00004b016471a 36655478 36662771 Zm00004b016471 Zm00004b016471a,Zm00004b016471b simSplit
exon.260198 chr3 36655585 36655998 Zm00004b016471 36655478 36662771 Zm00004b016471 Zm00004b016471a,Zm00004b016471b simSplit
exon.260197 chr3 36656092 36656192 Zm00004b016471a 36655478 36662771 Zm00004b016471 Zm00004b016471a,Zm00004b016471b simSplit
exon.260197 chr3 36656092 36656192 Zm00004b016471 36655478 36662771 Zm00004b016471 Zm00004b016471a,Zm00004b016471b simSplit
exon.260196 chr3 36656293 36656450 Zm00004b016471b 36655478 36662771 Zm00004b016471 Zm00004b016471a,Zm00004b016471b simSplit
exon.260196 chr3 36656293 36656450 Zm00004b016471 36655478 36662771 Zm00004b016471 Zm00004b016471a,Zm00004b016471b simSplit
exon.260195 chr3 36656774 36656848 Zm00004b016471b 36655478 36662771 Zm00004b016471 Zm00004b016471a,Zm00004b016471b simSplit
exon.260195 chr3 36656774 36656848 Zm00004b016471 36655478 36662771 Zm00004b016471 Zm00004b016471a,Zm00004b016471b simSplit
exon.260194 chr3 36659060 36659199 Zm00004b016471b 36655478 36662771 Zm00004b016471 Zm00004b016471a,Zm00004b016471b simSplit
exon.260194 chr3 36659060 36659199 Zm00004b016471 36655478 36662771 Zm00004b016471 Zm00004b016471a,Zm00004b016471b simSplit
exon.260193 chr3 36661629 36661722 Zm00004b016471b 36655478 36662771 Zm00004b016471 Zm00004b016471a,Zm00004b016471b simSplit
exon.260193 chr3 36661629 36661722 Zm00004b016471 36655478 36662771 Zm00004b016471 Zm00004b016471a,Zm00004b016471b simSplit
exon.260192 chr3 36662252 36662771 Zm00004b016471b 36655478 36662771 Zm00004b016471 Zm00004b016471a,Zm00004b016471b simSplit
exon.260192 chr3 36662252 36662771 Zm00004b016471 36655478 36662771 Zm00004b016471 Zm00004b016471a,Zm00004b016471b simSplit
exon.260309 chr3 37269075 37269261 Zm00004b016478a 37269075 37287458 Zm00004b016478 Zm00004b016478a,Zm00004b016478b simSplit
exon.260309 chr3 37269075 37269261 Zm00004b016478 37269075 37287458 Zm00004b016478 Zm00004b016478a,Zm00004b016478b simSplit
exon.260310 chr3 37286650 37286708 Zm00004b016478b 37269075 37287458 Zm00004b016478 Zm00004b016478a,Zm00004b016478b simSplit
exon.260310 chr3 37286650 37286708 Zm00004b016478 37269075 37287458 Zm00004b016478 Zm00004b016478a,Zm00004b016478b simSplit
exon.260311 chr3 37286927 37287115 Zm00004b016478b 37269075 37287458 Zm00004b016478 Zm00004b016478a,Zm00004b016478b simSplit
exon.260311 chr3 37286927 37287115 Zm00004b016478 37269075 37287458 Zm00004b016478 Zm00004b016478a,Zm00004b016478b simSplit
exon.260312 chr3 37287399 37287458 Zm00004b016478b 37269075 37287458 Zm00004b016478 Zm00004b016478a,Zm00004b016478b simSplit
exon.260312 chr3 37287399 37287458 Zm00004b016478 37269075 37287458 Zm00004b016478 Zm00004b016478a,Zm00004b016478b simSplit
exon.260711 chr3 38371169 38371279 Zm00004b016491a 38371169 38381817 Zm00004b016491 Zm00004b016491a,Zm00004b016491b simSplit
exon.260711 chr3 38371169 38371279 Zm00004b016491 38371169 38381817 Zm00004b016491 Zm00004b016491a,Zm00004b016491b simSplit
exon.260710 chr3 38371301 38372456 Zm00004b016491a 38371169 38381817 Zm00004b016491 Zm00004b016491a,Zm00004b016491b simSplit
exon.260710 chr3 38371301 38372456 Zm00004b016491 38371169 38381817 Zm00004b016491 Zm00004b016491a,Zm00004b016491b simSplit
exon.260709 chr3 38372539 38372621 Zm00004b016491a 38371169 38381817 Zm00004b016491 Zm00004b016491a,Zm00004b016491b simSplit
exon.260709 chr3 38372539 38372621 Zm00004b016491 38371169 38381817 Zm00004b016491 Zm00004b016491a,Zm00004b016491b simSplit
exon.260708 chr3 38372707 38372782 Zm00004b016491a 38371169 38381817 Zm00004b016491 Zm00004b016491a,Zm00004b016491b simSplit
exon.260708 chr3 38372707 38372782 Zm00004b016491 38371169 38381817 Zm00004b016491 Zm00004b016491a,Zm00004b016491b simSplit
exon.260707 chr3 38372865 38372969 Zm00004b016491a 38371169 38381817 Zm00004b016491 Zm00004b016491a,Zm00004b016491b simSplit
exon.260707 chr3 38372865 38372969 Zm00004b016491 38371169 38381817 Zm00004b016491 Zm00004b016491a,Zm00004b016491b simSplit
exon.260706 chr3 38373860 38374017 Zm00004b016491a 38371169 38381817 Zm00004b016491 Zm00004b016491a,Zm00004b016491b simSplit
exon.260706 chr3 38373860 38374017 Zm00004b016491 38371169 38381817 Zm00004b016491 Zm00004b016491a,Zm00004b016491b simSplit
exon.260705 chr3 38374114 38374188 Zm00004b016491a 38371169 38381817 Zm00004b016491 Zm00004b016491a,Zm00004b016491b simSplit
exon.260705 chr3 38374114 38374188 Zm00004b016491 38371169 38381817 Zm00004b016491 Zm00004b016491a,Zm00004b016491b simSplit
exon.260704 chr3 38374268 38374308 Zm00004b016491a 38371169 38381817 Zm00004b016491 Zm00004b016491a,Zm00004b016491b simSplit
exon.260704 chr3 38374268 38374308 Zm00004b016491 38371169 38381817 Zm00004b016491 Zm00004b016491a,Zm00004b016491b simSplit
exon.260703 chr3 38374399 38374475 Zm00004b016491a 38371169 38381817 Zm00004b016491 Zm00004b016491a,Zm00004b016491b simSplit
exon.260703 chr3 38374399 38374475 Zm00004b016491 38371169 38381817 Zm00004b016491 Zm00004b016491a,Zm00004b016491b simSplit
exon.260702 chr3 38374564 38374692 Zm00004b016491a 38371169 38381817 Zm00004b016491 Zm00004b016491a,Zm00004b016491b simSplit
exon.260702 chr3 38374564 38374692 Zm00004b016491 38371169 38381817 Zm00004b016491 Zm00004b016491a,Zm00004b016491b simSplit
exon.260701 chr3 38374826 38374896 Zm00004b016491a 38371169 38381817 Zm00004b016491 Zm00004b016491a,Zm00004b016491b simSplit
exon.260701 chr3 38374826 38374896 Zm00004b016491 38371169 38381817 Zm00004b016491 Zm00004b016491a,Zm00004b016491b simSplit
exon.260700 chr3 38375108 38375203 Zm00004b016491a 38371169 38381817 Zm00004b016491 Zm00004b016491a,Zm00004b016491b simSplit
exon.260700 chr3 38375108 38375203 Zm00004b016491 38371169 38381817 Zm00004b016491 Zm00004b016491a,Zm00004b016491b simSplit
exon.260699 chr3 38377204 38377476 Zm00004b016491a 38371169 38381817 Zm00004b016491 Zm00004b016491a,Zm00004b016491b simSplit
exon.260699 chr3 38377204 38377476 Zm00004b016491 38371169 38381817 Zm00004b016491 Zm00004b016491a,Zm00004b016491b simSplit
exon.260698 chr3 38377930 38378016 Zm00004b016491a 38371169 38381817 Zm00004b016491 Zm00004b016491a,Zm00004b016491b simSplit
exon.260698 chr3 38377930 38378016 Zm00004b016491 38371169 38381817 Zm00004b016491 Zm00004b016491a,Zm00004b016491b simSplit
exon.260697 chr3 38378131 38378208 Zm00004b016491a 38371169 38381817 Zm00004b016491 Zm00004b016491a,Zm00004b016491b simSplit
exon.260697 chr3 38378131 38378208 Zm00004b016491 38371169 38381817 Zm00004b016491 Zm00004b016491a,Zm00004b016491b simSplit
exon.260696 chr3 38378396 38378560 Zm00004b016491a 38371169 38381817 Zm00004b016491 Zm00004b016491a,Zm00004b016491b simSplit
exon.260696 chr3 38378396 38378560 Zm00004b016491 38371169 38381817 Zm00004b016491 Zm00004b016491a,Zm00004b016491b simSplit
exon.260695 chr3 38378648 38378794 Zm00004b016491a 38371169 38381817 Zm00004b016491 Zm00004b016491a,Zm00004b016491b simSplit
exon.260695 chr3 38378648 38378794 Zm00004b016491 38371169 38381817 Zm00004b016491 Zm00004b016491a,Zm00004b016491b simSplit
exon.260694 chr3 38379243 38379305 Zm00004b016491a 38371169 38381817 Zm00004b016491 Zm00004b016491a,Zm00004b016491b simSplit
exon.260694 chr3 38379243 38379305 Zm00004b016491 38371169 38381817 Zm00004b016491 Zm00004b016491a,Zm00004b016491b simSplit
exon.260693 chr3 38379671 38379862 Zm00004b016491a 38371169 38381817 Zm00004b016491 Zm00004b016491a,Zm00004b016491b simSplit
exon.260693 chr3 38379671 38379862 Zm00004b016491 38371169 38381817 Zm00004b016491 Zm00004b016491a,Zm00004b016491b simSplit
exon.260692 chr3 38380150 38380226 Zm00004b016491b 38371169 38381817 Zm00004b016491 Zm00004b016491a,Zm00004b016491b simSplit
exon.260692 chr3 38380150 38380226 Zm00004b016491 38371169 38381817 Zm00004b016491 Zm00004b016491a,Zm00004b016491b simSplit
exon.260691 chr3 38380545 38380647 Zm00004b016491b 38371169 38381817 Zm00004b016491 Zm00004b016491a,Zm00004b016491b simSplit
exon.260691 chr3 38380545 38380647 Zm00004b016491 38371169 38381817 Zm00004b016491 Zm00004b016491a,Zm00004b016491b simSplit
exon.260690 chr3 38381502 38381817 Zm00004b016491b 38371169 38381817 Zm00004b016491 Zm00004b016491a,Zm00004b016491b simSplit
exon.260690 chr3 38381502 38381817 Zm00004b016491 38371169 38381817 Zm00004b016491 Zm00004b016491a,Zm00004b016491b simSplit
exon.260742 chr3 38404519 38404697 Zm00004b016492a 38404519 38409353 Zm00004b016492 Zm00004b016492a,Zm00004b016492b simSplit
exon.260742 chr3 38404519 38404697 Zm00004b016492 38404519 38409353 Zm00004b016492 Zm00004b016492a,Zm00004b016492b simSplit
exon.260743 chr3 38405851 38405920 Zm00004b016492a 38404519 38409353 Zm00004b016492 Zm00004b016492a,Zm00004b016492b simSplit
exon.260743 chr3 38405851 38405920 Zm00004b016492 38404519 38409353 Zm00004b016492 Zm00004b016492a,Zm00004b016492b simSplit
exon.260744 chr3 38406048 38406221 Zm00004b016492a 38404519 38409353 Zm00004b016492 Zm00004b016492a,Zm00004b016492b simSplit
exon.260744 chr3 38406048 38406221 Zm00004b016492 38404519 38409353 Zm00004b016492 Zm00004b016492a,Zm00004b016492b simSplit
exon.260745 chr3 38406321 38406396 Zm00004b016492a 38404519 38409353 Zm00004b016492 Zm00004b016492a,Zm00004b016492b simSplit
exon.260745 chr3 38406321 38406396 Zm00004b016492 38404519 38409353 Zm00004b016492 Zm00004b016492a,Zm00004b016492b simSplit
exon.260746 chr3 38406596 38406690 Zm00004b016492b 38404519 38409353 Zm00004b016492 Zm00004b016492a,Zm00004b016492b simSplit
exon.260746 chr3 38406596 38406690 Zm00004b016492 38404519 38409353 Zm00004b016492 Zm00004b016492a,Zm00004b016492b simSplit
exon.260747 chr3 38406909 38406953 Zm00004b016492b 38404519 38409353 Zm00004b016492 Zm00004b016492a,Zm00004b016492b simSplit
exon.260747 chr3 38406909 38406953 Zm00004b016492 38404519 38409353 Zm00004b016492 Zm00004b016492a,Zm00004b016492b simSplit
exon.260748 chr3 38408208 38408351 Zm00004b016492b 38404519 38409353 Zm00004b016492 Zm00004b016492a,Zm00004b016492b simSplit
exon.260748 chr3 38408208 38408351 Zm00004b016492 38404519 38409353 Zm00004b016492 Zm00004b016492a,Zm00004b016492b simSplit
exon.260749 chr3 38408788 38408950 Zm00004b016492b 38404519 38409353 Zm00004b016492 Zm00004b016492a,Zm00004b016492b simSplit
exon.260749 chr3 38408788 38408950 Zm00004b016492 38404519 38409353 Zm00004b016492 Zm00004b016492a,Zm00004b016492b simSplit
exon.260750 chr3 38409007 38409353 Zm00004b016492b 38404519 38409353 Zm00004b016492 Zm00004b016492a,Zm00004b016492b simSplit
exon.260750 chr3 38409007 38409353 Zm00004b016492 38404519 38409353 Zm00004b016492 Zm00004b016492a,Zm00004b016492b simSplit
exon.260790 chr3 38509034 38509511 Zm00004b016494a 38509034 38517071 Zm00004b016494 Zm00004b016494a,Zm00004b016494b simSplit
exon.260790 chr3 38509034 38509511 Zm00004b016494 38509034 38517071 Zm00004b016494 Zm00004b016494a,Zm00004b016494b simSplit
exon.260789 chr3 38510904 38511132 Zm00004b016494a 38509034 38517071 Zm00004b016494 Zm00004b016494a,Zm00004b016494b simSplit
exon.260789 chr3 38510904 38511132 Zm00004b016494 38509034 38517071 Zm00004b016494 Zm00004b016494a,Zm00004b016494b simSplit
exon.260788 chr3 38511754 38512843 Zm00004b016494b 38509034 38517071 Zm00004b016494 Zm00004b016494a,Zm00004b016494b simSplit
exon.260788 chr3 38511754 38512843 Zm00004b016494 38509034 38517071 Zm00004b016494 Zm00004b016494a,Zm00004b016494b simSplit
exon.260787 chr3 38513148 38513275 Zm00004b016494b 38509034 38517071 Zm00004b016494 Zm00004b016494a,Zm00004b016494b simSplit
exon.260787 chr3 38513148 38513275 Zm00004b016494 38509034 38517071 Zm00004b016494 Zm00004b016494a,Zm00004b016494b simSplit
exon.260786 chr3 38513383 38513420 Zm00004b016494b 38509034 38517071 Zm00004b016494 Zm00004b016494a,Zm00004b016494b simSplit
exon.260786 chr3 38513383 38513420 Zm00004b016494 38509034 38517071 Zm00004b016494 Zm00004b016494a,Zm00004b016494b simSplit
exon.260785 chr3 38513510 38513725 Zm00004b016494b 38509034 38517071 Zm00004b016494 Zm00004b016494a,Zm00004b016494b simSplit
exon.260785 chr3 38513510 38513725 Zm00004b016494 38509034 38517071 Zm00004b016494 Zm00004b016494a,Zm00004b016494b simSplit
exon.260784 chr3 38513938 38514099 Zm00004b016494b 38509034 38517071 Zm00004b016494 Zm00004b016494a,Zm00004b016494b simSplit
exon.260784 chr3 38513938 38514099 Zm00004b016494 38509034 38517071 Zm00004b016494 Zm00004b016494a,Zm00004b016494b simSplit
exon.260783 chr3 38514334 38514512 Zm00004b016494b 38509034 38517071 Zm00004b016494 Zm00004b016494a,Zm00004b016494b simSplit
exon.260783 chr3 38514334 38514512 Zm00004b016494 38509034 38517071 Zm00004b016494 Zm00004b016494a,Zm00004b016494b simSplit
exon.260782 chr3 38514644 38514750 Zm00004b016494b 38509034 38517071 Zm00004b016494 Zm00004b016494a,Zm00004b016494b simSplit
exon.260782 chr3 38514644 38514750 Zm00004b016494 38509034 38517071 Zm00004b016494 Zm00004b016494a,Zm00004b016494b simSplit
exon.260781 chr3 38514836 38515000 Zm00004b016494b 38509034 38517071 Zm00004b016494 Zm00004b016494a,Zm00004b016494b simSplit
exon.260781 chr3 38514836 38515000 Zm00004b016494 38509034 38517071 Zm00004b016494 Zm00004b016494a,Zm00004b016494b simSplit
exon.260780 chr3 38515112 38515195 Zm00004b016494b 38509034 38517071 Zm00004b016494 Zm00004b016494a,Zm00004b016494b simSplit
exon.260780 chr3 38515112 38515195 Zm00004b016494 38509034 38517071 Zm00004b016494 Zm00004b016494a,Zm00004b016494b simSplit
exon.260779 chr3 38515394 38515706 Zm00004b016494b 38509034 38517071 Zm00004b016494 Zm00004b016494a,Zm00004b016494b simSplit
exon.260779 chr3 38515394 38515706 Zm00004b016494 38509034 38517071 Zm00004b016494 Zm00004b016494a,Zm00004b016494b simSplit
exon.260778 chr3 38516293 38516423 Zm00004b016494b 38509034 38517071 Zm00004b016494 Zm00004b016494a,Zm00004b016494b simSplit
exon.260778 chr3 38516293 38516423 Zm00004b016494 38509034 38517071 Zm00004b016494 Zm00004b016494a,Zm00004b016494b simSplit
exon.260777 chr3 38516578 38516849 Zm00004b016494b 38509034 38517071 Zm00004b016494 Zm00004b016494a,Zm00004b016494b simSplit
exon.260777 chr3 38516578 38516849 Zm00004b016494 38509034 38517071 Zm00004b016494 Zm00004b016494a,Zm00004b016494b simSplit
exon.260776 chr3 38516935 38517071 Zm00004b016494b 38509034 38517071 Zm00004b016494 Zm00004b016494a,Zm00004b016494b simSplit
exon.260776 chr3 38516935 38517071 Zm00004b016494 38509034 38517071 Zm00004b016494 Zm00004b016494a,Zm00004b016494b simSplit
exon.260849 chr3 38995191 38996338 Zm00004b016499a 38995191 38998318 Zm00004b016499 Zm00004b016499a,Zm00004b016499b simSplit
exon.260849 chr3 38995191 38996338 Zm00004b016499 38995191 38998318 Zm00004b016499 Zm00004b016499a,Zm00004b016499b simSplit
exon.260850 chr3 38996607 38996641 Zm00004b016499b 38995191 38998318 Zm00004b016499 Zm00004b016499a,Zm00004b016499b simSplit
exon.260850 chr3 38996607 38996641 Zm00004b016499 38995191 38998318 Zm00004b016499 Zm00004b016499a,Zm00004b016499b simSplit
exon.260851 chr3 38996747 38997723 Zm00004b016499b 38995191 38998318 Zm00004b016499 Zm00004b016499a,Zm00004b016499b simSplit
exon.260851 chr3 38996747 38997723 Zm00004b016499 38995191 38998318 Zm00004b016499 Zm00004b016499a,Zm00004b016499b simSplit
exon.260852 chr3 38997857 38998318 Zm00004b016499b 38995191 38998318 Zm00004b016499 Zm00004b016499a,Zm00004b016499b simSplit
exon.260852 chr3 38997857 38998318 Zm00004b016499 38995191 38998318 Zm00004b016499 Zm00004b016499a,Zm00004b016499b simSplit
exon.261601 chr3 41027627 41028079 Zm00004b016535a 41027627 41037766 Zm00004b016535 Zm00004b016535a,Zm00004b016535b simSplit
exon.261601 chr3 41027627 41028079 Zm00004b016535 41027627 41037766 Zm00004b016535 Zm00004b016535a,Zm00004b016535b simSplit
exon.261600 chr3 41028269 41028322 Zm00004b016535a 41027627 41037766 Zm00004b016535 Zm00004b016535a,Zm00004b016535b simSplit
exon.261600 chr3 41028269 41028322 Zm00004b016535 41027627 41037766 Zm00004b016535 Zm00004b016535a,Zm00004b016535b simSplit
exon.261599 chr3 41028410 41028476 Zm00004b016535a 41027627 41037766 Zm00004b016535 Zm00004b016535a,Zm00004b016535b simSplit
exon.261599 chr3 41028410 41028476 Zm00004b016535 41027627 41037766 Zm00004b016535 Zm00004b016535a,Zm00004b016535b simSplit
exon.261598 chr3 41028922 41028988 Zm00004b016535a 41027627 41037766 Zm00004b016535 Zm00004b016535a,Zm00004b016535b simSplit
exon.261598 chr3 41028922 41028988 Zm00004b016535 41027627 41037766 Zm00004b016535 Zm00004b016535a,Zm00004b016535b simSplit
exon.261597 chr3 41032842 41032944 Zm00004b016535a 41027627 41037766 Zm00004b016535 Zm00004b016535a,Zm00004b016535b simSplit
exon.261597 chr3 41032842 41032944 Zm00004b016535 41027627 41037766 Zm00004b016535 Zm00004b016535a,Zm00004b016535b simSplit
exon.261596 chr3 41035811 41035956 Zm00004b016535b 41027627 41037766 Zm00004b016535 Zm00004b016535a,Zm00004b016535b simSplit
exon.261596 chr3 41035811 41035956 Zm00004b016535 41027627 41037766 Zm00004b016535 Zm00004b016535a,Zm00004b016535b simSplit
exon.261595 chr3 41037277 41037766 Zm00004b016535b 41027627 41037766 Zm00004b016535 Zm00004b016535a,Zm00004b016535b simSplit
exon.261595 chr3 41037277 41037766 Zm00004b016535 41027627 41037766 Zm00004b016535 Zm00004b016535a,Zm00004b016535b simSplit
exon.261700 chr3 41428064 41428667 Zm00004b016543a 41428064 41445549 Zm00004b016543 Zm00004b016543a,Zm00004b016543b simSplit
exon.261700 chr3 41428064 41428667 Zm00004b016543 41428064 41445549 Zm00004b016543 Zm00004b016543a,Zm00004b016543b simSplit
exon.261699 chr3 41430694 41430828 Zm00004b016543b 41428064 41445549 Zm00004b016543 Zm00004b016543a,Zm00004b016543b simSplit
exon.261699 chr3 41430694 41430828 Zm00004b016543 41428064 41445549 Zm00004b016543 Zm00004b016543a,Zm00004b016543b simSplit
exon.261698 chr3 41430906 41430945 Zm00004b016543b 41428064 41445549 Zm00004b016543 Zm00004b016543a,Zm00004b016543b simSplit
exon.261698 chr3 41430906 41430945 Zm00004b016543 41428064 41445549 Zm00004b016543 Zm00004b016543a,Zm00004b016543b simSplit
exon.261697 chr3 41443950 41444031 Zm00004b016543b 41428064 41445549 Zm00004b016543 Zm00004b016543a,Zm00004b016543b simSplit
exon.261697 chr3 41443950 41444031 Zm00004b016543 41428064 41445549 Zm00004b016543 Zm00004b016543a,Zm00004b016543b simSplit
exon.261696 chr3 41444127 41444205 Zm00004b016543b 41428064 41445549 Zm00004b016543 Zm00004b016543a,Zm00004b016543b simSplit
exon.261696 chr3 41444127 41444205 Zm00004b016543 41428064 41445549 Zm00004b016543 Zm00004b016543a,Zm00004b016543b simSplit
exon.261695 chr3 41444898 41444990 Zm00004b016543b 41428064 41445549 Zm00004b016543 Zm00004b016543a,Zm00004b016543b simSplit
exon.261695 chr3 41444898 41444990 Zm00004b016543 41428064 41445549 Zm00004b016543 Zm00004b016543a,Zm00004b016543b simSplit
exon.261694 chr3 41445174 41445549 Zm00004b016543b 41428064 41445549 Zm00004b016543 Zm00004b016543a,Zm00004b016543b simSplit
exon.261694 chr3 41445174 41445549 Zm00004b016543 41428064 41445549 Zm00004b016543 Zm00004b016543a,Zm00004b016543b simSplit
exon.261766 chr3 41796909 41796919 Zm00004b016548a 41796909 41803116 Zm00004b016548 Zm00004b016548a,Zm00004b016548b simSplit
exon.261766 chr3 41796909 41796919 Zm00004b016548 41796909 41803116 Zm00004b016548 Zm00004b016548a,Zm00004b016548b simSplit
exon.261765 chr3 41797516 41797594 Zm00004b016548a 41796909 41803116 Zm00004b016548 Zm00004b016548a,Zm00004b016548b simSplit
exon.261765 chr3 41797516 41797594 Zm00004b016548 41796909 41803116 Zm00004b016548 Zm00004b016548a,Zm00004b016548b simSplit
exon.261764 chr3 41797745 41797789 Zm00004b016548a 41796909 41803116 Zm00004b016548 Zm00004b016548a,Zm00004b016548b simSplit
exon.261764 chr3 41797745 41797789 Zm00004b016548 41796909 41803116 Zm00004b016548 Zm00004b016548a,Zm00004b016548b simSplit
exon.261763 chr3 41798541 41799422 Zm00004b016548a 41796909 41803116 Zm00004b016548 Zm00004b016548a,Zm00004b016548b simSplit
exon.261763 chr3 41798541 41799422 Zm00004b016548 41796909 41803116 Zm00004b016548 Zm00004b016548a,Zm00004b016548b simSplit
exon.261762 chr3 41799452 41801224 Zm00004b016548a 41796909 41803116 Zm00004b016548 Zm00004b016548a,Zm00004b016548b simSplit
exon.261762 chr3 41799452 41801224 Zm00004b016548 41796909 41803116 Zm00004b016548 Zm00004b016548a,Zm00004b016548b simSplit
exon.261761 chr3 41801300 41801758 Zm00004b016548a 41796909 41803116 Zm00004b016548 Zm00004b016548a,Zm00004b016548b simSplit
exon.261761 chr3 41801300 41801758 Zm00004b016548 41796909 41803116 Zm00004b016548 Zm00004b016548a,Zm00004b016548b simSplit
exon.261760 chr3 41801977 41802345 Zm00004b016548b 41796909 41803116 Zm00004b016548 Zm00004b016548a,Zm00004b016548b simSplit
exon.261760 chr3 41801977 41802345 Zm00004b016548 41796909 41803116 Zm00004b016548 Zm00004b016548a,Zm00004b016548b simSplit
exon.261759 chr3 41802496 41802851 Zm00004b016548b 41796909 41803116 Zm00004b016548 Zm00004b016548a,Zm00004b016548b simSplit
exon.261759 chr3 41802496 41802851 Zm00004b016548 41796909 41803116 Zm00004b016548 Zm00004b016548a,Zm00004b016548b simSplit
exon.261758 chr3 41802933 41803004 Zm00004b016548b 41796909 41803116 Zm00004b016548 Zm00004b016548a,Zm00004b016548b simSplit
exon.261758 chr3 41802933 41803004 Zm00004b016548 41796909 41803116 Zm00004b016548 Zm00004b016548a,Zm00004b016548b simSplit
exon.261757 chr3 41803098 41803116 Zm00004b016548b 41796909 41803116 Zm00004b016548 Zm00004b016548a,Zm00004b016548b simSplit
exon.261757 chr3 41803098 41803116 Zm00004b016548 41796909 41803116 Zm00004b016548 Zm00004b016548a,Zm00004b016548b simSplit
exon.261983 chr3 42240818 42240911 Zm00004b016562a 42240818 42241479 Zm00004b016562 Zm00004b016562a,Zm00004b016562b simSplit
exon.261983 chr3 42240818 42240911 Zm00004b016562 42240818 42241479 Zm00004b016562 Zm00004b016562a,Zm00004b016562b simSplit
exon.261982 chr3 42241038 42241095 Zm00004b016562a 42240818 42241479 Zm00004b016562 Zm00004b016562a,Zm00004b016562b simSplit
exon.261982 chr3 42241038 42241095 Zm00004b016562 42240818 42241479 Zm00004b016562 Zm00004b016562a,Zm00004b016562b simSplit
exon.261981 chr3 42241232 42241298 Zm00004b016562b 42240818 42241479 Zm00004b016562 Zm00004b016562a,Zm00004b016562b simSplit
exon.261981 chr3 42241232 42241298 Zm00004b016562 42240818 42241479 Zm00004b016562 Zm00004b016562a,Zm00004b016562b simSplit
exon.261980 chr3 42241403 42241479 Zm00004b016562b 42240818 42241479 Zm00004b016562 Zm00004b016562a,Zm00004b016562b simSplit
exon.261980 chr3 42241403 42241479 Zm00004b016562 42240818 42241479 Zm00004b016562 Zm00004b016562a,Zm00004b016562b simSplit
exon.261996 chr3 42295521 42295653 Zm00004b016563a 42295521 42297026 Zm00004b016563 Zm00004b016563a,Zm00004b016563b simSplit
exon.261996 chr3 42295521 42295653 Zm00004b016563 42295521 42297026 Zm00004b016563 Zm00004b016563a,Zm00004b016563b simSplit
exon.261995 chr3 42295958 42296059 Zm00004b016563a 42295521 42297026 Zm00004b016563 Zm00004b016563a,Zm00004b016563b simSplit
exon.261995 chr3 42295958 42296059 Zm00004b016563 42295521 42297026 Zm00004b016563 Zm00004b016563a,Zm00004b016563b simSplit
exon.261994 chr3 42296129 42296208 Zm00004b016563a 42295521 42297026 Zm00004b016563 Zm00004b016563a,Zm00004b016563b simSplit
```
