## Supplemental File 7 for "Using multiple reference genomes to identify and resolve annotation inconsistencies" (part 3 of 72)

```
exon.261994 chr3 42296129 42296208 Zm00004b016563 42295521 42297026 Zm00004b016563 Zm00004b016563a,Zm00004b016563b simSplit
exon.261993 chr3 42296453 42296587 Zm00004b016563b 42295521 42297026 Zm00004b016563 Zm00004b016563a,Zm00004b016563b simSplit
exon.261993 chr3 42296453 42296587 Zm00004b016563 42295521 42297026 Zm00004b016563 Zm00004b016563a,Zm00004b016563b simSplit
exon.261992 chr3 42296985 42297026 Zm00004b016563b 42295521 42297026 Zm00004b016563 Zm00004b016563a,Zm00004b016563b simSplit
exon.261992 chr3 42296985 42297026 Zm00004b016563 42295521 42297026 Zm00004b016563 Zm00004b016563a,Zm00004b016563b simSplit
exon.262139 chr3 42981500 42981762 Zm00004b016574a 42981500 42984382 Zm00004b016574 Zm00004b016574a,Zm00004b016574b simSplit
exon.262139 chr3 42981500 42981762 Zm00004b016574 42981500 42984382 Zm00004b016574 Zm00004b016574a,Zm00004b016574b simSplit
exon.262140 chr3 42981841 42982056 Zm00004b016574a 42981500 42984382 Zm00004b016574 Zm00004b016574a,Zm00004b016574b simSplit
exon.262140 chr3 42981841 42982056 Zm00004b016574 42981500 42984382 Zm00004b016574 Zm00004b016574a,Zm00004b016574b simSplit
exon.262141 chr3 42982134 42982264 Zm00004b016574a 42981500 42984382 Zm00004b016574 Zm00004b016574a,Zm00004b016574b simSplit
exon.262141 chr3 42982134 42982264 Zm00004b016574 42981500 42984382 Zm00004b016574 Zm00004b016574a,Zm00004b016574b simSplit
exon.262142 chr3 42982428 42982602 Zm00004b016574a 42981500 42984382 Zm00004b016574 Zm00004b016574a,Zm00004b016574b simSplit
exon.262142 chr3 42982428 42982602 Zm00004b016574 42981500 42984382 Zm00004b016574 Zm00004b016574a,Zm00004b016574b simSplit
exon.262143 chr3 42982699 42982789 Zm00004b016574b 42981500 42984382 Zm00004b016574 Zm00004b016574a,Zm00004b016574b simSplit
exon.262143 chr3 42982699 42982789 Zm00004b016574 42981500 42984382 Zm00004b016574 Zm00004b016574a,Zm00004b016574b simSplit
exon.262144 chr3 42982996 42983153 Zm00004b016574b 42981500 42984382 Zm00004b016574 Zm00004b016574a,Zm00004b016574b simSplit
exon.262144 chr3 42982996 42983153 Zm00004b016574 42981500 42984382 Zm00004b016574 Zm00004b016574a,Zm00004b016574b simSplit
exon.262145 chr3 42983294 42983482 Zm00004b016574b 42981500 42984382 Zm00004b016574 Zm00004b016574a,Zm00004b016574b simSplit
exon.262145 chr3 42983294 42983482 Zm00004b016574 42981500 42984382 Zm00004b016574 Zm00004b016574a,Zm00004b016574b simSplit
exon.262146 chr3 42983606 42984083 Zm00004b016574b 42981500 42984382 Zm00004b016574 Zm00004b016574a,Zm00004b016574b simSplit
exon.262146 chr3 42983606 42984083 Zm00004b016574 42981500 42984382 Zm00004b016574 Zm00004b016574a,Zm00004b016574b simSplit
exon.262147 chr3 42984132 42984202 Zm00004b016574b 42981500 42984382 Zm00004b016574 Zm00004b016574a,Zm00004b016574b simSplit
exon.262147 chr3 42984132 42984202 Zm00004b016574 42981500 42984382 Zm00004b016574 Zm00004b016574a,Zm00004b016574b simSplit
exon.262148 chr3 42984223 42984382 Zm00004b016574b 42981500 42984382 Zm00004b016574 Zm00004b016574a,Zm00004b016574b simSplit
exon.262148 chr3 42984223 42984382 Zm00004b016574 42981500 42984382 Zm00004b016574 Zm00004b016574a,Zm00004b016574b simSplit
exon.262751 chr3 44446363 44446921 Zm00004b016588a 44446363 44457530 Zm00004b016588 Zm00004b016588a,Zm00004b016588b simSplit
exon.262751 chr3 44446363 44446921 Zm00004b016588 44446363 44457530 Zm00004b016588 Zm00004b016588a,Zm00004b016588b simSplit
exon.262750 chr3 44447005 44447036 Zm00004b016588a 44446363 44457530 Zm00004b016588 Zm00004b016588a,Zm00004b016588b simSplit
exon.262750 chr3 44447005 44447036 Zm00004b016588 44446363 44457530 Zm00004b016588 Zm00004b016588a,Zm00004b016588b simSplit
exon.262749 chr3 44447114 44447208 Zm00004b016588a 44446363 44457530 Zm00004b016588 Zm00004b016588a,Zm00004b016588b simSplit
exon.262749 chr3 44447114 44447208 Zm00004b016588 44446363 44457530 Zm00004b016588 Zm00004b016588a,Zm00004b016588b simSplit
exon.262748 chr3 44447362 44447435 Zm00004b016588a 44446363 44457530 Zm00004b016588 Zm00004b016588a,Zm00004b016588b simSplit
exon.262748 chr3 44447362 44447435 Zm00004b016588 44446363 44457530 Zm00004b016588 Zm00004b016588a,Zm00004b016588b simSplit
exon.262747 chr3 44447537 44447648 Zm00004b016588a 44446363 44457530 Zm00004b016588 Zm00004b016588a,Zm00004b016588b simSplit
exon.262747 chr3 44447537 44447648 Zm00004b016588 44446363 44457530 Zm00004b016588 Zm00004b016588a,Zm00004b016588b simSplit
exon.262746 chr3 44447771 44447834 Zm00004b016588a 44446363 44457530 Zm00004b016588 Zm00004b016588a,Zm00004b016588b simSplit
exon.262746 chr3 44447771 44447834 Zm00004b016588 44446363 44457530 Zm00004b016588 Zm00004b016588a,Zm00004b016588b simSplit
exon.262745 chr3 44447971 44448036 Zm00004b016588a 44446363 44457530 Zm00004b016588 Zm00004b016588a,Zm00004b016588b simSplit
exon.262745 chr3 44447971 44448036 Zm00004b016588 44446363 44457530 Zm00004b016588 Zm00004b016588a,Zm00004b016588b simSplit
exon.262744 chr3 44448127 44448254 Zm00004b016588a 44446363 44457530 Zm00004b016588 Zm00004b016588a,Zm00004b016588b simSplit
exon.262744 chr3 44448127 44448254 Zm00004b016588 44446363 44457530 Zm00004b016588 Zm00004b016588a,Zm00004b016588b simSplit
exon.262743 chr3 44448333 44448470 Zm00004b016588a 44446363 44457530 Zm00004b016588 Zm00004b016588a,Zm00004b016588b simSplit
exon.262743 chr3 44448333 44448470 Zm00004b016588 44446363 44457530 Zm00004b016588 Zm00004b016588a,Zm00004b016588b simSplit
exon.262742 chr3 44448558 44448670 Zm00004b016588a 44446363 44457530 Zm00004b016588 Zm00004b016588a,Zm00004b016588b simSplit
exon.262742 chr3 44448558 44448670 Zm00004b016588 44446363 44457530 Zm00004b016588 Zm00004b016588a,Zm00004b016588b simSplit
exon.262741 chr3 44448752 44448917 Zm00004b016588a 44446363 44457530 Zm00004b016588 Zm00004b016588a,Zm00004b016588b simSplit
exon.262741 chr3 44448752 44448917 Zm00004b016588 44446363 44457530 Zm00004b016588 Zm00004b016588a,Zm00004b016588b simSplit
exon.262740 chr3 44449020 44449133 Zm00004b016588a 44446363 44457530 Zm00004b016588 Zm00004b016588a,Zm00004b016588b simSplit
exon.262740 chr3 44449020 44449133 Zm00004b016588 44446363 44457530 Zm00004b016588 Zm00004b016588a,Zm00004b016588b simSplit
exon.262739 chr3 44449217 44449279 Zm00004b016588a 44446363 44457530 Zm00004b016588 Zm00004b016588a,Zm00004b016588b simSplit
exon.262739 chr3 44449217 44449279 Zm00004b016588 44446363 44457530 Zm00004b016588 Zm00004b016588a,Zm00004b016588b simSplit
exon.262738 chr3 44453246 44453353 Zm00004b016588a 44446363 44457530 Zm00004b016588 Zm00004b016588a,Zm00004b016588b simSplit
exon.262738 chr3 44453246 44453353 Zm00004b016588 44446363 44457530 Zm00004b016588 Zm00004b016588a,Zm00004b016588b simSplit
exon.262737 chr3 44453756 44453915 Zm00004b016588a 44446363 44457530 Zm00004b016588 Zm00004b016588a,Zm00004b016588b simSplit
exon.262737 chr3 44453756 44453915 Zm00004b016588 44446363 44457530 Zm00004b016588 Zm00004b016588a,Zm00004b016588b simSplit
exon.262736 chr3 44454053 44454150 Zm00004b016588a 44446363 44457530 Zm00004b016588 Zm00004b016588a,Zm00004b016588b simSplit
exon.262736 chr3 44454053 44454150 Zm00004b016588 44446363 44457530 Zm00004b016588 Zm00004b016588a,Zm00004b016588b simSplit
exon.262735 chr3 44454254 44454351 Zm00004b016588a 44446363 44457530 Zm00004b016588 Zm00004b016588a,Zm00004b016588b simSplit
exon.262735 chr3 44454254 44454351 Zm00004b016588 44446363 44457530 Zm00004b016588 Zm00004b016588a,Zm00004b016588b simSplit
exon.262734 chr3 44454457 44454593 Zm00004b016588a 44446363 44457530 Zm00004b016588 Zm00004b016588a,Zm00004b016588b simSplit
exon.262734 chr3 44454457 44454593 Zm00004b016588 44446363 44457530 Zm00004b016588 Zm00004b016588a,Zm00004b016588b simSplit
exon.262733 chr3 44454712 44454933 Zm00004b016588a 44446363 44457530 Zm00004b016588 Zm00004b016588a,Zm00004b016588b simSplit
exon.262733 chr3 44454712 44454933 Zm00004b016588 44446363 44457530 Zm00004b016588 Zm00004b016588a,Zm00004b016588b simSplit
exon.262732 chr3 44455022 44455227 Zm00004b016588a 44446363 44457530 Zm00004b016588 Zm00004b016588a,Zm00004b016588b simSplit
exon.262732 chr3 44455022 44455227 Zm00004b016588 44446363 44457530 Zm00004b016588 Zm00004b016588a,Zm00004b016588b simSplit
exon.262731 chr3 44455316 44455730 Zm00004b016588b 44446363 44457530 Zm00004b016588 Zm00004b016588a,Zm00004b016588b simSplit
exon.262731 chr3 44455316 44455730 Zm00004b016588 44446363 44457530 Zm00004b016588 Zm00004b016588a,Zm00004b016588b simSplit
exon.262730 chr3 44455759 44456030 Zm00004b016588b 44446363 44457530 Zm00004b016588 Zm00004b016588a,Zm00004b016588b simSplit
exon.262730 chr3 44455759 44456030 Zm00004b016588 44446363 44457530 Zm00004b016588 Zm00004b016588a,Zm00004b016588b simSplit
exon.262729 chr3 44456349 44457530 Zm00004b016588b 44446363 44457530 Zm00004b016588 Zm00004b016588a,Zm00004b016588b simSplit
exon.262729 chr3 44456349 44457530 Zm00004b016588 44446363 44457530 Zm00004b016588 Zm00004b016588a,Zm00004b016588b simSplit
exon.262789 chr3 44527694 44528009 Zm00004b016590a 44527694 44535130 Zm00004b016590 Zm00004b016590a,Zm00004b016590b simSplit
exon.262789 chr3 44527694 44528009 Zm00004b016590 44527694 44535130 Zm00004b016590 Zm00004b016590a,Zm00004b016590b simSplit
exon.262790 chr3 44529429 44529463 Zm00004b016590a 44527694 44535130 Zm00004b016590 Zm00004b016590a,Zm00004b016590b simSplit
exon.262790 chr3 44529429 44529463 Zm00004b016590 44527694 44535130 Zm00004b016590 Zm00004b016590a,Zm00004b016590b simSplit
exon.262791 chr3 44529577 44530221 Zm00004b016590a 44527694 44535130 Zm00004b016590 Zm00004b016590a,Zm00004b016590b simSplit
exon.262791 chr3 44529577 44530221 Zm00004b016590 44527694 44535130 Zm00004b016590 Zm00004b016590a,Zm00004b016590b simSplit
exon.262792 chr3 44530919 44531054 Zm00004b016590a 44527694 44535130 Zm00004b016590 Zm00004b016590a,Zm00004b016590b simSplit
exon.262792 chr3 44530919 44531054 Zm00004b016590 44527694 44535130 Zm00004b016590 Zm00004b016590a,Zm00004b016590b simSplit
exon.262793 chr3 44531313 44531449 Zm00004b016590a 44527694 44535130 Zm00004b016590 Zm00004b016590a,Zm00004b016590b simSplit
exon.262793 chr3 44531313 44531449 Zm00004b016590 44527694 44535130 Zm00004b016590 Zm00004b016590a,Zm00004b016590b simSplit
exon.262794 chr3 44532608 44532703 Zm00004b016590a 44527694 44535130 Zm00004b016590 Zm00004b016590a,Zm00004b016590b simSplit
exon.262794 chr3 44532608 44532703 Zm00004b016590 44527694 44535130 Zm00004b016590 Zm00004b016590a,Zm00004b016590b simSplit
exon.262795 chr3 44532793 44532863 Zm00004b016590a 44527694 44535130 Zm00004b016590 Zm00004b016590a,Zm00004b016590b simSplit
exon.262795 chr3 44532793 44532863 Zm00004b016590 44527694 44535130 Zm00004b016590 Zm00004b016590a,Zm00004b016590b simSplit
exon.262796 chr3 44533157 44533218 Zm00004b016590a 44527694 44535130 Zm00004b016590 Zm00004b016590a,Zm00004b016590b simSplit
exon.262796 chr3 44533157 44533218 Zm00004b016590 44527694 44535130 Zm00004b016590 Zm00004b016590a,Zm00004b016590b simSplit
exon.262797 chr3 44533340 44533495 Zm00004b016590a 44527694 44535130 Zm00004b016590 Zm00004b016590a,Zm00004b016590b simSplit
exon.262797 chr3 44533340 44533495 Zm00004b016590 44527694 44535130 Zm00004b016590 Zm00004b016590a,Zm00004b016590b simSplit
exon.262798 chr3 44533574 44533700 Zm00004b016590a 44527694 44535130 Zm00004b016590 Zm00004b016590a,Zm00004b016590b simSplit
exon.262798 chr3 44533574 44533700 Zm00004b016590 44527694 44535130 Zm00004b016590 Zm00004b016590a,Zm00004b016590b simSplit
exon.262799 chr3 44533803 44533885 Zm00004b016590a 44527694 44535130 Zm00004b016590 Zm00004b016590a,Zm00004b016590b simSplit
exon.262799 chr3 44533803 44533885 Zm00004b016590 44527694 44535130 Zm00004b016590 Zm00004b016590a,Zm00004b016590b simSplit
exon.262800 chr3 44534189 44534304 Zm00004b016590a 44527694 44535130 Zm00004b016590 Zm00004b016590a,Zm00004b016590b simSplit
exon.262800 chr3 44534189 44534304 Zm00004b016590 44527694 44535130 Zm00004b016590 Zm00004b016590a,Zm00004b016590b simSplit
exon.262801 chr3 44534772 44535130 Zm00004b016590b 44527694 44535130 Zm00004b016590 Zm00004b016590a,Zm00004b016590b simSplit
exon.262801 chr3 44534772 44535130 Zm00004b016590 44527694 44535130 Zm00004b016590 Zm00004b016590a,Zm00004b016590b simSplit
exon.262875 chr3 44798566 44799103 Zm00004b016595a 44798566 44803800 Zm00004b016595 Zm00004b016595a,Zm00004b016595b simSplit
exon.262875 chr3 44798566 44799103 Zm00004b016595 44798566 44803800 Zm00004b016595 Zm00004b016595a,Zm00004b016595b simSplit
exon.262876 chr3 44801649 44801969 Zm00004b016595b 44798566 44803800 Zm00004b016595 Zm00004b016595a,Zm00004b016595b simSplit
exon.262876 chr3 44801649 44801969 Zm00004b016595 44798566 44803800 Zm00004b016595 Zm00004b016595a,Zm00004b016595b simSplit
exon.262877 chr3 44802055 44802216 Zm00004b016595b 44798566 44803800 Zm00004b016595 Zm00004b016595a,Zm00004b016595b simSplit
exon.262877 chr3 44802055 44802216 Zm00004b016595 44798566 44803800 Zm00004b016595 Zm00004b016595a,Zm00004b016595b simSplit
exon.262878 chr3 44802316 44802390 Zm00004b016595b 44798566 44803800 Zm00004b016595 Zm00004b016595a,Zm00004b016595b simSplit
exon.262878 chr3 44802316 44802390 Zm00004b016595 44798566 44803800 Zm00004b016595 Zm00004b016595a,Zm00004b016595b simSplit
exon.262879 chr3 44802556 44802665 Zm00004b016595b 44798566 44803800 Zm00004b016595 Zm00004b016595a,Zm00004b016595b simSplit
exon.262879 chr3 44802556 44802665 Zm00004b016595 44798566 44803800 Zm00004b016595 Zm00004b016595a,Zm00004b016595b simSplit
exon.262880 chr3 44802881 44802953 Zm00004b016595b 44798566 44803800 Zm00004b016595 Zm00004b016595a,Zm00004b016595b simSplit
exon.262880 chr3 44802881 44802953 Zm00004b016595 44798566 44803800 Zm00004b016595 Zm00004b016595a,Zm00004b016595b simSplit
exon.262881 chr3 44803223 44803800 Zm00004b016595b 44798566 44803800 Zm00004b016595 Zm00004b016595a,Zm00004b016595b simSplit
exon.262881 chr3 44803223 44803800 Zm00004b016595 44798566 44803800 Zm00004b016595 Zm00004b016595a,Zm00004b016595b simSplit
exon.263267 chr3 46671356 46671779 Zm00004b016618a 46671356 46686455 Zm00004b016618 Zm00004b016618a,Zm00004b016618b simSplit
exon.263267 chr3 46671356 46671779 Zm00004b016618 46671356 46686455 Zm00004b016618 Zm00004b016618a,Zm00004b016618b simSplit
exon.263266 chr3 46671897 46671940 Zm00004b016618a 46671356 46686455 Zm00004b016618 Zm00004b016618a,Zm00004b016618b simSplit
exon.263266 chr3 46671897 46671940 Zm00004b016618 46671356 46686455 Zm00004b016618 Zm00004b016618a,Zm00004b016618b simSplit
exon.263265 chr3 46672061 46672149 Zm00004b016618a 46671356 46686455 Zm00004b016618 Zm00004b016618a,Zm00004b016618b simSplit
exon.263265 chr3 46672061 46672149 Zm00004b016618 46671356 46686455 Zm00004b016618 Zm00004b016618a,Zm00004b016618b simSplit
exon.263264 chr3 46672248 46672292 Zm00004b016618a 46671356 46686455 Zm00004b016618 Zm00004b016618a,Zm00004b016618b simSplit
exon.263264 chr3 46672248 46672292 Zm00004b016618 46671356 46686455 Zm00004b016618 Zm00004b016618a,Zm00004b016618b simSplit
exon.263263 chr3 46672486 46672593 Zm00004b016618a 46671356 46686455 Zm00004b016618 Zm00004b016618a,Zm00004b016618b simSplit
exon.263263 chr3 46672486 46672593 Zm00004b016618 46671356 46686455 Zm00004b016618 Zm00004b016618a,Zm00004b016618b simSplit
exon.263262 chr3 46672973 46673058 Zm00004b016618a 46671356 46686455 Zm00004b016618 Zm00004b016618a,Zm00004b016618b simSplit
exon.263262 chr3 46672973 46673058 Zm00004b016618 46671356 46686455 Zm00004b016618 Zm00004b016618a,Zm00004b016618b simSplit
exon.263261 chr3 46673369 46673456 Zm00004b016618a 46671356 46686455 Zm00004b016618 Zm00004b016618a,Zm00004b016618b simSplit
exon.263261 chr3 46673369 46673456 Zm00004b016618 46671356 46686455 Zm00004b016618 Zm00004b016618a,Zm00004b016618b simSplit
exon.263260 chr3 46673585 46673749 Zm00004b016618a 46671356 46686455 Zm00004b016618 Zm00004b016618a,Zm00004b016618b simSplit
exon.263260 chr3 46673585 46673749 Zm00004b016618 46671356 46686455 Zm00004b016618 Zm00004b016618a,Zm00004b016618b simSplit
exon.263259 chr3 46674192 46674267 Zm00004b016618a 46671356 46686455 Zm00004b016618 Zm00004b016618a,Zm00004b016618b simSplit
exon.263259 chr3 46674192 46674267 Zm00004b016618 46671356 46686455 Zm00004b016618 Zm00004b016618a,Zm00004b016618b simSplit
exon.263258 chr3 46674363 46674412 Zm00004b016618a 46671356 46686455 Zm00004b016618 Zm00004b016618a,Zm00004b016618b simSplit
exon.263258 chr3 46674363 46674412 Zm00004b016618 46671356 46686455 Zm00004b016618 Zm00004b016618a,Zm00004b016618b simSplit
exon.263257 chr3 46675043 46675105 Zm00004b016618a 46671356 46686455 Zm00004b016618 Zm00004b016618a,Zm00004b016618b simSplit
exon.263257 chr3 46675043 46675105 Zm00004b016618 46671356 46686455 Zm00004b016618 Zm00004b016618a,Zm00004b016618b simSplit
exon.263256 chr3 46675215 46675268 Zm00004b016618a 46671356 46686455 Zm00004b016618 Zm00004b016618a,Zm00004b016618b simSplit
exon.263256 chr3 46675215 46675268 Zm00004b016618 46671356 46686455 Zm00004b016618 Zm00004b016618a,Zm00004b016618b simSplit
exon.263255 chr3 46675360 46675462 Zm00004b016618b 46671356 46686455 Zm00004b016618 Zm00004b016618a,Zm00004b016618b simSplit
exon.263255 chr3 46675360 46675462 Zm00004b016618 46671356 46686455 Zm00004b016618 Zm00004b016618a,Zm00004b016618b simSplit
exon.263254 chr3 46675563 46675665 Zm00004b016618b 46671356 46686455 Zm00004b016618 Zm00004b016618a,Zm00004b016618b simSplit
exon.263254 chr3 46675563 46675665 Zm00004b016618 46671356 46686455 Zm00004b016618 Zm00004b016618a,Zm00004b016618b simSplit
exon.263253 chr3 46675780 46676085 Zm00004b016618b 46671356 46686455 Zm00004b016618 Zm00004b016618a,Zm00004b016618b simSplit
exon.263253 chr3 46675780 46676085 Zm00004b016618 46671356 46686455 Zm00004b016618 Zm00004b016618a,Zm00004b016618b simSplit
exon.263252 chr3 46685994 46686455 Zm00004b016618b 46671356 46686455 Zm00004b016618 Zm00004b016618a,Zm00004b016618b simSplit
exon.263252 chr3 46685994 46686455 Zm00004b016618 46671356 46686455 Zm00004b016618 Zm00004b016618a,Zm00004b016618b simSplit
exon.263315 chr3 47346348 47348009 Zm00004b016622a 47346348 47350025 Zm00004b016622 Zm00004b016622a,Zm00004b016622b simSplit
exon.263315 chr3 47346348 47348009 Zm00004b016622 47346348 47350025 Zm00004b016622 Zm00004b016622a,Zm00004b016622b simSplit
exon.263316 chr3 47348282 47348361 Zm00004b016622b 47346348 47350025 Zm00004b016622 Zm00004b016622a,Zm00004b016622b simSplit
exon.263316 chr3 47348282 47348361 Zm00004b016622 47346348 47350025 Zm00004b016622 Zm00004b016622a,Zm00004b016622b simSplit
exon.263317 chr3 47348446 47348624 Zm00004b016622b 47346348 47350025 Zm00004b016622 Zm00004b016622a,Zm00004b016622b simSplit
exon.263317 chr3 47348446 47348624 Zm00004b016622 47346348 47350025 Zm00004b016622 Zm00004b016622a,Zm00004b016622b simSplit
exon.263318 chr3 47348766 47348840 Zm00004b016622b 47346348 47350025 Zm00004b016622 Zm00004b016622a,Zm00004b016622b simSplit
exon.263318 chr3 47348766 47348840 Zm00004b016622 47346348 47350025 Zm00004b016622 Zm00004b016622a,Zm00004b016622b simSplit
exon.263319 chr3 47349396 47350025 Zm00004b016622b 47346348 47350025 Zm00004b016622 Zm00004b016622a,Zm00004b016622b simSplit
exon.263319 chr3 47349396 47350025 Zm00004b016622 47346348 47350025 Zm00004b016622 Zm00004b016622a,Zm00004b016622b simSplit
exon.263571 chr3 48889142 48889634 Zm00004b016642a 48889142 48892504 Zm00004b016642 Zm00004b016642a,Zm00004b016642b simSplit
exon.263571 chr3 48889142 48889634 Zm00004b016642 48889142 48892504 Zm00004b016642 Zm00004b016642a,Zm00004b016642b simSplit
exon.263572 chr3 48889837 48890012 Zm00004b016642a 48889142 48892504 Zm00004b016642 Zm00004b016642a,Zm00004b016642b simSplit
exon.263572 chr3 48889837 48890012 Zm00004b016642 48889142 48892504 Zm00004b016642 Zm00004b016642a,Zm00004b016642b simSplit
exon.263573 chr3 48890044 48890091 Zm00004b016642a 48889142 48892504 Zm00004b016642 Zm00004b016642a,Zm00004b016642b simSplit
exon.263573 chr3 48890044 48890091 Zm00004b016642 48889142 48892504 Zm00004b016642 Zm00004b016642a,Zm00004b016642b simSplit
exon.263574 chr3 48890437 48892113 Zm00004b016642b 48889142 48892504 Zm00004b016642 Zm00004b016642a,Zm00004b016642b simSplit
exon.263574 chr3 48890437 48892113 Zm00004b016642 48889142 48892504 Zm00004b016642 Zm00004b016642a,Zm00004b016642b simSplit
exon.263575 chr3 48892194 48892504 Zm00004b016642b 48889142 48892504 Zm00004b016642 Zm00004b016642a,Zm00004b016642b simSplit
exon.263575 chr3 48892194 48892504 Zm00004b016642 48889142 48892504 Zm00004b016642 Zm00004b016642a,Zm00004b016642b simSplit
exon.263753 chr3 50021587 50021955 Zm00004b016656a 50021587 50036996 Zm00004b016656 Zm00004b016656a,Zm00004b016656b simSplit
exon.263753 chr3 50021587 50021955 Zm00004b016656 50021587 50036996 Zm00004b016656 Zm00004b016656a,Zm00004b016656b simSplit
exon.263754 chr3 50022212 50022373 Zm00004b016656a 50021587 50036996 Zm00004b016656 Zm00004b016656a,Zm00004b016656b simSplit
exon.263754 chr3 50022212 50022373 Zm00004b016656 50021587 50036996 Zm00004b016656 Zm00004b016656a,Zm00004b016656b simSplit
exon.263755 chr3 50022455 50022603 Zm00004b016656a 50021587 50036996 Zm00004b016656 Zm00004b016656a,Zm00004b016656b simSplit
exon.263755 chr3 50022455 50022603 Zm00004b016656 50021587 50036996 Zm00004b016656 Zm00004b016656a,Zm00004b016656b simSplit
exon.263756 chr3 50024134 50024229 Zm00004b016656a 50021587 50036996 Zm00004b016656 Zm00004b016656a,Zm00004b016656b simSplit
exon.263756 chr3 50024134 50024229 Zm00004b016656 50021587 50036996 Zm00004b016656 Zm00004b016656a,Zm00004b016656b simSplit
exon.263757 chr3 50024703 50024871 Zm00004b016656b 50021587 50036996 Zm00004b016656 Zm00004b016656a,Zm00004b016656b simSplit
exon.263757 chr3 50024703 50024871 Zm00004b016656 50021587 50036996 Zm00004b016656 Zm00004b016656a,Zm00004b016656b simSplit
exon.263758 chr3 50025160 50025289 Zm00004b016656b 50021587 50036996 Zm00004b016656 Zm00004b016656a,Zm00004b016656b simSplit
exon.263758 chr3 50025160 50025289 Zm00004b016656 50021587 50036996 Zm00004b016656 Zm00004b016656a,Zm00004b016656b simSplit
exon.263759 chr3 50029358 50030258 Zm00004b016656b 50021587 50036996 Zm00004b016656 Zm00004b016656a,Zm00004b016656b simSplit
exon.263759 chr3 50029358 50030258 Zm00004b016656 50021587 50036996 Zm00004b016656 Zm00004b016656a,Zm00004b016656b simSplit
exon.263760 chr3 50033681 50034227 Zm00004b016656b 50021587 50036996 Zm00004b016656 Zm00004b016656a,Zm00004b016656b simSplit
exon.263760 chr3 50033681 50034227 Zm00004b016656 50021587 50036996 Zm00004b016656 Zm00004b016656a,Zm00004b016656b simSplit
exon.263761 chr3 50034784 50034991 Zm00004b016656b 50021587 50036996 Zm00004b016656 Zm00004b016656a,Zm00004b016656b simSplit
exon.263761 chr3 50034784 50034991 Zm00004b016656 50021587 50036996 Zm00004b016656 Zm00004b016656a,Zm00004b016656b simSplit
exon.263762 chr3 50035108 50036622 Zm00004b016656b 50021587 50036996 Zm00004b016656 Zm00004b016656a,Zm00004b016656b simSplit
exon.263762 chr3 50035108 50036622 Zm00004b016656 50021587 50036996 Zm00004b016656 Zm00004b016656a,Zm00004b016656b simSplit
exon.263763 chr3 50036761 50036996 Zm00004b016656b 50021587 50036996 Zm00004b016656 Zm00004b016656a,Zm00004b016656b simSplit
exon.263763 chr3 50036761 50036996 Zm00004b016656 50021587 50036996 Zm00004b016656 Zm00004b016656a,Zm00004b016656b simSplit
exon.263905 chr3 50841406 50841749 Zm00004b016666a 50841406 50845193 Zm00004b016666 Zm00004b016666a,Zm00004b016666b simSplit
exon.263905 chr3 50841406 50841749 Zm00004b016666 50841406 50845193 Zm00004b016666 Zm00004b016666a,Zm00004b016666b simSplit
exon.263906 chr3 50841870 50841950 Zm00004b016666a 50841406 50845193 Zm00004b016666 Zm00004b016666a,Zm00004b016666b simSplit
exon.263906 chr3 50841870 50841950 Zm00004b016666 50841406 50845193 Zm00004b016666 Zm00004b016666a,Zm00004b016666b simSplit
exon.263907 chr3 50842089 50842283 Zm00004b016666a 50841406 50845193 Zm00004b016666 Zm00004b016666a,Zm00004b016666b simSplit
exon.263907 chr3 50842089 50842283 Zm00004b016666 50841406 50845193 Zm00004b016666 Zm00004b016666a,Zm00004b016666b simSplit
exon.263908 chr3 50843567 50843887 Zm00004b016666b 50841406 50845193 Zm00004b016666 Zm00004b016666a,Zm00004b016666b simSplit
exon.263908 chr3 50843567 50843887 Zm00004b016666 50841406 50845193 Zm00004b016666 Zm00004b016666a,Zm00004b016666b simSplit
exon.263909 chr3 50844206 50844319 Zm00004b016666b 50841406 50845193 Zm00004b016666 Zm00004b016666a,Zm00004b016666b simSplit
exon.263909 chr3 50844206 50844319 Zm00004b016666 50841406 50845193 Zm00004b016666 Zm00004b016666a,Zm00004b016666b simSplit
exon.263910 chr3 50844444 50845193 Zm00004b016666b 50841406 50845193 Zm00004b016666 Zm00004b016666a,Zm00004b016666b simSplit
exon.263910 chr3 50844444 50845193 Zm00004b016666 50841406 50845193 Zm00004b016666 Zm00004b016666a,Zm00004b016666b simSplit
exon.264236 chr3 52350963 52351106 Zm00004b016678a 52350963 52355078 Zm00004b016678 Zm00004b016678a,Zm00004b016678b simSplit
exon.264236 chr3 52350963 52351106 Zm00004b016678 52350963 52355078 Zm00004b016678 Zm00004b016678a,Zm00004b016678b simSplit
exon.264237 chr3 52352105 52352685 Zm00004b016678b 52350963 52355078 Zm00004b016678 Zm00004b016678a,Zm00004b016678b simSplit
exon.264237 chr3 52352105 52352685 Zm00004b016678 52350963 52355078 Zm00004b016678 Zm00004b016678a,Zm00004b016678b simSplit
exon.264238 chr3 52352817 52352977 Zm00004b016678b 52350963 52355078 Zm00004b016678 Zm00004b016678a,Zm00004b016678b simSplit
exon.264238 chr3 52352817 52352977 Zm00004b016678 52350963 52355078 Zm00004b016678 Zm00004b016678a,Zm00004b016678b simSplit
exon.264239 chr3 52354018 52354094 Zm00004b016678b 52350963 52355078 Zm00004b016678 Zm00004b016678a,Zm00004b016678b simSplit
exon.264239 chr3 52354018 52354094 Zm00004b016678 52350963 52355078 Zm00004b016678 Zm00004b016678a,Zm00004b016678b simSplit
exon.264240 chr3 52354200 52354644 Zm00004b016678b 52350963 52355078 Zm00004b016678 Zm00004b016678a,Zm00004b016678b simSplit
exon.264240 chr3 52354200 52354644 Zm00004b016678 52350963 52355078 Zm00004b016678 Zm00004b016678a,Zm00004b016678b simSplit
exon.264241 chr3 52354788 52355078 Zm00004b016678b 52350963 52355078 Zm00004b016678 Zm00004b016678a,Zm00004b016678b simSplit
exon.264241 chr3 52354788 52355078 Zm00004b016678 52350963 52355078 Zm00004b016678 Zm00004b016678a,Zm00004b016678b simSplit
exon.264527 chr3 54249065 54249102 Zm00004b016701a 54249065 54254990 Zm00004b016701 Zm00004b016701a,Zm00004b016701b simSplit
exon.264527 chr3 54249065 54249102 Zm00004b016701 54249065 54254990 Zm00004b016701 Zm00004b016701a,Zm00004b016701b simSplit
exon.264528 chr3 54249813 54249878 Zm00004b016701b 54249065 54254990 Zm00004b016701 Zm00004b016701a,Zm00004b016701b simSplit
exon.264528 chr3 54249813 54249878 Zm00004b016701 54249065 54254990 Zm00004b016701 Zm00004b016701a,Zm00004b016701b simSplit
exon.264529 chr3 54250135 54250150 Zm00004b016701b 54249065 54254990 Zm00004b016701 Zm00004b016701a,Zm00004b016701b simSplit
exon.264529 chr3 54250135 54250150 Zm00004b016701 54249065 54254990 Zm00004b016701 Zm00004b016701a,Zm00004b016701b simSplit
exon.264530 chr3 54251232 54251301 Zm00004b016701b 54249065 54254990 Zm00004b016701 Zm00004b016701a,Zm00004b016701b simSplit
exon.264530 chr3 54251232 54251301 Zm00004b016701 54249065 54254990 Zm00004b016701 Zm00004b016701a,Zm00004b016701b simSplit
exon.264531 chr3 54251599 54251666 Zm00004b016701b 54249065 54254990 Zm00004b016701 Zm00004b016701a,Zm00004b016701b simSplit
exon.264531 chr3 54251599 54251666 Zm00004b016701 54249065 54254990 Zm00004b016701 Zm00004b016701a,Zm00004b016701b simSplit
exon.264532 chr3 54251755 54253464 Zm00004b016701b 54249065 54254990 Zm00004b016701 Zm00004b016701a,Zm00004b016701b simSplit
exon.264532 chr3 54251755 54253464 Zm00004b016701 54249065 54254990 Zm00004b016701 Zm00004b016701a,Zm00004b016701b simSplit
exon.264533 chr3 54253649 54254186 Zm00004b016701b 54249065 54254990 Zm00004b016701 Zm00004b016701a,Zm00004b016701b simSplit
exon.264533 chr3 54253649 54254186 Zm00004b016701 54249065 54254990 Zm00004b016701 Zm00004b016701a,Zm00004b016701b simSplit
exon.264534 chr3 54254304 54254990 Zm00004b016701b 54249065 54254990 Zm00004b016701 Zm00004b016701a,Zm00004b016701b simSplit
exon.264534 chr3 54254304 54254990 Zm00004b016701 54249065 54254990 Zm00004b016701 Zm00004b016701a,Zm00004b016701b simSplit
exon.264712 chr3 55313445 55314027 Zm00004b016710a 55313445 55323348 Zm00004b016710 Zm00004b016710a,Zm00004b016710b simSplit
exon.264712 chr3 55313445 55314027 Zm00004b016710 55313445 55323348 Zm00004b016710 Zm00004b016710a,Zm00004b016710b simSplit
exon.264713 chr3 55314138 55314248 Zm00004b016710a 55313445 55323348 Zm00004b016710 Zm00004b016710a,Zm00004b016710b simSplit
exon.264713 chr3 55314138 55314248 Zm00004b016710 55313445 55323348 Zm00004b016710 Zm00004b016710a,Zm00004b016710b simSplit
exon.264714 chr3 55314428 55314575 Zm00004b016710a 55313445 55323348 Zm00004b016710 Zm00004b016710a,Zm00004b016710b simSplit
exon.264714 chr3 55314428 55314575 Zm00004b016710 55313445 55323348 Zm00004b016710 Zm00004b016710a,Zm00004b016710b simSplit
exon.264715 chr3 55322479 55322729 Zm00004b016710a 55313445 55323348 Zm00004b016710 Zm00004b016710a,Zm00004b016710b simSplit
exon.264715 chr3 55322479 55322729 Zm00004b016710 55313445 55323348 Zm00004b016710 Zm00004b016710a,Zm00004b016710b simSplit
exon.264716 chr3 55322826 55323348 Zm00004b016710b 55313445 55323348 Zm00004b016710 Zm00004b016710a,Zm00004b016710b simSplit
exon.264716 chr3 55322826 55323348 Zm00004b016710 55313445 55323348 Zm00004b016710 Zm00004b016710a,Zm00004b016710b simSplit
exon.265141 chr3 57321080 57321679 Zm00004b016739a 57321080 57326768 Zm00004b016739 Zm00004b016739a,Zm00004b016739b simSplit
exon.265141 chr3 57321080 57321679 Zm00004b016739 57321080 57326768 Zm00004b016739 Zm00004b016739a,Zm00004b016739b simSplit
exon.265140 chr3 57321979 57322493 Zm00004b016739a 57321080 57326768 Zm00004b016739 Zm00004b016739a,Zm00004b016739b simSplit
exon.265140 chr3 57321979 57322493 Zm00004b016739 57321080 57326768 Zm00004b016739 Zm00004b016739a,Zm00004b016739b simSplit
exon.265139 chr3 57323099 57323198 Zm00004b016739a 57321080 57326768 Zm00004b016739 Zm00004b016739a,Zm00004b016739b simSplit
exon.265139 chr3 57323099 57323198 Zm00004b016739 57321080 57326768 Zm00004b016739 Zm00004b016739a,Zm00004b016739b simSplit
exon.265138 chr3 57323501 57323770 Zm00004b016739a 57321080 57326768 Zm00004b016739 Zm00004b016739a,Zm00004b016739b simSplit
exon.265138 chr3 57323501 57323770 Zm00004b016739 57321080 57326768 Zm00004b016739 Zm00004b016739a,Zm00004b016739b simSplit
exon.265137 chr3 57324916 57324963 Zm00004b016739a 57321080 57326768 Zm00004b016739 Zm00004b016739a,Zm00004b016739b simSplit
exon.265137 chr3 57324916 57324963 Zm00004b016739 57321080 57326768 Zm00004b016739 Zm00004b016739a,Zm00004b016739b simSplit
exon.265136 chr3 57325418 57326768 Zm00004b016739b 57321080 57326768 Zm00004b016739 Zm00004b016739a,Zm00004b016739b simSplit
exon.265136 chr3 57325418 57326768 Zm00004b016739 57321080 57326768 Zm00004b016739 Zm00004b016739a,Zm00004b016739b simSplit
exon.265312 chr3 58478251 58478385 Zm00004b016755a 58478251 58492871 Zm00004b016755 Zm00004b016755a,Zm00004b016755b simSplit
exon.265312 chr3 58478251 58478385 Zm00004b016755 58478251 58492871 Zm00004b016755 Zm00004b016755a,Zm00004b016755b simSplit
exon.265311 chr3 58478456 58478656 Zm00004b016755b 58478251 58492871 Zm00004b016755 Zm00004b016755a,Zm00004b016755b simSplit
exon.265311 chr3 58478456 58478656 Zm00004b016755 58478251 58492871 Zm00004b016755 Zm00004b016755a,Zm00004b016755b simSplit
exon.265310 chr3 58491081 58491405 Zm00004b016755b 58478251 58492871 Zm00004b016755 Zm00004b016755a,Zm00004b016755b simSplit
exon.265310 chr3 58491081 58491405 Zm00004b016755 58478251 58492871 Zm00004b016755 Zm00004b016755a,Zm00004b016755b simSplit
exon.265309 chr3 58491501 58491621 Zm00004b016755b 58478251 58492871 Zm00004b016755 Zm00004b016755a,Zm00004b016755b simSplit
exon.265309 chr3 58491501 58491621 Zm00004b016755 58478251 58492871 Zm00004b016755 Zm00004b016755a,Zm00004b016755b simSplit
exon.265308 chr3 58491713 58491768 Zm00004b016755b 58478251 58492871 Zm00004b016755 Zm00004b016755a,Zm00004b016755b simSplit
exon.265308 chr3 58491713 58491768 Zm00004b016755 58478251 58492871 Zm00004b016755 Zm00004b016755a,Zm00004b016755b simSplit
exon.265307 chr3 58491898 58491962 Zm00004b016755b 58478251 58492871 Zm00004b016755 Zm00004b016755a,Zm00004b016755b simSplit
exon.265307 chr3 58491898 58491962 Zm00004b016755 58478251 58492871 Zm00004b016755 Zm00004b016755a,Zm00004b016755b simSplit
exon.265306 chr3 58492798 58492871 Zm00004b016755b 58478251 58492871 Zm00004b016755 Zm00004b016755a,Zm00004b016755b simSplit
exon.265306 chr3 58492798 58492871 Zm00004b016755 58478251 58492871 Zm00004b016755 Zm00004b016755a,Zm00004b016755b simSplit
exon.265795 chr3 59211970 59212023 Zm00004b016766a 59211970 59213893 Zm00004b016766 Zm00004b016766a,Zm00004b016766b simSplit
exon.265795 chr3 59211970 59212023 Zm00004b016766 59211970 59213893 Zm00004b016766 Zm00004b016766a,Zm00004b016766b simSplit
exon.265796 chr3 59212740 59212929 Zm00004b016766a 59211970 59213893 Zm00004b016766 Zm00004b016766a,Zm00004b016766b simSplit
exon.265796 chr3 59212740 59212929 Zm00004b016766 59211970 59213893 Zm00004b016766 Zm00004b016766a,Zm00004b016766b simSplit
exon.265797 chr3 59213012 59213077 Zm00004b016766b 59211970 59213893 Zm00004b016766 Zm00004b016766a,Zm00004b016766b simSplit
exon.265797 chr3 59213012 59213077 Zm00004b016766 59211970 59213893 Zm00004b016766 Zm00004b016766a,Zm00004b016766b simSplit
exon.265798 chr3 59213778 59213893 Zm00004b016766b 59211970 59213893 Zm00004b016766 Zm00004b016766a,Zm00004b016766b simSplit
exon.265798 chr3 59213778 59213893 Zm00004b016766 59211970 59213893 Zm00004b016766 Zm00004b016766a,Zm00004b016766b simSplit
exon.266053 chr3 59976829 59977347 Zm00004b016776a 59976829 59981047 Zm00004b016776 Zm00004b016776a,Zm00004b016776b simSplit
exon.266053 chr3 59976829 59977347 Zm00004b016776 59976829 59981047 Zm00004b016776 Zm00004b016776a,Zm00004b016776b simSplit
exon.266054 chr3 59977444 59978140 Zm00004b016776a 59976829 59981047 Zm00004b016776 Zm00004b016776a,Zm00004b016776b simSplit
exon.266054 chr3 59977444 59978140 Zm00004b016776 59976829 59981047 Zm00004b016776 Zm00004b016776a,Zm00004b016776b simSplit
exon.266055 chr3 59978241 59978345 Zm00004b016776a 59976829 59981047 Zm00004b016776 Zm00004b016776a,Zm00004b016776b simSplit
exon.266055 chr3 59978241 59978345 Zm00004b016776 59976829 59981047 Zm00004b016776 Zm00004b016776a,Zm00004b016776b simSplit
exon.266056 chr3 59978419 59978541 Zm00004b016776a 59976829 59981047 Zm00004b016776 Zm00004b016776a,Zm00004b016776b simSplit
exon.266056 chr3 59978419 59978541 Zm00004b016776 59976829 59981047 Zm00004b016776 Zm00004b016776a,Zm00004b016776b simSplit
exon.266057 chr3 59978843 59979013 Zm00004b016776a 59976829 59981047 Zm00004b016776 Zm00004b016776a,Zm00004b016776b simSplit
exon.266057 chr3 59978843 59979013 Zm00004b016776 59976829 59981047 Zm00004b016776 Zm00004b016776a,Zm00004b016776b simSplit
exon.266058 chr3 59979093 59979222 Zm00004b016776b 59976829 59981047 Zm00004b016776 Zm00004b016776a,Zm00004b016776b simSplit
exon.266058 chr3 59979093 59979222 Zm00004b016776 59976829 59981047 Zm00004b016776 Zm00004b016776a,Zm00004b016776b simSplit
exon.266059 chr3 59980261 59981047 Zm00004b016776b 59976829 59981047 Zm00004b016776 Zm00004b016776a,Zm00004b016776b simSplit
exon.266059 chr3 59980261 59981047 Zm00004b016776 59976829 59981047 Zm00004b016776 Zm00004b016776a,Zm00004b016776b simSplit
exon.266087 chr3 60155305 60155396 Zm00004b016779a 60155305 60159364 Zm00004b016779 Zm00004b016779a,Zm00004b016779b simSplit
exon.266087 chr3 60155305 60155396 Zm00004b016779 60155305 60159364 Zm00004b016779 Zm00004b016779a,Zm00004b016779b simSplit
exon.266088 chr3 60155442 60155516 Zm00004b016779b 60155305 60159364 Zm00004b016779 Zm00004b016779a,Zm00004b016779b simSplit
exon.266088 chr3 60155442 60155516 Zm00004b016779 60155305 60159364 Zm00004b016779 Zm00004b016779a,Zm00004b016779b simSplit
exon.266089 chr3 60155852 60156013 Zm00004b016779b 60155305 60159364 Zm00004b016779 Zm00004b016779a,Zm00004b016779b simSplit
exon.266089 chr3 60155852 60156013 Zm00004b016779 60155305 60159364 Zm00004b016779 Zm00004b016779a,Zm00004b016779b simSplit
exon.266090 chr3 60157427 60157475 Zm00004b016779b 60155305 60159364 Zm00004b016779 Zm00004b016779a,Zm00004b016779b simSplit
exon.266090 chr3 60157427 60157475 Zm00004b016779 60155305 60159364 Zm00004b016779 Zm00004b016779a,Zm00004b016779b simSplit
exon.266091 chr3 60157596 60157655 Zm00004b016779b 60155305 60159364 Zm00004b016779 Zm00004b016779a,Zm00004b016779b simSplit
exon.266091 chr3 60157596 60157655 Zm00004b016779 60155305 60159364 Zm00004b016779 Zm00004b016779a,Zm00004b016779b simSplit
exon.266092 chr3 60158000 60158029 Zm00004b016779b 60155305 60159364 Zm00004b016779 Zm00004b016779a,Zm00004b016779b simSplit
exon.266092 chr3 60158000 60158029 Zm00004b016779 60155305 60159364 Zm00004b016779 Zm00004b016779a,Zm00004b016779b simSplit
exon.266093 chr3 60158503 60158655 Zm00004b016779b 60155305 60159364 Zm00004b016779 Zm00004b016779a,Zm00004b016779b simSplit
exon.266093 chr3 60158503 60158655 Zm00004b016779 60155305 60159364 Zm00004b016779 Zm00004b016779a,Zm00004b016779b simSplit
exon.266094 chr3 60159215 60159364 Zm00004b016779b 60155305 60159364 Zm00004b016779 Zm00004b016779a,Zm00004b016779b simSplit
exon.266094 chr3 60159215 60159364 Zm00004b016779 60155305 60159364 Zm00004b016779 Zm00004b016779a,Zm00004b016779b simSplit
exon.266123 chr3 60265541 60266329 Zm00004b016781a 60265541 60269675 Zm00004b016781 Zm00004b016781a,Zm00004b016781b simSplit
exon.266123 chr3 60265541 60266329 Zm00004b016781 60265541 60269675 Zm00004b016781 Zm00004b016781a,Zm00004b016781b simSplit
exon.266122 chr3 60266524 60266610 Zm00004b016781a 60265541 60269675 Zm00004b016781 Zm00004b016781a,Zm00004b016781b simSplit
exon.266122 chr3 60266524 60266610 Zm00004b016781 60265541 60269675 Zm00004b016781 Zm00004b016781a,Zm00004b016781b simSplit
exon.266121 chr3 60266708 60266840 Zm00004b016781a 60265541 60269675 Zm00004b016781 Zm00004b016781a,Zm00004b016781b simSplit
exon.266121 chr3 60266708 60266840 Zm00004b016781 60265541 60269675 Zm00004b016781 Zm00004b016781a,Zm00004b016781b simSplit
exon.266120 chr3 60266922 60267195 Zm00004b016781a 60265541 60269675 Zm00004b016781 Zm00004b016781a,Zm00004b016781b simSplit
exon.266120 chr3 60266922 60267195 Zm00004b016781 60265541 60269675 Zm00004b016781 Zm00004b016781a,Zm00004b016781b simSplit
exon.266119 chr3 60267396 60267522 Zm00004b016781b 60265541 60269675 Zm00004b016781 Zm00004b016781a,Zm00004b016781b simSplit
exon.266119 chr3 60267396 60267522 Zm00004b016781 60265541 60269675 Zm00004b016781 Zm00004b016781a,Zm00004b016781b simSplit
exon.266118 chr3 60267599 60268809 Zm00004b016781b 60265541 60269675 Zm00004b016781 Zm00004b016781a,Zm00004b016781b simSplit
exon.266118 chr3 60267599 60268809 Zm00004b016781 60265541 60269675 Zm00004b016781 Zm00004b016781a,Zm00004b016781b simSplit
exon.266117 chr3 60269314 60269675 Zm00004b016781b 60265541 60269675 Zm00004b016781 Zm00004b016781a,Zm00004b016781b simSplit
exon.266117 chr3 60269314 60269675 Zm00004b016781 60265541 60269675 Zm00004b016781 Zm00004b016781a,Zm00004b016781b simSplit
exon.266281 chr3 60888611 60888864 Zm00004b016788a 60888611 60891763 Zm00004b016788 Zm00004b016788a,Zm00004b016788b simSplit
exon.266281 chr3 60888611 60888864 Zm00004b016788 60888611 60891763 Zm00004b016788 Zm00004b016788a,Zm00004b016788b simSplit
exon.266280 chr3 60888995 60889069 Zm00004b016788a 60888611 60891763 Zm00004b016788 Zm00004b016788a,Zm00004b016788b simSplit
exon.266280 chr3 60888995 60889069 Zm00004b016788 60888611 60891763 Zm00004b016788 Zm00004b016788a,Zm00004b016788b simSplit
exon.266279 chr3 60889155 60889201 Zm00004b016788a 60888611 60891763 Zm00004b016788 Zm00004b016788a,Zm00004b016788b simSplit
exon.266279 chr3 60889155 60889201 Zm00004b016788 60888611 60891763 Zm00004b016788 Zm00004b016788a,Zm00004b016788b simSplit
exon.266278 chr3 60889471 60889640 Zm00004b016788a 60888611 60891763 Zm00004b016788 Zm00004b016788a,Zm00004b016788b simSplit
exon.266278 chr3 60889471 60889640 Zm00004b016788 60888611 60891763 Zm00004b016788 Zm00004b016788a,Zm00004b016788b simSplit
exon.266277 chr3 60889958 60890128 Zm00004b016788b 60888611 60891763 Zm00004b016788 Zm00004b016788a,Zm00004b016788b simSplit
exon.266277 chr3 60889958 60890128 Zm00004b016788 60888611 60891763 Zm00004b016788 Zm00004b016788a,Zm00004b016788b simSplit
exon.266276 chr3 60891507 60891602 Zm00004b016788b 60888611 60891763 Zm00004b016788 Zm00004b016788a,Zm00004b016788b simSplit
exon.266276 chr3 60891507 60891602 Zm00004b016788 60888611 60891763 Zm00004b016788 Zm00004b016788a,Zm00004b016788b simSplit
exon.266275 chr3 60891695 60891763 Zm00004b016788b 60888611 60891763 Zm00004b016788 Zm00004b016788a,Zm00004b016788b simSplit
exon.266275 chr3 60891695 60891763 Zm00004b016788 60888611 60891763 Zm00004b016788 Zm00004b016788a,Zm00004b016788b simSplit
exon.266433 chr3 61475868 61475978 Zm00004b016798a 61475868 61479031 Zm00004b016798 Zm00004b016798a,Zm00004b016798b simSplit
exon.266433 chr3 61475868 61475978 Zm00004b016798 61475868 61479031 Zm00004b016798 Zm00004b016798a,Zm00004b016798b simSplit
exon.266434 chr3 61478015 61478235 Zm00004b016798a 61475868 61479031 Zm00004b016798 Zm00004b016798a,Zm00004b016798b simSplit
exon.266434 chr3 61478015 61478235 Zm00004b016798 61475868 61479031 Zm00004b016798 Zm00004b016798a,Zm00004b016798b simSplit
exon.266435 chr3 61478413 61478461 Zm00004b016798b 61475868 61479031 Zm00004b016798 Zm00004b016798a,Zm00004b016798b simSplit
exon.266435 chr3 61478413 61478461 Zm00004b016798 61475868 61479031 Zm00004b016798 Zm00004b016798a,Zm00004b016798b simSplit
exon.266436 chr3 61478550 61478597 Zm00004b016798b 61475868 61479031 Zm00004b016798 Zm00004b016798a,Zm00004b016798b simSplit
exon.266436 chr3 61478550 61478597 Zm00004b016798 61475868 61479031 Zm00004b016798 Zm00004b016798a,Zm00004b016798b simSplit
exon.266437 chr3 61478672 61479031 Zm00004b016798b 61475868 61479031 Zm00004b016798 Zm00004b016798a,Zm00004b016798b simSplit
exon.266437 chr3 61478672 61479031 Zm00004b016798 61475868 61479031 Zm00004b016798 Zm00004b016798a,Zm00004b016798b simSplit
exon.266534 chr3 62038784 62039589 Zm00004b016804a 62038784 62042372 Zm00004b016804 Zm00004b016804a,Zm00004b016804b simSplit
exon.266534 chr3 62038784 62039589 Zm00004b016804 62038784 62042372 Zm00004b016804 Zm00004b016804a,Zm00004b016804b simSplit
exon.266535 chr3 62040642 62040827 Zm00004b016804a 62038784 62042372 Zm00004b016804 Zm00004b016804a,Zm00004b016804b simSplit
exon.266535 chr3 62040642 62040827 Zm00004b016804 62038784 62042372 Zm00004b016804 Zm00004b016804a,Zm00004b016804b simSplit
exon.266536 chr3 62040941 62041095 Zm00004b016804a 62038784 62042372 Zm00004b016804 Zm00004b016804a,Zm00004b016804b simSplit
exon.266536 chr3 62040941 62041095 Zm00004b016804 62038784 62042372 Zm00004b016804 Zm00004b016804a,Zm00004b016804b simSplit
exon.266537 chr3 62041202 62041478 Zm00004b016804a 62038784 62042372 Zm00004b016804 Zm00004b016804a,Zm00004b016804b simSplit
exon.266537 chr3 62041202 62041478 Zm00004b016804 62038784 62042372 Zm00004b016804 Zm00004b016804a,Zm00004b016804b simSplit
exon.266538 chr3 62041584 62042372 Zm00004b016804b 62038784 62042372 Zm00004b016804 Zm00004b016804a,Zm00004b016804b simSplit
exon.266538 chr3 62041584 62042372 Zm00004b016804 62038784 62042372 Zm00004b016804 Zm00004b016804a,Zm00004b016804b simSplit
exon.266668 chr3 62156673 62156762 Zm00004b016808a 62156673 62160749 Zm00004b016808 Zm00004b016808a,Zm00004b016808b simSplit
exon.266668 chr3 62156673 62156762 Zm00004b016808 62156673 62160749 Zm00004b016808 Zm00004b016808a,Zm00004b016808b simSplit
exon.266669 chr3 62156846 62157049 Zm00004b016808a 62156673 62160749 Zm00004b016808 Zm00004b016808a,Zm00004b016808b simSplit
exon.266669 chr3 62156846 62157049 Zm00004b016808 62156673 62160749 Zm00004b016808 Zm00004b016808a,Zm00004b016808b simSplit
exon.266670 chr3 62157145 62157204 Zm00004b016808b 62156673 62160749 Zm00004b016808 Zm00004b016808a,Zm00004b016808b simSplit
exon.266670 chr3 62157145 62157204 Zm00004b016808 62156673 62160749 Zm00004b016808 Zm00004b016808a,Zm00004b016808b simSplit
exon.266671 chr3 62159671 62159797 Zm00004b016808b 62156673 62160749 Zm00004b016808 Zm00004b016808a,Zm00004b016808b simSplit
exon.266671 chr3 62159671 62159797 Zm00004b016808 62156673 62160749 Zm00004b016808 Zm00004b016808a,Zm00004b016808b simSplit
exon.266672 chr3 62160394 62160749 Zm00004b016808b 62156673 62160749 Zm00004b016808 Zm00004b016808a,Zm00004b016808b simSplit
exon.266672 chr3 62160394 62160749 Zm00004b016808 62156673 62160749 Zm00004b016808 Zm00004b016808a,Zm00004b016808b simSplit
exon.267219 chr3 66184410 66184681 Zm00004b016834a 66184410 66187835 Zm00004b016834 Zm00004b016834a,Zm00004b016834b simSplit
exon.267219 chr3 66184410 66184681 Zm00004b016834 66184410 66187835 Zm00004b016834 Zm00004b016834a,Zm00004b016834b simSplit
exon.267220 chr3 66185275 66185359 Zm00004b016834a 66184410 66187835 Zm00004b016834 Zm00004b016834a,Zm00004b016834b simSplit
exon.267220 chr3 66185275 66185359 Zm00004b016834 66184410 66187835 Zm00004b016834 Zm00004b016834a,Zm00004b016834b simSplit
exon.267221 chr3 66185565 66185662 Zm00004b016834a 66184410 66187835 Zm00004b016834 Zm00004b016834a,Zm00004b016834b simSplit
exon.267221 chr3 66185565 66185662 Zm00004b016834 66184410 66187835 Zm00004b016834 Zm00004b016834a,Zm00004b016834b simSplit
exon.267222 chr3 66185748 66185803 Zm00004b016834a 66184410 66187835 Zm00004b016834 Zm00004b016834a,Zm00004b016834b simSplit
exon.267222 chr3 66185748 66185803 Zm00004b016834 66184410 66187835 Zm00004b016834 Zm00004b016834a,Zm00004b016834b simSplit
exon.267223 chr3 66186015 66186132 Zm00004b016834a 66184410 66187835 Zm00004b016834 Zm00004b016834a,Zm00004b016834b simSplit
exon.267223 chr3 66186015 66186132 Zm00004b016834 66184410 66187835 Zm00004b016834 Zm00004b016834a,Zm00004b016834b simSplit
exon.267224 chr3 66186239 66186266 Zm00004b016834a 66184410 66187835 Zm00004b016834 Zm00004b016834a,Zm00004b016834b simSplit
exon.267224 chr3 66186239 66186266 Zm00004b016834 66184410 66187835 Zm00004b016834 Zm00004b016834a,Zm00004b016834b simSplit
exon.267225 chr3 66186386 66186477 Zm00004b016834a 66184410 66187835 Zm00004b016834 Zm00004b016834a,Zm00004b016834b simSplit
exon.267225 chr3 66186386 66186477 Zm00004b016834 66184410 66187835 Zm00004b016834 Zm00004b016834a,Zm00004b016834b simSplit
exon.267226 chr3 66186674 66186830 Zm00004b016834a 66184410 66187835 Zm00004b016834 Zm00004b016834a,Zm00004b016834b simSplit
exon.267226 chr3 66186674 66186830 Zm00004b016834 66184410 66187835 Zm00004b016834 Zm00004b016834a,Zm00004b016834b simSplit
exon.267227 chr3 66186905 66187029 Zm00004b016834a 66184410 66187835 Zm00004b016834 Zm00004b016834a,Zm00004b016834b simSplit
exon.267227 chr3 66186905 66187029 Zm00004b016834 66184410 66187835 Zm00004b016834 Zm00004b016834a,Zm00004b016834b simSplit
exon.267228 chr3 66187149 66187248 Zm00004b016834a 66184410 66187835 Zm00004b016834 Zm00004b016834a,Zm00004b016834b simSplit
exon.267228 chr3 66187149 66187248 Zm00004b016834 66184410 66187835 Zm00004b016834 Zm00004b016834a,Zm00004b016834b simSplit
exon.267229 chr3 66187350 66187835 Zm00004b016834b 66184410 66187835 Zm00004b016834 Zm00004b016834a,Zm00004b016834b simSplit
exon.267229 chr3 66187350 66187835 Zm00004b016834 66184410 66187835 Zm00004b016834 Zm00004b016834a,Zm00004b016834b simSplit
exon.267256 chr3 66222144 66222439 Zm00004b016835a 66222144 66231419 Zm00004b016835 Zm00004b016835a,Zm00004b016835b simSplit
exon.267256 chr3 66222144 66222439 Zm00004b016835 66222144 66231419 Zm00004b016835 Zm00004b016835a,Zm00004b016835b simSplit
exon.267257 chr3 66222531 66222623 Zm00004b016835b 66222144 66231419 Zm00004b016835 Zm00004b016835a,Zm00004b016835b simSplit
exon.267257 chr3 66222531 66222623 Zm00004b016835 66222144 66231419 Zm00004b016835 Zm00004b016835a,Zm00004b016835b simSplit
exon.267258 chr3 66222740 66222894 Zm00004b016835b 66222144 66231419 Zm00004b016835 Zm00004b016835a,Zm00004b016835b simSplit
exon.267258 chr3 66222740 66222894 Zm00004b016835 66222144 66231419 Zm00004b016835 Zm00004b016835a,Zm00004b016835b simSplit
exon.267259 chr3 66224376 66224493 Zm00004b016835b 66222144 66231419 Zm00004b016835 Zm00004b016835a,Zm00004b016835b simSplit
exon.267259 chr3 66224376 66224493 Zm00004b016835 66222144 66231419 Zm00004b016835 Zm00004b016835a,Zm00004b016835b simSplit
exon.267260 chr3 66225010 66225111 Zm00004b016835b 66222144 66231419 Zm00004b016835 Zm00004b016835a,Zm00004b016835b simSplit
exon.267260 chr3 66225010 66225111 Zm00004b016835 66222144 66231419 Zm00004b016835 Zm00004b016835a,Zm00004b016835b simSplit
exon.267261 chr3 66226375 66226534 Zm00004b016835b 66222144 66231419 Zm00004b016835 Zm00004b016835a,Zm00004b016835b simSplit
exon.267261 chr3 66226375 66226534 Zm00004b016835 66222144 66231419 Zm00004b016835 Zm00004b016835a,Zm00004b016835b simSplit
exon.267262 chr3 66226659 66226767 Zm00004b016835b 66222144 66231419 Zm00004b016835 Zm00004b016835a,Zm00004b016835b simSplit
exon.267262 chr3 66226659 66226767 Zm00004b016835 66222144 66231419 Zm00004b016835 Zm00004b016835a,Zm00004b016835b simSplit
exon.267263 chr3 66226845 66226947 Zm00004b016835b 66222144 66231419 Zm00004b016835 Zm00004b016835a,Zm00004b016835b simSplit
exon.267263 chr3 66226845 66226947 Zm00004b016835 66222144 66231419 Zm00004b016835 Zm00004b016835a,Zm00004b016835b simSplit
exon.267264 chr3 66227038 66227188 Zm00004b016835b 66222144 66231419 Zm00004b016835 Zm00004b016835a,Zm00004b016835b simSplit
exon.267264 chr3 66227038 66227188 Zm00004b016835 66222144 66231419 Zm00004b016835 Zm00004b016835a,Zm00004b016835b simSplit
exon.267265 chr3 66228526 66228658 Zm00004b016835b 66222144 66231419 Zm00004b016835 Zm00004b016835a,Zm00004b016835b simSplit
exon.267265 chr3 66228526 66228658 Zm00004b016835 66222144 66231419 Zm00004b016835 Zm00004b016835a,Zm00004b016835b simSplit
exon.267266 chr3 66228738 66228844 Zm00004b016835b 66222144 66231419 Zm00004b016835 Zm00004b016835a,Zm00004b016835b simSplit
exon.267266 chr3 66228738 66228844 Zm00004b016835 66222144 66231419 Zm00004b016835 Zm00004b016835a,Zm00004b016835b simSplit
exon.267267 chr3 66228921 66228991 Zm00004b016835b 66222144 66231419 Zm00004b016835 Zm00004b016835a,Zm00004b016835b simSplit
exon.267267 chr3 66228921 66228991 Zm00004b016835 66222144 66231419 Zm00004b016835 Zm00004b016835a,Zm00004b016835b simSplit
exon.267268 chr3 66229078 66229540 Zm00004b016835b 66222144 66231419 Zm00004b016835 Zm00004b016835a,Zm00004b016835b simSplit
exon.267268 chr3 66229078 66229540 Zm00004b016835 66222144 66231419 Zm00004b016835 Zm00004b016835a,Zm00004b016835b simSplit
exon.267269 chr3 66229663 66229747 Zm00004b016835b 66222144 66231419 Zm00004b016835 Zm00004b016835a,Zm00004b016835b simSplit
exon.267269 chr3 66229663 66229747 Zm00004b016835 66222144 66231419 Zm00004b016835 Zm00004b016835a,Zm00004b016835b simSplit
exon.267270 chr3 66230297 66230475 Zm00004b016835b 66222144 66231419 Zm00004b016835 Zm00004b016835a,Zm00004b016835b simSplit
exon.267270 chr3 66230297 66230475 Zm00004b016835 66222144 66231419 Zm00004b016835 Zm00004b016835a,Zm00004b016835b simSplit
exon.267271 chr3 66230821 66231419 Zm00004b016835b 66222144 66231419 Zm00004b016835 Zm00004b016835a,Zm00004b016835b simSplit
exon.267271 chr3 66230821 66231419 Zm00004b016835 66222144 66231419 Zm00004b016835 Zm00004b016835a,Zm00004b016835b simSplit
exon.267405 chr3 66969167 66969623 Zm00004b016846a 66969167 66975227 Zm00004b016846 Zm00004b016846a,Zm00004b016846b simSplit
exon.267405 chr3 66969167 66969623 Zm00004b016846 66969167 66975227 Zm00004b016846 Zm00004b016846a,Zm00004b016846b simSplit
exon.267404 chr3 66969805 66971267 Zm00004b016846a 66969167 66975227 Zm00004b016846 Zm00004b016846a,Zm00004b016846b simSplit
exon.267404 chr3 66969805 66971267 Zm00004b016846 66969167 66975227 Zm00004b016846 Zm00004b016846a,Zm00004b016846b simSplit
exon.267403 chr3 66971354 66971484 Zm00004b016846a 66969167 66975227 Zm00004b016846 Zm00004b016846a,Zm00004b016846b simSplit
exon.267403 chr3 66971354 66971484 Zm00004b016846 66969167 66975227 Zm00004b016846 Zm00004b016846a,Zm00004b016846b simSplit
exon.267402 chr3 66971663 66972171 Zm00004b016846a 66969167 66975227 Zm00004b016846 Zm00004b016846a,Zm00004b016846b simSplit
exon.267402 chr3 66971663 66972171 Zm00004b016846 66969167 66975227 Zm00004b016846 Zm00004b016846a,Zm00004b016846b simSplit
exon.267401 chr3 66973297 66973578 Zm00004b016846a 66969167 66975227 Zm00004b016846 Zm00004b016846a,Zm00004b016846b simSplit
exon.267401 chr3 66973297 66973578 Zm00004b016846 66969167 66975227 Zm00004b016846 Zm00004b016846a,Zm00004b016846b simSplit
exon.267400 chr3 66973665 66974072 Zm00004b016846b 66969167 66975227 Zm00004b016846 Zm00004b016846a,Zm00004b016846b simSplit
exon.267400 chr3 66973665 66974072 Zm00004b016846 66969167 66975227 Zm00004b016846 Zm00004b016846a,Zm00004b016846b simSplit
exon.267399 chr3 66974707 66975227 Zm00004b016846b 66969167 66975227 Zm00004b016846 Zm00004b016846a,Zm00004b016846b simSplit
exon.267399 chr3 66974707 66975227 Zm00004b016846 66969167 66975227 Zm00004b016846 Zm00004b016846a,Zm00004b016846b simSplit
exon.267598 chr3 67658425 67659283 Zm00004b016860a 67658425 67662540 Zm00004b016860 Zm00004b016860a,Zm00004b016860b simSplit
exon.267598 chr3 67658425 67659283 Zm00004b016860 67658425 67662540 Zm00004b016860 Zm00004b016860a,Zm00004b016860b simSplit
exon.267597 chr3 67659365 67659437 Zm00004b016860a 67658425 67662540 Zm00004b016860 Zm00004b016860a,Zm00004b016860b simSplit
exon.267597 chr3 67659365 67659437 Zm00004b016860 67658425 67662540 Zm00004b016860 Zm00004b016860a,Zm00004b016860b simSplit
exon.267596 chr3 67659619 67659722 Zm00004b016860a 67658425 67662540 Zm00004b016860 Zm00004b016860a,Zm00004b016860b simSplit
exon.267596 chr3 67659619 67659722 Zm00004b016860 67658425 67662540 Zm00004b016860 Zm00004b016860a,Zm00004b016860b simSplit
exon.267595 chr3 67659900 67660019 Zm00004b016860a 67658425 67662540 Zm00004b016860 Zm00004b016860a,Zm00004b016860b simSplit
exon.267595 chr3 67659900 67660019 Zm00004b016860 67658425 67662540 Zm00004b016860 Zm00004b016860a,Zm00004b016860b simSplit
exon.267594 chr3 67660106 67660192 Zm00004b016860a 67658425 67662540 Zm00004b016860 Zm00004b016860a,Zm00004b016860b simSplit
exon.267594 chr3 67660106 67660192 Zm00004b016860 67658425 67662540 Zm00004b016860 Zm00004b016860a,Zm00004b016860b simSplit
exon.267593 chr3 67660560 67660658 Zm00004b016860a 67658425 67662540 Zm00004b016860 Zm00004b016860a,Zm00004b016860b simSplit
exon.267593 chr3 67660560 67660658 Zm00004b016860 67658425 67662540 Zm00004b016860 Zm00004b016860a,Zm00004b016860b simSplit
exon.267592 chr3 67660766 67660859 Zm00004b016860a 67658425 67662540 Zm00004b016860 Zm00004b016860a,Zm00004b016860b simSplit
exon.267592 chr3 67660766 67660859 Zm00004b016860 67658425 67662540 Zm00004b016860 Zm00004b016860a,Zm00004b016860b simSplit
exon.267591 chr3 67660940 67661016 Zm00004b016860a 67658425 67662540 Zm00004b016860 Zm00004b016860a,Zm00004b016860b simSplit
exon.267591 chr3 67660940 67661016 Zm00004b016860 67658425 67662540 Zm00004b016860 Zm00004b016860a,Zm00004b016860b simSplit
exon.267590 chr3 67661646 67662540 Zm00004b016860b 67658425 67662540 Zm00004b016860 Zm00004b016860a,Zm00004b016860b simSplit
exon.267590 chr3 67661646 67662540 Zm00004b016860 67658425 67662540 Zm00004b016860 Zm00004b016860a,Zm00004b016860b simSplit
exon.268283 chr3 70103930 70104403 Zm00004b016883a 70103930 70105874 Zm00004b016883 Zm00004b016883a,Zm00004b016883b simSplit
exon.268283 chr3 70103930 70104403 Zm00004b016883 70103930 70105874 Zm00004b016883 Zm00004b016883a,Zm00004b016883b simSplit
exon.268284 chr3 70105292 70105386 Zm00004b016883a 70103930 70105874 Zm00004b016883 Zm00004b016883a,Zm00004b016883b simSplit
exon.268284 chr3 70105292 70105386 Zm00004b016883 70103930 70105874 Zm00004b016883 Zm00004b016883a,Zm00004b016883b simSplit
exon.268285 chr3 70105514 70105611 Zm00004b016883b 70103930 70105874 Zm00004b016883 Zm00004b016883a,Zm00004b016883b simSplit
exon.268285 chr3 70105514 70105611 Zm00004b016883 70103930 70105874 Zm00004b016883 Zm00004b016883a,Zm00004b016883b simSplit
exon.268286 chr3 70105701 70105769 Zm00004b016883b 70103930 70105874 Zm00004b016883 Zm00004b016883a,Zm00004b016883b simSplit
exon.268286 chr3 70105701 70105769 Zm00004b016883 70103930 70105874 Zm00004b016883 Zm00004b016883a,Zm00004b016883b simSplit
exon.268287 chr3 70105839 70105874 Zm00004b016883b 70103930 70105874 Zm00004b016883 Zm00004b016883a,Zm00004b016883b simSplit
exon.268287 chr3 70105839 70105874 Zm00004b016883 70103930 70105874 Zm00004b016883 Zm00004b016883a,Zm00004b016883b simSplit
exon.268298 chr3 70245229 70245980 Zm00004b016884a 70245229 70249346 Zm00004b016884 Zm00004b016884a,Zm00004b016884b simSplit
exon.268298 chr3 70245229 70245980 Zm00004b016884 70245229 70249346 Zm00004b016884 Zm00004b016884a,Zm00004b016884b simSplit
exon.268299 chr3 70246420 70246519 Zm00004b016884b 70245229 70249346 Zm00004b016884 Zm00004b016884a,Zm00004b016884b simSplit
exon.268299 chr3 70246420 70246519 Zm00004b016884 70245229 70249346 Zm00004b016884 Zm00004b016884a,Zm00004b016884b simSplit
exon.268300 chr3 70246609 70246706 Zm00004b016884b 70245229 70249346 Zm00004b016884 Zm00004b016884a,Zm00004b016884b simSplit
exon.268300 chr3 70246609 70246706 Zm00004b016884 70245229 70249346 Zm00004b016884 Zm00004b016884a,Zm00004b016884b simSplit
exon.268301 chr3 70248543 70248650 Zm00004b016884b 70245229 70249346 Zm00004b016884 Zm00004b016884a,Zm00004b016884b simSplit
exon.268301 chr3 70248543 70248650 Zm00004b016884 70245229 70249346 Zm00004b016884 Zm00004b016884a,Zm00004b016884b simSplit
exon.268302 chr3 70248787 70248876 Zm00004b016884b 70245229 70249346 Zm00004b016884 Zm00004b016884a,Zm00004b016884b simSplit
exon.268302 chr3 70248787 70248876 Zm00004b016884 70245229 70249346 Zm00004b016884 Zm00004b016884a,Zm00004b016884b simSplit
exon.268303 chr3 70249290 70249346 Zm00004b016884b 70245229 70249346 Zm00004b016884 Zm00004b016884a,Zm00004b016884b simSplit
exon.268303 chr3 70249290 70249346 Zm00004b016884 70245229 70249346 Zm00004b016884 Zm00004b016884a,Zm00004b016884b simSplit
exon.268914 chr3 80514739 80514863 Zm00004b016929a 80514739 80529514 Zm00004b016929 Zm00004b016929a,Zm00004b016929b simSplit
exon.268914 chr3 80514739 80514863 Zm00004b016929 80514739 80529514 Zm00004b016929 Zm00004b016929a,Zm00004b016929b simSplit
exon.268915 chr3 80515345 80516166 Zm00004b016929a 80514739 80529514 Zm00004b016929 Zm00004b016929a,Zm00004b016929b simSplit
exon.268915 chr3 80515345 80516166 Zm00004b016929 80514739 80529514 Zm00004b016929 Zm00004b016929a,Zm00004b016929b simSplit
exon.268916 chr3 80516258 80516334 Zm00004b016929a 80514739 80529514 Zm00004b016929 Zm00004b016929a,Zm00004b016929b simSplit
exon.268916 chr3 80516258 80516334 Zm00004b016929 80514739 80529514 Zm00004b016929 Zm00004b016929a,Zm00004b016929b simSplit
exon.268917 chr3 80520359 80520457 Zm00004b016929b 80514739 80529514 Zm00004b016929 Zm00004b016929a,Zm00004b016929b simSplit
exon.268917 chr3 80520359 80520457 Zm00004b016929 80514739 80529514 Zm00004b016929 Zm00004b016929a,Zm00004b016929b simSplit
exon.268918 chr3 80528161 80529514 Zm00004b016929b 80514739 80529514 Zm00004b016929 Zm00004b016929a,Zm00004b016929b simSplit
exon.268918 chr3 80528161 80529514 Zm00004b016929 80514739 80529514 Zm00004b016929 Zm00004b016929a,Zm00004b016929b simSplit
exon.269390 chr3 87483973 87484140 Zm00004b016957a 87483973 87487502 Zm00004b016957 Zm00004b016957a,Zm00004b016957b simSplit
exon.269390 chr3 87483973 87484140 Zm00004b016957 87483973 87487502 Zm00004b016957 Zm00004b016957a,Zm00004b016957b simSplit
exon.269389 chr3 87484318 87484387 Zm00004b016957b 87483973 87487502 Zm00004b016957 Zm00004b016957a,Zm00004b016957b simSplit
exon.269389 chr3 87484318 87484387 Zm00004b016957 87483973 87487502 Zm00004b016957 Zm00004b016957a,Zm00004b016957b simSplit
exon.269388 chr3 87484732 87484792 Zm00004b016957b 87483973 87487502 Zm00004b016957 Zm00004b016957a,Zm00004b016957b simSplit
exon.269388 chr3 87484732 87484792 Zm00004b016957 87483973 87487502 Zm00004b016957 Zm00004b016957a,Zm00004b016957b simSplit
exon.269387 chr3 87486779 87486834 Zm00004b016957b 87483973 87487502 Zm00004b016957 Zm00004b016957a,Zm00004b016957b simSplit
exon.269387 chr3 87486779 87486834 Zm00004b016957 87483973 87487502 Zm00004b016957 Zm00004b016957a,Zm00004b016957b simSplit
exon.269386 chr3 87486968 87487069 Zm00004b016957b 87483973 87487502 Zm00004b016957 Zm00004b016957a,Zm00004b016957b simSplit
exon.269386 chr3 87486968 87487069 Zm00004b016957 87483973 87487502 Zm00004b016957 Zm00004b016957a,Zm00004b016957b simSplit
exon.269385 chr3 87487402 87487502 Zm00004b016957b 87483973 87487502 Zm00004b016957 Zm00004b016957a,Zm00004b016957b simSplit
exon.269385 chr3 87487402 87487502 Zm00004b016957 87483973 87487502 Zm00004b016957 Zm00004b016957a,Zm00004b016957b simSplit
exon.269635 chr3 89862358 89862497 Zm00004b016972a 89862358 89878123 Zm00004b016972 Zm00004b016972a,Zm00004b016972b simSplit
exon.269635 chr3 89862358 89862497 Zm00004b016972 89862358 89878123 Zm00004b016972 Zm00004b016972a,Zm00004b016972b simSplit
exon.269636 chr3 89862624 89862654 Zm00004b016972a 89862358 89878123 Zm00004b016972 Zm00004b016972a,Zm00004b016972b simSplit
exon.269636 chr3 89862624 89862654 Zm00004b016972 89862358 89878123 Zm00004b016972 Zm00004b016972a,Zm00004b016972b simSplit
exon.269637 chr3 89863230 89863332 Zm00004b016972a 89862358 89878123 Zm00004b016972 Zm00004b016972a,Zm00004b016972b simSplit
exon.269637 chr3 89863230 89863332 Zm00004b016972 89862358 89878123 Zm00004b016972 Zm00004b016972a,Zm00004b016972b simSplit
exon.269638 chr3 89863608 89863669 Zm00004b016972a 89862358 89878123 Zm00004b016972 Zm00004b016972a,Zm00004b016972b simSplit
exon.269638 chr3 89863608 89863669 Zm00004b016972 89862358 89878123 Zm00004b016972 Zm00004b016972a,Zm00004b016972b simSplit
exon.269639 chr3 89877504 89877620 Zm00004b016972b 89862358 89878123 Zm00004b016972 Zm00004b016972a,Zm00004b016972b simSplit
exon.269639 chr3 89877504 89877620 Zm00004b016972 89862358 89878123 Zm00004b016972 Zm00004b016972a,Zm00004b016972b simSplit
exon.269640 chr3 89877790 89878123 Zm00004b016972b 89862358 89878123 Zm00004b016972 Zm00004b016972a,Zm00004b016972b simSplit
exon.269640 chr3 89877790 89878123 Zm00004b016972 89862358 89878123 Zm00004b016972 Zm00004b016972a,Zm00004b016972b simSplit
exon.269737 chr3 90911058 90911198 Zm00004b016979a 90911058 90919127 Zm00004b016979 Zm00004b016979a,Zm00004b016979b simSplit
exon.269737 chr3 90911058 90911198 Zm00004b016979 90911058 90919127 Zm00004b016979 Zm00004b016979a,Zm00004b016979b simSplit
exon.269736 chr3 90911371 90911508 Zm00004b016979a 90911058 90919127 Zm00004b016979 Zm00004b016979a,Zm00004b016979b simSplit
exon.269736 chr3 90911371 90911508 Zm00004b016979 90911058 90919127 Zm00004b016979 Zm00004b016979a,Zm00004b016979b simSplit
exon.269735 chr3 90912060 90912201 Zm00004b016979a 90911058 90919127 Zm00004b016979 Zm00004b016979a,Zm00004b016979b simSplit
exon.269735 chr3 90912060 90912201 Zm00004b016979 90911058 90919127 Zm00004b016979 Zm00004b016979a,Zm00004b016979b simSplit
exon.269734 chr3 90914308 90914348 Zm00004b016979a 90911058 90919127 Zm00004b016979 Zm00004b016979a,Zm00004b016979b simSplit
exon.269734 chr3 90914308 90914348 Zm00004b016979 90911058 90919127 Zm00004b016979 Zm00004b016979a,Zm00004b016979b simSplit
exon.269733 chr3 90914436 90914476 Zm00004b016979a 90911058 90919127 Zm00004b016979 Zm00004b016979a,Zm00004b016979b simSplit
exon.269733 chr3 90914436 90914476 Zm00004b016979 90911058 90919127 Zm00004b016979 Zm00004b016979a,Zm00004b016979b simSplit
exon.269732 chr3 90914966 90915059 Zm00004b016979a 90911058 90919127 Zm00004b016979 Zm00004b016979a,Zm00004b016979b simSplit
exon.269732 chr3 90914966 90915059 Zm00004b016979 90911058 90919127 Zm00004b016979 Zm00004b016979a,Zm00004b016979b simSplit
exon.269731 chr3 90916270 90916299 Zm00004b016979a 90911058 90919127 Zm00004b016979 Zm00004b016979a,Zm00004b016979b simSplit
exon.269731 chr3 90916270 90916299 Zm00004b016979 90911058 90919127 Zm00004b016979 Zm00004b016979a,Zm00004b016979b simSplit
exon.269730 chr3 90916369 90916440 Zm00004b016979a 90911058 90919127 Zm00004b016979 Zm00004b016979a,Zm00004b016979b simSplit
exon.269730 chr3 90916369 90916440 Zm00004b016979 90911058 90919127 Zm00004b016979 Zm00004b016979a,Zm00004b016979b simSplit
exon.269729 chr3 90916924 90916986 Zm00004b016979a 90911058 90919127 Zm00004b016979 Zm00004b016979a,Zm00004b016979b simSplit
exon.269729 chr3 90916924 90916986 Zm00004b016979 90911058 90919127 Zm00004b016979 Zm00004b016979a,Zm00004b016979b simSplit
exon.269728 chr3 90917372 90917461 Zm00004b016979a 90911058 90919127 Zm00004b016979 Zm00004b016979a,Zm00004b016979b simSplit
exon.269728 chr3 90917372 90917461 Zm00004b016979 90911058 90919127 Zm00004b016979 Zm00004b016979a,Zm00004b016979b simSplit
exon.269727 chr3 90917591 90917686 Zm00004b016979a 90911058 90919127 Zm00004b016979 Zm00004b016979a,Zm00004b016979b simSplit
exon.269727 chr3 90917591 90917686 Zm00004b016979 90911058 90919127 Zm00004b016979 Zm00004b016979a,Zm00004b016979b simSplit
exon.269726 chr3 90917921 90918043 Zm00004b016979a 90911058 90919127 Zm00004b016979 Zm00004b016979a,Zm00004b016979b simSplit
exon.269726 chr3 90917921 90918043 Zm00004b016979 90911058 90919127 Zm00004b016979 Zm00004b016979a,Zm00004b016979b simSplit
exon.269725 chr3 90918222 90918458 Zm00004b016979b 90911058 90919127 Zm00004b016979 Zm00004b016979a,Zm00004b016979b simSplit
exon.269725 chr3 90918222 90918458 Zm00004b016979 90911058 90919127 Zm00004b016979 Zm00004b016979a,Zm00004b016979b simSplit
exon.269724 chr3 90919023 90919127 Zm00004b016979b 90911058 90919127 Zm00004b016979 Zm00004b016979a,Zm00004b016979b simSplit
exon.269724 chr3 90919023 90919127 Zm00004b016979 90911058 90919127 Zm00004b016979 Zm00004b016979a,Zm00004b016979b simSplit
exon.269816 chr3 93136973 93137106 Zm00004b016992a 93136973 93138829 Zm00004b016992 Zm00004b016992a,Zm00004b016992b simSplit
exon.269816 chr3 93136973 93137106 Zm00004b016992 93136973 93138829 Zm00004b016992 Zm00004b016992a,Zm00004b016992b simSplit
exon.269817 chr3 93137208 93137308 Zm00004b016992b 93136973 93138829 Zm00004b016992 Zm00004b016992a,Zm00004b016992b simSplit
exon.269817 chr3 93137208 93137308 Zm00004b016992 93136973 93138829 Zm00004b016992 Zm00004b016992a,Zm00004b016992b simSplit
exon.269818 chr3 93137419 93137500 Zm00004b016992b 93136973 93138829 Zm00004b016992 Zm00004b016992a,Zm00004b016992b simSplit
exon.269818 chr3 93137419 93137500 Zm00004b016992 93136973 93138829 Zm00004b016992 Zm00004b016992a,Zm00004b016992b simSplit
exon.269819 chr3 93137911 93138226 Zm00004b016992b 93136973 93138829 Zm00004b016992 Zm00004b016992a,Zm00004b016992b simSplit
exon.269819 chr3 93137911 93138226 Zm00004b016992 93136973 93138829 Zm00004b016992 Zm00004b016992a,Zm00004b016992b simSplit
exon.269820 chr3 93138793 93138829 Zm00004b016992b 93136973 93138829 Zm00004b016992 Zm00004b016992a,Zm00004b016992b simSplit
exon.269820 chr3 93138793 93138829 Zm00004b016992 93136973 93138829 Zm00004b016992 Zm00004b016992a,Zm00004b016992b simSplit
exon.270136 chr3 95311711 95312293 Zm00004b017012a 95311711 95318479 Zm00004b017012 Zm00004b017012a,Zm00004b017012b simSplit
exon.270136 chr3 95311711 95312293 Zm00004b017012 95311711 95318479 Zm00004b017012 Zm00004b017012a,Zm00004b017012b simSplit
exon.270135 chr3 95312384 95312584 Zm00004b017012a 95311711 95318479 Zm00004b017012 Zm00004b017012a,Zm00004b017012b simSplit
exon.270135 chr3 95312384 95312584 Zm00004b017012 95311711 95318479 Zm00004b017012 Zm00004b017012a,Zm00004b017012b simSplit
exon.270134 chr3 95312678 95312868 Zm00004b017012a 95311711 95318479 Zm00004b017012 Zm00004b017012a,Zm00004b017012b simSplit
exon.270134 chr3 95312678 95312868 Zm00004b017012 95311711 95318479 Zm00004b017012 Zm00004b017012a,Zm00004b017012b simSplit
exon.270133 chr3 95313706 95314619 Zm00004b017012a 95311711 95318479 Zm00004b017012 Zm00004b017012a,Zm00004b017012b simSplit
exon.270133 chr3 95313706 95314619 Zm00004b017012 95311711 95318479 Zm00004b017012 Zm00004b017012a,Zm00004b017012b simSplit
exon.270132 chr3 95314707 95314771 Zm00004b017012a 95311711 95318479 Zm00004b017012 Zm00004b017012a,Zm00004b017012b simSplit
exon.270132 chr3 95314707 95314771 Zm00004b017012 95311711 95318479 Zm00004b017012 Zm00004b017012a,Zm00004b017012b simSplit
exon.270131 chr3 95315123 95315242 Zm00004b017012a 95311711 95318479 Zm00004b017012 Zm00004b017012a,Zm00004b017012b simSplit
exon.270131 chr3 95315123 95315242 Zm00004b017012 95311711 95318479 Zm00004b017012 Zm00004b017012a,Zm00004b017012b simSplit
exon.270130 chr3 95315428 95315592 Zm00004b017012a 95311711 95318479 Zm00004b017012 Zm00004b017012a,Zm00004b017012b simSplit
exon.270130 chr3 95315428 95315592 Zm00004b017012 95311711 95318479 Zm00004b017012 Zm00004b017012a,Zm00004b017012b simSplit
exon.270129 chr3 95315698 95315788 Zm00004b017012a 95311711 95318479 Zm00004b017012 Zm00004b017012a,Zm00004b017012b simSplit
exon.270129 chr3 95315698 95315788 Zm00004b017012 95311711 95318479 Zm00004b017012 Zm00004b017012a,Zm00004b017012b simSplit
exon.270128 chr3 95316249 95316618 Zm00004b017012a 95311711 95318479 Zm00004b017012 Zm00004b017012a,Zm00004b017012b simSplit
exon.270128 chr3 95316249 95316618 Zm00004b017012 95311711 95318479 Zm00004b017012 Zm00004b017012a,Zm00004b017012b simSplit
exon.270127 chr3 95316689 95316742 Zm00004b017012b 95311711 95318479 Zm00004b017012 Zm00004b017012a,Zm00004b017012b simSplit
exon.270127 chr3 95316689 95316742 Zm00004b017012 95311711 95318479 Zm00004b017012 Zm00004b017012a,Zm00004b017012b simSplit
exon.270126 chr3 95316819 95316917 Zm00004b017012b 95311711 95318479 Zm00004b017012 Zm00004b017012a,Zm00004b017012b simSplit
exon.270126 chr3 95316819 95316917 Zm00004b017012 95311711 95318479 Zm00004b017012 Zm00004b017012a,Zm00004b017012b simSplit
exon.270125 chr3 95317726 95317862 Zm00004b017012b 95311711 95318479 Zm00004b017012 Zm00004b017012a,Zm00004b017012b simSplit
exon.270125 chr3 95317726 95317862 Zm00004b017012 95311711 95318479 Zm00004b017012 Zm00004b017012a,Zm00004b017012b simSplit
exon.270124 chr3 95317982 95318479 Zm00004b017012b 95311711 95318479 Zm00004b017012 Zm00004b017012a,Zm00004b017012b simSplit
exon.270124 chr3 95317982 95318479 Zm00004b017012 95311711 95318479 Zm00004b017012 Zm00004b017012a,Zm00004b017012b simSplit
exon.270275 chr3 96814787 96815158 Zm00004b017023a 96814787 96818710 Zm00004b017023 Zm00004b017023a,Zm00004b017023b simSplit
exon.270275 chr3 96814787 96815158 Zm00004b017023 96814787 96818710 Zm00004b017023 Zm00004b017023a,Zm00004b017023b simSplit
exon.270276 chr3 96816139 96816212 Zm00004b017023b 96814787 96818710 Zm00004b017023 Zm00004b017023a,Zm00004b017023b simSplit
exon.270276 chr3 96816139 96816212 Zm00004b017023 96814787 96818710 Zm00004b017023 Zm00004b017023a,Zm00004b017023b simSplit
exon.270277 chr3 96816318 96816528 Zm00004b017023b 96814787 96818710 Zm00004b017023 Zm00004b017023a,Zm00004b017023b simSplit
exon.270277 chr3 96816318 96816528 Zm00004b017023 96814787 96818710 Zm00004b017023 Zm00004b017023a,Zm00004b017023b simSplit
exon.270278 chr3 96816646 96816880 Zm00004b017023b 96814787 96818710 Zm00004b017023 Zm00004b017023a,Zm00004b017023b simSplit
exon.270278 chr3 96816646 96816880 Zm00004b017023 96814787 96818710 Zm00004b017023 Zm00004b017023a,Zm00004b017023b simSplit
exon.270279 chr3 96817246 96818710 Zm00004b017023b 96814787 96818710 Zm00004b017023 Zm00004b017023a,Zm00004b017023b simSplit
exon.270279 chr3 96817246 96818710 Zm00004b017023 96814787 96818710 Zm00004b017023 Zm00004b017023a,Zm00004b017023b simSplit
exon.270384 chr3 97813195 97813723 Zm00004b017029a 97813195 97817207 Zm00004b017029 Zm00004b017029a,Zm00004b017029b simSplit
exon.270384 chr3 97813195 97813723 Zm00004b017029 97813195 97817207 Zm00004b017029 Zm00004b017029a,Zm00004b017029b simSplit
exon.270385 chr3 97813811 97813994 Zm00004b017029a 97813195 97817207 Zm00004b017029 Zm00004b017029a,Zm00004b017029b simSplit
exon.270385 chr3 97813811 97813994 Zm00004b017029 97813195 97817207 Zm00004b017029 Zm00004b017029a,Zm00004b017029b simSplit
exon.270386 chr3 97814073 97814296 Zm00004b017029a 97813195 97817207 Zm00004b017029 Zm00004b017029a,Zm00004b017029b simSplit
exon.270386 chr3 97814073 97814296 Zm00004b017029 97813195 97817207 Zm00004b017029 Zm00004b017029a,Zm00004b017029b simSplit
exon.270387 chr3 97814384 97814504 Zm00004b017029a 97813195 97817207 Zm00004b017029 Zm00004b017029a,Zm00004b017029b simSplit
exon.270387 chr3 97814384 97814504 Zm00004b017029 97813195 97817207 Zm00004b017029 Zm00004b017029a,Zm00004b017029b simSplit
exon.270388 chr3 97814598 97814695 Zm00004b017029b 97813195 97817207 Zm00004b017029 Zm00004b017029a,Zm00004b017029b simSplit
exon.270388 chr3 97814598 97814695 Zm00004b017029 97813195 97817207 Zm00004b017029 Zm00004b017029a,Zm00004b017029b simSplit
exon.270389 chr3 97815021 97815336 Zm00004b017029b 97813195 97817207 Zm00004b017029 Zm00004b017029a,Zm00004b017029b simSplit
exon.270389 chr3 97815021 97815336 Zm00004b017029 97813195 97817207 Zm00004b017029 Zm00004b017029a,Zm00004b017029b simSplit
exon.270390 chr3 97815416 97815511 Zm00004b017029b 97813195 97817207 Zm00004b017029 Zm00004b017029a,Zm00004b017029b simSplit
exon.270390 chr3 97815416 97815511 Zm00004b017029 97813195 97817207 Zm00004b017029 Zm00004b017029a,Zm00004b017029b simSplit
exon.270391 chr3 97815581 97815796 Zm00004b017029b 97813195 97817207 Zm00004b017029 Zm00004b017029a,Zm00004b017029b simSplit
exon.270391 chr3 97815581 97815796 Zm00004b017029 97813195 97817207 Zm00004b017029 Zm00004b017029a,Zm00004b017029b simSplit
exon.270392 chr3 97815892 97816033 Zm00004b017029b 97813195 97817207 Zm00004b017029 Zm00004b017029a,Zm00004b017029b simSplit
exon.270392 chr3 97815892 97816033 Zm00004b017029 97813195 97817207 Zm00004b017029 Zm00004b017029a,Zm00004b017029b simSplit
exon.270393 chr3 97816116 97817207 Zm00004b017029b 97813195 97817207 Zm00004b017029 Zm00004b017029a,Zm00004b017029b simSplit
exon.270393 chr3 97816116 97817207 Zm00004b017029 97813195 97817207 Zm00004b017029 Zm00004b017029a,Zm00004b017029b simSplit
exon.270884 chr3 101037682 101037769 Zm00004b017060a 101037682 101062301 Zm00004b017060 Zm00004b017060a,Zm00004b017060b simSplit
exon.270884 chr3 101037682 101037769 Zm00004b017060 101037682 101062301 Zm00004b017060 Zm00004b017060a,Zm00004b017060b simSplit
exon.270883 chr3 101038234 101038265 Zm00004b017060a 101037682 101062301 Zm00004b017060 Zm00004b017060a,Zm00004b017060b simSplit
exon.270883 chr3 101038234 101038265 Zm00004b017060 101037682 101062301 Zm00004b017060 Zm00004b017060a,Zm00004b017060b simSplit
exon.270882 chr3 101042227 101042324 Zm00004b017060b 101037682 101062301 Zm00004b017060 Zm00004b017060a,Zm00004b017060b simSplit
exon.270882 chr3 101042227 101042324 Zm00004b017060 101037682 101062301 Zm00004b017060 Zm00004b017060a,Zm00004b017060b simSplit
exon.270881 chr3 101045230 101045317 Zm00004b017060b 101037682 101062301 Zm00004b017060 Zm00004b017060a,Zm00004b017060b simSplit
exon.270881 chr3 101045230 101045317 Zm00004b017060 101037682 101062301 Zm00004b017060 Zm00004b017060a,Zm00004b017060b simSplit
exon.270880 chr3 101061837 101062301 Zm00004b017060b 101037682 101062301 Zm00004b017060 Zm00004b017060a,Zm00004b017060b simSplit
exon.270880 chr3 101061837 101062301 Zm00004b017060 101037682 101062301 Zm00004b017060 Zm00004b017060a,Zm00004b017060b simSplit
exon.271342 chr3 103397293 103397323 Zm00004b017073a 103397293 103402277 Zm00004b017073 Zm00004b017073a,Zm00004b017073b simSplit
exon.271342 chr3 103397293 103397323 Zm00004b017073 103397293 103402277 Zm00004b017073 Zm00004b017073a,Zm00004b017073b simSplit
exon.271341 chr3 103397442 103397583 Zm00004b017073a 103397293 103402277 Zm00004b017073 Zm00004b017073a,Zm00004b017073b simSplit
exon.271341 chr3 103397442 103397583 Zm00004b017073 103397293 103402277 Zm00004b017073 Zm00004b017073a,Zm00004b017073b simSplit
exon.271340 chr3 103397678 103397750 Zm00004b017073b 103397293 103402277 Zm00004b017073 Zm00004b017073a,Zm00004b017073b simSplit
exon.271340 chr3 103397678 103397750 Zm00004b017073 103397293 103402277 Zm00004b017073 Zm00004b017073a,Zm00004b017073b simSplit
exon.271339 chr3 103397824 103398083 Zm00004b017073b 103397293 103402277 Zm00004b017073 Zm00004b017073a,Zm00004b017073b simSplit
exon.271339 chr3 103397824 103398083 Zm00004b017073 103397293 103402277 Zm00004b017073 Zm00004b017073a,Zm00004b017073b simSplit
exon.271338 chr3 103398155 103398271 Zm00004b017073b 103397293 103402277 Zm00004b017073 Zm00004b017073a,Zm00004b017073b simSplit
exon.271338 chr3 103398155 103398271 Zm00004b017073 103397293 103402277 Zm00004b017073 Zm00004b017073a,Zm00004b017073b simSplit
exon.271337 chr3 103398344 103398530 Zm00004b017073b 103397293 103402277 Zm00004b017073 Zm00004b017073a,Zm00004b017073b simSplit
exon.271337 chr3 103398344 103398530 Zm00004b017073 103397293 103402277 Zm00004b017073 Zm00004b017073a,Zm00004b017073b simSplit
exon.271336 chr3 103399151 103399281 Zm00004b017073b 103397293 103402277 Zm00004b017073 Zm00004b017073a,Zm00004b017073b simSplit
exon.271336 chr3 103399151 103399281 Zm00004b017073 103397293 103402277 Zm00004b017073 Zm00004b017073a,Zm00004b017073b simSplit
exon.271335 chr3 103399562 103399783 Zm00004b017073b 103397293 103402277 Zm00004b017073 Zm00004b017073a,Zm00004b017073b simSplit
exon.271335 chr3 103399562 103399783 Zm00004b017073 103397293 103402277 Zm00004b017073 Zm00004b017073a,Zm00004b017073b simSplit
exon.271334 chr3 103400275 103400321 Zm00004b017073b 103397293 103402277 Zm00004b017073 Zm00004b017073a,Zm00004b017073b simSplit
exon.271334 chr3 103400275 103400321 Zm00004b017073 103397293 103402277 Zm00004b017073 Zm00004b017073a,Zm00004b017073b simSplit
exon.271333 chr3 103400424 103400558 Zm00004b017073b 103397293 103402277 Zm00004b017073 Zm00004b017073a,Zm00004b017073b simSplit
exon.271333 chr3 103400424 103400558 Zm00004b017073 103397293 103402277 Zm00004b017073 Zm00004b017073a,Zm00004b017073b simSplit
exon.271332 chr3 103400645 103402277 Zm00004b017073b 103397293 103402277 Zm00004b017073 Zm00004b017073a,Zm00004b017073b simSplit
exon.271332 chr3 103400645 103402277 Zm00004b017073 103397293 103402277 Zm00004b017073 Zm00004b017073a,Zm00004b017073b simSplit
exon.271385 chr3 103448219 103448750 Zm00004b017076a 103448219 103450836 Zm00004b017076 Zm00004b017076a,Zm00004b017076b simSplit
exon.271385 chr3 103448219 103448750 Zm00004b017076 103448219 103450836 Zm00004b017076 Zm00004b017076a,Zm00004b017076b simSplit
exon.271386 chr3 103448839 103448908 Zm00004b017076a 103448219 103450836 Zm00004b017076 Zm00004b017076a,Zm00004b017076b simSplit
exon.271386 chr3 103448839 103448908 Zm00004b017076 103448219 103450836 Zm00004b017076 Zm00004b017076a,Zm00004b017076b simSplit
exon.271387 chr3 103449389 103449444 Zm00004b017076b 103448219 103450836 Zm00004b017076 Zm00004b017076a,Zm00004b017076b simSplit
exon.271387 chr3 103449389 103449444 Zm00004b017076 103448219 103450836 Zm00004b017076 Zm00004b017076a,Zm00004b017076b simSplit
exon.271388 chr3 103449828 103449903 Zm00004b017076b 103448219 103450836 Zm00004b017076 Zm00004b017076a,Zm00004b017076b simSplit
exon.271388 chr3 103449828 103449903 Zm00004b017076 103448219 103450836 Zm00004b017076 Zm00004b017076a,Zm00004b017076b simSplit
exon.271389 chr3 103450005 103450836 Zm00004b017076b 103448219 103450836 Zm00004b017076 Zm00004b017076a,Zm00004b017076b simSplit
exon.271389 chr3 103450005 103450836 Zm00004b017076 103448219 103450836 Zm00004b017076 Zm00004b017076a,Zm00004b017076b simSplit
exon.271403 chr3 103630926 103631453 Zm00004b017078a 103630926 103633384 Zm00004b017078 Zm00004b017078a,Zm00004b017078b simSplit
exon.271403 chr3 103630926 103631453 Zm00004b017078 103630926 103633384 Zm00004b017078 Zm00004b017078a,Zm00004b017078b simSplit
exon.271402 chr3 103632364 103632441 Zm00004b017078b 103630926 103633384 Zm00004b017078 Zm00004b017078a,Zm00004b017078b simSplit
exon.271402 chr3 103632364 103632441 Zm00004b017078 103630926 103633384 Zm00004b017078 Zm00004b017078a,Zm00004b017078b simSplit
exon.271401 chr3 103632623 103632750 Zm00004b017078b 103630926 103633384 Zm00004b017078 Zm00004b017078a,Zm00004b017078b simSplit
exon.271401 chr3 103632623 103632750 Zm00004b017078 103630926 103633384 Zm00004b017078 Zm00004b017078a,Zm00004b017078b simSplit
exon.271400 chr3 103632862 103633384 Zm00004b017078b 103630926 103633384 Zm00004b017078 Zm00004b017078a,Zm00004b017078b simSplit
exon.271400 chr3 103632862 103633384 Zm00004b017078 103630926 103633384 Zm00004b017078 Zm00004b017078a,Zm00004b017078b simSplit
exon.271419 chr3 103756814 103757242 Zm00004b017079a 103756814 103760885 Zm00004b017079 Zm00004b017079a,Zm00004b017079b simSplit
exon.271419 chr3 103756814 103757242 Zm00004b017079 103756814 103760885 Zm00004b017079 Zm00004b017079a,Zm00004b017079b simSplit
exon.271420 chr3 103757354 103757423 Zm00004b017079a 103756814 103760885 Zm00004b017079 Zm00004b017079a,Zm00004b017079b simSplit
exon.271420 chr3 103757354 103757423 Zm00004b017079 103756814 103760885 Zm00004b017079 Zm00004b017079a,Zm00004b017079b simSplit
exon.271421 chr3 103757683 103757741 Zm00004b017079b 103756814 103760885 Zm00004b017079 Zm00004b017079a,Zm00004b017079b simSplit
exon.271421 chr3 103757683 103757741 Zm00004b017079 103756814 103760885 Zm00004b017079 Zm00004b017079a,Zm00004b017079b simSplit
exon.271422 chr3 103757884 103757959 Zm00004b017079b 103756814 103760885 Zm00004b017079 Zm00004b017079a,Zm00004b017079b simSplit
exon.271422 chr3 103757884 103757959 Zm00004b017079 103756814 103760885 Zm00004b017079 Zm00004b017079a,Zm00004b017079b simSplit
exon.271423 chr3 103758074 103758151 Zm00004b017079b 103756814 103760885 Zm00004b017079 Zm00004b017079a,Zm00004b017079b simSplit
exon.271423 chr3 103758074 103758151 Zm00004b017079 103756814 103760885 Zm00004b017079 Zm00004b017079a,Zm00004b017079b simSplit
exon.271424 chr3 103758262 103758349 Zm00004b017079b 103756814 103760885 Zm00004b017079 Zm00004b017079a,Zm00004b017079b simSplit
exon.271424 chr3 103758262 103758349 Zm00004b017079 103756814 103760885 Zm00004b017079 Zm00004b017079a,Zm00004b017079b simSplit
exon.271425 chr3 103758632 103758887 Zm00004b017079b 103756814 103760885 Zm00004b017079 Zm00004b017079a,Zm00004b017079b simSplit
exon.271425 chr3 103758632 103758887 Zm00004b017079 103756814 103760885 Zm00004b017079 Zm00004b017079a,Zm00004b017079b simSplit
exon.271426 chr3 103758986 103759322 Zm00004b017079b 103756814 103760885 Zm00004b017079 Zm00004b017079a,Zm00004b017079b simSplit
exon.271426 chr3 103758986 103759322 Zm00004b017079 103756814 103760885 Zm00004b017079 Zm00004b017079a,Zm00004b017079b simSplit
exon.271427 chr3 103759413 103759447 Zm00004b017079b 103756814 103760885 Zm00004b017079 Zm00004b017079a,Zm00004b017079b simSplit
exon.271427 chr3 103759413 103759447 Zm00004b017079 103756814 103760885 Zm00004b017079 Zm00004b017079a,Zm00004b017079b simSplit
exon.271428 chr3 103759841 103759943 Zm00004b017079b 103756814 103760885 Zm00004b017079 Zm00004b017079a,Zm00004b017079b simSplit
exon.271428 chr3 103759841 103759943 Zm00004b017079 103756814 103760885 Zm00004b017079 Zm00004b017079a,Zm00004b017079b simSplit
exon.271429 chr3 103760280 103760388 Zm00004b017079b 103756814 103760885 Zm00004b017079 Zm00004b017079a,Zm00004b017079b simSplit
exon.271429 chr3 103760280 103760388 Zm00004b017079 103756814 103760885 Zm00004b017079 Zm00004b017079a,Zm00004b017079b simSplit
exon.271430 chr3 103760466 103760885 Zm00004b017079b 103756814 103760885 Zm00004b017079 Zm00004b017079a,Zm00004b017079b simSplit
exon.271430 chr3 103760466 103760885 Zm00004b017079 103756814 103760885 Zm00004b017079 Zm00004b017079a,Zm00004b017079b simSplit
exon.272102 chr3 107171128 107171149 Zm00004b017102a 107171128 107173170 Zm00004b017102 Zm00004b017102a,Zm00004b017102b simSplit
exon.272102 chr3 107171128 107171149 Zm00004b017102 107171128 107173170 Zm00004b017102 Zm00004b017102a,Zm00004b017102b simSplit
exon.272103 chr3 107171300 107171325 Zm00004b017102a 107171128 107173170 Zm00004b017102 Zm00004b017102a,Zm00004b017102b simSplit
exon.272103 chr3 107171300 107171325 Zm00004b017102 107171128 107173170 Zm00004b017102 Zm00004b017102a,Zm00004b017102b simSplit
exon.272104 chr3 107171410 107171507 Zm00004b017102a 107171128 107173170 Zm00004b017102 Zm00004b017102a,Zm00004b017102b simSplit
exon.272104 chr3 107171410 107171507 Zm00004b017102 107171128 107173170 Zm00004b017102 Zm00004b017102a,Zm00004b017102b simSplit
exon.272105 chr3 107172299 107172443 Zm00004b017102b 107171128 107173170 Zm00004b017102 Zm00004b017102a,Zm00004b017102b simSplit
exon.272105 chr3 107172299 107172443 Zm00004b017102 107171128 107173170 Zm00004b017102 Zm00004b017102a,Zm00004b017102b simSplit
exon.272106 chr3 107173033 107173170 Zm00004b017102b 107171128 107173170 Zm00004b017102 Zm00004b017102a,Zm00004b017102b simSplit
exon.272106 chr3 107173033 107173170 Zm00004b017102 107171128 107173170 Zm00004b017102 Zm00004b017102a,Zm00004b017102b simSplit
exon.272218 chr3 107717283 107717741 Zm00004b017113a 107717283 107723689 Zm00004b017113 Zm00004b017113a,Zm00004b017113b simSplit
exon.272218 chr3 107717283 107717741 Zm00004b017113 107717283 107723689 Zm00004b017113 Zm00004b017113a,Zm00004b017113b simSplit
exon.272217 chr3 107717844 107718022 Zm00004b017113a 107717283 107723689 Zm00004b017113 Zm00004b017113a,Zm00004b017113b simSplit
exon.272217 chr3 107717844 107718022 Zm00004b017113 107717283 107723689 Zm00004b017113 Zm00004b017113a,Zm00004b017113b simSplit
exon.272216 chr3 107718112 107718294 Zm00004b017113a 107717283 107723689 Zm00004b017113 Zm00004b017113a,Zm00004b017113b simSplit
exon.272216 chr3 107718112 107718294 Zm00004b017113 107717283 107723689 Zm00004b017113 Zm00004b017113a,Zm00004b017113b simSplit
exon.272215 chr3 107718365 107718550 Zm00004b017113a 107717283 107723689 Zm00004b017113 Zm00004b017113a,Zm00004b017113b simSplit
exon.272215 chr3 107718365 107718550 Zm00004b017113 107717283 107723689 Zm00004b017113 Zm00004b017113a,Zm00004b017113b simSplit
exon.272214 chr3 107718701 107718861 Zm00004b017113a 107717283 107723689 Zm00004b017113 Zm00004b017113a,Zm00004b017113b simSplit
exon.272214 chr3 107718701 107718861 Zm00004b017113 107717283 107723689 Zm00004b017113 Zm00004b017113a,Zm00004b017113b simSplit
exon.272213 chr3 107718950 107719031 Zm00004b017113a 107717283 107723689 Zm00004b017113 Zm00004b017113a,Zm00004b017113b simSplit
exon.272213 chr3 107718950 107719031 Zm00004b017113 107717283 107723689 Zm00004b017113 Zm00004b017113a,Zm00004b017113b simSplit
exon.272212 chr3 107719246 107719278 Zm00004b017113a 107717283 107723689 Zm00004b017113 Zm00004b017113a,Zm00004b017113b simSplit
exon.272212 chr3 107719246 107719278 Zm00004b017113 107717283 107723689 Zm00004b017113 Zm00004b017113a,Zm00004b017113b simSplit
exon.272211 chr3 107719359 107719597 Zm00004b017113a 107717283 107723689 Zm00004b017113 Zm00004b017113a,Zm00004b017113b simSplit
exon.272211 chr3 107719359 107719597 Zm00004b017113 107717283 107723689 Zm00004b017113 Zm00004b017113a,Zm00004b017113b simSplit
exon.272210 chr3 107719686 107719850 Zm00004b017113a 107717283 107723689 Zm00004b017113 Zm00004b017113a,Zm00004b017113b simSplit
exon.272210 chr3 107719686 107719850 Zm00004b017113 107717283 107723689 Zm00004b017113 Zm00004b017113a,Zm00004b017113b simSplit
exon.272209 chr3 107720073 107720217 Zm00004b017113a 107717283 107723689 Zm00004b017113 Zm00004b017113a,Zm00004b017113b simSplit
exon.272209 chr3 107720073 107720217 Zm00004b017113 107717283 107723689 Zm00004b017113 Zm00004b017113a,Zm00004b017113b simSplit
exon.272208 chr3 107720383 107720536 Zm00004b017113a 107717283 107723689 Zm00004b017113 Zm00004b017113a,Zm00004b017113b simSplit
exon.272208 chr3 107720383 107720536 Zm00004b017113 107717283 107723689 Zm00004b017113 Zm00004b017113a,Zm00004b017113b simSplit
exon.272207 chr3 107721511 107721707 Zm00004b017113a 107717283 107723689 Zm00004b017113 Zm00004b017113a,Zm00004b017113b simSplit
exon.272207 chr3 107721511 107721707 Zm00004b017113 107717283 107723689 Zm00004b017113 Zm00004b017113a,Zm00004b017113b simSplit
exon.272206 chr3 107722038 107722175 Zm00004b017113a 107717283 107723689 Zm00004b017113 Zm00004b017113a,Zm00004b017113b simSplit
exon.272206 chr3 107722038 107722175 Zm00004b017113 107717283 107723689 Zm00004b017113 Zm00004b017113a,Zm00004b017113b simSplit
exon.272205 chr3 107722268 107722366 Zm00004b017113a 107717283 107723689 Zm00004b017113 Zm00004b017113a,Zm00004b017113b simSplit
exon.272205 chr3 107722268 107722366 Zm00004b017113 107717283 107723689 Zm00004b017113 Zm00004b017113a,Zm00004b017113b simSplit
exon.272204 chr3 107722454 107722693 Zm00004b017113a 107717283 107723689 Zm00004b017113 Zm00004b017113a,Zm00004b017113b simSplit
exon.272204 chr3 107722454 107722693 Zm00004b017113 107717283 107723689 Zm00004b017113 Zm00004b017113a,Zm00004b017113b simSplit
exon.272203 chr3 107723044 107723689 Zm00004b017113b 107717283 107723689 Zm00004b017113 Zm00004b017113a,Zm00004b017113b simSplit
exon.272203 chr3 107723044 107723689 Zm00004b017113 107717283 107723689 Zm00004b017113 Zm00004b017113a,Zm00004b017113b simSplit
exon.272530 chr3 109867874 109868274 Zm00004b017133a 109867874 109873466 Zm00004b017133 Zm00004b017133a,Zm00004b017133b simSplit
exon.272530 chr3 109867874 109868274 Zm00004b017133 109867874 109873466 Zm00004b017133 Zm00004b017133a,Zm00004b017133b simSplit
exon.272531 chr3 109869117 109869332 Zm00004b017133b 109867874 109873466 Zm00004b017133 Zm00004b017133a,Zm00004b017133b simSplit
exon.272531 chr3 109869117 109869332 Zm00004b017133 109867874 109873466 Zm00004b017133 Zm00004b017133a,Zm00004b017133b simSplit
exon.272532 chr3 109869762 109870076 Zm00004b017133b 109867874 109873466 Zm00004b017133 Zm00004b017133a,Zm00004b017133b simSplit
exon.272532 chr3 109869762 109870076 Zm00004b017133 109867874 109873466 Zm00004b017133 Zm00004b017133a,Zm00004b017133b simSplit
exon.272533 chr3 109870166 109870255 Zm00004b017133b 109867874 109873466 Zm00004b017133 Zm00004b017133a,Zm00004b017133b simSplit
exon.272533 chr3 109870166 109870255 Zm00004b017133 109867874 109873466 Zm00004b017133 Zm00004b017133a,Zm00004b017133b simSplit
exon.272534 chr3 109870377 109870460 Zm00004b017133b 109867874 109873466 Zm00004b017133 Zm00004b017133a,Zm00004b017133b simSplit
exon.272534 chr3 109870377 109870460 Zm00004b017133 109867874 109873466 Zm00004b017133 Zm00004b017133a,Zm00004b017133b simSplit
exon.272535 chr3 109871646 109871681 Zm00004b017133b 109867874 109873466 Zm00004b017133 Zm00004b017133a,Zm00004b017133b simSplit
exon.272535 chr3 109871646 109871681 Zm00004b017133 109867874 109873466 Zm00004b017133 Zm00004b017133a,Zm00004b017133b simSplit
exon.272536 chr3 109871770 109871859 Zm00004b017133b 109867874 109873466 Zm00004b017133 Zm00004b017133a,Zm00004b017133b simSplit
exon.272536 chr3 109871770 109871859 Zm00004b017133 109867874 109873466 Zm00004b017133 Zm00004b017133a,Zm00004b017133b simSplit
exon.272537 chr3 109871987 109872116 Zm00004b017133b 109867874 109873466 Zm00004b017133 Zm00004b017133a,Zm00004b017133b simSplit
exon.272537 chr3 109871987 109872116 Zm00004b017133 109867874 109873466 Zm00004b017133 Zm00004b017133a,Zm00004b017133b simSplit
exon.272538 chr3 109872779 109873466 Zm00004b017133b 109867874 109873466 Zm00004b017133 Zm00004b017133a,Zm00004b017133b simSplit
exon.272538 chr3 109872779 109873466 Zm00004b017133 109867874 109873466 Zm00004b017133 Zm00004b017133a,Zm00004b017133b simSplit
exon.273057 chr3 111219576 111220282 Zm00004b017155a 111219576 111223545 Zm00004b017155 Zm00004b017155a,Zm00004b017155b simSplit
exon.273057 chr3 111219576 111220282 Zm00004b017155 111219576 111223545 Zm00004b017155 Zm00004b017155a,Zm00004b017155b simSplit
exon.273056 chr3 111220366 111220517 Zm00004b017155a 111219576 111223545 Zm00004b017155 Zm00004b017155a,Zm00004b017155b simSplit
exon.273056 chr3 111220366 111220517 Zm00004b017155 111219576 111223545 Zm00004b017155 Zm00004b017155a,Zm00004b017155b simSplit
exon.273055 chr3 111220615 111220713 Zm00004b017155a 111219576 111223545 Zm00004b017155 Zm00004b017155a,Zm00004b017155b simSplit
exon.273055 chr3 111220615 111220713 Zm00004b017155 111219576 111223545 Zm00004b017155 Zm00004b017155a,Zm00004b017155b simSplit
exon.273054 chr3 111220794 111221737 Zm00004b017155b 111219576 111223545 Zm00004b017155 Zm00004b017155a,Zm00004b017155b simSplit
exon.273054 chr3 111220794 111221737 Zm00004b017155 111219576 111223545 Zm00004b017155 Zm00004b017155a,Zm00004b017155b simSplit
exon.273053 chr3 111222523 111223545 Zm00004b017155b 111219576 111223545 Zm00004b017155 Zm00004b017155a,Zm00004b017155b simSplit
exon.273053 chr3 111222523 111223545 Zm00004b017155 111219576 111223545 Zm00004b017155 Zm00004b017155a,Zm00004b017155b simSplit
exon.273172 chr3 111615831 111615846 Zm00004b017157a 111615831 111620445 Zm00004b017157 Zm00004b017157a,Zm00004b017157b simSplit
exon.273172 chr3 111615831 111615846 Zm00004b017157 111615831 111620445 Zm00004b017157 Zm00004b017157a,Zm00004b017157b simSplit
exon.273173 chr3 111616004 111616181 Zm00004b017157a 111615831 111620445 Zm00004b017157 Zm00004b017157a,Zm00004b017157b simSplit
exon.273173 chr3 111616004 111616181 Zm00004b017157 111615831 111620445 Zm00004b017157 Zm00004b017157a,Zm00004b017157b simSplit
exon.273174 chr3 111616257 111618476 Zm00004b017157a 111615831 111620445 Zm00004b017157 Zm00004b017157a,Zm00004b017157b simSplit
exon.273174 chr3 111616257 111618476 Zm00004b017157 111615831 111620445 Zm00004b017157 Zm00004b017157a,Zm00004b017157b simSplit
exon.273175 chr3 111618571 111618663 Zm00004b017157a 111615831 111620445 Zm00004b017157 Zm00004b017157a,Zm00004b017157b simSplit
exon.273175 chr3 111618571 111618663 Zm00004b017157 111615831 111620445 Zm00004b017157 Zm00004b017157a,Zm00004b017157b simSplit
exon.273176 chr3 111618770 111618974 Zm00004b017157a 111615831 111620445 Zm00004b017157 Zm00004b017157a,Zm00004b017157b simSplit
exon.273176 chr3 111618770 111618974 Zm00004b017157 111615831 111620445 Zm00004b017157 Zm00004b017157a,Zm00004b017157b simSplit
exon.273177 chr3 111619056 111619141 Zm00004b017157a 111615831 111620445 Zm00004b017157 Zm00004b017157a,Zm00004b017157b simSplit
exon.273177 chr3 111619056 111619141 Zm00004b017157 111615831 111620445 Zm00004b017157 Zm00004b017157a,Zm00004b017157b simSplit
exon.273178 chr3 111619207 111619295 Zm00004b017157a 111615831 111620445 Zm00004b017157 Zm00004b017157a,Zm00004b017157b simSplit
exon.273178 chr3 111619207 111619295 Zm00004b017157 111615831 111620445 Zm00004b017157 Zm00004b017157a,Zm00004b017157b simSplit
exon.273179 chr3 111619378 111619429 Zm00004b017157a 111615831 111620445 Zm00004b017157 Zm00004b017157a,Zm00004b017157b simSplit
exon.273179 chr3 111619378 111619429 Zm00004b017157 111615831 111620445 Zm00004b017157 Zm00004b017157a,Zm00004b017157b simSplit
exon.273180 chr3 111619510 111619566 Zm00004b017157a 111615831 111620445 Zm00004b017157 Zm00004b017157a,Zm00004b017157b simSplit
exon.273180 chr3 111619510 111619566 Zm00004b017157 111615831 111620445 Zm00004b017157 Zm00004b017157a,Zm00004b017157b simSplit
exon.273181 chr3 111619647 111619820 Zm00004b017157a 111615831 111620445 Zm00004b017157 Zm00004b017157a,Zm00004b017157b simSplit
exon.273181 chr3 111619647 111619820 Zm00004b017157 111615831 111620445 Zm00004b017157 Zm00004b017157a,Zm00004b017157b simSplit
exon.273182 chr3 111619910 111619987 Zm00004b017157b 111615831 111620445 Zm00004b017157 Zm00004b017157a,Zm00004b017157b simSplit
exon.273182 chr3 111619910 111619987 Zm00004b017157 111615831 111620445 Zm00004b017157 Zm00004b017157a,Zm00004b017157b simSplit
exon.273183 chr3 111620097 111620445 Zm00004b017157b 111615831 111620445 Zm00004b017157 Zm00004b017157a,Zm00004b017157b simSplit
exon.273183 chr3 111620097 111620445 Zm00004b017157 111615831 111620445 Zm00004b017157 Zm00004b017157a,Zm00004b017157b simSplit
exon.273476 chr3 112471843 112472323 Zm00004b017168a 112471843 112477721 Zm00004b017168 Zm00004b017168a,Zm00004b017168b simSplit
exon.273476 chr3 112471843 112472323 Zm00004b017168 112471843 112477721 Zm00004b017168 Zm00004b017168a,Zm00004b017168b simSplit
exon.273475 chr3 112472412 112472519 Zm00004b017168a 112471843 112477721 Zm00004b017168 Zm00004b017168a,Zm00004b017168b simSplit
exon.273475 chr3 112472412 112472519 Zm00004b017168 112471843 112477721 Zm00004b017168 Zm00004b017168a,Zm00004b017168b simSplit
exon.273474 chr3 112472720 112472886 Zm00004b017168a 112471843 112477721 Zm00004b017168 Zm00004b017168a,Zm00004b017168b simSplit
exon.273474 chr3 112472720 112472886 Zm00004b017168 112471843 112477721 Zm00004b017168 Zm00004b017168a,Zm00004b017168b simSplit
exon.273473 chr3 112472985 112473111 Zm00004b017168a 112471843 112477721 Zm00004b017168 Zm00004b017168a,Zm00004b017168b simSplit
exon.273473 chr3 112472985 112473111 Zm00004b017168 112471843 112477721 Zm00004b017168 Zm00004b017168a,Zm00004b017168b simSplit
exon.273472 chr3 112473202 112473294 Zm00004b017168a 112471843 112477721 Zm00004b017168 Zm00004b017168a,Zm00004b017168b simSplit
exon.273472 chr3 112473202 112473294 Zm00004b017168 112471843 112477721 Zm00004b017168 Zm00004b017168a,Zm00004b017168b simSplit
exon.273471 chr3 112473388 112473480 Zm00004b017168a 112471843 112477721 Zm00004b017168 Zm00004b017168a,Zm00004b017168b simSplit
exon.273471 chr3 112473388 112473480 Zm00004b017168 112471843 112477721 Zm00004b017168 Zm00004b017168a,Zm00004b017168b simSplit
exon.273470 chr3 112477488 112477721 Zm00004b017168b 112471843 112477721 Zm00004b017168 Zm00004b017168a,Zm00004b017168b simSplit
exon.273470 chr3 112477488 112477721 Zm00004b017168 112471843 112477721 Zm00004b017168 Zm00004b017168a,Zm00004b017168b simSplit
exon.274050 chr3 115987215 115988210 Zm00004b017206a 115987215 115989731 Zm00004b017206 Zm00004b017206a,Zm00004b017206b simSplit
exon.274050 chr3 115987215 115988210 Zm00004b017206 115987215 115989731 Zm00004b017206 Zm00004b017206a,Zm00004b017206b simSplit
exon.274049 chr3 115988356 115988492 Zm00004b017206a 115987215 115989731 Zm00004b017206 Zm00004b017206a,Zm00004b017206b simSplit
exon.274049 chr3 115988356 115988492 Zm00004b017206 115987215 115989731 Zm00004b017206 Zm00004b017206a,Zm00004b017206b simSplit
exon.274048 chr3 115988617 115988920 Zm00004b017206b 115987215 115989731 Zm00004b017206 Zm00004b017206a,Zm00004b017206b simSplit
exon.274048 chr3 115988617 115988920 Zm00004b017206 115987215 115989731 Zm00004b017206 Zm00004b017206a,Zm00004b017206b simSplit
exon.274047 chr3 115989011 115989097 Zm00004b017206b 115987215 115989731 Zm00004b017206 Zm00004b017206a,Zm00004b017206b simSplit
exon.274047 chr3 115989011 115989097 Zm00004b017206 115987215 115989731 Zm00004b017206 Zm00004b017206a,Zm00004b017206b simSplit
exon.274046 chr3 115989186 115989731 Zm00004b017206b 115987215 115989731 Zm00004b017206 Zm00004b017206a,Zm00004b017206b simSplit
exon.274046 chr3 115989186 115989731 Zm00004b017206 115987215 115989731 Zm00004b017206 Zm00004b017206a,Zm00004b017206b simSplit
exon.274087 chr3 116092129 116092753 Zm00004b017207a 116092129 116114131 Zm00004b017207 Zm00004b017207a,Zm00004b017207b simSplit
exon.274087 chr3 116092129 116092753 Zm00004b017207 116092129 116114131 Zm00004b017207 Zm00004b017207a,Zm00004b017207b simSplit
exon.274086 chr3 116092940 116093334 Zm00004b017207a 116092129 116114131 Zm00004b017207 Zm00004b017207a,Zm00004b017207b simSplit
exon.274086 chr3 116092940 116093334 Zm00004b017207 116092129 116114131 Zm00004b017207 Zm00004b017207a,Zm00004b017207b simSplit
exon.274085 chr3 116093512 116093590 Zm00004b017207a 116092129 116114131 Zm00004b017207 Zm00004b017207a,Zm00004b017207b simSplit
exon.274085 chr3 116093512 116093590 Zm00004b017207 116092129 116114131 Zm00004b017207 Zm00004b017207a,Zm00004b017207b simSplit
exon.274084 chr3 116093671 116093792 Zm00004b017207a 116092129 116114131 Zm00004b017207 Zm00004b017207a,Zm00004b017207b simSplit
exon.274084 chr3 116093671 116093792 Zm00004b017207 116092129 116114131 Zm00004b017207 Zm00004b017207a,Zm00004b017207b simSplit
exon.274083 chr3 116093881 116093967 Zm00004b017207a 116092129 116114131 Zm00004b017207 Zm00004b017207a,Zm00004b017207b simSplit
exon.274083 chr3 116093881 116093967 Zm00004b017207 116092129 116114131 Zm00004b017207 Zm00004b017207a,Zm00004b017207b simSplit
exon.274082 chr3 116094064 116094418 Zm00004b017207a 116092129 116114131 Zm00004b017207 Zm00004b017207a,Zm00004b017207b simSplit
exon.274082 chr3 116094064 116094418 Zm00004b017207 116092129 116114131 Zm00004b017207 Zm00004b017207a,Zm00004b017207b simSplit
exon.274081 chr3 116097405 116097741 Zm00004b017207a 116092129 116114131 Zm00004b017207 Zm00004b017207a,Zm00004b017207b simSplit
exon.274081 chr3 116097405 116097741 Zm00004b017207 116092129 116114131 Zm00004b017207 Zm00004b017207a,Zm00004b017207b simSplit
exon.274080 chr3 116114059 116114131 Zm00004b017207b 116092129 116114131 Zm00004b017207 Zm00004b017207a,Zm00004b017207b simSplit
exon.274080 chr3 116114059 116114131 Zm00004b017207 116092129 116114131 Zm00004b017207 Zm00004b017207a,Zm00004b017207b simSplit
exon.274742 chr3 117299768 117300364 Zm00004b017232a 117299768 117309944 Zm00004b017232 Zm00004b017232a,Zm00004b017232b simSplit
exon.274742 chr3 117299768 117300364 Zm00004b017232 117299768 117309944 Zm00004b017232 Zm00004b017232a,Zm00004b017232b simSplit
exon.274741 chr3 117300467 117300687 Zm00004b017232b 117299768 117309944 Zm00004b017232 Zm00004b017232a,Zm00004b017232b simSplit
exon.274741 chr3 117300467 117300687 Zm00004b017232 117299768 117309944 Zm00004b017232 Zm00004b017232a,Zm00004b017232b simSplit
exon.274740 chr3 117301046 117301390 Zm00004b017232b 117299768 117309944 Zm00004b017232 Zm00004b017232a,Zm00004b017232b simSplit
exon.274740 chr3 117301046 117301390 Zm00004b017232 117299768 117309944 Zm00004b017232 Zm00004b017232a,Zm00004b017232b simSplit
exon.274739 chr3 117301515 117301593 Zm00004b017232b 117299768 117309944 Zm00004b017232 Zm00004b017232a,Zm00004b017232b simSplit
exon.274739 chr3 117301515 117301593 Zm00004b017232 117299768 117309944 Zm00004b017232 Zm00004b017232a,Zm00004b017232b simSplit
exon.274738 chr3 117301869 117302008 Zm00004b017232b 117299768 117309944 Zm00004b017232 Zm00004b017232a,Zm00004b017232b simSplit
exon.274738 chr3 117301869 117302008 Zm00004b017232 117299768 117309944 Zm00004b017232 Zm00004b017232a,Zm00004b017232b simSplit
exon.274737 chr3 117302080 117302365 Zm00004b017232b 117299768 117309944 Zm00004b017232 Zm00004b017232a,Zm00004b017232b simSplit
exon.274737 chr3 117302080 117302365 Zm00004b017232 117299768 117309944 Zm00004b017232 Zm00004b017232a,Zm00004b017232b simSplit
exon.274736 chr3 117302454 117302596 Zm00004b017232b 117299768 117309944 Zm00004b017232 Zm00004b017232a,Zm00004b017232b simSplit
exon.274736 chr3 117302454 117302596 Zm00004b017232 117299768 117309944 Zm00004b017232 Zm00004b017232a,Zm00004b017232b simSplit
exon.274735 chr3 117302687 117302887 Zm00004b017232b 117299768 117309944 Zm00004b017232 Zm00004b017232a,Zm00004b017232b simSplit
exon.274735 chr3 117302687 117302887 Zm00004b017232 117299768 117309944 Zm00004b017232 Zm00004b017232a,Zm00004b017232b simSplit
exon.274734 chr3 117302984 117303112 Zm00004b017232b 117299768 117309944 Zm00004b017232 Zm00004b017232a,Zm00004b017232b simSplit
exon.274734 chr3 117302984 117303112 Zm00004b017232 117299768 117309944 Zm00004b017232 Zm00004b017232a,Zm00004b017232b simSplit
exon.274733 chr3 117304219 117304494 Zm00004b017232b 117299768 117309944 Zm00004b017232 Zm00004b017232a,Zm00004b017232b simSplit
exon.274733 chr3 117304219 117304494 Zm00004b017232 117299768 117309944 Zm00004b017232 Zm00004b017232a,Zm00004b017232b simSplit
exon.274732 chr3 117304818 117305698 Zm00004b017232b 117299768 117309944 Zm00004b017232 Zm00004b017232a,Zm00004b017232b simSplit
exon.274732 chr3 117304818 117305698 Zm00004b017232 117299768 117309944 Zm00004b017232 Zm00004b017232a,Zm00004b017232b simSplit
exon.274731 chr3 117305807 117305986 Zm00004b017232b 117299768 117309944 Zm00004b017232 Zm00004b017232a,Zm00004b017232b simSplit
exon.274731 chr3 117305807 117305986 Zm00004b017232 117299768 117309944 Zm00004b017232 Zm00004b017232a,Zm00004b017232b simSplit
exon.274730 chr3 117306068 117306311 Zm00004b017232b 117299768 117309944 Zm00004b017232 Zm00004b017232a,Zm00004b017232b simSplit
exon.274730 chr3 117306068 117306311 Zm00004b017232 117299768 117309944 Zm00004b017232 Zm00004b017232a,Zm00004b017232b simSplit
exon.274729 chr3 117307762 117307867 Zm00004b017232b 117299768 117309944 Zm00004b017232 Zm00004b017232a,Zm00004b017232b simSplit
exon.274729 chr3 117307762 117307867 Zm00004b017232 117299768 117309944 Zm00004b017232 Zm00004b017232a,Zm00004b017232b simSplit
exon.274728 chr3 117308731 117308900 Zm00004b017232b 117299768 117309944 Zm00004b017232 Zm00004b017232a,Zm00004b017232b simSplit
exon.274728 chr3 117308731 117308900 Zm00004b017232 117299768 117309944 Zm00004b017232 Zm00004b017232a,Zm00004b017232b simSplit
exon.274727 chr3 117309684 117309944 Zm00004b017232b 117299768 117309944 Zm00004b017232 Zm00004b017232a,Zm00004b017232b simSplit
exon.274727 chr3 117309684 117309944 Zm00004b017232 117299768 117309944 Zm00004b017232 Zm00004b017232a,Zm00004b017232b simSplit
exon.274823 chr3 117734932 117735467 Zm00004b017235a 117734932 117740828 Zm00004b017235 Zm00004b017235a,Zm00004b017235b simSplit
exon.274823 chr3 117734932 117735467 Zm00004b017235 117734932 117740828 Zm00004b017235 Zm00004b017235a,Zm00004b017235b simSplit
exon.274822 chr3 117735556 117735625 Zm00004b017235a 117734932 117740828 Zm00004b017235 Zm00004b017235a,Zm00004b017235b simSplit
exon.274822 chr3 117735556 117735625 Zm00004b017235 117734932 117740828 Zm00004b017235 Zm00004b017235a,Zm00004b017235b simSplit
exon.274821 chr3 117735722 117735887 Zm00004b017235b 117734932 117740828 Zm00004b017235 Zm00004b017235a,Zm00004b017235b simSplit
exon.274821 chr3 117735722 117735887 Zm00004b017235 117734932 117740828 Zm00004b017235 Zm00004b017235a,Zm00004b017235b simSplit
exon.274820 chr3 117735968 117736118 Zm00004b017235b 117734932 117740828 Zm00004b017235 Zm00004b017235a,Zm00004b017235b simSplit
exon.274820 chr3 117735968 117736118 Zm00004b017235 117734932 117740828 Zm00004b017235 Zm00004b017235a,Zm00004b017235b simSplit
exon.274819 chr3 117736233 117736280 Zm00004b017235b 117734932 117740828 Zm00004b017235 Zm00004b017235a,Zm00004b017235b simSplit
exon.274819 chr3 117736233 117736280 Zm00004b017235 117734932 117740828 Zm00004b017235 Zm00004b017235a,Zm00004b017235b simSplit
exon.274818 chr3 117736589 117736642 Zm00004b017235b 117734932 117740828 Zm00004b017235 Zm00004b017235a,Zm00004b017235b simSplit
exon.274818 chr3 117736589 117736642 Zm00004b017235 117734932 117740828 Zm00004b017235 Zm00004b017235a,Zm00004b017235b simSplit
exon.274817 chr3 117736797 117736910 Zm00004b017235b 117734932 117740828 Zm00004b017235 Zm00004b017235a,Zm00004b017235b simSplit
exon.274817 chr3 117736797 117736910 Zm00004b017235 117734932 117740828 Zm00004b017235 Zm00004b017235a,Zm00004b017235b simSplit
exon.274816 chr3 117737683 117737778 Zm00004b017235b 117734932 117740828 Zm00004b017235 Zm00004b017235a,Zm00004b017235b simSplit
exon.274816 chr3 117737683 117737778 Zm00004b017235 117734932 117740828 Zm00004b017235 Zm00004b017235a,Zm00004b017235b simSplit
exon.274815 chr3 117738676 117738792 Zm00004b017235b 117734932 117740828 Zm00004b017235 Zm00004b017235a,Zm00004b017235b simSplit
exon.274815 chr3 117738676 117738792 Zm00004b017235 117734932 117740828 Zm00004b017235 Zm00004b017235a,Zm00004b017235b simSplit
exon.274814 chr3 117738907 117738999 Zm00004b017235b 117734932 117740828 Zm00004b017235 Zm00004b017235a,Zm00004b017235b simSplit
exon.274814 chr3 117738907 117738999 Zm00004b017235 117734932 117740828 Zm00004b017235 Zm00004b017235a,Zm00004b017235b simSplit
exon.274813 chr3 117739096 117739134 Zm00004b017235b 117734932 117740828 Zm00004b017235 Zm00004b017235a,Zm00004b017235b simSplit
exon.274813 chr3 117739096 117739134 Zm00004b017235 117734932 117740828 Zm00004b017235 Zm00004b017235a,Zm00004b017235b simSplit
exon.274812 chr3 117740246 117740828 Zm00004b017235b 117734932 117740828 Zm00004b017235 Zm00004b017235a,Zm00004b017235b simSplit
exon.274812 chr3 117740246 117740828 Zm00004b017235 117734932 117740828 Zm00004b017235 Zm00004b017235a,Zm00004b017235b simSplit
exon.275162 chr3 119086972 119087921 Zm00004b017246a 119086972 119090066 Zm00004b017246 Zm00004b017246a,Zm00004b017246b simSplit
exon.275162 chr3 119086972 119087921 Zm00004b017246 119086972 119090066 Zm00004b017246 Zm00004b017246a,Zm00004b017246b simSplit
exon.275163 chr3 119088928 119089176 Zm00004b017246b 119086972 119090066 Zm00004b017246 Zm00004b017246a,Zm00004b017246b simSplit
exon.275163 chr3 119088928 119089176 Zm00004b017246 119086972 119090066 Zm00004b017246 Zm00004b017246a,Zm00004b017246b simSplit
exon.275164 chr3 119089271 119089393 Zm00004b017246b 119086972 119090066 Zm00004b017246 Zm00004b017246a,Zm00004b017246b simSplit
exon.275164 chr3 119089271 119089393 Zm00004b017246 119086972 119090066 Zm00004b017246 Zm00004b017246a,Zm00004b017246b simSplit
exon.275165 chr3 119089492 119090066 Zm00004b017246b 119086972 119090066 Zm00004b017246 Zm00004b017246a,Zm00004b017246b simSplit
exon.275165 chr3 119089492 119090066 Zm00004b017246 119086972 119090066 Zm00004b017246 Zm00004b017246a,Zm00004b017246b simSplit
exon.275672 chr3 122003778 122003927 Zm00004b017271a 122003778 122006685 Zm00004b017271 Zm00004b017271a,Zm00004b017271b simSplit
exon.275672 chr3 122003778 122003927 Zm00004b017271 122003778 122006685 Zm00004b017271 Zm00004b017271a,Zm00004b017271b simSplit
exon.275671 chr3 122004081 122004185 Zm00004b017271a 122003778 122006685 Zm00004b017271 Zm00004b017271a,Zm00004b017271b simSplit
exon.275671 chr3 122004081 122004185 Zm00004b017271 122003778 122006685 Zm00004b017271 Zm00004b017271a,Zm00004b017271b simSplit
exon.275670 chr3 122004495 122004529 Zm00004b017271a 122003778 122006685 Zm00004b017271 Zm00004b017271a,Zm00004b017271b simSplit
exon.275670 chr3 122004495 122004529 Zm00004b017271 122003778 122006685 Zm00004b017271 Zm00004b017271a,Zm00004b017271b simSplit
exon.275669 chr3 122004789 122005152 Zm00004b017271a 122003778 122006685 Zm00004b017271 Zm00004b017271a,Zm00004b017271b simSplit
exon.275669 chr3 122004789 122005152 Zm00004b017271 122003778 122006685 Zm00004b017271 Zm00004b017271a,Zm00004b017271b simSplit
exon.275668 chr3 122005285 122005417 Zm00004b017271a 122003778 122006685 Zm00004b017271 Zm00004b017271a,Zm00004b017271b simSplit
exon.275668 chr3 122005285 122005417 Zm00004b017271 122003778 122006685 Zm00004b017271 Zm00004b017271a,Zm00004b017271b simSplit
exon.275667 chr3 122005505 122005635 Zm00004b017271b 122003778 122006685 Zm00004b017271 Zm00004b017271a,Zm00004b017271b simSplit
exon.275667 chr3 122005505 122005635 Zm00004b017271 122003778 122006685 Zm00004b017271 Zm00004b017271a,Zm00004b017271b simSplit
exon.275666 chr3 122006683 122006685 Zm00004b017271b 122003778 122006685 Zm00004b017271 Zm00004b017271a,Zm00004b017271b simSplit
exon.275666 chr3 122006683 122006685 Zm00004b017271 122003778 122006685 Zm00004b017271 Zm00004b017271a,Zm00004b017271b simSplit
exon.276048 chr3 123918852 123919281 Zm00004b017284a 123918852 123920740 Zm00004b017284 Zm00004b017284a,Zm00004b017284b simSplit
exon.276048 chr3 123918852 123919281 Zm00004b017284 123918852 123920740 Zm00004b017284 Zm00004b017284a,Zm00004b017284b simSplit
exon.276047 chr3 123919377 123919461 Zm00004b017284a 123918852 123920740 Zm00004b017284 Zm00004b017284a,Zm00004b017284b simSplit
exon.276047 chr3 123919377 123919461 Zm00004b017284 123918852 123920740 Zm00004b017284 Zm00004b017284a,Zm00004b017284b simSplit
exon.276046 chr3 123919548 123919558 Zm00004b017284a 123918852 123920740 Zm00004b017284 Zm00004b017284a,Zm00004b017284b simSplit
exon.276046 chr3 123919548 123919558 Zm00004b017284 123918852 123920740 Zm00004b017284 Zm00004b017284a,Zm00004b017284b simSplit
exon.276045 chr3 123920387 123920740 Zm00004b017284b 123918852 123920740 Zm00004b017284 Zm00004b017284a,Zm00004b017284b simSplit
exon.276045 chr3 123920387 123920740 Zm00004b017284 123918852 123920740 Zm00004b017284 Zm00004b017284a,Zm00004b017284b simSplit
exon.276542 chr3 126147369 126147522 Zm00004b017309a 126147369 126149387 Zm00004b017309 Zm00004b017309a,Zm00004b017309b simSplit
exon.276542 chr3 126147369 126147522 Zm00004b017309 126147369 126149387 Zm00004b017309 Zm00004b017309a,Zm00004b017309b simSplit
exon.276543 chr3 126147728 126147875 Zm00004b017309a 126147369 126149387 Zm00004b017309 Zm00004b017309a,Zm00004b017309b simSplit
exon.276543 chr3 126147728 126147875 Zm00004b017309 126147369 126149387 Zm00004b017309 Zm00004b017309a,Zm00004b017309b simSplit
exon.276544 chr3 126147996 126148719 Zm00004b017309a 126147369 126149387 Zm00004b017309 Zm00004b017309a,Zm00004b017309b simSplit
exon.276544 chr3 126147996 126148719 Zm00004b017309 126147369 126149387 Zm00004b017309 Zm00004b017309a,Zm00004b017309b simSplit
exon.276545 chr3 126148811 126148892 Zm00004b017309a 126147369 126149387 Zm00004b017309 Zm00004b017309a,Zm00004b017309b simSplit
exon.276545 chr3 126148811 126148892 Zm00004b017309 126147369 126149387 Zm00004b017309 Zm00004b017309a,Zm00004b017309b simSplit
exon.276546 chr3 126148986 126149387 Zm00004b017309b 126147369 126149387 Zm00004b017309 Zm00004b017309a,Zm00004b017309b simSplit
exon.276546 chr3 126148986 126149387 Zm00004b017309 126147369 126149387 Zm00004b017309 Zm00004b017309a,Zm00004b017309b simSplit
exon.276953 chr3 126990495 126990699 Zm00004b017321a 126990495 127006453 Zm00004b017321 Zm00004b017321a,Zm00004b017321b simSplit
exon.276953 chr3 126990495 126990699 Zm00004b017321 126990495 127006453 Zm00004b017321 Zm00004b017321a,Zm00004b017321b simSplit
exon.276952 chr3 127004276 127004523 Zm00004b017321a 126990495 127006453 Zm00004b017321 Zm00004b017321a,Zm00004b017321b simSplit
exon.276952 chr3 127004276 127004523 Zm00004b017321 126990495 127006453 Zm00004b017321 Zm00004b017321a,Zm00004b017321b simSplit
exon.276951 chr3 127004587 127004662 Zm00004b017321a 126990495 127006453 Zm00004b017321 Zm00004b017321a,Zm00004b017321b simSplit
exon.276951 chr3 127004587 127004662 Zm00004b017321 126990495 127006453 Zm00004b017321 Zm00004b017321a,Zm00004b017321b simSplit
exon.276950 chr3 127004756 127004886 Zm00004b017321b 126990495 127006453 Zm00004b017321 Zm00004b017321a,Zm00004b017321b simSplit
exon.276950 chr3 127004756 127004886 Zm00004b017321 126990495 127006453 Zm00004b017321 Zm00004b017321a,Zm00004b017321b simSplit
exon.276949 chr3 127004977 127005105 Zm00004b017321b 126990495 127006453 Zm00004b017321 Zm00004b017321a,Zm00004b017321b simSplit
exon.276949 chr3 127004977 127005105 Zm00004b017321 126990495 127006453 Zm00004b017321 Zm00004b017321a,Zm00004b017321b simSplit
exon.276948 chr3 127005201 127005389 Zm00004b017321b 126990495 127006453 Zm00004b017321 Zm00004b017321a,Zm00004b017321b simSplit
exon.276948 chr3 127005201 127005389 Zm00004b017321 126990495 127006453 Zm00004b017321 Zm00004b017321a,Zm00004b017321b simSplit
exon.276947 chr3 127005530 127005678 Zm00004b017321b 126990495 127006453 Zm00004b017321 Zm00004b017321a,Zm00004b017321b simSplit
exon.276947 chr3 127005530 127005678 Zm00004b017321 126990495 127006453 Zm00004b017321 Zm00004b017321a,Zm00004b017321b simSplit
exon.276946 chr3 127005765 127005929 Zm00004b017321b 126990495 127006453 Zm00004b017321 Zm00004b017321a,Zm00004b017321b simSplit
exon.276946 chr3 127005765 127005929 Zm00004b017321 126990495 127006453 Zm00004b017321 Zm00004b017321a,Zm00004b017321b simSplit
exon.276945 chr3 127006032 127006166 Zm00004b017321b 126990495 127006453 Zm00004b017321 Zm00004b017321a,Zm00004b017321b simSplit
exon.276945 chr3 127006032 127006166 Zm00004b017321 126990495 127006453 Zm00004b017321 Zm00004b017321a,Zm00004b017321b simSplit
exon.276944 chr3 127006253 127006453 Zm00004b017321b 126990495 127006453 Zm00004b017321 Zm00004b017321a,Zm00004b017321b simSplit
exon.276944 chr3 127006253 127006453 Zm00004b017321 126990495 127006453 Zm00004b017321 Zm00004b017321a,Zm00004b017321b simSplit
exon.276972 chr3 127011166 127012330 Zm00004b017322a 127011166 127016314 Zm00004b017322 Zm00004b017322a,Zm00004b017322b simSplit
exon.276972 chr3 127011166 127012330 Zm00004b017322 127011166 127016314 Zm00004b017322 Zm00004b017322a,Zm00004b017322b simSplit
exon.276971 chr3 127012578 127014507 Zm00004b017322a 127011166 127016314 Zm00004b017322 Zm00004b017322a,Zm00004b017322b simSplit
exon.276971 chr3 127012578 127014507 Zm00004b017322 127011166 127016314 Zm00004b017322 Zm00004b017322a,Zm00004b017322b simSplit
exon.276970 chr3 127014592 127015542 Zm00004b017322a 127011166 127016314 Zm00004b017322 Zm00004b017322a,Zm00004b017322b simSplit
exon.276970 chr3 127014592 127015542 Zm00004b017322 127011166 127016314 Zm00004b017322 Zm00004b017322a,Zm00004b017322b simSplit
exon.276969 chr3 127015634 127015705 Zm00004b017322b 127011166 127016314 Zm00004b017322 Zm00004b017322a,Zm00004b017322b simSplit
exon.276969 chr3 127015634 127015705 Zm00004b017322 127011166 127016314 Zm00004b017322 Zm00004b017322a,Zm00004b017322b simSplit
exon.276968 chr3 127015783 127016314 Zm00004b017322b 127011166 127016314 Zm00004b017322 Zm00004b017322a,Zm00004b017322b simSplit
exon.276968 chr3 127015783 127016314 Zm00004b017322 127011166 127016314 Zm00004b017322 Zm00004b017322a,Zm00004b017322b simSplit
exon.277279 chr3 127528793 127528993 Zm00004b017327a 127528793 127535788 Zm00004b017327 Zm00004b017327a,Zm00004b017327b simSplit
exon.277279 chr3 127528793 127528993 Zm00004b017327 127528793 127535788 Zm00004b017327 Zm00004b017327a,Zm00004b017327b simSplit
exon.277280 chr3 127531464 127531604 Zm00004b017327a 127528793 127535788 Zm00004b017327 Zm00004b017327a,Zm00004b017327b simSplit
exon.277280 chr3 127531464 127531604 Zm00004b017327 127528793 127535788 Zm00004b017327 Zm00004b017327a,Zm00004b017327b simSplit
exon.277281 chr3 127531722 127531867 Zm00004b017327a 127528793 127535788 Zm00004b017327 Zm00004b017327a,Zm00004b017327b simSplit
exon.277281 chr3 127531722 127531867 Zm00004b017327 127528793 127535788 Zm00004b017327 Zm00004b017327a,Zm00004b017327b simSplit
exon.277282 chr3 127534701 127534839 Zm00004b017327a 127528793 127535788 Zm00004b017327 Zm00004b017327a,Zm00004b017327b simSplit
exon.277282 chr3 127534701 127534839 Zm00004b017327 127528793 127535788 Zm00004b017327 Zm00004b017327a,Zm00004b017327b simSplit
exon.277283 chr3 127534953 127535027 Zm00004b017327a 127528793 127535788 Zm00004b017327 Zm00004b017327a,Zm00004b017327b simSplit
exon.277283 chr3 127534953 127535027 Zm00004b017327 127528793 127535788 Zm00004b017327 Zm00004b017327a,Zm00004b017327b simSplit
exon.277284 chr3 127535107 127535236 Zm00004b017327b 127528793 127535788 Zm00004b017327 Zm00004b017327a,Zm00004b017327b simSplit
exon.277284 chr3 127535107 127535236 Zm00004b017327 127528793 127535788 Zm00004b017327 Zm00004b017327a,Zm00004b017327b simSplit
exon.277285 chr3 127535317 127535788 Zm00004b017327b 127528793 127535788 Zm00004b017327 Zm00004b017327a,Zm00004b017327b simSplit
exon.277285 chr3 127535317 127535788 Zm00004b017327 127528793 127535788 Zm00004b017327 Zm00004b017327a,Zm00004b017327b simSplit
exon.277323 chr3 127845693 127846456 Zm00004b017332a 127845693 127847971 Zm00004b017332 Zm00004b017332a,Zm00004b017332b simSplit
exon.277323 chr3 127845693 127846456 Zm00004b017332 127845693 127847971 Zm00004b017332 Zm00004b017332a,Zm00004b017332b simSplit
exon.277324 chr3 127846560 127846605 Zm00004b017332b 127845693 127847971 Zm00004b017332 Zm00004b017332a,Zm00004b017332b simSplit
exon.277324 chr3 127846560 127846605 Zm00004b017332 127845693 127847971 Zm00004b017332 Zm00004b017332a,Zm00004b017332b simSplit
exon.277325 chr3 127846709 127846798 Zm00004b017332b 127845693 127847971 Zm00004b017332 Zm00004b017332a,Zm00004b017332b simSplit
exon.277325 chr3 127846709 127846798 Zm00004b017332 127845693 127847971 Zm00004b017332 Zm00004b017332a,Zm00004b017332b simSplit
exon.277326 chr3 127846908 127847027 Zm00004b017332b 127845693 127847971 Zm00004b017332 Zm00004b017332a,Zm00004b017332b simSplit
exon.277326 chr3 127846908 127847027 Zm00004b017332 127845693 127847971 Zm00004b017332 Zm00004b017332a,Zm00004b017332b simSplit
exon.277327 chr3 127847124 127847222 Zm00004b017332b 127845693 127847971 Zm00004b017332 Zm00004b017332a,Zm00004b017332b simSplit
exon.277327 chr3 127847124 127847222 Zm00004b017332 127845693 127847971 Zm00004b017332 Zm00004b017332a,Zm00004b017332b simSplit
exon.277328 chr3 127847298 127847357 Zm00004b017332b 127845693 127847971 Zm00004b017332 Zm00004b017332a,Zm00004b017332b simSplit
exon.277328 chr3 127847298 127847357 Zm00004b017332 127845693 127847971 Zm00004b017332 Zm00004b017332a,Zm00004b017332b simSplit
exon.277329 chr3 127847452 127847546 Zm00004b017332b 127845693 127847971 Zm00004b017332 Zm00004b017332a,Zm00004b017332b simSplit
exon.277329 chr3 127847452 127847546 Zm00004b017332 127845693 127847971 Zm00004b017332 Zm00004b017332a,Zm00004b017332b simSplit
exon.277330 chr3 127847689 127847971 Zm00004b017332b 127845693 127847971 Zm00004b017332 Zm00004b017332a,Zm00004b017332b simSplit
exon.277330 chr3 127847689 127847971 Zm00004b017332 127845693 127847971 Zm00004b017332 Zm00004b017332a,Zm00004b017332b simSplit
exon.277380 chr3 127905323 127905326 Zm00004b017334a 127905323 127909848 Zm00004b017334 Zm00004b017334a,Zm00004b017334b simSplit
exon.277380 chr3 127905323 127905326 Zm00004b017334 127905323 127909848 Zm00004b017334 Zm00004b017334a,Zm00004b017334b simSplit
exon.277379 chr3 127905858 127905935 Zm00004b017334b 127905323 127909848 Zm00004b017334 Zm00004b017334a,Zm00004b017334b simSplit
exon.277379 chr3 127905858 127905935 Zm00004b017334 127905323 127909848 Zm00004b017334 Zm00004b017334a,Zm00004b017334b simSplit
exon.277378 chr3 127906257 127906334 Zm00004b017334b 127905323 127909848 Zm00004b017334 Zm00004b017334a,Zm00004b017334b simSplit
exon.277378 chr3 127906257 127906334 Zm00004b017334 127905323 127909848 Zm00004b017334 Zm00004b017334a,Zm00004b017334b simSplit
exon.277377 chr3 127906411 127906456 Zm00004b017334b 127905323 127909848 Zm00004b017334 Zm00004b017334a,Zm00004b017334b simSplit
exon.277377 chr3 127906411 127906456 Zm00004b017334 127905323 127909848 Zm00004b017334 Zm00004b017334a,Zm00004b017334b simSplit
exon.277376 chr3 127907152 127907248 Zm00004b017334b 127905323 127909848 Zm00004b017334 Zm00004b017334a,Zm00004b017334b simSplit
exon.277376 chr3 127907152 127907248 Zm00004b017334 127905323 127909848 Zm00004b017334 Zm00004b017334a,Zm00004b017334b simSplit
exon.277375 chr3 127909693 127909848 Zm00004b017334b 127905323 127909848 Zm00004b017334 Zm00004b017334a,Zm00004b017334b simSplit
exon.277375 chr3 127909693 127909848 Zm00004b017334 127905323 127909848 Zm00004b017334 Zm00004b017334a,Zm00004b017334b simSplit
exon.277454 chr3 128399603 128399957 Zm00004b017342a 128399603 128404341 Zm00004b017342 Zm00004b017342a,Zm00004b017342b simSplit
exon.277454 chr3 128399603 128399957 Zm00004b017342 128399603 128404341 Zm00004b017342 Zm00004b017342a,Zm00004b017342b simSplit
exon.277453 chr3 128400042 128400104 Zm00004b017342a 128399603 128404341 Zm00004b017342 Zm00004b017342a,Zm00004b017342b simSplit
exon.277453 chr3 128400042 128400104 Zm00004b017342 128399603 128404341 Zm00004b017342 Zm00004b017342a,Zm00004b017342b simSplit
exon.277452 chr3 128400847 128400868 Zm00004b017342a 128399603 128404341 Zm00004b017342 Zm00004b017342a,Zm00004b017342b simSplit
exon.277452 chr3 128400847 128400868 Zm00004b017342 128399603 128404341 Zm00004b017342 Zm00004b017342a,Zm00004b017342b simSplit
exon.277451 chr3 128401207 128401266 Zm00004b017342a 128399603 128404341 Zm00004b017342 Zm00004b017342a,Zm00004b017342b simSplit
exon.277451 chr3 128401207 128401266 Zm00004b017342 128399603 128404341 Zm00004b017342 Zm00004b017342a,Zm00004b017342b simSplit
exon.277450 chr3 128402310 128402412 Zm00004b017342b 128399603 128404341 Zm00004b017342 Zm00004b017342a,Zm00004b017342b simSplit
exon.277450 chr3 128402310 128402412 Zm00004b017342 128399603 128404341 Zm00004b017342 Zm00004b017342a,Zm00004b017342b simSplit
exon.277449 chr3 128402845 128402903 Zm00004b017342b 128399603 128404341 Zm00004b017342 Zm00004b017342a,Zm00004b017342b simSplit
exon.277449 chr3 128402845 128402903 Zm00004b017342 128399603 128404341 Zm00004b017342 Zm00004b017342a,Zm00004b017342b simSplit
exon.277448 chr3 128402952 128403005 Zm00004b017342b 128399603 128404341 Zm00004b017342 Zm00004b017342a,Zm00004b017342b simSplit
exon.277448 chr3 128402952 128403005 Zm00004b017342 128399603 128404341 Zm00004b017342 Zm00004b017342a,Zm00004b017342b simSplit
exon.277447 chr3 128403339 128403461 Zm00004b017342b 128399603 128404341 Zm00004b017342 Zm00004b017342a,Zm00004b017342b simSplit
exon.277447 chr3 128403339 128403461 Zm00004b017342 128399603 128404341 Zm00004b017342 Zm00004b017342a,Zm00004b017342b simSplit
exon.277446 chr3 128403615 128403717 Zm00004b017342b 128399603 128404341 Zm00004b017342 Zm00004b017342a,Zm00004b017342b simSplit
exon.277446 chr3 128403615 128403717 Zm00004b017342 128399603 128404341 Zm00004b017342 Zm00004b017342a,Zm00004b017342b simSplit
exon.277445 chr3 128403910 128404171 Zm00004b017342b 128399603 128404341 Zm00004b017342 Zm00004b017342a,Zm00004b017342b simSplit
exon.277445 chr3 128403910 128404171 Zm00004b017342 128399603 128404341 Zm00004b017342 Zm00004b017342a,Zm00004b017342b simSplit
exon.277444 chr3 128404250 128404341 Zm00004b017342b 128399603 128404341 Zm00004b017342 Zm00004b017342a,Zm00004b017342b simSplit
exon.277444 chr3 128404250 128404341 Zm00004b017342 128399603 128404341 Zm00004b017342 Zm00004b017342a,Zm00004b017342b simSplit
exon.277495 chr3 128613866 128614321 Zm00004b017347a 128613866 128620622 Zm00004b017347 Zm00004b017347a,Zm00004b017347b simSplit
exon.277495 chr3 128613866 128614321 Zm00004b017347 128613866 128620622 Zm00004b017347 Zm00004b017347a,Zm00004b017347b simSplit
exon.277496 chr3 128618397 128618513 Zm00004b017347b 128613866 128620622 Zm00004b017347 Zm00004b017347a,Zm00004b017347b simSplit
exon.277496 chr3 128618397 128618513 Zm00004b017347 128613866 128620622 Zm00004b017347 Zm00004b017347a,Zm00004b017347b simSplit
exon.277497 chr3 128618603 128619037 Zm00004b017347b 128613866 128620622 Zm00004b017347 Zm00004b017347a,Zm00004b017347b simSplit
exon.277497 chr3 128618603 128619037 Zm00004b017347 128613866 128620622 Zm00004b017347 Zm00004b017347a,Zm00004b017347b simSplit
exon.277498 chr3 128619140 128620622 Zm00004b017347b 128613866 128620622 Zm00004b017347 Zm00004b017347a,Zm00004b017347b simSplit
exon.277498 chr3 128619140 128620622 Zm00004b017347 128613866 128620622 Zm00004b017347 Zm00004b017347a,Zm00004b017347b simSplit
exon.277985 chr3 130742665 130743275 Zm00004b017374a 130742665 130748802 Zm00004b017374 Zm00004b017374a,Zm00004b017374b simSplit
exon.277985 chr3 130742665 130743275 Zm00004b017374 130742665 130748802 Zm00004b017374 Zm00004b017374a,Zm00004b017374b simSplit
exon.277986 chr3 130743471 130743553 Zm00004b017374a 130742665 130748802 Zm00004b017374 Zm00004b017374a,Zm00004b017374b simSplit
exon.277986 chr3 130743471 130743553 Zm00004b017374 130742665 130748802 Zm00004b017374 Zm00004b017374a,Zm00004b017374b simSplit
exon.277987 chr3 130743646 130743838 Zm00004b017374a 130742665 130748802 Zm00004b017374 Zm00004b017374a,Zm00004b017374b simSplit
exon.277987 chr3 130743646 130743838 Zm00004b017374 130742665 130748802 Zm00004b017374 Zm00004b017374a,Zm00004b017374b simSplit
exon.277988 chr3 130743935 130744073 Zm00004b017374a 130742665 130748802 Zm00004b017374 Zm00004b017374a,Zm00004b017374b simSplit
exon.277988 chr3 130743935 130744073 Zm00004b017374 130742665 130748802 Zm00004b017374 Zm00004b017374a,Zm00004b017374b simSplit
exon.277989 chr3 130744543 130744708 Zm00004b017374a 130742665 130748802 Zm00004b017374 Zm00004b017374a,Zm00004b017374b simSplit
exon.277989 chr3 130744543 130744708 Zm00004b017374 130742665 130748802 Zm00004b017374 Zm00004b017374a,Zm00004b017374b simSplit
exon.277990 chr3 130744863 130745029 Zm00004b017374a 130742665 130748802 Zm00004b017374 Zm00004b017374a,Zm00004b017374b simSplit
exon.277990 chr3 130744863 130745029 Zm00004b017374 130742665 130748802 Zm00004b017374 Zm00004b017374a,Zm00004b017374b simSplit
exon.277991 chr3 130745130 130745303 Zm00004b017374a 130742665 130748802 Zm00004b017374 Zm00004b017374a,Zm00004b017374b simSplit
exon.277991 chr3 130745130 130745303 Zm00004b017374 130742665 130748802 Zm00004b017374 Zm00004b017374a,Zm00004b017374b simSplit
exon.277992 chr3 130745393 130745488 Zm00004b017374a 130742665 130748802 Zm00004b017374 Zm00004b017374a,Zm00004b017374b simSplit
exon.277992 chr3 130745393 130745488 Zm00004b017374 130742665 130748802 Zm00004b017374 Zm00004b017374a,Zm00004b017374b simSplit
exon.277993 chr3 130745575 130745715 Zm00004b017374a 130742665 130748802 Zm00004b017374 Zm00004b017374a,Zm00004b017374b simSplit
exon.277993 chr3 130745575 130745715 Zm00004b017374 130742665 130748802 Zm00004b017374 Zm00004b017374a,Zm00004b017374b simSplit
exon.277994 chr3 130745812 130746131 Zm00004b017374a 130742665 130748802 Zm00004b017374 Zm00004b017374a,Zm00004b017374b simSplit
exon.277994 chr3 130745812 130746131 Zm00004b017374 130742665 130748802 Zm00004b017374 Zm00004b017374a,Zm00004b017374b simSplit
exon.277995 chr3 130746324 130746591 Zm00004b017374a 130742665 130748802 Zm00004b017374 Zm00004b017374a,Zm00004b017374b simSplit
exon.277995 chr3 130746324 130746591 Zm00004b017374 130742665 130748802 Zm00004b017374 Zm00004b017374a,Zm00004b017374b simSplit
exon.277996 chr3 130746718 130746952 Zm00004b017374a 130742665 130748802 Zm00004b017374 Zm00004b017374a,Zm00004b017374b simSplit
exon.277996 chr3 130746718 130746952 Zm00004b017374 130742665 130748802 Zm00004b017374 Zm00004b017374a,Zm00004b017374b simSplit
exon.277997 chr3 130747622 130747698 Zm00004b017374a 130742665 130748802 Zm00004b017374 Zm00004b017374a,Zm00004b017374b simSplit
exon.277997 chr3 130747622 130747698 Zm00004b017374 130742665 130748802 Zm00004b017374 Zm00004b017374a,Zm00004b017374b simSplit
exon.277998 chr3 130748017 130748802 Zm00004b017374b 130742665 130748802 Zm00004b017374 Zm00004b017374a,Zm00004b017374b simSplit
exon.277998 chr3 130748017 130748802 Zm00004b017374 130742665 130748802 Zm00004b017374 Zm00004b017374a,Zm00004b017374b simSplit
exon.279612 chr3 133634679 133634735 Zm00004b017423a 133634679 133635752 Zm00004b017423 Zm00004b017423a,Zm00004b017423b simSplit
exon.279612 chr3 133634679 133634735 Zm00004b017423 133634679 133635752 Zm00004b017423 Zm00004b017423a,Zm00004b017423b simSplit
exon.279611 chr3 133634785 133634888 Zm00004b017423b 133634679 133635752 Zm00004b017423 Zm00004b017423a,Zm00004b017423b simSplit
exon.279611 chr3 133634785 133634888 Zm00004b017423 133634679 133635752 Zm00004b017423 Zm00004b017423a,Zm00004b017423b simSplit
exon.279610 chr3 133634985 133635081 Zm00004b017423b 133634679 133635752 Zm00004b017423 Zm00004b017423a,Zm00004b017423b simSplit
exon.279610 chr3 133634985 133635081 Zm00004b017423 133634679 133635752 Zm00004b017423 Zm00004b017423a,Zm00004b017423b simSplit
exon.279609 chr3 133635158 133635244 Zm00004b017423b 133634679 133635752 Zm00004b017423 Zm00004b017423a,Zm00004b017423b simSplit
exon.279609 chr3 133635158 133635244 Zm00004b017423 133634679 133635752 Zm00004b017423 Zm00004b017423a,Zm00004b017423b simSplit
exon.279608 chr3 133635306 133635392 Zm00004b017423b 133634679 133635752 Zm00004b017423 Zm00004b017423a,Zm00004b017423b simSplit
exon.279608 chr3 133635306 133635392 Zm00004b017423 133634679 133635752 Zm00004b017423 Zm00004b017423a,Zm00004b017423b simSplit
exon.279607 chr3 133635501 133635590 Zm00004b017423b 133634679 133635752 Zm00004b017423 Zm00004b017423a,Zm00004b017423b simSplit
exon.279607 chr3 133635501 133635590 Zm00004b017423 133634679 133635752 Zm00004b017423 Zm00004b017423a,Zm00004b017423b simSplit
exon.279606 chr3 133635673 133635752 Zm00004b017423b 133634679 133635752 Zm00004b017423 Zm00004b017423a,Zm00004b017423b simSplit
exon.279606 chr3 133635673 133635752 Zm00004b017423 133634679 133635752 Zm00004b017423 Zm00004b017423a,Zm00004b017423b simSplit
exon.279728 chr3 134007500 134007918 Zm00004b017429a 134007500 134010069 Zm00004b017429 Zm00004b017429a,Zm00004b017429b simSplit
exon.279728 chr3 134007500 134007918 Zm00004b017429 134007500 134010069 Zm00004b017429 Zm00004b017429a,Zm00004b017429b simSplit
exon.279729 chr3 134008017 134008320 Zm00004b017429b 134007500 134010069 Zm00004b017429 Zm00004b017429a,Zm00004b017429b simSplit
exon.279729 chr3 134008017 134008320 Zm00004b017429 134007500 134010069 Zm00004b017429 Zm00004b017429a,Zm00004b017429b simSplit
exon.279730 chr3 134008501 134008784 Zm00004b017429b 134007500 134010069 Zm00004b017429 Zm00004b017429a,Zm00004b017429b simSplit
exon.279730 chr3 134008501 134008784 Zm00004b017429 134007500 134010069 Zm00004b017429 Zm00004b017429a,Zm00004b017429b simSplit
exon.279731 chr3 134008954 134009261 Zm00004b017429b 134007500 134010069 Zm00004b017429 Zm00004b017429a,Zm00004b017429b simSplit
exon.279731 chr3 134008954 134009261 Zm00004b017429 134007500 134010069 Zm00004b017429 Zm00004b017429a,Zm00004b017429b simSplit
exon.279732 chr3 134009403 134010069 Zm00004b017429b 134007500 134010069 Zm00004b017429 Zm00004b017429a,Zm00004b017429b simSplit
exon.279732 chr3 134009403 134010069 Zm00004b017429 134007500 134010069 Zm00004b017429 Zm00004b017429a,Zm00004b017429b simSplit
exon.279774 chr3 134121349 134121804 Zm00004b017432a 134121349 134124972 Zm00004b017432 Zm00004b017432a,Zm00004b017432b simSplit
exon.279774 chr3 134121349 134121804 Zm00004b017432 134121349 134124972 Zm00004b017432 Zm00004b017432a,Zm00004b017432b simSplit
exon.279773 chr3 134122017 134122380 Zm00004b017432b 134121349 134124972 Zm00004b017432 Zm00004b017432a,Zm00004b017432b simSplit
exon.279773 chr3 134122017 134122380 Zm00004b017432 134121349 134124972 Zm00004b017432 Zm00004b017432a,Zm00004b017432b simSplit
exon.279772 chr3 134122456 134122929 Zm00004b017432b 134121349 134124972 Zm00004b017432 Zm00004b017432a,Zm00004b017432b simSplit
exon.279772 chr3 134122456 134122929 Zm00004b017432 134121349 134124972 Zm00004b017432 Zm00004b017432a,Zm00004b017432b simSplit
exon.279771 chr3 134123017 134123242 Zm00004b017432b 134121349 134124972 Zm00004b017432 Zm00004b017432a,Zm00004b017432b simSplit
exon.279771 chr3 134123017 134123242 Zm00004b017432 134121349 134124972 Zm00004b017432 Zm00004b017432a,Zm00004b017432b simSplit
exon.279770 chr3 134123331 134124972 Zm00004b017432b 134121349 134124972 Zm00004b017432 Zm00004b017432a,Zm00004b017432b simSplit
exon.279770 chr3 134123331 134124972 Zm00004b017432 134121349 134124972 Zm00004b017432 Zm00004b017432a,Zm00004b017432b simSplit
exon.279916 chr3 135234273 135235820 Zm00004b017445a 135234273 135242755 Zm00004b017445 Zm00004b017445a,Zm00004b017445b simSplit
exon.279916 chr3 135234273 135235820 Zm00004b017445 135234273 135242755 Zm00004b017445 Zm00004b017445a,Zm00004b017445b simSplit
exon.279915 chr3 135237016 135237126 Zm00004b017445a 135234273 135242755 Zm00004b017445 Zm00004b017445a,Zm00004b017445b simSplit
exon.279915 chr3 135237016 135237126 Zm00004b017445 135234273 135242755 Zm00004b017445 Zm00004b017445a,Zm00004b017445b simSplit
exon.279914 chr3 135237218 135237289 Zm00004b017445a 135234273 135242755 Zm00004b017445 Zm00004b017445a,Zm00004b017445b simSplit
exon.279914 chr3 135237218 135237289 Zm00004b017445 135234273 135242755 Zm00004b017445 Zm00004b017445a,Zm00004b017445b simSplit
exon.279913 chr3 135237364 135237567 Zm00004b017445a 135234273 135242755 Zm00004b017445 Zm00004b017445a,Zm00004b017445b simSplit
exon.279913 chr3 135237364 135237567 Zm00004b017445 135234273 135242755 Zm00004b017445 Zm00004b017445a,Zm00004b017445b simSplit
exon.279912 chr3 135238502 135238509 Zm00004b017445a 135234273 135242755 Zm00004b017445 Zm00004b017445a,Zm00004b017445b simSplit
exon.279912 chr3 135238502 135238509 Zm00004b017445 135234273 135242755 Zm00004b017445 Zm00004b017445a,Zm00004b017445b simSplit
exon.279911 chr3 135238616 135238713 Zm00004b017445a 135234273 135242755 Zm00004b017445 Zm00004b017445a,Zm00004b017445b simSplit
exon.279911 chr3 135238616 135238713 Zm00004b017445 135234273 135242755 Zm00004b017445 Zm00004b017445a,Zm00004b017445b simSplit
exon.279910 chr3 135240390 135240531 Zm00004b017445a 135234273 135242755 Zm00004b017445 Zm00004b017445a,Zm00004b017445b simSplit
exon.279910 chr3 135240390 135240531 Zm00004b017445 135234273 135242755 Zm00004b017445 Zm00004b017445a,Zm00004b017445b simSplit
exon.279909 chr3 135241619 135241637 Zm00004b017445b 135234273 135242755 Zm00004b017445 Zm00004b017445a,Zm00004b017445b simSplit
exon.279909 chr3 135241619 135241637 Zm00004b017445 135234273 135242755 Zm00004b017445 Zm00004b017445a,Zm00004b017445b simSplit
exon.279908 chr3 135241765 135241931 Zm00004b017445b 135234273 135242755 Zm00004b017445 Zm00004b017445a,Zm00004b017445b simSplit
exon.279908 chr3 135241765 135241931 Zm00004b017445 135234273 135242755 Zm00004b017445 Zm00004b017445a,Zm00004b017445b simSplit
exon.279907 chr3 135242518 135242755 Zm00004b017445b 135234273 135242755 Zm00004b017445 Zm00004b017445a,Zm00004b017445b simSplit
exon.279907 chr3 135242518 135242755 Zm00004b017445 135234273 135242755 Zm00004b017445 Zm00004b017445a,Zm00004b017445b simSplit
exon.279996 chr3 135575453 135575488 Zm00004b017450a 135575453 135577327 Zm00004b017450 Zm00004b017450a,Zm00004b017450b simSplit
exon.279996 chr3 135575453 135575488 Zm00004b017450 135575453 135577327 Zm00004b017450 Zm00004b017450a,Zm00004b017450b simSplit
exon.279997 chr3 135575960 135576148 Zm00004b017450a 135575453 135577327 Zm00004b017450 Zm00004b017450a,Zm00004b017450b simSplit
exon.279997 chr3 135575960 135576148 Zm00004b017450 135575453 135577327 Zm00004b017450 Zm00004b017450a,Zm00004b017450b simSplit
exon.279998 chr3 135576430 135576474 Zm00004b017450b 135575453 135577327 Zm00004b017450 Zm00004b017450a,Zm00004b017450b simSplit
exon.279998 chr3 135576430 135576474 Zm00004b017450 135575453 135577327 Zm00004b017450 Zm00004b017450a,Zm00004b017450b simSplit
exon.279999 chr3 135576552 135576647 Zm00004b017450b 135575453 135577327 Zm00004b017450 Zm00004b017450a,Zm00004b017450b simSplit
exon.279999 chr3 135576552 135576647 Zm00004b017450 135575453 135577327 Zm00004b017450 Zm00004b017450a,Zm00004b017450b simSplit
exon.280000 chr3 135577205 135577327 Zm00004b017450b 135575453 135577327 Zm00004b017450 Zm00004b017450a,Zm00004b017450b simSplit
exon.280000 chr3 135577205 135577327 Zm00004b017450 135575453 135577327 Zm00004b017450 Zm00004b017450a,Zm00004b017450b simSplit
exon.280029 chr3 135752271 135752540 Zm00004b017453a 135752271 135755255 Zm00004b017453 Zm00004b017453a,Zm00004b017453b simSplit
exon.280029 chr3 135752271 135752540 Zm00004b017453 135752271 135755255 Zm00004b017453 Zm00004b017453a,Zm00004b017453b simSplit
exon.280030 chr3 135753492 135753669 Zm00004b017453a 135752271 135755255 Zm00004b017453 Zm00004b017453a,Zm00004b017453b simSplit
exon.280030 chr3 135753492 135753669 Zm00004b017453 135752271 135755255 Zm00004b017453 Zm00004b017453a,Zm00004b017453b simSplit
exon.280031 chr3 135753740 135753895 Zm00004b017453a 135752271 135755255 Zm00004b017453 Zm00004b017453a,Zm00004b017453b simSplit
exon.280031 chr3 135753740 135753895 Zm00004b017453 135752271 135755255 Zm00004b017453 Zm00004b017453a,Zm00004b017453b simSplit
exon.280032 chr3 135753989 135754324 Zm00004b017453b 135752271 135755255 Zm00004b017453 Zm00004b017453a,Zm00004b017453b simSplit
exon.280032 chr3 135753989 135754324 Zm00004b017453 135752271 135755255 Zm00004b017453 Zm00004b017453a,Zm00004b017453b simSplit
exon.280033 chr3 135755239 135755255 Zm00004b017453b 135752271 135755255 Zm00004b017453 Zm00004b017453a,Zm00004b017453b simSplit
exon.280033 chr3 135755239 135755255 Zm00004b017453 135752271 135755255 Zm00004b017453 Zm00004b017453a,Zm00004b017453b simSplit
exon.280292 chr3 136149728 136150275 Zm00004b017458a 136149728 136152269 Zm00004b017458 Zm00004b017458a,Zm00004b017458b simSplit
exon.280292 chr3 136149728 136150275 Zm00004b017458 136149728 136152269 Zm00004b017458 Zm00004b017458a,Zm00004b017458b simSplit
exon.280293 chr3 136150727 136150872 Zm00004b017458b 136149728 136152269 Zm00004b017458 Zm00004b017458a,Zm00004b017458b simSplit
exon.280293 chr3 136150727 136150872 Zm00004b017458 136149728 136152269 Zm00004b017458 Zm00004b017458a,Zm00004b017458b simSplit
exon.280294 chr3 136150951 136151227 Zm00004b017458b 136149728 136152269 Zm00004b017458 Zm00004b017458a,Zm00004b017458b simSplit
exon.280294 chr3 136150951 136151227 Zm00004b017458 136149728 136152269 Zm00004b017458 Zm00004b017458a,Zm00004b017458b simSplit
exon.280295 chr3 136151436 136152269 Zm00004b017458b 136149728 136152269 Zm00004b017458 Zm00004b017458a,Zm00004b017458b simSplit
exon.280295 chr3 136151436 136152269 Zm00004b017458 136149728 136152269 Zm00004b017458 Zm00004b017458a,Zm00004b017458b simSplit
exon.280386 chr3 136688751 136689023 Zm00004b017467a 136688751 136695780 Zm00004b017467 Zm00004b017467a,Zm00004b017467b simSplit
exon.280386 chr3 136688751 136689023 Zm00004b017467 136688751 136695780 Zm00004b017467 Zm00004b017467a,Zm00004b017467b simSplit
exon.280387 chr3 136689141 136689450 Zm00004b017467a 136688751 136695780 Zm00004b017467 Zm00004b017467a,Zm00004b017467b simSplit
exon.280387 chr3 136689141 136689450 Zm00004b017467 136688751 136695780 Zm00004b017467 Zm00004b017467a,Zm00004b017467b simSplit
exon.280388 chr3 136690958 136691144 Zm00004b017467a 136688751 136695780 Zm00004b017467 Zm00004b017467a,Zm00004b017467b simSplit
exon.280388 chr3 136690958 136691144 Zm00004b017467 136688751 136695780 Zm00004b017467 Zm00004b017467a,Zm00004b017467b simSplit
exon.280389 chr3 136691225 136691274 Zm00004b017467a 136688751 136695780 Zm00004b017467 Zm00004b017467a,Zm00004b017467b simSplit
exon.280389 chr3 136691225 136691274 Zm00004b017467 136688751 136695780 Zm00004b017467 Zm00004b017467a,Zm00004b017467b simSplit
exon.280390 chr3 136691496 136691588 Zm00004b017467a 136688751 136695780 Zm00004b017467 Zm00004b017467a,Zm00004b017467b simSplit
exon.280390 chr3 136691496 136691588 Zm00004b017467 136688751 136695780 Zm00004b017467 Zm00004b017467a,Zm00004b017467b simSplit
exon.280391 chr3 136691683 136691771 Zm00004b017467b 136688751 136695780 Zm00004b017467 Zm00004b017467a,Zm00004b017467b simSplit
exon.280391 chr3 136691683 136691771 Zm00004b017467 136688751 136695780 Zm00004b017467 Zm00004b017467a,Zm00004b017467b simSplit
exon.280392 chr3 136691872 136691950 Zm00004b017467b 136688751 136695780 Zm00004b017467 Zm00004b017467a,Zm00004b017467b simSplit
exon.280392 chr3 136691872 136691950 Zm00004b017467 136688751 136695780 Zm00004b017467 Zm00004b017467a,Zm00004b017467b simSplit
exon.280393 chr3 136692241 136692323 Zm00004b017467b 136688751 136695780 Zm00004b017467 Zm00004b017467a,Zm00004b017467b simSplit
exon.280393 chr3 136692241 136692323 Zm00004b017467 136688751 136695780 Zm00004b017467 Zm00004b017467a,Zm00004b017467b simSplit
exon.280394 chr3 136692879 136692957 Zm00004b017467b 136688751 136695780 Zm00004b017467 Zm00004b017467a,Zm00004b017467b simSplit
exon.280394 chr3 136692879 136692957 Zm00004b017467 136688751 136695780 Zm00004b017467 Zm00004b017467a,Zm00004b017467b simSplit
exon.280395 chr3 136693029 136693752 Zm00004b017467b 136688751 136695780 Zm00004b017467 Zm00004b017467a,Zm00004b017467b simSplit
exon.280395 chr3 136693029 136693752 Zm00004b017467 136688751 136695780 Zm00004b017467 Zm00004b017467a,Zm00004b017467b simSplit
exon.280396 chr3 136694316 136694910 Zm00004b017467b 136688751 136695780 Zm00004b017467 Zm00004b017467a,Zm00004b017467b simSplit
exon.280396 chr3 136694316 136694910 Zm00004b017467 136688751 136695780 Zm00004b017467 Zm00004b017467a,Zm00004b017467b simSplit
exon.280397 chr3 136695154 136695780 Zm00004b017467b 136688751 136695780 Zm00004b017467 Zm00004b017467a,Zm00004b017467b simSplit
exon.280397 chr3 136695154 136695780 Zm00004b017467 136688751 136695780 Zm00004b017467 Zm00004b017467a,Zm00004b017467b simSplit
exon.280473 chr3 136924348 136924978 Zm00004b017472a 136924348 136927232 Zm00004b017472 Zm00004b017472a,Zm00004b017472b simSplit
exon.280473 chr3 136924348 136924978 Zm00004b017472 136924348 136927232 Zm00004b017472 Zm00004b017472a,Zm00004b017472b simSplit
exon.280474 chr3 136925483 136925603 Zm00004b017472a 136924348 136927232 Zm00004b017472 Zm00004b017472a,Zm00004b017472b simSplit
exon.280474 chr3 136925483 136925603 Zm00004b017472 136924348 136927232 Zm00004b017472 Zm00004b017472a,Zm00004b017472b simSplit
exon.280475 chr3 136925710 136925829 Zm00004b017472a 136924348 136927232 Zm00004b017472 Zm00004b017472a,Zm00004b017472b simSplit
exon.280475 chr3 136925710 136925829 Zm00004b017472 136924348 136927232 Zm00004b017472 Zm00004b017472a,Zm00004b017472b simSplit
exon.280476 chr3 136925975 136926205 Zm00004b017472a 136924348 136927232 Zm00004b017472 Zm00004b017472a,Zm00004b017472b simSplit
exon.280476 chr3 136925975 136926205 Zm00004b017472 136924348 136927232 Zm00004b017472 Zm00004b017472a,Zm00004b017472b simSplit
exon.280477 chr3 136926345 136927232 Zm00004b017472b 136924348 136927232 Zm00004b017472 Zm00004b017472a,Zm00004b017472b simSplit
exon.280477 chr3 136926345 136927232 Zm00004b017472 136924348 136927232 Zm00004b017472 Zm00004b017472a,Zm00004b017472b simSplit
exon.280514 chr3 137021664 137021939 Zm00004b017474a 137021664 137026966 Zm00004b017474 Zm00004b017474a,Zm00004b017474b simSplit
exon.280514 chr3 137021664 137021939 Zm00004b017474 137021664 137026966 Zm00004b017474 Zm00004b017474a,Zm00004b017474b simSplit
exon.280515 chr3 137022847 137022963 Zm00004b017474a 137021664 137026966 Zm00004b017474 Zm00004b017474a,Zm00004b017474b simSplit
exon.280515 chr3 137022847 137022963 Zm00004b017474 137021664 137026966 Zm00004b017474 Zm00004b017474a,Zm00004b017474b simSplit
exon.280516 chr3 137023088 137023144 Zm00004b017474a 137021664 137026966 Zm00004b017474 Zm00004b017474a,Zm00004b017474b simSplit
exon.280516 chr3 137023088 137023144 Zm00004b017474 137021664 137026966 Zm00004b017474 Zm00004b017474a,Zm00004b017474b simSplit
exon.280517 chr3 137023455 137023533 Zm00004b017474a 137021664 137026966 Zm00004b017474 Zm00004b017474a,Zm00004b017474b simSplit
exon.280517 chr3 137023455 137023533 Zm00004b017474 137021664 137026966 Zm00004b017474 Zm00004b017474a,Zm00004b017474b simSplit
exon.280518 chr3 137023644 137023732 Zm00004b017474a 137021664 137026966 Zm00004b017474 Zm00004b017474a,Zm00004b017474b simSplit
exon.280518 chr3 137023644 137023732 Zm00004b017474 137021664 137026966 Zm00004b017474 Zm00004b017474a,Zm00004b017474b simSplit
exon.280519 chr3 137024014 137024056 Zm00004b017474a 137021664 137026966 Zm00004b017474 Zm00004b017474a,Zm00004b017474b simSplit
exon.280519 chr3 137024014 137024056 Zm00004b017474 137021664 137026966 Zm00004b017474 Zm00004b017474a,Zm00004b017474b simSplit
exon.280520 chr3 137024139 137024200 Zm00004b017474a 137021664 137026966 Zm00004b017474 Zm00004b017474a,Zm00004b017474b simSplit
exon.280520 chr3 137024139 137024200 Zm00004b017474 137021664 137026966 Zm00004b017474 Zm00004b017474a,Zm00004b017474b simSplit
exon.280521 chr3 137024881 137024941 Zm00004b017474b 137021664 137026966 Zm00004b017474 Zm00004b017474a,Zm00004b017474b simSplit
exon.280521 chr3 137024881 137024941 Zm00004b017474 137021664 137026966 Zm00004b017474 Zm00004b017474a,Zm00004b017474b simSplit
exon.280522 chr3 137025842 137025867 Zm00004b017474b 137021664 137026966 Zm00004b017474 Zm00004b017474a,Zm00004b017474b simSplit
exon.280522 chr3 137025842 137025867 Zm00004b017474 137021664 137026966 Zm00004b017474 Zm00004b017474a,Zm00004b017474b simSplit
exon.280523 chr3 137026120 137026200 Zm00004b017474b 137021664 137026966 Zm00004b017474 Zm00004b017474a,Zm00004b017474b simSplit
exon.280523 chr3 137026120 137026200 Zm00004b017474 137021664 137026966 Zm00004b017474 Zm00004b017474a,Zm00004b017474b simSplit
exon.280524 chr3 137026281 137026346 Zm00004b017474b 137021664 137026966 Zm00004b017474 Zm00004b017474a,Zm00004b017474b simSplit
exon.280524 chr3 137026281 137026346 Zm00004b017474 137021664 137026966 Zm00004b017474 Zm00004b017474a,Zm00004b017474b simSplit
exon.280525 chr3 137026492 137026966 Zm00004b017474b 137021664 137026966 Zm00004b017474 Zm00004b017474a,Zm00004b017474b simSplit
exon.280525 chr3 137026492 137026966 Zm00004b017474 137021664 137026966 Zm00004b017474 Zm00004b017474a,Zm00004b017474b simSplit
exon.280642 chr3 137227008 137227077 Zm00004b017477a 137227008 137228873 Zm00004b017477 Zm00004b017477a,Zm00004b017477b simSplit
exon.280642 chr3 137227008 137227077 Zm00004b017477 137227008 137228873 Zm00004b017477 Zm00004b017477a,Zm00004b017477b simSplit
exon.280641 chr3 137227315 137227456 Zm00004b017477a 137227008 137228873 Zm00004b017477 Zm00004b017477a,Zm00004b017477b simSplit
exon.280641 chr3 137227315 137227456 Zm00004b017477 137227008 137228873 Zm00004b017477 Zm00004b017477a,Zm00004b017477b simSplit
exon.280640 chr3 137228196 137228348 Zm00004b017477a 137227008 137228873 Zm00004b017477 Zm00004b017477a,Zm00004b017477b simSplit
exon.280640 chr3 137228196 137228348 Zm00004b017477 137227008 137228873 Zm00004b017477 Zm00004b017477a,Zm00004b017477b simSplit
exon.280639 chr3 137228522 137228716 Zm00004b017477b 137227008 137228873 Zm00004b017477 Zm00004b017477a,Zm00004b017477b simSplit
exon.280639 chr3 137228522 137228716 Zm00004b017477 137227008 137228873 Zm00004b017477 Zm00004b017477a,Zm00004b017477b simSplit
exon.280638 chr3 137228784 137228873 Zm00004b017477b 137227008 137228873 Zm00004b017477 Zm00004b017477a,Zm00004b017477b simSplit
exon.280638 chr3 137228784 137228873 Zm00004b017477 137227008 137228873 Zm00004b017477 Zm00004b017477a,Zm00004b017477b simSplit
exon.280836 chr3 138409449 138410099 Zm00004b017495a 138409449 138412451 Zm00004b017495 Zm00004b017495a,Zm00004b017495b simSplit
exon.280836 chr3 138409449 138410099 Zm00004b017495 138409449 138412451 Zm00004b017495 Zm00004b017495a,Zm00004b017495b simSplit
exon.280837 chr3 138410184 138410615 Zm00004b017495a 138409449 138412451 Zm00004b017495 Zm00004b017495a,Zm00004b017495b simSplit
exon.280837 chr3 138410184 138410615 Zm00004b017495 138409449 138412451 Zm00004b017495 Zm00004b017495a,Zm00004b017495b simSplit
exon.280838 chr3 138410886 138411054 Zm00004b017495a 138409449 138412451 Zm00004b017495 Zm00004b017495a,Zm00004b017495b simSplit
exon.280838 chr3 138410886 138411054 Zm00004b017495 138409449 138412451 Zm00004b017495 Zm00004b017495a,Zm00004b017495b simSplit
exon.280839 chr3 138411157 138411200 Zm00004b017495a 138409449 138412451 Zm00004b017495 Zm00004b017495a,Zm00004b017495b simSplit
exon.280839 chr3 138411157 138411200 Zm00004b017495 138409449 138412451 Zm00004b017495 Zm00004b017495a,Zm00004b017495b simSplit
exon.280840 chr3 138411272 138411429 Zm00004b017495a 138409449 138412451 Zm00004b017495 Zm00004b017495a,Zm00004b017495b simSplit
exon.280840 chr3 138411272 138411429 Zm00004b017495 138409449 138412451 Zm00004b017495 Zm00004b017495a,Zm00004b017495b simSplit
exon.280841 chr3 138411509 138412451 Zm00004b017495b 138409449 138412451 Zm00004b017495 Zm00004b017495a,Zm00004b017495b simSplit
exon.280841 chr3 138411509 138412451 Zm00004b017495 138409449 138412451 Zm00004b017495 Zm00004b017495a,Zm00004b017495b simSplit
exon.280856 chr3 138415620 138416457 Zm00004b017496a 138415620 138419651 Zm00004b017496 Zm00004b017496a,Zm00004b017496b simSplit
exon.280856 chr3 138415620 138416457 Zm00004b017496 138415620 138419651 Zm00004b017496 Zm00004b017496a,Zm00004b017496b simSplit
exon.280855 chr3 138417458 138417564 Zm00004b017496b 138415620 138419651 Zm00004b017496 Zm00004b017496a,Zm00004b017496b simSplit
exon.280855 chr3 138417458 138417564 Zm00004b017496 138415620 138419651 Zm00004b017496 Zm00004b017496a,Zm00004b017496b simSplit
exon.280854 chr3 138417635 138417703 Zm00004b017496b 138415620 138419651 Zm00004b017496 Zm00004b017496a,Zm00004b017496b simSplit
exon.280854 chr3 138417635 138417703 Zm00004b017496 138415620 138419651 Zm00004b017496 Zm00004b017496a,Zm00004b017496b simSplit
exon.280853 chr3 138417787 138418611 Zm00004b017496b 138415620 138419651 Zm00004b017496 Zm00004b017496a,Zm00004b017496b simSplit
exon.280853 chr3 138417787 138418611 Zm00004b017496 138415620 138419651 Zm00004b017496 Zm00004b017496a,Zm00004b017496b simSplit
exon.280852 chr3 138418859 138419651 Zm00004b017496b 138415620 138419651 Zm00004b017496 Zm00004b017496a,Zm00004b017496b simSplit
exon.280852 chr3 138418859 138419651 Zm00004b017496 138415620 138419651 Zm00004b017496 Zm00004b017496a,Zm00004b017496b simSplit
exon.282028 chr3 141510319 141512114 Zm00004b017543a 141510319 141518000 Zm00004b017543 Zm00004b017543a,Zm00004b017543b simSplit
exon.282028 chr3 141510319 141512114 Zm00004b017543 141510319 141518000 Zm00004b017543 Zm00004b017543a,Zm00004b017543b simSplit
exon.282029 chr3 141512191 141512310 Zm00004b017543a 141510319 141518000 Zm00004b017543 Zm00004b017543a,Zm00004b017543b simSplit
exon.282029 chr3 141512191 141512310 Zm00004b017543 141510319 141518000 Zm00004b017543 Zm00004b017543a,Zm00004b017543b simSplit
exon.282030 chr3 141512495 141512543 Zm00004b017543a 141510319 141518000 Zm00004b017543 Zm00004b017543a,Zm00004b017543b simSplit
exon.282030 chr3 141512495 141512543 Zm00004b017543 141510319 141518000 Zm00004b017543 Zm00004b017543a,Zm00004b017543b simSplit
exon.282031 chr3 141512638 141512852 Zm00004b017543b 141510319 141518000 Zm00004b017543 Zm00004b017543a,Zm00004b017543b simSplit
exon.282031 chr3 141512638 141512852 Zm00004b017543 141510319 141518000 Zm00004b017543 Zm00004b017543a,Zm00004b017543b simSplit
exon.282032 chr3 141513795 141513863 Zm00004b017543b 141510319 141518000 Zm00004b017543 Zm00004b017543a,Zm00004b017543b simSplit
exon.282032 chr3 141513795 141513863 Zm00004b017543 141510319 141518000 Zm00004b017543 Zm00004b017543a,Zm00004b017543b simSplit
exon.282033 chr3 141513962 141514056 Zm00004b017543b 141510319 141518000 Zm00004b017543 Zm00004b017543a,Zm00004b017543b simSplit
exon.282033 chr3 141513962 141514056 Zm00004b017543 141510319 141518000 Zm00004b017543 Zm00004b017543a,Zm00004b017543b simSplit
exon.282034 chr3 141515687 141515780 Zm00004b017543b 141510319 141518000 Zm00004b017543 Zm00004b017543a,Zm00004b017543b simSplit
exon.282034 chr3 141515687 141515780 Zm00004b017543 141510319 141518000 Zm00004b017543 Zm00004b017543a,Zm00004b017543b simSplit
exon.282035 chr3 141516003 141516072 Zm00004b017543b 141510319 141518000 Zm00004b017543 Zm00004b017543a,Zm00004b017543b simSplit
exon.282035 chr3 141516003 141516072 Zm00004b017543 141510319 141518000 Zm00004b017543 Zm00004b017543a,Zm00004b017543b simSplit
exon.282036 chr3 141516592 141518000 Zm00004b017543b 141510319 141518000 Zm00004b017543 Zm00004b017543a,Zm00004b017543b simSplit
exon.282036 chr3 141516592 141518000 Zm00004b017543 141510319 141518000 Zm00004b017543 Zm00004b017543a,Zm00004b017543b simSplit
exon.282099 chr3 141528870 141529194 Zm00004b017546a 141528870 141537573 Zm00004b017546 Zm00004b017546a,Zm00004b017546b simSplit
exon.282099 chr3 141528870 141529194 Zm00004b017546 141528870 141537573 Zm00004b017546 Zm00004b017546a,Zm00004b017546b simSplit
exon.282098 chr3 141529285 141529379 Zm00004b017546a 141528870 141537573 Zm00004b017546 Zm00004b017546a,Zm00004b017546b simSplit
exon.282098 chr3 141529285 141529379 Zm00004b017546 141528870 141537573 Zm00004b017546 Zm00004b017546a,Zm00004b017546b simSplit
exon.282097 chr3 141529981 141530108 Zm00004b017546a 141528870 141537573 Zm00004b017546 Zm00004b017546a,Zm00004b017546b simSplit
exon.282097 chr3 141529981 141530108 Zm00004b017546 141528870 141537573 Zm00004b017546 Zm00004b017546a,Zm00004b017546b simSplit
exon.282096 chr3 141530437 141530679 Zm00004b017546a 141528870 141537573 Zm00004b017546 Zm00004b017546a,Zm00004b017546b simSplit
exon.282096 chr3 141530437 141530679 Zm00004b017546 141528870 141537573 Zm00004b017546 Zm00004b017546a,Zm00004b017546b simSplit
exon.282095 chr3 141530765 141530793 Zm00004b017546a 141528870 141537573 Zm00004b017546 Zm00004b017546a,Zm00004b017546b simSplit
exon.282095 chr3 141530765 141530793 Zm00004b017546 141528870 141537573 Zm00004b017546 Zm00004b017546a,Zm00004b017546b simSplit
exon.282094 chr3 141531143 141531268 Zm00004b017546a 141528870 141537573 Zm00004b017546 Zm00004b017546a,Zm00004b017546b simSplit
exon.282094 chr3 141531143 141531268 Zm00004b017546 141528870 141537573 Zm00004b017546 Zm00004b017546a,Zm00004b017546b simSplit
exon.282093 chr3 141531344 141531556 Zm00004b017546a 141528870 141537573 Zm00004b017546 Zm00004b017546a,Zm00004b017546b simSplit
exon.282093 chr3 141531344 141531556 Zm00004b017546 141528870 141537573 Zm00004b017546 Zm00004b017546a,Zm00004b017546b simSplit
exon.282092 chr3 141531650 141531787 Zm00004b017546a 141528870 141537573 Zm00004b017546 Zm00004b017546a,Zm00004b017546b simSplit
exon.282092 chr3 141531650 141531787 Zm00004b017546 141528870 141537573 Zm00004b017546 Zm00004b017546a,Zm00004b017546b simSplit
exon.282091 chr3 141532420 141532566 Zm00004b017546a 141528870 141537573 Zm00004b017546 Zm00004b017546a,Zm00004b017546b simSplit
exon.282091 chr3 141532420 141532566 Zm00004b017546 141528870 141537573 Zm00004b017546 Zm00004b017546a,Zm00004b017546b simSplit
exon.282090 chr3 141532666 141532758 Zm00004b017546a 141528870 141537573 Zm00004b017546 Zm00004b017546a,Zm00004b017546b simSplit
exon.282090 chr3 141532666 141532758 Zm00004b017546 141528870 141537573 Zm00004b017546 Zm00004b017546a,Zm00004b017546b simSplit
exon.282089 chr3 141533181 141533294 Zm00004b017546a 141528870 141537573 Zm00004b017546 Zm00004b017546a,Zm00004b017546b simSplit
exon.282089 chr3 141533181 141533294 Zm00004b017546 141528870 141537573 Zm00004b017546 Zm00004b017546a,Zm00004b017546b simSplit
exon.282088 chr3 141533438 141533971 Zm00004b017546a 141528870 141537573 Zm00004b017546 Zm00004b017546a,Zm00004b017546b simSplit
exon.282088 chr3 141533438 141533971 Zm00004b017546 141528870 141537573 Zm00004b017546 Zm00004b017546a,Zm00004b017546b simSplit
exon.282087 chr3 141534218 141535237 Zm00004b017546a 141528870 141537573 Zm00004b017546 Zm00004b017546a,Zm00004b017546b simSplit
exon.282087 chr3 141534218 141535237 Zm00004b017546 141528870 141537573 Zm00004b017546 Zm00004b017546a,Zm00004b017546b simSplit
exon.282086 chr3 141535290 141535679 Zm00004b017546a 141528870 141537573 Zm00004b017546 Zm00004b017546a,Zm00004b017546b simSplit
exon.282086 chr3 141535290 141535679 Zm00004b017546 141528870 141537573 Zm00004b017546 Zm00004b017546a,Zm00004b017546b simSplit
exon.282085 chr3 141535822 141535931 Zm00004b017546a 141528870 141537573 Zm00004b017546 Zm00004b017546a,Zm00004b017546b simSplit
exon.282085 chr3 141535822 141535931 Zm00004b017546 141528870 141537573 Zm00004b017546 Zm00004b017546a,Zm00004b017546b simSplit
exon.282084 chr3 141536271 141536771 Zm00004b017546a 141528870 141537573 Zm00004b017546 Zm00004b017546a,Zm00004b017546b simSplit
exon.282084 chr3 141536271 141536771 Zm00004b017546 141528870 141537573 Zm00004b017546 Zm00004b017546a,Zm00004b017546b simSplit
exon.282083 chr3 141536862 141536930 Zm00004b017546a 141528870 141537573 Zm00004b017546 Zm00004b017546a,Zm00004b017546b simSplit
exon.282083 chr3 141536862 141536930 Zm00004b017546 141528870 141537573 Zm00004b017546 Zm00004b017546a,Zm00004b017546b simSplit
exon.282082 chr3 141537216 141537573 Zm00004b017546b 141528870 141537573 Zm00004b017546 Zm00004b017546a,Zm00004b017546b simSplit
exon.282082 chr3 141537216 141537573 Zm00004b017546 141528870 141537573 Zm00004b017546 Zm00004b017546a,Zm00004b017546b simSplit
exon.282242 chr3 142022902 142023111 Zm00004b017556a 142022902 142041198 Zm00004b017556 Zm00004b017556a,Zm00004b017556b simSplit
exon.282242 chr3 142022902 142023111 Zm00004b017556 142022902 142041198 Zm00004b017556 Zm00004b017556a,Zm00004b017556b simSplit
exon.282243 chr3 142025079 142025154 Zm00004b017556b 142022902 142041198 Zm00004b017556 Zm00004b017556a,Zm00004b017556b simSplit
exon.282243 chr3 142025079 142025154 Zm00004b017556 142022902 142041198 Zm00004b017556 Zm00004b017556a,Zm00004b017556b simSplit
exon.282244 chr3 142025719 142025786 Zm00004b017556b 142022902 142041198 Zm00004b017556 Zm00004b017556a,Zm00004b017556b simSplit
exon.282244 chr3 142025719 142025786 Zm00004b017556 142022902 142041198 Zm00004b017556 Zm00004b017556a,Zm00004b017556b simSplit
exon.282245 chr3 142026036 142026124 Zm00004b017556b 142022902 142041198 Zm00004b017556 Zm00004b017556a,Zm00004b017556b simSplit
exon.282245 chr3 142026036 142026124 Zm00004b017556 142022902 142041198 Zm00004b017556 Zm00004b017556a,Zm00004b017556b simSplit
exon.282246 chr3 142026219 142026396 Zm00004b017556b 142022902 142041198 Zm00004b017556 Zm00004b017556a,Zm00004b017556b simSplit
exon.282246 chr3 142026219 142026396 Zm00004b017556 142022902 142041198 Zm00004b017556 Zm00004b017556a,Zm00004b017556b simSplit
exon.282247 chr3 142038979 142039112 Zm00004b017556b 142022902 142041198 Zm00004b017556 Zm00004b017556a,Zm00004b017556b simSplit
exon.282247 chr3 142038979 142039112 Zm00004b017556 142022902 142041198 Zm00004b017556 Zm00004b017556a,Zm00004b017556b simSplit
exon.282248 chr3 142039190 142039403 Zm00004b017556b 142022902 142041198 Zm00004b017556 Zm00004b017556a,Zm00004b017556b simSplit
exon.282248 chr3 142039190 142039403 Zm00004b017556 142022902 142041198 Zm00004b017556 Zm00004b017556a,Zm00004b017556b simSplit
exon.282249 chr3 142039479 142039663 Zm00004b017556b 142022902 142041198 Zm00004b017556 Zm00004b017556a,Zm00004b017556b simSplit
exon.282249 chr3 142039479 142039663 Zm00004b017556 142022902 142041198 Zm00004b017556 Zm00004b017556a,Zm00004b017556b simSplit
exon.282250 chr3 142039997 142040092 Zm00004b017556b 142022902 142041198 Zm00004b017556 Zm00004b017556a,Zm00004b017556b simSplit
exon.282250 chr3 142039997 142040092 Zm00004b017556 142022902 142041198 Zm00004b017556 Zm00004b017556a,Zm00004b017556b simSplit
exon.282251 chr3 142040188 142040321 Zm00004b017556b 142022902 142041198 Zm00004b017556 Zm00004b017556a,Zm00004b017556b simSplit
exon.282251 chr3 142040188 142040321 Zm00004b017556 142022902 142041198 Zm00004b017556 Zm00004b017556a,Zm00004b017556b simSplit
exon.282252 chr3 142040473 142041198 Zm00004b017556b 142022902 142041198 Zm00004b017556 Zm00004b017556a,Zm00004b017556b simSplit
exon.282252 chr3 142040473 142041198 Zm00004b017556 142022902 142041198 Zm00004b017556 Zm00004b017556a,Zm00004b017556b simSplit
exon.282843 chr3 144082629 144082727 Zm00004b017584a 144082629 144084750 Zm00004b017584 Zm00004b017584a,Zm00004b017584b simSplit
exon.282843 chr3 144082629 144082727 Zm00004b017584 144082629 144084750 Zm00004b017584 Zm00004b017584a,Zm00004b017584b simSplit
exon.282842 chr3 144082862 144083055 Zm00004b017584a 144082629 144084750 Zm00004b017584 Zm00004b017584a,Zm00004b017584b simSplit
exon.282842 chr3 144082862 144083055 Zm00004b017584 144082629 144084750 Zm00004b017584 Zm00004b017584a,Zm00004b017584b simSplit
exon.282841 chr3 144083138 144083184 Zm00004b017584a 144082629 144084750 Zm00004b017584 Zm00004b017584a,Zm00004b017584b simSplit
exon.282841 chr3 144083138 144083184 Zm00004b017584 144082629 144084750 Zm00004b017584 Zm00004b017584a,Zm00004b017584b simSplit
exon.282840 chr3 144084614 144084750 Zm00004b017584b 144082629 144084750 Zm00004b017584 Zm00004b017584a,Zm00004b017584b simSplit
exon.282840 chr3 144084614 144084750 Zm00004b017584 144082629 144084750 Zm00004b017584 Zm00004b017584a,Zm00004b017584b simSplit
exon.282947 chr3 144313673 144314067 Zm00004b017590a 144313673 144319573 Zm00004b017590 Zm00004b017590a,Zm00004b017590b simSplit
exon.282947 chr3 144313673 144314067 Zm00004b017590 144313673 144319573 Zm00004b017590 Zm00004b017590a,Zm00004b017590b simSplit
exon.282946 chr3 144314232 144314325 Zm00004b017590b 144313673 144319573 Zm00004b017590 Zm00004b017590a,Zm00004b017590b simSplit
exon.282946 chr3 144314232 144314325 Zm00004b017590 144313673 144319573 Zm00004b017590 Zm00004b017590a,Zm00004b017590b simSplit
exon.282945 chr3 144314461 144314572 Zm00004b017590b 144313673 144319573 Zm00004b017590 Zm00004b017590a,Zm00004b017590b simSplit
exon.282945 chr3 144314461 144314572 Zm00004b017590 144313673 144319573 Zm00004b017590 Zm00004b017590a,Zm00004b017590b simSplit
exon.282944 chr3 144315711 144315770 Zm00004b017590b 144313673 144319573 Zm00004b017590 Zm00004b017590a,Zm00004b017590b simSplit
exon.282944 chr3 144315711 144315770 Zm00004b017590 144313673 144319573 Zm00004b017590 Zm00004b017590a,Zm00004b017590b simSplit
exon.282943 chr3 144316241 144316345 Zm00004b017590b 144313673 144319573 Zm00004b017590 Zm00004b017590a,Zm00004b017590b simSplit
exon.282943 chr3 144316241 144316345 Zm00004b017590 144313673 144319573 Zm00004b017590 Zm00004b017590a,Zm00004b017590b simSplit
exon.282942 chr3 144316447 144316571 Zm00004b017590b 144313673 144319573 Zm00004b017590 Zm00004b017590a,Zm00004b017590b simSplit
exon.282942 chr3 144316447 144316571 Zm00004b017590 144313673 144319573 Zm00004b017590 Zm00004b017590a,Zm00004b017590b simSplit
exon.282941 chr3 144317490 144317570 Zm00004b017590b 144313673 144319573 Zm00004b017590 Zm00004b017590a,Zm00004b017590b simSplit
exon.282941 chr3 144317490 144317570 Zm00004b017590 144313673 144319573 Zm00004b017590 Zm00004b017590a,Zm00004b017590b simSplit
exon.282940 chr3 144319403 144319573 Zm00004b017590b 144313673 144319573 Zm00004b017590 Zm00004b017590a,Zm00004b017590b simSplit
exon.282940 chr3 144319403 144319573 Zm00004b017590 144313673 144319573 Zm00004b017590 Zm00004b017590a,Zm00004b017590b simSplit
exon.283098 chr3 144819131 144819310 Zm00004b017599a 144819131 144822389 Zm00004b017599 Zm00004b017599a,Zm00004b017599b simSplit
exon.283098 chr3 144819131 144819310 Zm00004b017599 144819131 144822389 Zm00004b017599 Zm00004b017599a,Zm00004b017599b simSplit
exon.283099 chr3 144819490 144819572 Zm00004b017599a 144819131 144822389 Zm00004b017599 Zm00004b017599a,Zm00004b017599b simSplit
exon.283099 chr3 144819490 144819572 Zm00004b017599 144819131 144822389 Zm00004b017599 Zm00004b017599a,Zm00004b017599b simSplit
exon.283100 chr3 144821725 144821791 Zm00004b017599b 144819131 144822389 Zm00004b017599 Zm00004b017599a,Zm00004b017599b simSplit
exon.283100 chr3 144821725 144821791 Zm00004b017599 144819131 144822389 Zm00004b017599 Zm00004b017599a,Zm00004b017599b simSplit
exon.283101 chr3 144821882 144821974 Zm00004b017599b 144819131 144822389 Zm00004b017599 Zm00004b017599a,Zm00004b017599b simSplit
exon.283101 chr3 144821882 144821974 Zm00004b017599 144819131 144822389 Zm00004b017599 Zm00004b017599a,Zm00004b017599b simSplit
exon.283102 chr3 144822285 144822389 Zm00004b017599b 144819131 144822389 Zm00004b017599 Zm00004b017599a,Zm00004b017599b simSplit
exon.283102 chr3 144822285 144822389 Zm00004b017599 144819131 144822389 Zm00004b017599 Zm00004b017599a,Zm00004b017599b simSplit
exon.283120 chr3 144833078 144833257 Zm00004b017601a 144833078 144836336 Zm00004b017601 Zm00004b017601a,Zm00004b017601b simSplit
exon.283120 chr3 144833078 144833257 Zm00004b017601 144833078 144836336 Zm00004b017601 Zm00004b017601a,Zm00004b017601b simSplit
exon.283121 chr3 144833437 144833519 Zm00004b017601a 144833078 144836336 Zm00004b017601 Zm00004b017601a,Zm00004b017601b simSplit
exon.283121 chr3 144833437 144833519 Zm00004b017601 144833078 144836336 Zm00004b017601 Zm00004b017601a,Zm00004b017601b simSplit
exon.283122 chr3 144835672 144835738 Zm00004b017601a 144833078 144836336 Zm00004b017601 Zm00004b017601a,Zm00004b017601b simSplit
exon.283122 chr3 144835672 144835738 Zm00004b017601 144833078 144836336 Zm00004b017601 Zm00004b017601a,Zm00004b017601b simSplit
exon.283123 chr3 144835829 144835921 Zm00004b017601a 144833078 144836336 Zm00004b017601 Zm00004b017601a,Zm00004b017601b simSplit
exon.283123 chr3 144835829 144835921 Zm00004b017601 144833078 144836336 Zm00004b017601 Zm00004b017601a,Zm00004b017601b simSplit
exon.283124 chr3 144836232 144836336 Zm00004b017601b 144833078 144836336 Zm00004b017601 Zm00004b017601a,Zm00004b017601b simSplit
exon.283124 chr3 144836232 144836336 Zm00004b017601 144833078 144836336 Zm00004b017601 Zm00004b017601a,Zm00004b017601b simSplit
exon.284351 chr3 146637281 146637394 Zm00004b017628a 146637281 146639772 Zm00004b017628 Zm00004b017628a,Zm00004b017628b simSplit
exon.284351 chr3 146637281 146637394 Zm00004b017628 146637281 146639772 Zm00004b017628 Zm00004b017628a,Zm00004b017628b simSplit
exon.284350 chr3 146637488 146637548 Zm00004b017628a 146637281 146639772 Zm00004b017628 Zm00004b017628a,Zm00004b017628b simSplit
exon.284350 chr3 146637488 146637548 Zm00004b017628 146637281 146639772 Zm00004b017628 Zm00004b017628a,Zm00004b017628b simSplit
exon.284349 chr3 146638071 146638172 Zm00004b017628a 146637281 146639772 Zm00004b017628 Zm00004b017628a,Zm00004b017628b simSplit
exon.284349 chr3 146638071 146638172 Zm00004b017628 146637281 146639772 Zm00004b017628 Zm00004b017628a,Zm00004b017628b simSplit
exon.284348 chr3 146639705 146639772 Zm00004b017628b 146637281 146639772 Zm00004b017628 Zm00004b017628a,Zm00004b017628b simSplit
exon.284348 chr3 146639705 146639772 Zm00004b017628 146637281 146639772 Zm00004b017628 Zm00004b017628a,Zm00004b017628b simSplit
exon.285581 chr3 149849048 149849251 Zm00004b017687a 149849048 149852246 Zm00004b017687 Zm00004b017687a,Zm00004b017687b simSplit
exon.285581 chr3 149849048 149849251 Zm00004b017687 149849048 149852246 Zm00004b017687 Zm00004b017687a,Zm00004b017687b simSplit
exon.285582 chr3 149849347 149849418 Zm00004b017687a 149849048 149852246 Zm00004b017687 Zm00004b017687a,Zm00004b017687b simSplit
exon.285582 chr3 149849347 149849418 Zm00004b017687 149849048 149852246 Zm00004b017687 Zm00004b017687a,Zm00004b017687b simSplit
exon.285583 chr3 149849819 149849911 Zm00004b017687a 149849048 149852246 Zm00004b017687 Zm00004b017687a,Zm00004b017687b simSplit
exon.285583 chr3 149849819 149849911 Zm00004b017687 149849048 149852246 Zm00004b017687 Zm00004b017687a,Zm00004b017687b simSplit
exon.285584 chr3 149849989 149850070 Zm00004b017687a 149849048 149852246 Zm00004b017687 Zm00004b017687a,Zm00004b017687b simSplit
exon.285584 chr3 149849989 149850070 Zm00004b017687 149849048 149852246 Zm00004b017687 Zm00004b017687a,Zm00004b017687b simSplit
exon.285585 chr3 149850169 149850225 Zm00004b017687b 149849048 149852246 Zm00004b017687 Zm00004b017687a,Zm00004b017687b simSplit
exon.285585 chr3 149850169 149850225 Zm00004b017687 149849048 149852246 Zm00004b017687 Zm00004b017687a,Zm00004b017687b simSplit
exon.285586 chr3 149850562 149850626 Zm00004b017687b 149849048 149852246 Zm00004b017687 Zm00004b017687a,Zm00004b017687b simSplit
exon.285586 chr3 149850562 149850626 Zm00004b017687 149849048 149852246 Zm00004b017687 Zm00004b017687a,Zm00004b017687b simSplit
exon.285587 chr3 149850780 149850875 Zm00004b017687b 149849048 149852246 Zm00004b017687 Zm00004b017687a,Zm00004b017687b simSplit
exon.285587 chr3 149850780 149850875 Zm00004b017687 149849048 149852246 Zm00004b017687 Zm00004b017687a,Zm00004b017687b simSplit
exon.285588 chr3 149850976 149851062 Zm00004b017687b 149849048 149852246 Zm00004b017687 Zm00004b017687a,Zm00004b017687b simSplit
exon.285588 chr3 149850976 149851062 Zm00004b017687 149849048 149852246 Zm00004b017687 Zm00004b017687a,Zm00004b017687b simSplit
exon.285589 chr3 149851141 149851221 Zm00004b017687b 149849048 149852246 Zm00004b017687 Zm00004b017687a,Zm00004b017687b simSplit
exon.285589 chr3 149851141 149851221 Zm00004b017687 149849048 149852246 Zm00004b017687 Zm00004b017687a,Zm00004b017687b simSplit
exon.285590 chr3 149851296 149852246 Zm00004b017687b 149849048 149852246 Zm00004b017687 Zm00004b017687a,Zm00004b017687b simSplit
exon.285590 chr3 149851296 149852246 Zm00004b017687 149849048 149852246 Zm00004b017687 Zm00004b017687a,Zm00004b017687b simSplit
exon.285851 chr3 150442668 150443179 Zm00004b017705a 150442668 150449088 Zm00004b017705 Zm00004b017705a,Zm00004b017705b simSplit
exon.285851 chr3 150442668 150443179 Zm00004b017705 150442668 150449088 Zm00004b017705 Zm00004b017705a,Zm00004b017705b simSplit
exon.285852 chr3 150445837 150445950 Zm00004b017705b 150442668 150449088 Zm00004b017705 Zm00004b017705a,Zm00004b017705b simSplit
exon.285852 chr3 150445837 150445950 Zm00004b017705 150442668 150449088 Zm00004b017705 Zm00004b017705a,Zm00004b017705b simSplit
exon.285853 chr3 150446202 150446315 Zm00004b017705b 150442668 150449088 Zm00004b017705 Zm00004b017705a,Zm00004b017705b simSplit
exon.285853 chr3 150446202 150446315 Zm00004b017705 150442668 150449088 Zm00004b017705 Zm00004b017705a,Zm00004b017705b simSplit
exon.285854 chr3 150446585 150446733 Zm00004b017705b 150442668 150449088 Zm00004b017705 Zm00004b017705a,Zm00004b017705b simSplit
exon.285854 chr3 150446585 150446733 Zm00004b017705 150442668 150449088 Zm00004b017705 Zm00004b017705a,Zm00004b017705b simSplit
exon.285855 chr3 150447927 150448017 Zm00004b017705b 150442668 150449088 Zm00004b017705 Zm00004b017705a,Zm00004b017705b simSplit
exon.285855 chr3 150447927 150448017 Zm00004b017705 150442668 150449088 Zm00004b017705 Zm00004b017705a,Zm00004b017705b simSplit
exon.285856 chr3 150448099 150448164 Zm00004b017705b 150442668 150449088 Zm00004b017705 Zm00004b017705a,Zm00004b017705b simSplit
exon.285856 chr3 150448099 150448164 Zm00004b017705 150442668 150449088 Zm00004b017705 Zm00004b017705a,Zm00004b017705b simSplit
exon.285857 chr3 150448298 150449088 Zm00004b017705b 150442668 150449088 Zm00004b017705 Zm00004b017705a,Zm00004b017705b simSplit
exon.285857 chr3 150448298 150449088 Zm00004b017705 150442668 150449088 Zm00004b017705 Zm00004b017705a,Zm00004b017705b simSplit
exon.285921 chr3 150650789 150651084 Zm00004b017711a 150650789 150657535 Zm00004b017711 Zm00004b017711a,Zm00004b017711b simSplit
exon.285921 chr3 150650789 150651084 Zm00004b017711 150650789 150657535 Zm00004b017711 Zm00004b017711a,Zm00004b017711b simSplit
exon.285922 chr3 150651229 150651326 Zm00004b017711a 150650789 150657535 Zm00004b017711 Zm00004b017711a,Zm00004b017711b simSplit
exon.285922 chr3 150651229 150651326 Zm00004b017711 150650789 150657535 Zm00004b017711 Zm00004b017711a,Zm00004b017711b simSplit
exon.285923 chr3 150653004 150653036 Zm00004b017711a 150650789 150657535 Zm00004b017711 Zm00004b017711a,Zm00004b017711b simSplit
exon.285923 chr3 150653004 150653036 Zm00004b017711 150650789 150657535 Zm00004b017711 Zm00004b017711a,Zm00004b017711b simSplit
exon.285924 chr3 150653438 150653515 Zm00004b017711a 150650789 150657535 Zm00004b017711 Zm00004b017711a,Zm00004b017711b simSplit
exon.285924 chr3 150653438 150653515 Zm00004b017711 150650789 150657535 Zm00004b017711 Zm00004b017711a,Zm00004b017711b simSplit
exon.285925 chr3 150654822 150654922 Zm00004b017711a 150650789 150657535 Zm00004b017711 Zm00004b017711a,Zm00004b017711b simSplit
exon.285925 chr3 150654822 150654922 Zm00004b017711 150650789 150657535 Zm00004b017711 Zm00004b017711a,Zm00004b017711b simSplit
exon.285926 chr3 150655052 150655288 Zm00004b017711a 150650789 150657535 Zm00004b017711 Zm00004b017711a,Zm00004b017711b simSplit
exon.285926 chr3 150655052 150655288 Zm00004b017711 150650789 150657535 Zm00004b017711 Zm00004b017711a,Zm00004b017711b simSplit
exon.285927 chr3 150655367 150655471 Zm00004b017711a 150650789 150657535 Zm00004b017711 Zm00004b017711a,Zm00004b017711b simSplit
exon.285927 chr3 150655367 150655471 Zm00004b017711 150650789 150657535 Zm00004b017711 Zm00004b017711a,Zm00004b017711b simSplit
exon.285928 chr3 150655551 150655817 Zm00004b017711a 150650789 150657535 Zm00004b017711 Zm00004b017711a,Zm00004b017711b simSplit
exon.285928 chr3 150655551 150655817 Zm00004b017711 150650789 150657535 Zm00004b017711 Zm00004b017711a,Zm00004b017711b simSplit
exon.285929 chr3 150655904 150656051 Zm00004b017711a 150650789 150657535 Zm00004b017711 Zm00004b017711a,Zm00004b017711b simSplit
exon.285929 chr3 150655904 150656051 Zm00004b017711 150650789 150657535 Zm00004b017711 Zm00004b017711a,Zm00004b017711b simSplit
exon.285930 chr3 150656142 150656326 Zm00004b017711b 150650789 150657535 Zm00004b017711 Zm00004b017711a,Zm00004b017711b simSplit
exon.285930 chr3 150656142 150656326 Zm00004b017711 150650789 150657535 Zm00004b017711 Zm00004b017711a,Zm00004b017711b simSplit
exon.285931 chr3 150656418 150656530 Zm00004b017711b 150650789 150657535 Zm00004b017711 Zm00004b017711a,Zm00004b017711b simSplit
exon.285931 chr3 150656418 150656530 Zm00004b017711 150650789 150657535 Zm00004b017711 Zm00004b017711a,Zm00004b017711b simSplit
exon.285932 chr3 150656612 150656864 Zm00004b017711b 150650789 150657535 Zm00004b017711 Zm00004b017711a,Zm00004b017711b simSplit
exon.285932 chr3 150656612 150656864 Zm00004b017711 150650789 150657535 Zm00004b017711 Zm00004b017711a,Zm00004b017711b simSplit
exon.285933 chr3 150656998 150657293 Zm00004b017711b 150650789 150657535 Zm00004b017711 Zm00004b017711a,Zm00004b017711b simSplit
exon.285933 chr3 150656998 150657293 Zm00004b017711 150650789 150657535 Zm00004b017711 Zm00004b017711a,Zm00004b017711b simSplit
exon.285934 chr3 150657329 150657535 Zm00004b017711b 150650789 150657535 Zm00004b017711 Zm00004b017711a,Zm00004b017711b simSplit
exon.285934 chr3 150657329 150657535 Zm00004b017711 150650789 150657535 Zm00004b017711 Zm00004b017711a,Zm00004b017711b simSplit
exon.286203 chr3 151183878 151184512 Zm00004b017721a 151183878 151187404 Zm00004b017721 Zm00004b017721a,Zm00004b017721b simSplit
exon.286203 chr3 151183878 151184512 Zm00004b017721 151183878 151187404 Zm00004b017721 Zm00004b017721a,Zm00004b017721b simSplit
exon.286204 chr3 151184608 151184751 Zm00004b017721a 151183878 151187404 Zm00004b017721 Zm00004b017721a,Zm00004b017721b simSplit
exon.286204 chr3 151184608 151184751 Zm00004b017721 151183878 151187404 Zm00004b017721 Zm00004b017721a,Zm00004b017721b simSplit
exon.286205 chr3 151184814 151184957 Zm00004b017721a 151183878 151187404 Zm00004b017721 Zm00004b017721a,Zm00004b017721b simSplit
exon.286205 chr3 151184814 151184957 Zm00004b017721 151183878 151187404 Zm00004b017721 Zm00004b017721a,Zm00004b017721b simSplit
exon.286206 chr3 151185288 151185452 Zm00004b017721a 151183878 151187404 Zm00004b017721 Zm00004b017721a,Zm00004b017721b simSplit
exon.286206 chr3 151185288 151185452 Zm00004b017721 151183878 151187404 Zm00004b017721 Zm00004b017721a,Zm00004b017721b simSplit
exon.286207 chr3 151186572 151187016 Zm00004b017721a 151183878 151187404 Zm00004b017721 Zm00004b017721a,Zm00004b017721b simSplit
exon.286207 chr3 151186572 151187016 Zm00004b017721 151183878 151187404 Zm00004b017721 Zm00004b017721a,Zm00004b017721b simSplit
exon.286208 chr3 151187101 151187404 Zm00004b017721b 151183878 151187404 Zm00004b017721 Zm00004b017721a,Zm00004b017721b simSplit
exon.286208 chr3 151187101 151187404 Zm00004b017721 151183878 151187404 Zm00004b017721 Zm00004b017721a,Zm00004b017721b simSplit
exon.286267 chr3 151427843 151427869 Zm00004b017726a 151427843 151432539 Zm00004b017726 Zm00004b017726a,Zm00004b017726b simSplit
exon.286267 chr3 151427843 151427869 Zm00004b017726 151427843 151432539 Zm00004b017726 Zm00004b017726a,Zm00004b017726b simSplit
exon.286266 chr3 151428206 151428274 Zm00004b017726a 151427843 151432539 Zm00004b017726 Zm00004b017726a,Zm00004b017726b simSplit
exon.286266 chr3 151428206 151428274 Zm00004b017726 151427843 151432539 Zm00004b017726 Zm00004b017726a,Zm00004b017726b simSplit
exon.286265 chr3 151428487 151429162 Zm00004b017726a 151427843 151432539 Zm00004b017726 Zm00004b017726a,Zm00004b017726b simSplit
exon.286265 chr3 151428487 151429162 Zm00004b017726 151427843 151432539 Zm00004b017726 Zm00004b017726a,Zm00004b017726b simSplit
exon.286264 chr3 151432047 151432225 Zm00004b017726b 151427843 151432539 Zm00004b017726 Zm00004b017726a,Zm00004b017726b simSplit
exon.286264 chr3 151432047 151432225 Zm00004b017726 151427843 151432539 Zm00004b017726 Zm00004b017726a,Zm00004b017726b simSplit
exon.286263 chr3 151432306 151432539 Zm00004b017726b 151427843 151432539 Zm00004b017726 Zm00004b017726a,Zm00004b017726b simSplit
exon.286263 chr3 151432306 151432539 Zm00004b017726 151427843 151432539 Zm00004b017726 Zm00004b017726a,Zm00004b017726b simSplit
exon.286357 chr3 151528711 151529449 Zm00004b017730a 151528711 151539115 Zm00004b017730 Zm00004b017730a,Zm00004b017730b simSplit
exon.286357 chr3 151528711 151529449 Zm00004b017730 151528711 151539115 Zm00004b017730 Zm00004b017730a,Zm00004b017730b simSplit
exon.286356 chr3 151529602 151529862 Zm00004b017730a 151528711 151539115 Zm00004b017730 Zm00004b017730a,Zm00004b017730b simSplit
exon.286356 chr3 151529602 151529862 Zm00004b017730 151528711 151539115 Zm00004b017730 Zm00004b017730a,Zm00004b017730b simSplit
exon.286355 chr3 151530884 151531032 Zm00004b017730a 151528711 151539115 Zm00004b017730 Zm00004b017730a,Zm00004b017730b simSplit
exon.286355 chr3 151530884 151531032 Zm00004b017730 151528711 151539115 Zm00004b017730 Zm00004b017730a,Zm00004b017730b simSplit
exon.286354 chr3 151531125 151531277 Zm00004b017730a 151528711 151539115 Zm00004b017730 Zm00004b017730a,Zm00004b017730b simSplit
exon.286354 chr3 151531125 151531277 Zm00004b017730 151528711 151539115 Zm00004b017730 Zm00004b017730a,Zm00004b017730b simSplit
exon.286353 chr3 151532202 151532315 Zm00004b017730a 151528711 151539115 Zm00004b017730 Zm00004b017730a,Zm00004b017730b simSplit
exon.286353 chr3 151532202 151532315 Zm00004b017730 151528711 151539115 Zm00004b017730 Zm00004b017730a,Zm00004b017730b simSplit
exon.286352 chr3 151532510 151532575 Zm00004b017730a 151528711 151539115 Zm00004b017730 Zm00004b017730a,Zm00004b017730b simSplit
exon.286352 chr3 151532510 151532575 Zm00004b017730 151528711 151539115 Zm00004b017730 Zm00004b017730a,Zm00004b017730b simSplit
exon.286351 chr3 151533359 151533493 Zm00004b017730a 151528711 151539115 Zm00004b017730 Zm00004b017730a,Zm00004b017730b simSplit
exon.286351 chr3 151533359 151533493 Zm00004b017730 151528711 151539115 Zm00004b017730 Zm00004b017730a,Zm00004b017730b simSplit
exon.286350 chr3 151533589 151533645 Zm00004b017730a 151528711 151539115 Zm00004b017730 Zm00004b017730a,Zm00004b017730b simSplit
exon.286350 chr3 151533589 151533645 Zm00004b017730 151528711 151539115 Zm00004b017730 Zm00004b017730a,Zm00004b017730b simSplit
exon.286349 chr3 151533739 151533832 Zm00004b017730a 151528711 151539115 Zm00004b017730 Zm00004b017730a,Zm00004b017730b simSplit
exon.286349 chr3 151533739 151533832 Zm00004b017730 151528711 151539115 Zm00004b017730 Zm00004b017730a,Zm00004b017730b simSplit
exon.286348 chr3 151534030 151534337 Zm00004b017730a 151528711 151539115 Zm00004b017730 Zm00004b017730a,Zm00004b017730b simSplit
exon.286348 chr3 151534030 151534337 Zm00004b017730 151528711 151539115 Zm00004b017730 Zm00004b017730a,Zm00004b017730b simSplit
exon.286347 chr3 151536880 151536926 Zm00004b017730a 151528711 151539115 Zm00004b017730 Zm00004b017730a,Zm00004b017730b simSplit
exon.286347 chr3 151536880 151536926 Zm00004b017730 151528711 151539115 Zm00004b017730 Zm00004b017730a,Zm00004b017730b simSplit
exon.286346 chr3 151537887 151538409 Zm00004b017730b 151528711 151539115 Zm00004b017730 Zm00004b017730a,Zm00004b017730b simSplit
exon.286346 chr3 151537887 151538409 Zm00004b017730 151528711 151539115 Zm00004b017730 Zm00004b017730a,Zm00004b017730b simSplit
exon.286345 chr3 151538510 151539115 Zm00004b017730b 151528711 151539115 Zm00004b017730 Zm00004b017730a,Zm00004b017730b simSplit
exon.286345 chr3 151538510 151539115 Zm00004b017730 151528711 151539115 Zm00004b017730 Zm00004b017730a,Zm00004b017730b simSplit
exon.286941 chr3 152631340 152631706 Zm00004b017758a 152631340 152634801 Zm00004b017758 Zm00004b017758a,Zm00004b017758b simSplit
exon.286941 chr3 152631340 152631706 Zm00004b017758 152631340 152634801 Zm00004b017758 Zm00004b017758a,Zm00004b017758b simSplit
exon.286940 chr3 152633392 152633462 Zm00004b017758b 152631340 152634801 Zm00004b017758 Zm00004b017758a,Zm00004b017758b simSplit
exon.286940 chr3 152633392 152633462 Zm00004b017758 152631340 152634801 Zm00004b017758 Zm00004b017758a,Zm00004b017758b simSplit
exon.286939 chr3 152633803 152633891 Zm00004b017758b 152631340 152634801 Zm00004b017758 Zm00004b017758a,Zm00004b017758b simSplit
exon.286939 chr3 152633803 152633891 Zm00004b017758 152631340 152634801 Zm00004b017758 Zm00004b017758a,Zm00004b017758b simSplit
exon.286938 chr3 152633994 152634801 Zm00004b017758b 152631340 152634801 Zm00004b017758 Zm00004b017758a,Zm00004b017758b simSplit
exon.286938 chr3 152633994 152634801 Zm00004b017758 152631340 152634801 Zm00004b017758 Zm00004b017758a,Zm00004b017758b simSplit
exon.286970 chr3 152932279 152932585 Zm00004b017761a 152932279 152943261 Zm00004b017761 Zm00004b017761a,Zm00004b017761b simSplit
exon.286970 chr3 152932279 152932585 Zm00004b017761 152932279 152943261 Zm00004b017761 Zm00004b017761a,Zm00004b017761b simSplit
exon.286971 chr3 152934339 152934425 Zm00004b017761a 152932279 152943261 Zm00004b017761 Zm00004b017761a,Zm00004b017761b simSplit
exon.286971 chr3 152934339 152934425 Zm00004b017761 152932279 152943261 Zm00004b017761 Zm00004b017761a,Zm00004b017761b simSplit
exon.286972 chr3 152934523 152934612 Zm00004b017761a 152932279 152943261 Zm00004b017761 Zm00004b017761a,Zm00004b017761b simSplit
exon.286972 chr3 152934523 152934612 Zm00004b017761 152932279 152943261 Zm00004b017761 Zm00004b017761a,Zm00004b017761b simSplit
exon.286973 chr3 152934961 152935041 Zm00004b017761a 152932279 152943261 Zm00004b017761 Zm00004b017761a,Zm00004b017761b simSplit
exon.286973 chr3 152934961 152935041 Zm00004b017761 152932279 152943261 Zm00004b017761 Zm00004b017761a,Zm00004b017761b simSplit
exon.286974 chr3 152935173 152935367 Zm00004b017761a 152932279 152943261 Zm00004b017761 Zm00004b017761a,Zm00004b017761b simSplit
exon.286974 chr3 152935173 152935367 Zm00004b017761 152932279 152943261 Zm00004b017761 Zm00004b017761a,Zm00004b017761b simSplit
exon.286975 chr3 152938561 152940675 Zm00004b017761b 152932279 152943261 Zm00004b017761 Zm00004b017761a,Zm00004b017761b simSplit
exon.286975 chr3 152938561 152940675 Zm00004b017761 152932279 152943261 Zm00004b017761 Zm00004b017761a,Zm00004b017761b simSplit
exon.286976 chr3 152941321 152941467 Zm00004b017761b 152932279 152943261 Zm00004b017761 Zm00004b017761a,Zm00004b017761b simSplit
exon.286976 chr3 152941321 152941467 Zm00004b017761 152932279 152943261 Zm00004b017761 Zm00004b017761a,Zm00004b017761b simSplit
exon.286977 chr3 152942076 152942431 Zm00004b017761b 152932279 152943261 Zm00004b017761 Zm00004b017761a,Zm00004b017761b simSplit
exon.286977 chr3 152942076 152942431 Zm00004b017761 152932279 152943261 Zm00004b017761 Zm00004b017761a,Zm00004b017761b simSplit
exon.286978 chr3 152942552 152943261 Zm00004b017761b 152932279 152943261 Zm00004b017761 Zm00004b017761a,Zm00004b017761b simSplit
exon.286978 chr3 152942552 152943261 Zm00004b017761 152932279 152943261 Zm00004b017761 Zm00004b017761a,Zm00004b017761b simSplit
exon.287129 chr3 153299976 153301436 Zm00004b017770a 153299976 153310265 Zm00004b017770 Zm00004b017770a,Zm00004b017770b simSplit
exon.287129 chr3 153299976 153301436 Zm00004b017770 153299976 153310265 Zm00004b017770 Zm00004b017770a,Zm00004b017770b simSplit
exon.287128 chr3 153301562 153301649 Zm00004b017770a 153299976 153310265 Zm00004b017770 Zm00004b017770a,Zm00004b017770b simSplit
exon.287128 chr3 153301562 153301649 Zm00004b017770 153299976 153310265 Zm00004b017770 Zm00004b017770a,Zm00004b017770b simSplit
exon.287127 chr3 153301742 153301824 Zm00004b017770a 153299976 153310265 Zm00004b017770 Zm00004b017770a,Zm00004b017770b simSplit
exon.287127 chr3 153301742 153301824 Zm00004b017770 153299976 153310265 Zm00004b017770 Zm00004b017770a,Zm00004b017770b simSplit
exon.287126 chr3 153302189 153302272 Zm00004b017770a 153299976 153310265 Zm00004b017770 Zm00004b017770a,Zm00004b017770b simSplit
exon.287126 chr3 153302189 153302272 Zm00004b017770 153299976 153310265 Zm00004b017770 Zm00004b017770a,Zm00004b017770b simSplit
exon.287125 chr3 153302374 153303240 Zm00004b017770a 153299976 153310265 Zm00004b017770 Zm00004b017770a,Zm00004b017770b simSplit
exon.287125 chr3 153302374 153303240 Zm00004b017770 153299976 153310265 Zm00004b017770 Zm00004b017770a,Zm00004b017770b simSplit
exon.287124 chr3 153304917 153305006 Zm00004b017770a 153299976 153310265 Zm00004b017770 Zm00004b017770a,Zm00004b017770b simSplit
exon.287124 chr3 153304917 153305006 Zm00004b017770 153299976 153310265 Zm00004b017770 Zm00004b017770a,Zm00004b017770b simSplit
exon.287123 chr3 153305590 153305892 Zm00004b017770a 153299976 153310265 Zm00004b017770 Zm00004b017770a,Zm00004b017770b simSplit
exon.287123 chr3 153305590 153305892 Zm00004b017770 153299976 153310265 Zm00004b017770 Zm00004b017770a,Zm00004b017770b simSplit
exon.287122 chr3 153305969 153306056 Zm00004b017770a 153299976 153310265 Zm00004b017770 Zm00004b017770a,Zm00004b017770b simSplit
exon.287122 chr3 153305969 153306056 Zm00004b017770 153299976 153310265 Zm00004b017770 Zm00004b017770a,Zm00004b017770b simSplit
exon.287121 chr3 153306147 153306229 Zm00004b017770a 153299976 153310265 Zm00004b017770 Zm00004b017770a,Zm00004b017770b simSplit
exon.287121 chr3 153306147 153306229 Zm00004b017770 153299976 153310265 Zm00004b017770 Zm00004b017770a,Zm00004b017770b simSplit
exon.287120 chr3 153307225 153307287 Zm00004b017770b 153299976 153310265 Zm00004b017770 Zm00004b017770a,Zm00004b017770b simSplit
exon.287120 chr3 153307225 153307287 Zm00004b017770 153299976 153310265 Zm00004b017770 Zm00004b017770a,Zm00004b017770b simSplit
exon.287119 chr3 153309301 153310265 Zm00004b017770b 153299976 153310265 Zm00004b017770 Zm00004b017770a,Zm00004b017770b simSplit
exon.287119 chr3 153309301 153310265 Zm00004b017770 153299976 153310265 Zm00004b017770 Zm00004b017770a,Zm00004b017770b simSplit
exon.287159 chr3 153349499 153349777 Zm00004b017771a 153349499 153354552 Zm00004b017771 Zm00004b017771a,Zm00004b017771b simSplit
exon.287159 chr3 153349499 153349777 Zm00004b017771 153349499 153354552 Zm00004b017771 Zm00004b017771a,Zm00004b017771b simSplit
exon.287158 chr3 153350350 153350518 Zm00004b017771a 153349499 153354552 Zm00004b017771 Zm00004b017771a,Zm00004b017771b simSplit
exon.287158 chr3 153350350 153350518 Zm00004b017771 153349499 153354552 Zm00004b017771 Zm00004b017771a,Zm00004b017771b simSplit
exon.287157 chr3 153350702 153350831 Zm00004b017771a 153349499 153354552 Zm00004b017771 Zm00004b017771a,Zm00004b017771b simSplit
exon.287157 chr3 153350702 153350831 Zm00004b017771 153349499 153354552 Zm00004b017771 Zm00004b017771a,Zm00004b017771b simSplit
exon.287156 chr3 153351116 153351174 Zm00004b017771b 153349499 153354552 Zm00004b017771 Zm00004b017771a,Zm00004b017771b simSplit
exon.287156 chr3 153351116 153351174 Zm00004b017771 153349499 153354552 Zm00004b017771 Zm00004b017771a,Zm00004b017771b simSplit
exon.287155 chr3 153351457 153351554 Zm00004b017771b 153349499 153354552 Zm00004b017771 Zm00004b017771a,Zm00004b017771b simSplit
exon.287155 chr3 153351457 153351554 Zm00004b017771 153349499 153354552 Zm00004b017771 Zm00004b017771a,Zm00004b017771b simSplit
exon.287154 chr3 153352567 153352687 Zm00004b017771b 153349499 153354552 Zm00004b017771 Zm00004b017771a,Zm00004b017771b simSplit
exon.287154 chr3 153352567 153352687 Zm00004b017771 153349499 153354552 Zm00004b017771 Zm00004b017771a,Zm00004b017771b simSplit
exon.287153 chr3 153353198 153353266 Zm00004b017771b 153349499 153354552 Zm00004b017771 Zm00004b017771a,Zm00004b017771b simSplit
exon.287153 chr3 153353198 153353266 Zm00004b017771 153349499 153354552 Zm00004b017771 Zm00004b017771a,Zm00004b017771b simSplit
exon.287152 chr3 153353388 153353474 Zm00004b017771b 153349499 153354552 Zm00004b017771 Zm00004b017771a,Zm00004b017771b simSplit
exon.287152 chr3 153353388 153353474 Zm00004b017771 153349499 153354552 Zm00004b017771 Zm00004b017771a,Zm00004b017771b simSplit
exon.287151 chr3 153353683 153353844 Zm00004b017771b 153349499 153354552 Zm00004b017771 Zm00004b017771a,Zm00004b017771b simSplit
exon.287151 chr3 153353683 153353844 Zm00004b017771 153349499 153354552 Zm00004b017771 Zm00004b017771a,Zm00004b017771b simSplit
exon.287150 chr3 153354331 153354552 Zm00004b017771b 153349499 153354552 Zm00004b017771 Zm00004b017771a,Zm00004b017771b simSplit
exon.287150 chr3 153354331 153354552 Zm00004b017771 153349499 153354552 Zm00004b017771 Zm00004b017771a,Zm00004b017771b simSplit
exon.287257 chr3 153457735 153458051 Zm00004b017774a 153457735 153464294 Zm00004b017774 Zm00004b017774a,Zm00004b017774b simSplit
exon.287257 chr3 153457735 153458051 Zm00004b017774 153457735 153464294 Zm00004b017774 Zm00004b017774a,Zm00004b017774b simSplit
exon.287258 chr3 153458169 153458235 Zm00004b017774b 153457735 153464294 Zm00004b017774 Zm00004b017774a,Zm00004b017774b simSplit
exon.287258 chr3 153458169 153458235 Zm00004b017774 153457735 153464294 Zm00004b017774 Zm00004b017774a,Zm00004b017774b simSplit
exon.287259 chr3 153458623 153458669 Zm00004b017774b 153457735 153464294 Zm00004b017774 Zm00004b017774a,Zm00004b017774b simSplit
exon.287259 chr3 153458623 153458669 Zm00004b017774 153457735 153464294 Zm00004b017774 Zm00004b017774a,Zm00004b017774b simSplit
exon.287260 chr3 153458839 153458926 Zm00004b017774b 153457735 153464294 Zm00004b017774 Zm00004b017774a,Zm00004b017774b simSplit
exon.287260 chr3 153458839 153458926 Zm00004b017774 153457735 153464294 Zm00004b017774 Zm00004b017774a,Zm00004b017774b simSplit
exon.287261 chr3 153459264 153459397 Zm00004b017774b 153457735 153464294 Zm00004b017774 Zm00004b017774a,Zm00004b017774b simSplit
exon.287261 chr3 153459264 153459397 Zm00004b017774 153457735 153464294 Zm00004b017774 Zm00004b017774a,Zm00004b017774b simSplit
exon.287262 chr3 153459491 153459589 Zm00004b017774b 153457735 153464294 Zm00004b017774 Zm00004b017774a,Zm00004b017774b simSplit
exon.287262 chr3 153459491 153459589 Zm00004b017774 153457735 153464294 Zm00004b017774 Zm00004b017774a,Zm00004b017774b simSplit
exon.287263 chr3 153459685 153459705 Zm00004b017774b 153457735 153464294 Zm00004b017774 Zm00004b017774a,Zm00004b017774b simSplit
exon.287263 chr3 153459685 153459705 Zm00004b017774 153457735 153464294 Zm00004b017774 Zm00004b017774a,Zm00004b017774b simSplit
exon.287264 chr3 153463092 153463181 Zm00004b017774b 153457735 153464294 Zm00004b017774 Zm00004b017774a,Zm00004b017774b simSplit
exon.287264 chr3 153463092 153463181 Zm00004b017774 153457735 153464294 Zm00004b017774 Zm00004b017774a,Zm00004b017774b simSplit
exon.287265 chr3 153463310 153464294 Zm00004b017774b 153457735 153464294 Zm00004b017774 Zm00004b017774a,Zm00004b017774b simSplit
exon.287265 chr3 153463310 153464294 Zm00004b017774 153457735 153464294 Zm00004b017774 Zm00004b017774a,Zm00004b017774b simSplit
exon.287312 chr3 153673602 153673853 Zm00004b017781a 153673602 153675540 Zm00004b017781 Zm00004b017781a,Zm00004b017781b simSplit
exon.287312 chr3 153673602 153673853 Zm00004b017781 153673602 153675540 Zm00004b017781 Zm00004b017781a,Zm00004b017781b simSplit
exon.287311 chr3 153674126 153674227 Zm00004b017781a 153673602 153675540 Zm00004b017781 Zm00004b017781a,Zm00004b017781b simSplit
exon.287311 chr3 153674126 153674227 Zm00004b017781 153673602 153675540 Zm00004b017781 Zm00004b017781a,Zm00004b017781b simSplit
exon.287310 chr3 153674573 153674686 Zm00004b017781a 153673602 153675540 Zm00004b017781 Zm00004b017781a,Zm00004b017781b simSplit
exon.287310 chr3 153674573 153674686 Zm00004b017781 153673602 153675540 Zm00004b017781 Zm00004b017781a,Zm00004b017781b simSplit
exon.287309 chr3 153674805 153674855 Zm00004b017781a 153673602 153675540 Zm00004b017781 Zm00004b017781a,Zm00004b017781b simSplit
exon.287309 chr3 153674805 153674855 Zm00004b017781 153673602 153675540 Zm00004b017781 Zm00004b017781a,Zm00004b017781b simSplit
exon.287308 chr3 153674958 153675041 Zm00004b017781b 153673602 153675540 Zm00004b017781 Zm00004b017781a,Zm00004b017781b simSplit
exon.287308 chr3 153674958 153675041 Zm00004b017781 153673602 153675540 Zm00004b017781 Zm00004b017781a,Zm00004b017781b simSplit
exon.287307 chr3 153675520 153675540 Zm00004b017781b 153673602 153675540 Zm00004b017781 Zm00004b017781a,Zm00004b017781b simSplit
exon.287307 chr3 153675520 153675540 Zm00004b017781 153673602 153675540 Zm00004b017781 Zm00004b017781a,Zm00004b017781b simSplit
exon.287422 chr3 154377552 154378703 Zm00004b017792a 154377552 154383791 Zm00004b017792 Zm00004b017792a,Zm00004b017792b simSplit
exon.287422 chr3 154377552 154378703 Zm00004b017792 154377552 154383791 Zm00004b017792 Zm00004b017792a,Zm00004b017792b simSplit
exon.287421 chr3 154378872 154378977 Zm00004b017792a 154377552 154383791 Zm00004b017792 Zm00004b017792a,Zm00004b017792b simSplit
exon.287421 chr3 154378872 154378977 Zm00004b017792 154377552 154383791 Zm00004b017792 Zm00004b017792a,Zm00004b017792b simSplit
exon.287420 chr3 154379033 154379075 Zm00004b017792a 154377552 154383791 Zm00004b017792 Zm00004b017792a,Zm00004b017792b simSplit
exon.287420 chr3 154379033 154379075 Zm00004b017792 154377552 154383791 Zm00004b017792 Zm00004b017792a,Zm00004b017792b simSplit
exon.287419 chr3 154379461 154379505 Zm00004b017792a 154377552 154383791 Zm00004b017792 Zm00004b017792a,Zm00004b017792b simSplit
exon.287419 chr3 154379461 154379505 Zm00004b017792 154377552 154383791 Zm00004b017792 Zm00004b017792a,Zm00004b017792b simSplit
exon.287418 chr3 154379981 154380037 Zm00004b017792a 154377552 154383791 Zm00004b017792 Zm00004b017792a,Zm00004b017792b simSplit
exon.287418 chr3 154379981 154380037 Zm00004b017792 154377552 154383791 Zm00004b017792 Zm00004b017792a,Zm00004b017792b simSplit
exon.287417 chr3 154382271 154382374 Zm00004b017792b 154377552 154383791 Zm00004b017792 Zm00004b017792a,Zm00004b017792b simSplit
exon.287417 chr3 154382271 154382374 Zm00004b017792 154377552 154383791 Zm00004b017792 Zm00004b017792a,Zm00004b017792b simSplit
exon.287416 chr3 154382471 154382604 Zm00004b017792b 154377552 154383791 Zm00004b017792 Zm00004b017792a,Zm00004b017792b simSplit
exon.287416 chr3 154382471 154382604 Zm00004b017792 154377552 154383791 Zm00004b017792 Zm00004b017792a,Zm00004b017792b simSplit
exon.287415 chr3 154382749 154383791 Zm00004b017792b 154377552 154383791 Zm00004b017792 Zm00004b017792a,Zm00004b017792b simSplit
exon.287415 chr3 154382749 154383791 Zm00004b017792 154377552 154383791 Zm00004b017792 Zm00004b017792a,Zm00004b017792b simSplit
exon.287675 chr3 155255470 155255634 Zm00004b017807a 155255470 155262227 Zm00004b017807 Zm00004b017807a,Zm00004b017807b simSplit
exon.287675 chr3 155255470 155255634 Zm00004b017807 155255470 155262227 Zm00004b017807 Zm00004b017807a,Zm00004b017807b simSplit
exon.287676 chr3 155257502 155257539 Zm00004b017807a 155255470 155262227 Zm00004b017807 Zm00004b017807a,Zm00004b017807b simSplit
exon.287676 chr3 155257502 155257539 Zm00004b017807 155255470 155262227 Zm00004b017807 Zm00004b017807a,Zm00004b017807b simSplit
exon.287677 chr3 155259391 155259573 Zm00004b017807a 155255470 155262227 Zm00004b017807 Zm00004b017807a,Zm00004b017807b simSplit
exon.287677 chr3 155259391 155259573 Zm00004b017807 155255470 155262227 Zm00004b017807 Zm00004b017807a,Zm00004b017807b simSplit
exon.287678 chr3 155259967 155259989 Zm00004b017807a 155255470 155262227 Zm00004b017807 Zm00004b017807a,Zm00004b017807b simSplit
exon.287678 chr3 155259967 155259989 Zm00004b017807 155255470 155262227 Zm00004b017807 Zm00004b017807a,Zm00004b017807b simSplit
exon.287679 chr3 155260080 155260168 Zm00004b017807a 155255470 155262227 Zm00004b017807 Zm00004b017807a,Zm00004b017807b simSplit
exon.287679 chr3 155260080 155260168 Zm00004b017807 155255470 155262227 Zm00004b017807 Zm00004b017807a,Zm00004b017807b simSplit
exon.287680 chr3 155261674 155262227 Zm00004b017807b 155255470 155262227 Zm00004b017807 Zm00004b017807a,Zm00004b017807b simSplit
exon.287680 chr3 155261674 155262227 Zm00004b017807 155255470 155262227 Zm00004b017807 Zm00004b017807a,Zm00004b017807b simSplit
exon.287709 chr3 155345516 155345837 Zm00004b017808a 155345516 155351063 Zm00004b017808 Zm00004b017808a,Zm00004b017808b simSplit
exon.287709 chr3 155345516 155345837 Zm00004b017808 155345516 155351063 Zm00004b017808 Zm00004b017808a,Zm00004b017808b simSplit
exon.287708 chr3 155345859 155346173 Zm00004b017808a 155345516 155351063 Zm00004b017808 Zm00004b017808a,Zm00004b017808b simSplit
exon.287708 chr3 155345859 155346173 Zm00004b017808 155345516 155351063 Zm00004b017808 Zm00004b017808a,Zm00004b017808b simSplit
exon.287707 chr3 155346290 155346376 Zm00004b017808a 155345516 155351063 Zm00004b017808 Zm00004b017808a,Zm00004b017808b simSplit
exon.287707 chr3 155346290 155346376 Zm00004b017808 155345516 155351063 Zm00004b017808 Zm00004b017808a,Zm00004b017808b simSplit
exon.287706 chr3 155346481 155346715 Zm00004b017808a 155345516 155351063 Zm00004b017808 Zm00004b017808a,Zm00004b017808b simSplit
exon.287706 chr3 155346481 155346715 Zm00004b017808 155345516 155351063 Zm00004b017808 Zm00004b017808a,Zm00004b017808b simSplit
exon.287705 chr3 155346897 155346979 Zm00004b017808a 155345516 155351063 Zm00004b017808 Zm00004b017808a,Zm00004b017808b simSplit
exon.287705 chr3 155346897 155346979 Zm00004b017808 155345516 155351063 Zm00004b017808 Zm00004b017808a,Zm00004b017808b simSplit
exon.287704 chr3 155348954 155349112 Zm00004b017808a 155345516 155351063 Zm00004b017808 Zm00004b017808a,Zm00004b017808b simSplit
exon.287704 chr3 155348954 155349112 Zm00004b017808 155345516 155351063 Zm00004b017808 Zm00004b017808a,Zm00004b017808b simSplit
exon.287703 chr3 155349384 155349456 Zm00004b017808a 155345516 155351063 Zm00004b017808 Zm00004b017808a,Zm00004b017808b simSplit
exon.287703 chr3 155349384 155349456 Zm00004b017808 155345516 155351063 Zm00004b017808 Zm00004b017808a,Zm00004b017808b simSplit
exon.287702 chr3 155349553 155349695 Zm00004b017808a 155345516 155351063 Zm00004b017808 Zm00004b017808a,Zm00004b017808b simSplit
exon.287702 chr3 155349553 155349695 Zm00004b017808 155345516 155351063 Zm00004b017808 Zm00004b017808a,Zm00004b017808b simSplit
exon.287701 chr3 155349791 155349879 Zm00004b017808a 155345516 155351063 Zm00004b017808 Zm00004b017808a,Zm00004b017808b simSplit
exon.287701 chr3 155349791 155349879 Zm00004b017808 155345516 155351063 Zm00004b017808 Zm00004b017808a,Zm00004b017808b simSplit
exon.287700 chr3 155349955 155350020 Zm00004b017808a 155345516 155351063 Zm00004b017808 Zm00004b017808a,Zm00004b017808b simSplit
exon.287700 chr3 155349955 155350020 Zm00004b017808 155345516 155351063 Zm00004b017808 Zm00004b017808a,Zm00004b017808b simSplit
exon.287699 chr3 155350145 155350218 Zm00004b017808b 155345516 155351063 Zm00004b017808 Zm00004b017808a,Zm00004b017808b simSplit
exon.287699 chr3 155350145 155350218 Zm00004b017808 155345516 155351063 Zm00004b017808 Zm00004b017808a,Zm00004b017808b simSplit
exon.287698 chr3 155350644 155351063 Zm00004b017808b 155345516 155351063 Zm00004b017808 Zm00004b017808a,Zm00004b017808b simSplit
exon.287698 chr3 155350644 155351063 Zm00004b017808 155345516 155351063 Zm00004b017808 Zm00004b017808a,Zm00004b017808b simSplit
exon.288037 chr3 155757208 155757466 Zm00004b017816a 155757208 155770381 Zm00004b017816 Zm00004b017816a,Zm00004b017816b simSplit
exon.288037 chr3 155757208 155757466 Zm00004b017816 155757208 155770381 Zm00004b017816 Zm00004b017816a,Zm00004b017816b simSplit
exon.288038 chr3 155757615 155757679 Zm00004b017816a 155757208 155770381 Zm00004b017816 Zm00004b017816a,Zm00004b017816b simSplit
exon.288038 chr3 155757615 155757679 Zm00004b017816 155757208 155770381 Zm00004b017816 Zm00004b017816a,Zm00004b017816b simSplit
exon.288039 chr3 155759196 155759721 Zm00004b017816a 155757208 155770381 Zm00004b017816 Zm00004b017816a,Zm00004b017816b simSplit
exon.288039 chr3 155759196 155759721 Zm00004b017816 155757208 155770381 Zm00004b017816 Zm00004b017816a,Zm00004b017816b simSplit
exon.288040 chr3 155759971 155760203 Zm00004b017816a 155757208 155770381 Zm00004b017816 Zm00004b017816a,Zm00004b017816b simSplit
exon.288040 chr3 155759971 155760203 Zm00004b017816 155757208 155770381 Zm00004b017816 Zm00004b017816a,Zm00004b017816b simSplit
exon.288041 chr3 155760545 155760585 Zm00004b017816a 155757208 155770381 Zm00004b017816 Zm00004b017816a,Zm00004b017816b simSplit
exon.288041 chr3 155760545 155760585 Zm00004b017816 155757208 155770381 Zm00004b017816 Zm00004b017816a,Zm00004b017816b simSplit
exon.288042 chr3 155760744 155761039 Zm00004b017816a 155757208 155770381 Zm00004b017816 Zm00004b017816a,Zm00004b017816b simSplit
exon.288042 chr3 155760744 155761039 Zm00004b017816 155757208 155770381 Zm00004b017816 Zm00004b017816a,Zm00004b017816b simSplit
exon.288043 chr3 155761548 155761721 Zm00004b017816a 155757208 155770381 Zm00004b017816 Zm00004b017816a,Zm00004b017816b simSplit
exon.288043 chr3 155761548 155761721 Zm00004b017816 155757208 155770381 Zm00004b017816 Zm00004b017816a,Zm00004b017816b simSplit
exon.288044 chr3 155761930 155762664 Zm00004b017816a 155757208 155770381 Zm00004b017816 Zm00004b017816a,Zm00004b017816b simSplit
exon.288044 chr3 155761930 155762664 Zm00004b017816 155757208 155770381 Zm00004b017816 Zm00004b017816a,Zm00004b017816b simSplit
exon.288045 chr3 155762735 155762829 Zm00004b017816a 155757208 155770381 Zm00004b017816 Zm00004b017816a,Zm00004b017816b simSplit
exon.288045 chr3 155762735 155762829 Zm00004b017816 155757208 155770381 Zm00004b017816 Zm00004b017816a,Zm00004b017816b simSplit
exon.288046 chr3 155762925 155762978 Zm00004b017816a 155757208 155770381 Zm00004b017816 Zm00004b017816a,Zm00004b017816b simSplit
exon.288046 chr3 155762925 155762978 Zm00004b017816 155757208 155770381 Zm00004b017816 Zm00004b017816a,Zm00004b017816b simSplit
exon.288047 chr3 155763062 155763150 Zm00004b017816a 155757208 155770381 Zm00004b017816 Zm00004b017816a,Zm00004b017816b simSplit
exon.288047 chr3 155763062 155763150 Zm00004b017816 155757208 155770381 Zm00004b017816 Zm00004b017816a,Zm00004b017816b simSplit
exon.288048 chr3 155763243 155763308 Zm00004b017816a 155757208 155770381 Zm00004b017816 Zm00004b017816a,Zm00004b017816b simSplit
exon.288048 chr3 155763243 155763308 Zm00004b017816 155757208 155770381 Zm00004b017816 Zm00004b017816a,Zm00004b017816b simSplit
exon.288049 chr3 155763466 155764014 Zm00004b017816a 155757208 155770381 Zm00004b017816 Zm00004b017816a,Zm00004b017816b simSplit
exon.288049 chr3 155763466 155764014 Zm00004b017816 155757208 155770381 Zm00004b017816 Zm00004b017816a,Zm00004b017816b simSplit
exon.288050 chr3 155766304 155766378 Zm00004b017816a 155757208 155770381 Zm00004b017816 Zm00004b017816a,Zm00004b017816b simSplit
exon.288050 chr3 155766304 155766378 Zm00004b017816 155757208 155770381 Zm00004b017816 Zm00004b017816a,Zm00004b017816b simSplit
exon.288051 chr3 155766611 155766681 Zm00004b017816a 155757208 155770381 Zm00004b017816 Zm00004b017816a,Zm00004b017816b simSplit
exon.288051 chr3 155766611 155766681 Zm00004b017816 155757208 155770381 Zm00004b017816 Zm00004b017816a,Zm00004b017816b simSplit
exon.288052 chr3 155766766 155766823 Zm00004b017816a 155757208 155770381 Zm00004b017816 Zm00004b017816a,Zm00004b017816b simSplit
exon.288052 chr3 155766766 155766823 Zm00004b017816 155757208 155770381 Zm00004b017816 Zm00004b017816a,Zm00004b017816b simSplit
exon.288053 chr3 155768751 155768952 Zm00004b017816b 155757208 155770381 Zm00004b017816 Zm00004b017816a,Zm00004b017816b simSplit
exon.288053 chr3 155768751 155768952 Zm00004b017816 155757208 155770381 Zm00004b017816 Zm00004b017816a,Zm00004b017816b simSplit
exon.288054 chr3 155769218 155770381 Zm00004b017816b 155757208 155770381 Zm00004b017816 Zm00004b017816a,Zm00004b017816b simSplit
exon.288054 chr3 155769218 155770381 Zm00004b017816 155757208 155770381 Zm00004b017816 Zm00004b017816a,Zm00004b017816b simSplit
exon.288133 chr3 155770758 155771223 Zm00004b017817a 155770758 155774294 Zm00004b017817 Zm00004b017817a,Zm00004b017817b simSplit
exon.288133 chr3 155770758 155771223 Zm00004b017817 155770758 155774294 Zm00004b017817 Zm00004b017817a,Zm00004b017817b simSplit
exon.288134 chr3 155771341 155771601 Zm00004b017817a 155770758 155774294 Zm00004b017817 Zm00004b017817a,Zm00004b017817b simSplit
exon.288134 chr3 155771341 155771601 Zm00004b017817 155770758 155774294 Zm00004b017817 Zm00004b017817a,Zm00004b017817b simSplit
exon.288135 chr3 155771786 155771804 Zm00004b017817a 155770758 155774294 Zm00004b017817 Zm00004b017817a,Zm00004b017817b simSplit
exon.288135 chr3 155771786 155771804 Zm00004b017817 155770758 155774294 Zm00004b017817 Zm00004b017817a,Zm00004b017817b simSplit
exon.288136 chr3 155772456 155772675 Zm00004b017817a 155770758 155774294 Zm00004b017817 Zm00004b017817a,Zm00004b017817b simSplit
exon.288136 chr3 155772456 155772675 Zm00004b017817 155770758 155774294 Zm00004b017817 Zm00004b017817a,Zm00004b017817b simSplit
exon.288137 chr3 155772756 155772937 Zm00004b017817b 155770758 155774294 Zm00004b017817 Zm00004b017817a,Zm00004b017817b simSplit
exon.288137 chr3 155772756 155772937 Zm00004b017817 155770758 155774294 Zm00004b017817 Zm00004b017817a,Zm00004b017817b simSplit
exon.288138 chr3 155773045 155773334 Zm00004b017817b 155770758 155774294 Zm00004b017817 Zm00004b017817a,Zm00004b017817b simSplit
exon.288138 chr3 155773045 155773334 Zm00004b017817 155770758 155774294 Zm00004b017817 Zm00004b017817a,Zm00004b017817b simSplit
exon.288139 chr3 155773409 155773538 Zm00004b017817b 155770758 155774294 Zm00004b017817 Zm00004b017817a,Zm00004b017817b simSplit
exon.288139 chr3 155773409 155773538 Zm00004b017817 155770758 155774294 Zm00004b017817 Zm00004b017817a,Zm00004b017817b simSplit
exon.288140 chr3 155773652 155774294 Zm00004b017817b 155770758 155774294 Zm00004b017817 Zm00004b017817a,Zm00004b017817b simSplit
exon.288140 chr3 155773652 155774294 Zm00004b017817 155770758 155774294 Zm00004b017817 Zm00004b017817a,Zm00004b017817b simSplit
exon.288392 chr3 156782744 156783001 Zm00004b017831a 156782744 156785415 Zm00004b017831 Zm00004b017831a,Zm00004b017831b simSplit
exon.288392 chr3 156782744 156783001 Zm00004b017831 156782744 156785415 Zm00004b017831 Zm00004b017831a,Zm00004b017831b simSplit
exon.288393 chr3 156783288 156783400 Zm00004b017831a 156782744 156785415 Zm00004b017831 Zm00004b017831a,Zm00004b017831b simSplit
exon.288393 chr3 156783288 156783400 Zm00004b017831 156782744 156785415 Zm00004b017831 Zm00004b017831a,Zm00004b017831b simSplit
exon.288394 chr3 156783562 156783592 Zm00004b017831a 156782744 156785415 Zm00004b017831 Zm00004b017831a,Zm00004b017831b simSplit
exon.288394 chr3 156783562 156783592 Zm00004b017831 156782744 156785415 Zm00004b017831 Zm00004b017831a,Zm00004b017831b simSplit
exon.288395 chr3 156784417 156784647 Zm00004b017831b 156782744 156785415 Zm00004b017831 Zm00004b017831a,Zm00004b017831b simSplit
exon.288395 chr3 156784417 156784647 Zm00004b017831 156782744 156785415 Zm00004b017831 Zm00004b017831a,Zm00004b017831b simSplit
exon.288396 chr3 156784875 156785415 Zm00004b017831b 156782744 156785415 Zm00004b017831 Zm00004b017831a,Zm00004b017831b simSplit
exon.288396 chr3 156784875 156785415 Zm00004b017831 156782744 156785415 Zm00004b017831 Zm00004b017831a,Zm00004b017831b simSplit
exon.288478 chr3 156962429 156962679 Zm00004b017839a 156962429 156963202 Zm00004b017839 Zm00004b017839a,Zm00004b017839b simSplit
exon.288478 chr3 156962429 156962679 Zm00004b017839 156962429 156963202 Zm00004b017839 Zm00004b017839a,Zm00004b017839b simSplit
exon.288477 chr3 156962750 156962926 Zm00004b017839a 156962429 156963202 Zm00004b017839 Zm00004b017839a,Zm00004b017839b simSplit
exon.288477 chr3 156962750 156962926 Zm00004b017839 156962429 156963202 Zm00004b017839 Zm00004b017839a,Zm00004b017839b simSplit
exon.288476 chr3 156963014 156963089 Zm00004b017839a 156962429 156963202 Zm00004b017839 Zm00004b017839a,Zm00004b017839b simSplit
exon.288476 chr3 156963014 156963089 Zm00004b017839 156962429 156963202 Zm00004b017839 Zm00004b017839a,Zm00004b017839b simSplit
exon.288475 chr3 156963195 156963202 Zm00004b017839b 156962429 156963202 Zm00004b017839 Zm00004b017839a,Zm00004b017839b simSplit
exon.288475 chr3 156963195 156963202 Zm00004b017839 156962429 156963202 Zm00004b017839 Zm00004b017839a,Zm00004b017839b simSplit
exon.288679 chr3 157040428 157040925 Zm00004b017845a 157040428 157048231 Zm00004b017845 Zm00004b017845a,Zm00004b017845b simSplit
exon.288679 chr3 157040428 157040925 Zm00004b017845 157040428 157048231 Zm00004b017845 Zm00004b017845a,Zm00004b017845b simSplit
exon.288680 chr3 157044442 157044496 Zm00004b017845a 157040428 157048231 Zm00004b017845 Zm00004b017845a,Zm00004b017845b simSplit
exon.288680 chr3 157044442 157044496 Zm00004b017845 157040428 157048231 Zm00004b017845 Zm00004b017845a,Zm00004b017845b simSplit
exon.288681 chr3 157044621 157046560 Zm00004b017845a 157040428 157048231 Zm00004b017845 Zm00004b017845a,Zm00004b017845b simSplit
exon.288681 chr3 157044621 157046560 Zm00004b017845 157040428 157048231 Zm00004b017845 Zm00004b017845a,Zm00004b017845b simSplit
exon.288682 chr3 157046677 157046835 Zm00004b017845a 157040428 157048231 Zm00004b017845 Zm00004b017845a,Zm00004b017845b simSplit
exon.288682 chr3 157046677 157046835 Zm00004b017845 157040428 157048231 Zm00004b017845 Zm00004b017845a,Zm00004b017845b simSplit
exon.288683 chr3 157046935 157047106 Zm00004b017845b 157040428 157048231 Zm00004b017845 Zm00004b017845a,Zm00004b017845b simSplit
exon.288683 chr3 157046935 157047106 Zm00004b017845 157040428 157048231 Zm00004b017845 Zm00004b017845a,Zm00004b017845b simSplit
exon.288684 chr3 157047183 157047487 Zm00004b017845b 157040428 157048231 Zm00004b017845 Zm00004b017845a,Zm00004b017845b simSplit
exon.288684 chr3 157047183 157047487 Zm00004b017845 157040428 157048231 Zm00004b017845 Zm00004b017845a,Zm00004b017845b simSplit
exon.288685 chr3 157047588 157048231 Zm00004b017845b 157040428 157048231 Zm00004b017845 Zm00004b017845a,Zm00004b017845b simSplit
exon.288685 chr3 157047588 157048231 Zm00004b017845 157040428 157048231 Zm00004b017845 Zm00004b017845a,Zm00004b017845b simSplit
exon.288852 chr3 157167759 157167852 Zm00004b017848a 157167759 157169544 Zm00004b017848 Zm00004b017848a,Zm00004b017848b simSplit
exon.288852 chr3 157167759 157167852 Zm00004b017848 157167759 157169544 Zm00004b017848 Zm00004b017848a,Zm00004b017848b simSplit
exon.288851 chr3 157167977 157168190 Zm00004b017848a 157167759 157169544 Zm00004b017848 Zm00004b017848a,Zm00004b017848b simSplit
exon.288851 chr3 157167977 157168190 Zm00004b017848 157167759 157169544 Zm00004b017848 Zm00004b017848a,Zm00004b017848b simSplit
exon.288850 chr3 157169170 157169318 Zm00004b017848b 157167759 157169544 Zm00004b017848 Zm00004b017848a,Zm00004b017848b simSplit
exon.288850 chr3 157169170 157169318 Zm00004b017848 157167759 157169544 Zm00004b017848 Zm00004b017848a,Zm00004b017848b simSplit
exon.288849 chr3 157169420 157169544 Zm00004b017848b 157167759 157169544 Zm00004b017848 Zm00004b017848a,Zm00004b017848b simSplit
exon.288849 chr3 157169420 157169544 Zm00004b017848 157167759 157169544 Zm00004b017848 Zm00004b017848a,Zm00004b017848b simSplit
exon.289251 chr3 158569487 158569522 Zm00004b017878a 158569487 158570902 Zm00004b017878 Zm00004b017878a,Zm00004b017878b simSplit
exon.289251 chr3 158569487 158569522 Zm00004b017878 158569487 158570902 Zm00004b017878 Zm00004b017878a,Zm00004b017878b simSplit
exon.289252 chr3 158569634 158569750 Zm00004b017878a 158569487 158570902 Zm00004b017878 Zm00004b017878a,Zm00004b017878b simSplit
exon.289252 chr3 158569634 158569750 Zm00004b017878 158569487 158570902 Zm00004b017878 Zm00004b017878a,Zm00004b017878b simSplit
exon.289253 chr3 158570453 158570588 Zm00004b017878b 158569487 158570902 Zm00004b017878 Zm00004b017878a,Zm00004b017878b simSplit
exon.289253 chr3 158570453 158570588 Zm00004b017878 158569487 158570902 Zm00004b017878 Zm00004b017878a,Zm00004b017878b simSplit
exon.289254 chr3 158570835 158570902 Zm00004b017878b 158569487 158570902 Zm00004b017878 Zm00004b017878a,Zm00004b017878b simSplit
exon.289254 chr3 158570835 158570902 Zm00004b017878 158569487 158570902 Zm00004b017878 Zm00004b017878a,Zm00004b017878b simSplit
exon.289356 chr3 158877935 158879427 Zm00004b017891a 158877935 158888133 Zm00004b017891 Zm00004b017891a,Zm00004b017891b simSplit
exon.289356 chr3 158877935 158879427 Zm00004b017891 158877935 158888133 Zm00004b017891 Zm00004b017891a,Zm00004b017891b simSplit
exon.289355 chr3 158879516 158880099 Zm00004b017891a 158877935 158888133 Zm00004b017891 Zm00004b017891a,Zm00004b017891b simSplit
exon.289355 chr3 158879516 158880099 Zm00004b017891 158877935 158888133 Zm00004b017891 Zm00004b017891a,Zm00004b017891b simSplit
exon.289354 chr3 158881062 158881128 Zm00004b017891a 158877935 158888133 Zm00004b017891 Zm00004b017891a,Zm00004b017891b simSplit
exon.289354 chr3 158881062 158881128 Zm00004b017891 158877935 158888133 Zm00004b017891 Zm00004b017891a,Zm00004b017891b simSplit
exon.289353 chr3 158882790 158882881 Zm00004b017891a 158877935 158888133 Zm00004b017891 Zm00004b017891a,Zm00004b017891b simSplit
exon.289353 chr3 158882790 158882881 Zm00004b017891 158877935 158888133 Zm00004b017891 Zm00004b017891a,Zm00004b017891b simSplit
exon.289352 chr3 158882935 158883378 Zm00004b017891a 158877935 158888133 Zm00004b017891 Zm00004b017891a,Zm00004b017891b simSplit
exon.289352 chr3 158882935 158883378 Zm00004b017891 158877935 158888133 Zm00004b017891 Zm00004b017891a,Zm00004b017891b simSplit
exon.289351 chr3 158883921 158884000 Zm00004b017891a 158877935 158888133 Zm00004b017891 Zm00004b017891a,Zm00004b017891b simSplit
exon.289351 chr3 158883921 158884000 Zm00004b017891 158877935 158888133 Zm00004b017891 Zm00004b017891a,Zm00004b017891b simSplit
exon.289350 chr3 158884164 158884204 Zm00004b017891a 158877935 158888133 Zm00004b017891 Zm00004b017891a,Zm00004b017891b simSplit
exon.289350 chr3 158884164 158884204 Zm00004b017891 158877935 158888133 Zm00004b017891 Zm00004b017891a,Zm00004b017891b simSplit
exon.289349 chr3 158884281 158884332 Zm00004b017891a 158877935 158888133 Zm00004b017891 Zm00004b017891a,Zm00004b017891b simSplit
exon.289349 chr3 158884281 158884332 Zm00004b017891 158877935 158888133 Zm00004b017891 Zm00004b017891a,Zm00004b017891b simSplit
exon.289348 chr3 158884451 158884553 Zm00004b017891a 158877935 158888133 Zm00004b017891 Zm00004b017891a,Zm00004b017891b simSplit
exon.289348 chr3 158884451 158884553 Zm00004b017891 158877935 158888133 Zm00004b017891 Zm00004b017891a,Zm00004b017891b simSplit
exon.289347 chr3 158885003 158885096 Zm00004b017891a 158877935 158888133 Zm00004b017891 Zm00004b017891a,Zm00004b017891b simSplit
exon.289347 chr3 158885003 158885096 Zm00004b017891 158877935 158888133 Zm00004b017891 Zm00004b017891a,Zm00004b017891b simSplit
exon.289346 chr3 158885177 158885270 Zm00004b017891a 158877935 158888133 Zm00004b017891 Zm00004b017891a,Zm00004b017891b simSplit
exon.289346 chr3 158885177 158885270 Zm00004b017891 158877935 158888133 Zm00004b017891 Zm00004b017891a,Zm00004b017891b simSplit
exon.289345 chr3 158885353 158885912 Zm00004b017891b 158877935 158888133 Zm00004b017891 Zm00004b017891a,Zm00004b017891b simSplit
exon.289345 chr3 158885353 158885912 Zm00004b017891 158877935 158888133 Zm00004b017891 Zm00004b017891a,Zm00004b017891b simSplit
exon.289344 chr3 158886553 158886683 Zm00004b017891b 158877935 158888133 Zm00004b017891 Zm00004b017891a,Zm00004b017891b simSplit
exon.289344 chr3 158886553 158886683 Zm00004b017891 158877935 158888133 Zm00004b017891 Zm00004b017891a,Zm00004b017891b simSplit
exon.289343 chr3 158886976 158887003 Zm00004b017891b 158877935 158888133 Zm00004b017891 Zm00004b017891a,Zm00004b017891b simSplit
exon.289343 chr3 158886976 158887003 Zm00004b017891 158877935 158888133 Zm00004b017891 Zm00004b017891a,Zm00004b017891b simSplit
exon.289342 chr3 158887686 158888133 Zm00004b017891b 158877935 158888133 Zm00004b017891 Zm00004b017891a,Zm00004b017891b simSplit
exon.289342 chr3 158887686 158888133 Zm00004b017891 158877935 158888133 Zm00004b017891 Zm00004b017891a,Zm00004b017891b simSplit
exon.289470 chr3 159494038 159494236 Zm00004b017900a 159494038 159510190 Zm00004b017900 Zm00004b017900a,Zm00004b017900b simSplit
exon.289470 chr3 159494038 159494236 Zm00004b017900 159494038 159510190 Zm00004b017900 Zm00004b017900a,Zm00004b017900b simSplit
exon.289471 chr3 159495260 159495334 Zm00004b017900a 159494038 159510190 Zm00004b017900 Zm00004b017900a,Zm00004b017900b simSplit
exon.289471 chr3 159495260 159495334 Zm00004b017900 159494038 159510190 Zm00004b017900 Zm00004b017900a,Zm00004b017900b simSplit
exon.289472 chr3 159496148 159496217 Zm00004b017900a 159494038 159510190 Zm00004b017900 Zm00004b017900a,Zm00004b017900b simSplit
exon.289472 chr3 159496148 159496217 Zm00004b017900 159494038 159510190 Zm00004b017900 Zm00004b017900a,Zm00004b017900b simSplit
exon.289473 chr3 159496268 159496409 Zm00004b017900a 159494038 159510190 Zm00004b017900 Zm00004b017900a,Zm00004b017900b simSplit
exon.289473 chr3 159496268 159496409 Zm00004b017900 159494038 159510190 Zm00004b017900 Zm00004b017900a,Zm00004b017900b simSplit
exon.289474 chr3 159496513 159496704 Zm00004b017900a 159494038 159510190 Zm00004b017900 Zm00004b017900a,Zm00004b017900b simSplit
exon.289474 chr3 159496513 159496704 Zm00004b017900 159494038 159510190 Zm00004b017900 Zm00004b017900a,Zm00004b017900b simSplit
exon.289475 chr3 159496735 159496848 Zm00004b017900a 159494038 159510190 Zm00004b017900 Zm00004b017900a,Zm00004b017900b simSplit
exon.289475 chr3 159496735 159496848 Zm00004b017900 159494038 159510190 Zm00004b017900 Zm00004b017900a,Zm00004b017900b simSplit
exon.289476 chr3 159496928 159497140 Zm00004b017900a 159494038 159510190 Zm00004b017900 Zm00004b017900a,Zm00004b017900b simSplit
exon.289476 chr3 159496928 159497140 Zm00004b017900 159494038 159510190 Zm00004b017900 Zm00004b017900a,Zm00004b017900b simSplit
exon.289477 chr3 159497210 159498226 Zm00004b017900a 159494038 159510190 Zm00004b017900 Zm00004b017900a,Zm00004b017900b simSplit
exon.289477 chr3 159497210 159498226 Zm00004b017900 159494038 159510190 Zm00004b017900 Zm00004b017900a,Zm00004b017900b simSplit
exon.289478 chr3 159509510 159509591 Zm00004b017900b 159494038 159510190 Zm00004b017900 Zm00004b017900a,Zm00004b017900b simSplit
exon.289478 chr3 159509510 159509591 Zm00004b017900 159494038 159510190 Zm00004b017900 Zm00004b017900a,Zm00004b017900b simSplit
exon.289479 chr3 159509685 159509808 Zm00004b017900b 159494038 159510190 Zm00004b017900 Zm00004b017900a,Zm00004b017900b simSplit
exon.289479 chr3 159509685 159509808 Zm00004b017900 159494038 159510190 Zm00004b017900 Zm00004b017900a,Zm00004b017900b simSplit
exon.289480 chr3 159509948 159510190 Zm00004b017900b 159494038 159510190 Zm00004b017900 Zm00004b017900a,Zm00004b017900b simSplit
exon.289480 chr3 159509948 159510190 Zm00004b017900 159494038 159510190 Zm00004b017900 Zm00004b017900a,Zm00004b017900b simSplit
exon.289876 chr3 160733873 160733878 Zm00004b017926a 160733873 160735629 Zm00004b017926 Zm00004b017926a,Zm00004b017926b simSplit
exon.289876 chr3 160733873 160733878 Zm00004b017926 160733873 160735629 Zm00004b017926 Zm00004b017926a,Zm00004b017926b simSplit
exon.289875 chr3 160733965 160734063 Zm00004b017926a 160733873 160735629 Zm00004b017926 Zm00004b017926a,Zm00004b017926b simSplit
exon.289875 chr3 160733965 160734063 Zm00004b017926 160733873 160735629 Zm00004b017926 Zm00004b017926a,Zm00004b017926b simSplit
exon.289874 chr3 160735145 160735338 Zm00004b017926a 160733873 160735629 Zm00004b017926 Zm00004b017926a,Zm00004b017926b simSplit
exon.289874 chr3 160735145 160735338 Zm00004b017926 160733873 160735629 Zm00004b017926 Zm00004b017926a,Zm00004b017926b simSplit
exon.289873 chr3 160735514 160735629 Zm00004b017926b 160733873 160735629 Zm00004b017926 Zm00004b017926a,Zm00004b017926b simSplit
exon.289873 chr3 160735514 160735629 Zm00004b017926 160733873 160735629 Zm00004b017926 Zm00004b017926a,Zm00004b017926b simSplit
exon.290419 chr3 161094914 161095924 Zm00004b017935a 161094914 161098579 Zm00004b017935 Zm00004b017935a,Zm00004b017935b simSplit
exon.290419 chr3 161094914 161095924 Zm00004b017935 161094914 161098579 Zm00004b017935 Zm00004b017935a,Zm00004b017935b simSplit
exon.290420 chr3 161096777 161097004 Zm00004b017935a 161094914 161098579 Zm00004b017935 Zm00004b017935a,Zm00004b017935b simSplit
exon.290420 chr3 161096777 161097004 Zm00004b017935 161094914 161098579 Zm00004b017935 Zm00004b017935a,Zm00004b017935b simSplit
exon.290421 chr3 161097210 161097380 Zm00004b017935a 161094914 161098579 Zm00004b017935 Zm00004b017935a,Zm00004b017935b simSplit
exon.290421 chr3 161097210 161097380 Zm00004b017935 161094914 161098579 Zm00004b017935 Zm00004b017935a,Zm00004b017935b simSplit
exon.290422 chr3 161097510 161098080 Zm00004b017935b 161094914 161098579 Zm00004b017935 Zm00004b017935a,Zm00004b017935b simSplit
exon.290422 chr3 161097510 161098080 Zm00004b017935 161094914 161098579 Zm00004b017935 Zm00004b017935a,Zm00004b017935b simSplit
exon.290423 chr3 161098218 161098579 Zm00004b017935b 161094914 161098579 Zm00004b017935 Zm00004b017935a,Zm00004b017935b simSplit
exon.290423 chr3 161098218 161098579 Zm00004b017935 161094914 161098579 Zm00004b017935 Zm00004b017935a,Zm00004b017935b simSplit
exon.290907 chr3 161680872 161681267 Zm00004b017955a 161680872 161683666 Zm00004b017955 Zm00004b017955a,Zm00004b017955b simSplit
exon.290907 chr3 161680872 161681267 Zm00004b017955 161680872 161683666 Zm00004b017955 Zm00004b017955a,Zm00004b017955b simSplit
exon.290908 chr3 161681688 161681859 Zm00004b017955a 161680872 161683666 Zm00004b017955 Zm00004b017955a,Zm00004b017955b simSplit
exon.290908 chr3 161681688 161681859 Zm00004b017955 161680872 161683666 Zm00004b017955 Zm00004b017955a,Zm00004b017955b simSplit
exon.290909 chr3 161681944 161682129 Zm00004b017955a 161680872 161683666 Zm00004b017955 Zm00004b017955a,Zm00004b017955b simSplit
exon.290909 chr3 161681944 161682129 Zm00004b017955 161680872 161683666 Zm00004b017955 Zm00004b017955a,Zm00004b017955b simSplit
exon.290910 chr3 161682569 161682757 Zm00004b017955a 161680872 161683666 Zm00004b017955 Zm00004b017955a,Zm00004b017955b simSplit
exon.290910 chr3 161682569 161682757 Zm00004b017955 161680872 161683666 Zm00004b017955 Zm00004b017955a,Zm00004b017955b simSplit
exon.290911 chr3 161682847 161683029 Zm00004b017955a 161680872 161683666 Zm00004b017955 Zm00004b017955a,Zm00004b017955b simSplit
exon.290911 chr3 161682847 161683029 Zm00004b017955 161680872 161683666 Zm00004b017955 Zm00004b017955a,Zm00004b017955b simSplit
exon.290912 chr3 161683118 161683666 Zm00004b017955b 161680872 161683666 Zm00004b017955 Zm00004b017955a,Zm00004b017955b simSplit
exon.290912 chr3 161683118 161683666 Zm00004b017955 161680872 161683666 Zm00004b017955 Zm00004b017955a,Zm00004b017955b simSplit
exon.291796 chr3 163727108 163727966 Zm00004b017986a 163727108 163730520 Zm00004b017986 Zm00004b017986a,Zm00004b017986b simSplit
exon.291796 chr3 163727108 163727966 Zm00004b017986 163727108 163730520 Zm00004b017986 Zm00004b017986a,Zm00004b017986b simSplit
exon.291795 chr3 163728572 163728702 Zm00004b017986a 163727108 163730520 Zm00004b017986 Zm00004b017986a,Zm00004b017986b simSplit
exon.291795 chr3 163728572 163728702 Zm00004b017986 163727108 163730520 Zm00004b017986 Zm00004b017986a,Zm00004b017986b simSplit
exon.291794 chr3 163729814 163729918 Zm00004b017986b 163727108 163730520 Zm00004b017986 Zm00004b017986a,Zm00004b017986b simSplit
exon.291794 chr3 163729814 163729918 Zm00004b017986 163727108 163730520 Zm00004b017986 Zm00004b017986a,Zm00004b017986b simSplit
exon.291793 chr3 163730132 163730520 Zm00004b017986b 163727108 163730520 Zm00004b017986 Zm00004b017986a,Zm00004b017986b simSplit
exon.291793 chr3 163730132 163730520 Zm00004b017986 163727108 163730520 Zm00004b017986 Zm00004b017986a,Zm00004b017986b simSplit
exon.291837 chr3 164190073 164190586 Zm00004b017991a 164190073 164195732 Zm00004b017991 Zm00004b017991a,Zm00004b017991b simSplit
exon.291837 chr3 164190073 164190586 Zm00004b017991 164190073 164195732 Zm00004b017991 Zm00004b017991a,Zm00004b017991b simSplit
exon.291836 chr3 164192433 164192513 Zm00004b017991a 164190073 164195732 Zm00004b017991 Zm00004b017991a,Zm00004b017991b simSplit
exon.291836 chr3 164192433 164192513 Zm00004b017991 164190073 164195732 Zm00004b017991 Zm00004b017991a,Zm00004b017991b simSplit
exon.291835 chr3 164193486 164193533 Zm00004b017991a 164190073 164195732 Zm00004b017991 Zm00004b017991a,Zm00004b017991b simSplit
exon.291835 chr3 164193486 164193533 Zm00004b017991 164190073 164195732 Zm00004b017991 Zm00004b017991a,Zm00004b017991b simSplit
exon.291834 chr3 164193936 164194105 Zm00004b017991a 164190073 164195732 Zm00004b017991 Zm00004b017991a,Zm00004b017991b simSplit
exon.291834 chr3 164193936 164194105 Zm00004b017991 164190073 164195732 Zm00004b017991 Zm00004b017991a,Zm00004b017991b simSplit
exon.291833 chr3 164195161 164195239 Zm00004b017991a 164190073 164195732 Zm00004b017991 Zm00004b017991a,Zm00004b017991b simSplit
exon.291833 chr3 164195161 164195239 Zm00004b017991 164190073 164195732 Zm00004b017991 Zm00004b017991a,Zm00004b017991b simSplit
exon.291832 chr3 164195342 164195732 Zm00004b017991b 164190073 164195732 Zm00004b017991 Zm00004b017991a,Zm00004b017991b simSplit
exon.291832 chr3 164195342 164195732 Zm00004b017991 164190073 164195732 Zm00004b017991 Zm00004b017991a,Zm00004b017991b simSplit
exon.292278 chr3 165141617 165142020 Zm00004b018008a 165141617 165160243 Zm00004b018008 Zm00004b018008a,Zm00004b018008b simSplit
exon.292278 chr3 165141617 165142020 Zm00004b018008 165141617 165160243 Zm00004b018008 Zm00004b018008a,Zm00004b018008b simSplit
exon.292277 chr3 165142153 165143516 Zm00004b018008a 165141617 165160243 Zm00004b018008 Zm00004b018008a,Zm00004b018008b simSplit
exon.292277 chr3 165142153 165143516 Zm00004b018008 165141617 165160243 Zm00004b018008 Zm00004b018008a,Zm00004b018008b simSplit
exon.292276 chr3 165143717 165143869 Zm00004b018008a 165141617 165160243 Zm00004b018008 Zm00004b018008a,Zm00004b018008b simSplit
exon.292276 chr3 165143717 165143869 Zm00004b018008 165141617 165160243 Zm00004b018008 Zm00004b018008a,Zm00004b018008b simSplit
exon.292275 chr3 165143938 165144093 Zm00004b018008a 165141617 165160243 Zm00004b018008 Zm00004b018008a,Zm00004b018008b simSplit
exon.292275 chr3 165143938 165144093 Zm00004b018008 165141617 165160243 Zm00004b018008 Zm00004b018008a,Zm00004b018008b simSplit
exon.292274 chr3 165144183 165144260 Zm00004b018008b 165141617 165160243 Zm00004b018008 Zm00004b018008a,Zm00004b018008b simSplit
exon.292274 chr3 165144183 165144260 Zm00004b018008 165141617 165160243 Zm00004b018008 Zm00004b018008a,Zm00004b018008b simSplit
exon.292273 chr3 165144532 165144599 Zm00004b018008b 165141617 165160243 Zm00004b018008 Zm00004b018008a,Zm00004b018008b simSplit
exon.292273 chr3 165144532 165144599 Zm00004b018008 165141617 165160243 Zm00004b018008 Zm00004b018008a,Zm00004b018008b simSplit
exon.292272 chr3 165144688 165144744 Zm00004b018008b 165141617 165160243 Zm00004b018008 Zm00004b018008a,Zm00004b018008b simSplit
exon.292272 chr3 165144688 165144744 Zm00004b018008 165141617 165160243 Zm00004b018008 Zm00004b018008a,Zm00004b018008b simSplit
exon.292271 chr3 165145196 165145265 Zm00004b018008b 165141617 165160243 Zm00004b018008 Zm00004b018008a,Zm00004b018008b simSplit
exon.292271 chr3 165145196 165145265 Zm00004b018008 165141617 165160243 Zm00004b018008 Zm00004b018008a,Zm00004b018008b simSplit
exon.292270 chr3 165145475 165145544 Zm00004b018008b 165141617 165160243 Zm00004b018008 Zm00004b018008a,Zm00004b018008b simSplit
exon.292270 chr3 165145475 165145544 Zm00004b018008 165141617 165160243 Zm00004b018008 Zm00004b018008a,Zm00004b018008b simSplit
exon.292269 chr3 165159704 165159759 Zm00004b018008b 165141617 165160243 Zm00004b018008 Zm00004b018008a,Zm00004b018008b simSplit
exon.292269 chr3 165159704 165159759 Zm00004b018008 165141617 165160243 Zm00004b018008 Zm00004b018008a,Zm00004b018008b simSplit
exon.292268 chr3 165160011 165160243 Zm00004b018008b 165141617 165160243 Zm00004b018008 Zm00004b018008a,Zm00004b018008b simSplit
exon.292268 chr3 165160011 165160243 Zm00004b018008 165141617 165160243 Zm00004b018008 Zm00004b018008a,Zm00004b018008b simSplit
exon.292705 chr3 165629633 165630024 Zm00004b018021a 165629633 165634426 Zm00004b018021 Zm00004b018021a,Zm00004b018021b simSplit
exon.292705 chr3 165629633 165630024 Zm00004b018021 165629633 165634426 Zm00004b018021 Zm00004b018021a,Zm00004b018021b simSplit
exon.292706 chr3 165630614 165630774 Zm00004b018021a 165629633 165634426 Zm00004b018021 Zm00004b018021a,Zm00004b018021b simSplit
exon.292706 chr3 165630614 165630774 Zm00004b018021 165629633 165634426 Zm00004b018021 Zm00004b018021a,Zm00004b018021b simSplit
exon.292707 chr3 165631639 165631701 Zm00004b018021b 165629633 165634426 Zm00004b018021 Zm00004b018021a,Zm00004b018021b simSplit
exon.292707 chr3 165631639 165631701 Zm00004b018021 165629633 165634426 Zm00004b018021 Zm00004b018021a,Zm00004b018021b simSplit
exon.292708 chr3 165632191 165632310 Zm00004b018021b 165629633 165634426 Zm00004b018021 Zm00004b018021a,Zm00004b018021b simSplit
exon.292708 chr3 165632191 165632310 Zm00004b018021 165629633 165634426 Zm00004b018021 Zm00004b018021a,Zm00004b018021b simSplit
exon.292709 chr3 165632395 165632691 Zm00004b018021b 165629633 165634426 Zm00004b018021 Zm00004b018021a,Zm00004b018021b simSplit
exon.292709 chr3 165632395 165632691 Zm00004b018021 165629633 165634426 Zm00004b018021 Zm00004b018021a,Zm00004b018021b simSplit
exon.292710 chr3 165633024 165634426 Zm00004b018021b 165629633 165634426 Zm00004b018021 Zm00004b018021a,Zm00004b018021b simSplit
exon.292710 chr3 165633024 165634426 Zm00004b018021 165629633 165634426 Zm00004b018021 Zm00004b018021a,Zm00004b018021b simSplit
exon.293128 chr3 166707416 166707865 Zm00004b018051a 166707416 166710282 Zm00004b018051 Zm00004b018051a,Zm00004b018051b simSplit
exon.293128 chr3 166707416 166707865 Zm00004b018051 166707416 166710282 Zm00004b018051 Zm00004b018051a,Zm00004b018051b simSplit
exon.293127 chr3 166708024 166708154 Zm00004b018051a 166707416 166710282 Zm00004b018051 Zm00004b018051a,Zm00004b018051b simSplit
exon.293127 chr3 166708024 166708154 Zm00004b018051 166707416 166710282 Zm00004b018051 Zm00004b018051a,Zm00004b018051b simSplit
exon.293126 chr3 166709837 166709924 Zm00004b018051b 166707416 166710282 Zm00004b018051 Zm00004b018051a,Zm00004b018051b simSplit
exon.293126 chr3 166709837 166709924 Zm00004b018051 166707416 166710282 Zm00004b018051 Zm00004b018051a,Zm00004b018051b simSplit
exon.293125 chr3 166710048 166710282 Zm00004b018051b 166707416 166710282 Zm00004b018051 Zm00004b018051a,Zm00004b018051b simSplit
exon.293125 chr3 166710048 166710282 Zm00004b018051 166707416 166710282 Zm00004b018051 Zm00004b018051a,Zm00004b018051b simSplit
exon.293330 chr3 167276760 167277005 Zm00004b018059a 167276760 167280083 Zm00004b018059 Zm00004b018059a,Zm00004b018059b simSplit
exon.293330 chr3 167276760 167277005 Zm00004b018059 167276760 167280083 Zm00004b018059 Zm00004b018059a,Zm00004b018059b simSplit
exon.293331 chr3 167277492 167277700 Zm00004b018059a 167276760 167280083 Zm00004b018059 Zm00004b018059a,Zm00004b018059b simSplit
exon.293331 chr3 167277492 167277700 Zm00004b018059 167276760 167280083 Zm00004b018059 Zm00004b018059a,Zm00004b018059b simSplit
exon.293332 chr3 167277925 167278749 Zm00004b018059b 167276760 167280083 Zm00004b018059 Zm00004b018059a,Zm00004b018059b simSplit
exon.293332 chr3 167277925 167278749 Zm00004b018059 167276760 167280083 Zm00004b018059 Zm00004b018059a,Zm00004b018059b simSplit
exon.293333 chr3 167278887 167279042 Zm00004b018059b 167276760 167280083 Zm00004b018059 Zm00004b018059a,Zm00004b018059b simSplit
exon.293333 chr3 167278887 167279042 Zm00004b018059 167276760 167280083 Zm00004b018059 Zm00004b018059a,Zm00004b018059b simSplit
exon.293334 chr3 167279137 167280083 Zm00004b018059b 167276760 167280083 Zm00004b018059 Zm00004b018059a,Zm00004b018059b simSplit
exon.293334 chr3 167279137 167280083 Zm00004b018059 167276760 167280083 Zm00004b018059 Zm00004b018059a,Zm00004b018059b simSplit
exon.294126 chr3 168727876 168728250 Zm00004b018086a 168727876 168740788 Zm00004b018086 Zm00004b018086a,Zm00004b018086b simSplit
exon.294126 chr3 168727876 168728250 Zm00004b018086 168727876 168740788 Zm00004b018086 Zm00004b018086a,Zm00004b018086b simSplit
exon.294127 chr3 168728405 168728499 Zm00004b018086a 168727876 168740788 Zm00004b018086 Zm00004b018086a,Zm00004b018086b simSplit
exon.294127 chr3 168728405 168728499 Zm00004b018086 168727876 168740788 Zm00004b018086 Zm00004b018086a,Zm00004b018086b simSplit
exon.294128 chr3 168728716 168728772 Zm00004b018086a 168727876 168740788 Zm00004b018086 Zm00004b018086a,Zm00004b018086b simSplit
exon.294128 chr3 168728716 168728772 Zm00004b018086 168727876 168740788 Zm00004b018086 Zm00004b018086a,Zm00004b018086b simSplit
exon.294129 chr3 168728970 168729120 Zm00004b018086a 168727876 168740788 Zm00004b018086 Zm00004b018086a,Zm00004b018086b simSplit
exon.294129 chr3 168728970 168729120 Zm00004b018086 168727876 168740788 Zm00004b018086 Zm00004b018086a,Zm00004b018086b simSplit
exon.294130 chr3 168730138 168730208 Zm00004b018086a 168727876 168740788 Zm00004b018086 Zm00004b018086a,Zm00004b018086b simSplit
exon.294130 chr3 168730138 168730208 Zm00004b018086 168727876 168740788 Zm00004b018086 Zm00004b018086a,Zm00004b018086b simSplit
exon.294131 chr3 168730348 168730472 Zm00004b018086a 168727876 168740788 Zm00004b018086 Zm00004b018086a,Zm00004b018086b simSplit
exon.294131 chr3 168730348 168730472 Zm00004b018086 168727876 168740788 Zm00004b018086 Zm00004b018086a,Zm00004b018086b simSplit
exon.294132 chr3 168731298 168731458 Zm00004b018086a 168727876 168740788 Zm00004b018086 Zm00004b018086a,Zm00004b018086b simSplit
exon.294132 chr3 168731298 168731458 Zm00004b018086 168727876 168740788 Zm00004b018086 Zm00004b018086a,Zm00004b018086b simSplit
exon.294133 chr3 168731550 168731691 Zm00004b018086a 168727876 168740788 Zm00004b018086 Zm00004b018086a,Zm00004b018086b simSplit
exon.294133 chr3 168731550 168731691 Zm00004b018086 168727876 168740788 Zm00004b018086 Zm00004b018086a,Zm00004b018086b simSplit
exon.294134 chr3 168731913 168732003 Zm00004b018086a 168727876 168740788 Zm00004b018086 Zm00004b018086a,Zm00004b018086b simSplit
exon.294134 chr3 168731913 168732003 Zm00004b018086 168727876 168740788 Zm00004b018086 Zm00004b018086a,Zm00004b018086b simSplit
exon.294135 chr3 168732657 168732845 Zm00004b018086a 168727876 168740788 Zm00004b018086 Zm00004b018086a,Zm00004b018086b simSplit
exon.294135 chr3 168732657 168732845 Zm00004b018086 168727876 168740788 Zm00004b018086 Zm00004b018086a,Zm00004b018086b simSplit
exon.294136 chr3 168732924 168732965 Zm00004b018086a 168727876 168740788 Zm00004b018086 Zm00004b018086a,Zm00004b018086b simSplit
exon.294136 chr3 168732924 168732965 Zm00004b018086 168727876 168740788 Zm00004b018086 Zm00004b018086a,Zm00004b018086b simSplit
exon.294137 chr3 168733084 168733188 Zm00004b018086a 168727876 168740788 Zm00004b018086 Zm00004b018086a,Zm00004b018086b simSplit
exon.294137 chr3 168733084 168733188 Zm00004b018086 168727876 168740788 Zm00004b018086 Zm00004b018086a,Zm00004b018086b simSplit
exon.294138 chr3 168733267 168733326 Zm00004b018086a 168727876 168740788 Zm00004b018086 Zm00004b018086a,Zm00004b018086b simSplit
exon.294138 chr3 168733267 168733326 Zm00004b018086 168727876 168740788 Zm00004b018086 Zm00004b018086a,Zm00004b018086b simSplit
exon.294139 chr3 168734341 168734418 Zm00004b018086a 168727876 168740788 Zm00004b018086 Zm00004b018086a,Zm00004b018086b simSplit
exon.294139 chr3 168734341 168734418 Zm00004b018086 168727876 168740788 Zm00004b018086 Zm00004b018086a,Zm00004b018086b simSplit
exon.294140 chr3 168734771 168734878 Zm00004b018086a 168727876 168740788 Zm00004b018086 Zm00004b018086a,Zm00004b018086b simSplit
exon.294140 chr3 168734771 168734878 Zm00004b018086 168727876 168740788 Zm00004b018086 Zm00004b018086a,Zm00004b018086b simSplit
exon.294141 chr3 168734957 168735022 Zm00004b018086a 168727876 168740788 Zm00004b018086 Zm00004b018086a,Zm00004b018086b simSplit
exon.294141 chr3 168734957 168735022 Zm00004b018086 168727876 168740788 Zm00004b018086 Zm00004b018086a,Zm00004b018086b simSplit
exon.294142 chr3 168736470 168736771 Zm00004b018086a 168727876 168740788 Zm00004b018086 Zm00004b018086a,Zm00004b018086b simSplit
exon.294142 chr3 168736470 168736771 Zm00004b018086 168727876 168740788 Zm00004b018086 Zm00004b018086a,Zm00004b018086b simSplit
exon.294143 chr3 168738716 168738809 Zm00004b018086a 168727876 168740788 Zm00004b018086 Zm00004b018086a,Zm00004b018086b simSplit
exon.294143 chr3 168738716 168738809 Zm00004b018086 168727876 168740788 Zm00004b018086 Zm00004b018086a,Zm00004b018086b simSplit
exon.294144 chr3 168738923 168739000 Zm00004b018086a 168727876 168740788 Zm00004b018086 Zm00004b018086a,Zm00004b018086b simSplit
exon.294144 chr3 168738923 168739000 Zm00004b018086 168727876 168740788 Zm00004b018086 Zm00004b018086a,Zm00004b018086b simSplit
exon.294145 chr3 168739083 168739145 Zm00004b018086a 168727876 168740788 Zm00004b018086 Zm00004b018086a,Zm00004b018086b simSplit
exon.294145 chr3 168739083 168739145 Zm00004b018086 168727876 168740788 Zm00004b018086 Zm00004b018086a,Zm00004b018086b simSplit
exon.294146 chr3 168739387 168739455 Zm00004b018086a 168727876 168740788 Zm00004b018086 Zm00004b018086a,Zm00004b018086b simSplit
exon.294146 chr3 168739387 168739455 Zm00004b018086 168727876 168740788 Zm00004b018086 Zm00004b018086a,Zm00004b018086b simSplit
exon.294147 chr3 168739552 168739647 Zm00004b018086a 168727876 168740788 Zm00004b018086 Zm00004b018086a,Zm00004b018086b simSplit
exon.294147 chr3 168739552 168739647 Zm00004b018086 168727876 168740788 Zm00004b018086 Zm00004b018086a,Zm00004b018086b simSplit
exon.294148 chr3 168739748 168740788 Zm00004b018086b 168727876 168740788 Zm00004b018086 Zm00004b018086a,Zm00004b018086b simSplit
exon.294148 chr3 168739748 168740788 Zm00004b018086 168727876 168740788 Zm00004b018086 Zm00004b018086a,Zm00004b018086b simSplit
exon.294740 chr3 169460959 169461021 Zm00004b018107a 169460959 169464760 Zm00004b018107 Zm00004b018107a,Zm00004b018107b simSplit
exon.294740 chr3 169460959 169461021 Zm00004b018107 169460959 169464760 Zm00004b018107 Zm00004b018107a,Zm00004b018107b simSplit
exon.294739 chr3 169461046 169462086 Zm00004b018107a 169460959 169464760 Zm00004b018107 Zm00004b018107a,Zm00004b018107b simSplit
exon.294739 chr3 169461046 169462086 Zm00004b018107 169460959 169464760 Zm00004b018107 Zm00004b018107a,Zm00004b018107b simSplit
exon.294738 chr3 169463050 169463552 Zm00004b018107a 169460959 169464760 Zm00004b018107 Zm00004b018107a,Zm00004b018107b simSplit
exon.294738 chr3 169463050 169463552 Zm00004b018107 169460959 169464760 Zm00004b018107 Zm00004b018107a,Zm00004b018107b simSplit
exon.294737 chr3 169463740 169463957 Zm00004b018107b 169460959 169464760 Zm00004b018107 Zm00004b018107a,Zm00004b018107b simSplit
exon.294737 chr3 169463740 169463957 Zm00004b018107 169460959 169464760 Zm00004b018107 Zm00004b018107a,Zm00004b018107b simSplit
exon.294736 chr3 169464104 169464760 Zm00004b018107b 169460959 169464760 Zm00004b018107 Zm00004b018107a,Zm00004b018107b simSplit
exon.294736 chr3 169464104 169464760 Zm00004b018107 169460959 169464760 Zm00004b018107 Zm00004b018107a,Zm00004b018107b simSplit
exon.294802 chr3 169483847 169484331 Zm00004b018109a 169483847 169492314 Zm00004b018109 Zm00004b018109a,Zm00004b018109b simSplit
exon.294802 chr3 169483847 169484331 Zm00004b018109 169483847 169492314 Zm00004b018109 Zm00004b018109a,Zm00004b018109b simSplit
exon.294801 chr3 169484396 169484476 Zm00004b018109a 169483847 169492314 Zm00004b018109 Zm00004b018109a,Zm00004b018109b simSplit
exon.294801 chr3 169484396 169484476 Zm00004b018109 169483847 169492314 Zm00004b018109 Zm00004b018109a,Zm00004b018109b simSplit
exon.294800 chr3 169484554 169484658 Zm00004b018109a 169483847 169492314 Zm00004b018109 Zm00004b018109a,Zm00004b018109b simSplit
exon.294800 chr3 169484554 169484658 Zm00004b018109 169483847 169492314 Zm00004b018109 Zm00004b018109a,Zm00004b018109b simSplit
exon.294799 chr3 169487263 169487308 Zm00004b018109a 169483847 169492314 Zm00004b018109 Zm00004b018109a,Zm00004b018109b simSplit
exon.294799 chr3 169487263 169487308 Zm00004b018109 169483847 169492314 Zm00004b018109 Zm00004b018109a,Zm00004b018109b simSplit
exon.294798 chr3 169487411 169487508 Zm00004b018109a 169483847 169492314 Zm00004b018109 Zm00004b018109a,Zm00004b018109b simSplit
exon.294798 chr3 169487411 169487508 Zm00004b018109 169483847 169492314 Zm00004b018109 Zm00004b018109a,Zm00004b018109b simSplit
exon.294797 chr3 169487610 169487717 Zm00004b018109a 169483847 169492314 Zm00004b018109 Zm00004b018109a,Zm00004b018109b simSplit
exon.294797 chr3 169487610 169487717 Zm00004b018109 169483847 169492314 Zm00004b018109 Zm00004b018109a,Zm00004b018109b simSplit
exon.294796 chr3 169487998 169488070 Zm00004b018109a 169483847 169492314 Zm00004b018109 Zm00004b018109a,Zm00004b018109b simSplit
exon.294796 chr3 169487998 169488070 Zm00004b018109 169483847 169492314 Zm00004b018109 Zm00004b018109a,Zm00004b018109b simSplit
exon.294795 chr3 169488215 169488335 Zm00004b018109a 169483847 169492314 Zm00004b018109 Zm00004b018109a,Zm00004b018109b simSplit
exon.294795 chr3 169488215 169488335 Zm00004b018109 169483847 169492314 Zm00004b018109 Zm00004b018109a,Zm00004b018109b simSplit
exon.294794 chr3 169488435 169488597 Zm00004b018109a 169483847 169492314 Zm00004b018109 Zm00004b018109a,Zm00004b018109b simSplit
exon.294794 chr3 169488435 169488597 Zm00004b018109 169483847 169492314 Zm00004b018109 Zm00004b018109a,Zm00004b018109b simSplit
exon.294793 chr3 169488693 169488773 Zm00004b018109a 169483847 169492314 Zm00004b018109 Zm00004b018109a,Zm00004b018109b simSplit
exon.294793 chr3 169488693 169488773 Zm00004b018109 169483847 169492314 Zm00004b018109 Zm00004b018109a,Zm00004b018109b simSplit
exon.294792 chr3 169488954 169489046 Zm00004b018109a 169483847 169492314 Zm00004b018109 Zm00004b018109a,Zm00004b018109b simSplit
exon.294792 chr3 169488954 169489046 Zm00004b018109 169483847 169492314 Zm00004b018109 Zm00004b018109a,Zm00004b018109b simSplit
exon.294791 chr3 169489226 169489306 Zm00004b018109a 169483847 169492314 Zm00004b018109 Zm00004b018109a,Zm00004b018109b simSplit
exon.294791 chr3 169489226 169489306 Zm00004b018109 169483847 169492314 Zm00004b018109 Zm00004b018109a,Zm00004b018109b simSplit
exon.294790 chr3 169489545 169489622 Zm00004b018109a 169483847 169492314 Zm00004b018109 Zm00004b018109a,Zm00004b018109b simSplit
exon.294790 chr3 169489545 169489622 Zm00004b018109 169483847 169492314 Zm00004b018109 Zm00004b018109a,Zm00004b018109b simSplit
exon.294789 chr3 169489787 169489966 Zm00004b018109a 169483847 169492314 Zm00004b018109 Zm00004b018109a,Zm00004b018109b simSplit
exon.294789 chr3 169489787 169489966 Zm00004b018109 169483847 169492314 Zm00004b018109 Zm00004b018109a,Zm00004b018109b simSplit
exon.294788 chr3 169490464 169490554 Zm00004b018109a 169483847 169492314 Zm00004b018109 Zm00004b018109a,Zm00004b018109b simSplit
exon.294788 chr3 169490464 169490554 Zm00004b018109 169483847 169492314 Zm00004b018109 Zm00004b018109a,Zm00004b018109b simSplit
exon.294787 chr3 169490957 169491120 Zm00004b018109a 169483847 169492314 Zm00004b018109 Zm00004b018109a,Zm00004b018109b simSplit
exon.294787 chr3 169490957 169491120 Zm00004b018109 169483847 169492314 Zm00004b018109 Zm00004b018109a,Zm00004b018109b simSplit
exon.294786 chr3 169491384 169491505 Zm00004b018109b 169483847 169492314 Zm00004b018109 Zm00004b018109a,Zm00004b018109b simSplit
exon.294786 chr3 169491384 169491505 Zm00004b018109 169483847 169492314 Zm00004b018109 Zm00004b018109a,Zm00004b018109b simSplit
exon.294785 chr3 169491820 169492314 Zm00004b018109b 169483847 169492314 Zm00004b018109 Zm00004b018109a,Zm00004b018109b simSplit
exon.294785 chr3 169491820 169492314 Zm00004b018109 169483847 169492314 Zm00004b018109 Zm00004b018109a,Zm00004b018109b simSplit
exon.294883 chr3 169747895 169748344 Zm00004b018112a 169747895 169751708 Zm00004b018112 Zm00004b018112a,Zm00004b018112b simSplit
exon.294883 chr3 169747895 169748344 Zm00004b018112 169747895 169751708 Zm00004b018112 Zm00004b018112a,Zm00004b018112b simSplit
exon.294882 chr3 169748450 169748698 Zm00004b018112a 169747895 169751708 Zm00004b018112 Zm00004b018112a,Zm00004b018112b simSplit
exon.294882 chr3 169748450 169748698 Zm00004b018112 169747895 169751708 Zm00004b018112 Zm00004b018112a,Zm00004b018112b simSplit
exon.294881 chr3 169748808 169748993 Zm00004b018112a 169747895 169751708 Zm00004b018112 Zm00004b018112a,Zm00004b018112b simSplit
exon.294881 chr3 169748808 169748993 Zm00004b018112 169747895 169751708 Zm00004b018112 Zm00004b018112a,Zm00004b018112b simSplit
exon.294880 chr3 169749841 169750083 Zm00004b018112b 169747895 169751708 Zm00004b018112 Zm00004b018112a,Zm00004b018112b simSplit
exon.294880 chr3 169749841 169750083 Zm00004b018112 169747895 169751708 Zm00004b018112 Zm00004b018112a,Zm00004b018112b simSplit
exon.294879 chr3 169750184 169750243 Zm00004b018112b 169747895 169751708 Zm00004b018112 Zm00004b018112a,Zm00004b018112b simSplit
exon.294879 chr3 169750184 169750243 Zm00004b018112 169747895 169751708 Zm00004b018112 Zm00004b018112a,Zm00004b018112b simSplit
exon.294878 chr3 169750348 169750442 Zm00004b018112b 169747895 169751708 Zm00004b018112 Zm00004b018112a,Zm00004b018112b simSplit
exon.294878 chr3 169750348 169750442 Zm00004b018112 169747895 169751708 Zm00004b018112 Zm00004b018112a,Zm00004b018112b simSplit
exon.294877 chr3 169751690 169751708 Zm00004b018112b 169747895 169751708 Zm00004b018112 Zm00004b018112a,Zm00004b018112b simSplit
exon.294877 chr3 169751690 169751708 Zm00004b018112 169747895 169751708 Zm00004b018112 Zm00004b018112a,Zm00004b018112b simSplit
exon.295035 chr3 169929282 169929330 Zm00004b018118a 169929282 169931743 Zm00004b018118 Zm00004b018118a,Zm00004b018118b simSplit
exon.295035 chr3 169929282 169929330 Zm00004b018118 169929282 169931743 Zm00004b018118 Zm00004b018118a,Zm00004b018118b simSplit
exon.295034 chr3 169929357 169929455 Zm00004b018118a 169929282 169931743 Zm00004b018118 Zm00004b018118a,Zm00004b018118b simSplit
exon.295034 chr3 169929357 169929455 Zm00004b018118 169929282 169931743 Zm00004b018118 Zm00004b018118a,Zm00004b018118b simSplit
exon.295033 chr3 169929568 169929976 Zm00004b018118b 169929282 169931743 Zm00004b018118 Zm00004b018118a,Zm00004b018118b simSplit
exon.295033 chr3 169929568 169929976 Zm00004b018118 169929282 169931743 Zm00004b018118 Zm00004b018118a,Zm00004b018118b simSplit
exon.295032 chr3 169930415 169930554 Zm00004b018118b 169929282 169931743 Zm00004b018118 Zm00004b018118a,Zm00004b018118b simSplit
exon.295032 chr3 169930415 169930554 Zm00004b018118 169929282 169931743 Zm00004b018118 Zm00004b018118a,Zm00004b018118b simSplit
exon.295031 chr3 169931377 169931743 Zm00004b018118b 169929282 169931743 Zm00004b018118 Zm00004b018118a,Zm00004b018118b simSplit
exon.295031 chr3 169931377 169931743 Zm00004b018118 169929282 169931743 Zm00004b018118 Zm00004b018118a,Zm00004b018118b simSplit
exon.295089 chr3 170056915 170057513 Zm00004b018122a 170056915 170065128 Zm00004b018122 Zm00004b018122a,Zm00004b018122b simSplit
exon.295089 chr3 170056915 170057513 Zm00004b018122 170056915 170065128 Zm00004b018122 Zm00004b018122a,Zm00004b018122b simSplit
exon.295088 chr3 170058098 170058877 Zm00004b018122a 170056915 170065128 Zm00004b018122 Zm00004b018122a,Zm00004b018122b simSplit
exon.295088 chr3 170058098 170058877 Zm00004b018122 170056915 170065128 Zm00004b018122 Zm00004b018122a,Zm00004b018122b simSplit
exon.295087 chr3 170058980 170059077 Zm00004b018122a 170056915 170065128 Zm00004b018122 Zm00004b018122a,Zm00004b018122b simSplit
exon.295087 chr3 170058980 170059077 Zm00004b018122 170056915 170065128 Zm00004b018122 Zm00004b018122a,Zm00004b018122b simSplit
exon.295086 chr3 170059732 170059763 Zm00004b018122a 170056915 170065128 Zm00004b018122 Zm00004b018122a,Zm00004b018122b simSplit
exon.295086 chr3 170059732 170059763 Zm00004b018122 170056915 170065128 Zm00004b018122 Zm00004b018122a,Zm00004b018122b simSplit
exon.295085 chr3 170060514 170060638 Zm00004b018122a 170056915 170065128 Zm00004b018122 Zm00004b018122a,Zm00004b018122b simSplit
exon.295085 chr3 170060514 170060638 Zm00004b018122 170056915 170065128 Zm00004b018122 Zm00004b018122a,Zm00004b018122b simSplit
exon.295084 chr3 170061069 170061223 Zm00004b018122a 170056915 170065128 Zm00004b018122 Zm00004b018122a,Zm00004b018122b simSplit
exon.295084 chr3 170061069 170061223 Zm00004b018122 170056915 170065128 Zm00004b018122 Zm00004b018122a,Zm00004b018122b simSplit
exon.295083 chr3 170061300 170061405 Zm00004b018122a 170056915 170065128 Zm00004b018122 Zm00004b018122a,Zm00004b018122b simSplit
exon.295083 chr3 170061300 170061405 Zm00004b018122 170056915 170065128 Zm00004b018122 Zm00004b018122a,Zm00004b018122b simSplit
exon.295082 chr3 170061706 170061797 Zm00004b018122a 170056915 170065128 Zm00004b018122 Zm00004b018122a,Zm00004b018122b simSplit
exon.295082 chr3 170061706 170061797 Zm00004b018122 170056915 170065128 Zm00004b018122 Zm00004b018122a,Zm00004b018122b simSplit
exon.295081 chr3 170061867 170061988 Zm00004b018122a 170056915 170065128 Zm00004b018122 Zm00004b018122a,Zm00004b018122b simSplit
exon.295081 chr3 170061867 170061988 Zm00004b018122 170056915 170065128 Zm00004b018122 Zm00004b018122a,Zm00004b018122b simSplit
exon.295080 chr3 170062337 170062437 Zm00004b018122a 170056915 170065128 Zm00004b018122 Zm00004b018122a,Zm00004b018122b simSplit
exon.295080 chr3 170062337 170062437 Zm00004b018122 170056915 170065128 Zm00004b018122 Zm00004b018122a,Zm00004b018122b simSplit
exon.295079 chr3 170062527 170062743 Zm00004b018122b 170056915 170065128 Zm00004b018122 Zm00004b018122a,Zm00004b018122b simSplit
exon.295079 chr3 170062527 170062743 Zm00004b018122 170056915 170065128 Zm00004b018122 Zm00004b018122a,Zm00004b018122b simSplit
exon.295078 chr3 170063302 170063440 Zm00004b018122b 170056915 170065128 Zm00004b018122 Zm00004b018122a,Zm00004b018122b simSplit
exon.295078 chr3 170063302 170063440 Zm00004b018122 170056915 170065128 Zm00004b018122 Zm00004b018122a,Zm00004b018122b simSplit
exon.295077 chr3 170064701 170065128 Zm00004b018122b 170056915 170065128 Zm00004b018122 Zm00004b018122a,Zm00004b018122b simSplit
exon.295077 chr3 170064701 170065128 Zm00004b018122 170056915 170065128 Zm00004b018122 Zm00004b018122a,Zm00004b018122b simSplit
exon.296440 chr3 171997284 171997559 Zm00004b018160a 171997284 171999650 Zm00004b018160 Zm00004b018160a,Zm00004b018160b simSplit
exon.296440 chr3 171997284 171997559 Zm00004b018160 171997284 171999650 Zm00004b018160 Zm00004b018160a,Zm00004b018160b simSplit
exon.296441 chr3 171997634 171997767 Zm00004b018160a 171997284 171999650 Zm00004b018160 Zm00004b018160a,Zm00004b018160b simSplit
exon.296441 chr3 171997634 171997767 Zm00004b018160 171997284 171999650 Zm00004b018160 Zm00004b018160a,Zm00004b018160b simSplit
exon.296442 chr3 171997854 171997911 Zm00004b018160b 171997284 171999650 Zm00004b018160 Zm00004b018160a,Zm00004b018160b simSplit
exon.296442 chr3 171997854 171997911 Zm00004b018160 171997284 171999650 Zm00004b018160 Zm00004b018160a,Zm00004b018160b simSplit
exon.296443 chr3 171998223 171998303 Zm00004b018160b 171997284 171999650 Zm00004b018160 Zm00004b018160a,Zm00004b018160b simSplit
exon.296443 chr3 171998223 171998303 Zm00004b018160 171997284 171999650 Zm00004b018160 Zm00004b018160a,Zm00004b018160b simSplit
exon.296444 chr3 171998608 171998835 Zm00004b018160b 171997284 171999650 Zm00004b018160 Zm00004b018160a,Zm00004b018160b simSplit
exon.296444 chr3 171998608 171998835 Zm00004b018160 171997284 171999650 Zm00004b018160 Zm00004b018160a,Zm00004b018160b simSplit
exon.296445 chr3 171999277 171999650 Zm00004b018160b 171997284 171999650 Zm00004b018160 Zm00004b018160a,Zm00004b018160b simSplit
exon.296445 chr3 171999277 171999650 Zm00004b018160 171997284 171999650 Zm00004b018160 Zm00004b018160a,Zm00004b018160b simSplit
exon.296569 chr3 172182107 172182216 Zm00004b018165a 172182107 172186743 Zm00004b018165 Zm00004b018165a,Zm00004b018165b simSplit
exon.296569 chr3 172182107 172182216 Zm00004b018165 172182107 172186743 Zm00004b018165 Zm00004b018165a,Zm00004b018165b simSplit
exon.296568 chr3 172182291 172182421 Zm00004b018165a 172182107 172186743 Zm00004b018165 Zm00004b018165a,Zm00004b018165b simSplit
exon.296568 chr3 172182291 172182421 Zm00004b018165 172182107 172186743 Zm00004b018165 Zm00004b018165a,Zm00004b018165b simSplit
exon.296567 chr3 172182563 172182640 Zm00004b018165b 172182107 172186743 Zm00004b018165 Zm00004b018165a,Zm00004b018165b simSplit
exon.296567 chr3 172182563 172182640 Zm00004b018165 172182107 172186743 Zm00004b018165 Zm00004b018165a,Zm00004b018165b simSplit
exon.296566 chr3 172183871 172183960 Zm00004b018165b 172182107 172186743 Zm00004b018165 Zm00004b018165a,Zm00004b018165b simSplit
exon.296566 chr3 172183871 172183960 Zm00004b018165 172182107 172186743 Zm00004b018165 Zm00004b018165a,Zm00004b018165b simSplit
exon.296565 chr3 172184166 172184293 Zm00004b018165b 172182107 172186743 Zm00004b018165 Zm00004b018165a,Zm00004b018165b simSplit
exon.296565 chr3 172184166 172184293 Zm00004b018165 172182107 172186743 Zm00004b018165 Zm00004b018165a,Zm00004b018165b simSplit
exon.296564 chr3 172184922 172185018 Zm00004b018165b 172182107 172186743 Zm00004b018165 Zm00004b018165a,Zm00004b018165b simSplit
exon.296564 chr3 172184922 172185018 Zm00004b018165 172182107 172186743 Zm00004b018165 Zm00004b018165a,Zm00004b018165b simSplit
exon.296563 chr3 172185423 172185508 Zm00004b018165b 172182107 172186743 Zm00004b018165 Zm00004b018165a,Zm00004b018165b simSplit
exon.296563 chr3 172185423 172185508 Zm00004b018165 172182107 172186743 Zm00004b018165 Zm00004b018165a,Zm00004b018165b simSplit
exon.296562 chr3 172185923 172185998 Zm00004b018165b 172182107 172186743 Zm00004b018165 Zm00004b018165a,Zm00004b018165b simSplit
exon.296562 chr3 172185923 172185998 Zm00004b018165 172182107 172186743 Zm00004b018165 Zm00004b018165a,Zm00004b018165b simSplit
exon.296561 chr3 172186112 172186128 Zm00004b018165b 172182107 172186743 Zm00004b018165 Zm00004b018165a,Zm00004b018165b simSplit
exon.296561 chr3 172186112 172186128 Zm00004b018165 172182107 172186743 Zm00004b018165 Zm00004b018165a,Zm00004b018165b simSplit
exon.296560 chr3 172186464 172186743 Zm00004b018165b 172182107 172186743 Zm00004b018165 Zm00004b018165a,Zm00004b018165b simSplit
exon.296560 chr3 172186464 172186743 Zm00004b018165 172182107 172186743 Zm00004b018165 Zm00004b018165a,Zm00004b018165b simSplit
exon.296819 chr3 172707726 172708311 Zm00004b018178a 172707726 172710700 Zm00004b018178 Zm00004b018178a,Zm00004b018178b simSplit
exon.296819 chr3 172707726 172708311 Zm00004b018178 172707726 172710700 Zm00004b018178 Zm00004b018178a,Zm00004b018178b simSplit
exon.296818 chr3 172709052 172709134 Zm00004b018178b 172707726 172710700 Zm00004b018178 Zm00004b018178a,Zm00004b018178b simSplit
exon.296818 chr3 172709052 172709134 Zm00004b018178 172707726 172710700 Zm00004b018178 Zm00004b018178a,Zm00004b018178b simSplit
exon.296817 chr3 172709234 172709400 Zm00004b018178b 172707726 172710700 Zm00004b018178 Zm00004b018178a,Zm00004b018178b simSplit
exon.296817 chr3 172709234 172709400 Zm00004b018178 172707726 172710700 Zm00004b018178 Zm00004b018178a,Zm00004b018178b simSplit
exon.296816 chr3 172709838 172710015 Zm00004b018178b 172707726 172710700 Zm00004b018178 Zm00004b018178a,Zm00004b018178b simSplit
exon.296816 chr3 172709838 172710015 Zm00004b018178 172707726 172710700 Zm00004b018178 Zm00004b018178a,Zm00004b018178b simSplit
exon.296815 chr3 172710156 172710700 Zm00004b018178b 172707726 172710700 Zm00004b018178 Zm00004b018178a,Zm00004b018178b simSplit
exon.296815 chr3 172710156 172710700 Zm00004b018178 172707726 172710700 Zm00004b018178 Zm00004b018178a,Zm00004b018178b simSplit
exon.296845 chr3 172721049 172721299 Zm00004b018180a 172721049 172724280 Zm00004b018180 Zm00004b018180a,Zm00004b018180b simSplit
exon.296845 chr3 172721049 172721299 Zm00004b018180 172721049 172724280 Zm00004b018180 Zm00004b018180a,Zm00004b018180b simSplit
exon.296844 chr3 172721437 172721542 Zm00004b018180a 172721049 172724280 Zm00004b018180 Zm00004b018180a,Zm00004b018180b simSplit
exon.296844 chr3 172721437 172721542 Zm00004b018180 172721049 172724280 Zm00004b018180 Zm00004b018180a,Zm00004b018180b simSplit
exon.296843 chr3 172721732 172721970 Zm00004b018180a 172721049 172724280 Zm00004b018180 Zm00004b018180a,Zm00004b018180b simSplit
exon.296843 chr3 172721732 172721970 Zm00004b018180 172721049 172724280 Zm00004b018180 Zm00004b018180a,Zm00004b018180b simSplit
exon.296842 chr3 172723003 172723059 Zm00004b018180a 172721049 172724280 Zm00004b018180 Zm00004b018180a,Zm00004b018180b simSplit
exon.296842 chr3 172723003 172723059 Zm00004b018180 172721049 172724280 Zm00004b018180 Zm00004b018180a,Zm00004b018180b simSplit
exon.296841 chr3 172723518 172723607 Zm00004b018180a 172721049 172724280 Zm00004b018180 Zm00004b018180a,Zm00004b018180b simSplit
exon.296841 chr3 172723518 172723607 Zm00004b018180 172721049 172724280 Zm00004b018180 Zm00004b018180a,Zm00004b018180b simSplit
exon.296840 chr3 172724039 172724125 Zm00004b018180a 172721049 172724280 Zm00004b018180 Zm00004b018180a,Zm00004b018180b simSplit
exon.296840 chr3 172724039 172724125 Zm00004b018180 172721049 172724280 Zm00004b018180 Zm00004b018180a,Zm00004b018180b simSplit
exon.296839 chr3 172724176 172724280 Zm00004b018180b 172721049 172724280 Zm00004b018180 Zm00004b018180a,Zm00004b018180b simSplit
exon.296839 chr3 172724176 172724280 Zm00004b018180 172721049 172724280 Zm00004b018180 Zm00004b018180a,Zm00004b018180b simSplit
exon.297361 chr3 173784248 173784396 Zm00004b018205a 173784248 173787401 Zm00004b018205 Zm00004b018205a,Zm00004b018205b simSplit
exon.297361 chr3 173784248 173784396 Zm00004b018205 173784248 173787401 Zm00004b018205 Zm00004b018205a,Zm00004b018205b simSplit
exon.297360 chr3 173784469 173784621 Zm00004b018205a 173784248 173787401 Zm00004b018205 Zm00004b018205a,Zm00004b018205b simSplit
exon.297360 chr3 173784469 173784621 Zm00004b018205 173784248 173787401 Zm00004b018205 Zm00004b018205a,Zm00004b018205b simSplit
exon.297359 chr3 173784704 173784794 Zm00004b018205a 173784248 173787401 Zm00004b018205 Zm00004b018205a,Zm00004b018205b simSplit
exon.297359 chr3 173784704 173784794 Zm00004b018205 173784248 173787401 Zm00004b018205 Zm00004b018205a,Zm00004b018205b simSplit
exon.297358 chr3 173784885 173784931 Zm00004b018205a 173784248 173787401 Zm00004b018205 Zm00004b018205a,Zm00004b018205b simSplit
exon.297358 chr3 173784885 173784931 Zm00004b018205 173784248 173787401 Zm00004b018205 Zm00004b018205a,Zm00004b018205b simSplit
exon.297357 chr3 173785068 173785183 Zm00004b018205a 173784248 173787401 Zm00004b018205 Zm00004b018205a,Zm00004b018205b simSplit
exon.297357 chr3 173785068 173785183 Zm00004b018205 173784248 173787401 Zm00004b018205 Zm00004b018205a,Zm00004b018205b simSplit
exon.297356 chr3 173785296 173785368 Zm00004b018205a 173784248 173787401 Zm00004b018205 Zm00004b018205a,Zm00004b018205b simSplit
exon.297356 chr3 173785296 173785368 Zm00004b018205 173784248 173787401 Zm00004b018205 Zm00004b018205a,Zm00004b018205b simSplit
exon.297355 chr3 173785721 173785798 Zm00004b018205a 173784248 173787401 Zm00004b018205 Zm00004b018205a,Zm00004b018205b simSplit
exon.297355 chr3 173785721 173785798 Zm00004b018205 173784248 173787401 Zm00004b018205 Zm00004b018205a,Zm00004b018205b simSplit
exon.297354 chr3 173785884 173785966 Zm00004b018205a 173784248 173787401 Zm00004b018205 Zm00004b018205a,Zm00004b018205b simSplit
exon.297354 chr3 173785884 173785966 Zm00004b018205 173784248 173787401 Zm00004b018205 Zm00004b018205a,Zm00004b018205b simSplit
exon.297353 chr3 173786088 173786167 Zm00004b018205a 173784248 173787401 Zm00004b018205 Zm00004b018205a,Zm00004b018205b simSplit
exon.297353 chr3 173786088 173786167 Zm00004b018205 173784248 173787401 Zm00004b018205 Zm00004b018205a,Zm00004b018205b simSplit
exon.297352 chr3 173786253 173786308 Zm00004b018205a 173784248 173787401 Zm00004b018205 Zm00004b018205a,Zm00004b018205b simSplit
exon.297352 chr3 173786253 173786308 Zm00004b018205 173784248 173787401 Zm00004b018205 Zm00004b018205a,Zm00004b018205b simSplit
exon.297351 chr3 173786698 173786775 Zm00004b018205a 173784248 173787401 Zm00004b018205 Zm00004b018205a,Zm00004b018205b simSplit
exon.297351 chr3 173786698 173786775 Zm00004b018205 173784248 173787401 Zm00004b018205 Zm00004b018205a,Zm00004b018205b simSplit
exon.297350 chr3 173786860 173786942 Zm00004b018205b 173784248 173787401 Zm00004b018205 Zm00004b018205a,Zm00004b018205b simSplit
exon.297350 chr3 173786860 173786942 Zm00004b018205 173784248 173787401 Zm00004b018205 Zm00004b018205a,Zm00004b018205b simSplit
exon.297349 chr3 173787112 173787401 Zm00004b018205b 173784248 173787401 Zm00004b018205 Zm00004b018205a,Zm00004b018205b simSplit
exon.297349 chr3 173787112 173787401 Zm00004b018205 173784248 173787401 Zm00004b018205 Zm00004b018205a,Zm00004b018205b simSplit
exon.297659 chr3 174180463 174181200 Zm00004b018214a 174180463 174184794 Zm00004b018214 Zm00004b018214a,Zm00004b018214b simSplit
exon.297659 chr3 174180463 174181200 Zm00004b018214 174180463 174184794 Zm00004b018214 Zm00004b018214a,Zm00004b018214b simSplit
exon.297658 chr3 174181287 174181458 Zm00004b018214a 174180463 174184794 Zm00004b018214 Zm00004b018214a,Zm00004b018214b simSplit
exon.297658 chr3 174181287 174181458 Zm00004b018214 174180463 174184794 Zm00004b018214 Zm00004b018214a,Zm00004b018214b simSplit
exon.297657 chr3 174181536 174181660 Zm00004b018214a 174180463 174184794 Zm00004b018214 Zm00004b018214a,Zm00004b018214b simSplit
exon.297657 chr3 174181536 174181660 Zm00004b018214 174180463 174184794 Zm00004b018214 Zm00004b018214a,Zm00004b018214b simSplit
exon.297656 chr3 174181772 174181837 Zm00004b018214a 174180463 174184794 Zm00004b018214 Zm00004b018214a,Zm00004b018214b simSplit
exon.297656 chr3 174181772 174181837 Zm00004b018214 174180463 174184794 Zm00004b018214 Zm00004b018214a,Zm00004b018214b simSplit
exon.297655 chr3 174181945 174182046 Zm00004b018214b 174180463 174184794 Zm00004b018214 Zm00004b018214a,Zm00004b018214b simSplit
exon.297655 chr3 174181945 174182046 Zm00004b018214 174180463 174184794 Zm00004b018214 Zm00004b018214a,Zm00004b018214b simSplit
exon.297654 chr3 174182155 174182207 Zm00004b018214b 174180463 174184794 Zm00004b018214 Zm00004b018214a,Zm00004b018214b simSplit
exon.297654 chr3 174182155 174182207 Zm00004b018214 174180463 174184794 Zm00004b018214 Zm00004b018214a,Zm00004b018214b simSplit
exon.297653 chr3 174182304 174182361 Zm00004b018214b 174180463 174184794 Zm00004b018214 Zm00004b018214a,Zm00004b018214b simSplit
exon.297653 chr3 174182304 174182361 Zm00004b018214 174180463 174184794 Zm00004b018214 Zm00004b018214a,Zm00004b018214b simSplit
exon.297652 chr3 174182779 174182877 Zm00004b018214b 174180463 174184794 Zm00004b018214 Zm00004b018214a,Zm00004b018214b simSplit
exon.297652 chr3 174182779 174182877 Zm00004b018214 174180463 174184794 Zm00004b018214 Zm00004b018214a,Zm00004b018214b simSplit
exon.297651 chr3 174182976 174183019 Zm00004b018214b 174180463 174184794 Zm00004b018214 Zm00004b018214a,Zm00004b018214b simSplit
exon.297651 chr3 174182976 174183019 Zm00004b018214 174180463 174184794 Zm00004b018214 Zm00004b018214a,Zm00004b018214b simSplit
exon.297650 chr3 174183174 174183264 Zm00004b018214b 174180463 174184794 Zm00004b018214 Zm00004b018214a,Zm00004b018214b simSplit
exon.297650 chr3 174183174 174183264 Zm00004b018214 174180463 174184794 Zm00004b018214 Zm00004b018214a,Zm00004b018214b simSplit
exon.297649 chr3 174183372 174183398 Zm00004b018214b 174180463 174184794 Zm00004b018214 Zm00004b018214a,Zm00004b018214b simSplit
exon.297649 chr3 174183372 174183398 Zm00004b018214 174180463 174184794 Zm00004b018214 Zm00004b018214a,Zm00004b018214b simSplit
exon.297648 chr3 174183480 174183626 Zm00004b018214b 174180463 174184794 Zm00004b018214 Zm00004b018214a,Zm00004b018214b simSplit
exon.297648 chr3 174183480 174183626 Zm00004b018214 174180463 174184794 Zm00004b018214 Zm00004b018214a,Zm00004b018214b simSplit
exon.297647 chr3 174184488 174184794 Zm00004b018214b 174180463 174184794 Zm00004b018214 Zm00004b018214a,Zm00004b018214b simSplit
exon.297647 chr3 174184488 174184794 Zm00004b018214 174180463 174184794 Zm00004b018214 Zm00004b018214a,Zm00004b018214b simSplit
exon.297710 chr3 174202612 174203103 Zm00004b018215a 174202612 174208416 Zm00004b018215 Zm00004b018215a,Zm00004b018215b simSplit
exon.297710 chr3 174202612 174203103 Zm00004b018215 174202612 174208416 Zm00004b018215 Zm00004b018215a,Zm00004b018215b simSplit
exon.297711 chr3 174203238 174204855 Zm00004b018215b 174202612 174208416 Zm00004b018215 Zm00004b018215a,Zm00004b018215b simSplit
exon.297711 chr3 174203238 174204855 Zm00004b018215 174202612 174208416 Zm00004b018215 Zm00004b018215a,Zm00004b018215b simSplit
exon.297712 chr3 174205024 174205722 Zm00004b018215b 174202612 174208416 Zm00004b018215 Zm00004b018215a,Zm00004b018215b simSplit
exon.297712 chr3 174205024 174205722 Zm00004b018215 174202612 174208416 Zm00004b018215 Zm00004b018215a,Zm00004b018215b simSplit
exon.297713 chr3 174205962 174206453 Zm00004b018215b 174202612 174208416 Zm00004b018215 Zm00004b018215a,Zm00004b018215b simSplit
exon.297713 chr3 174205962 174206453 Zm00004b018215 174202612 174208416 Zm00004b018215 Zm00004b018215a,Zm00004b018215b simSplit
exon.297714 chr3 174206663 174206724 Zm00004b018215b 174202612 174208416 Zm00004b018215 Zm00004b018215a,Zm00004b018215b simSplit
exon.297714 chr3 174206663 174206724 Zm00004b018215 174202612 174208416 Zm00004b018215 Zm00004b018215a,Zm00004b018215b simSplit
exon.297715 chr3 174206821 174206916 Zm00004b018215b 174202612 174208416 Zm00004b018215 Zm00004b018215a,Zm00004b018215b simSplit
exon.297715 chr3 174206821 174206916 Zm00004b018215 174202612 174208416 Zm00004b018215 Zm00004b018215a,Zm00004b018215b simSplit
exon.297716 chr3 174207020 174207228 Zm00004b018215b 174202612 174208416 Zm00004b018215 Zm00004b018215a,Zm00004b018215b simSplit
exon.297716 chr3 174207020 174207228 Zm00004b018215 174202612 174208416 Zm00004b018215 Zm00004b018215a,Zm00004b018215b simSplit
exon.297717 chr3 174207530 174207619 Zm00004b018215b 174202612 174208416 Zm00004b018215 Zm00004b018215a,Zm00004b018215b simSplit
exon.297717 chr3 174207530 174207619 Zm00004b018215 174202612 174208416 Zm00004b018215 Zm00004b018215a,Zm00004b018215b simSplit
exon.297718 chr3 174207816 174208416 Zm00004b018215b 174202612 174208416 Zm00004b018215 Zm00004b018215a,Zm00004b018215b simSplit
exon.297718 chr3 174207816 174208416 Zm00004b018215 174202612 174208416 Zm00004b018215 Zm00004b018215a,Zm00004b018215b simSplit
exon.297883 chr3 174280846 174281492 Zm00004b018218a 174280846 174284352 Zm00004b018218 Zm00004b018218a,Zm00004b018218b simSplit
exon.297883 chr3 174280846 174281492 Zm00004b018218 174280846 174284352 Zm00004b018218 Zm00004b018218a,Zm00004b018218b simSplit
exon.297884 chr3 174281951 174282003 Zm00004b018218a 174280846 174284352 Zm00004b018218 Zm00004b018218a,Zm00004b018218b simSplit
exon.297884 chr3 174281951 174282003 Zm00004b018218 174280846 174284352 Zm00004b018218 Zm00004b018218a,Zm00004b018218b simSplit
exon.297885 chr3 174282183 174282275 Zm00004b018218b 174280846 174284352 Zm00004b018218 Zm00004b018218a,Zm00004b018218b simSplit
exon.297885 chr3 174282183 174282275 Zm00004b018218 174280846 174284352 Zm00004b018218 Zm00004b018218a,Zm00004b018218b simSplit
exon.297886 chr3 174282357 174282580 Zm00004b018218b 174280846 174284352 Zm00004b018218 Zm00004b018218a,Zm00004b018218b simSplit
exon.297886 chr3 174282357 174282580 Zm00004b018218 174280846 174284352 Zm00004b018218 Zm00004b018218a,Zm00004b018218b simSplit
exon.297887 chr3 174282914 174282980 Zm00004b018218b 174280846 174284352 Zm00004b018218 Zm00004b018218a,Zm00004b018218b simSplit
exon.297887 chr3 174282914 174282980 Zm00004b018218 174280846 174284352 Zm00004b018218 Zm00004b018218a,Zm00004b018218b simSplit
exon.297888 chr3 174283627 174283734 Zm00004b018218b 174280846 174284352 Zm00004b018218 Zm00004b018218a,Zm00004b018218b simSplit
exon.297888 chr3 174283627 174283734 Zm00004b018218 174280846 174284352 Zm00004b018218 Zm00004b018218a,Zm00004b018218b simSplit
exon.297889 chr3 174283898 174284352 Zm00004b018218b 174280846 174284352 Zm00004b018218 Zm00004b018218a,Zm00004b018218b simSplit
exon.297889 chr3 174283898 174284352 Zm00004b018218 174280846 174284352 Zm00004b018218 Zm00004b018218a,Zm00004b018218b simSplit
exon.297975 chr3 174548207 174548280 Zm00004b018227a 174548207 174576261 Zm00004b018227 Zm00004b018227a,Zm00004b018227b simSplit
exon.297975 chr3 174548207 174548280 Zm00004b018227 174548207 174576261 Zm00004b018227 Zm00004b018227a,Zm00004b018227b simSplit
exon.297976 chr3 174548474 174548662 Zm00004b018227a 174548207 174576261 Zm00004b018227 Zm00004b018227a,Zm00004b018227b simSplit
exon.297976 chr3 174548474 174548662 Zm00004b018227 174548207 174576261 Zm00004b018227 Zm00004b018227a,Zm00004b018227b simSplit
exon.297977 chr3 174549059 174549159 Zm00004b018227b 174548207 174576261 Zm00004b018227 Zm00004b018227a,Zm00004b018227b simSplit
exon.297977 chr3 174549059 174549159 Zm00004b018227 174548207 174576261 Zm00004b018227 Zm00004b018227a,Zm00004b018227b simSplit
exon.297978 chr3 174549289 174549768 Zm00004b018227b 174548207 174576261 Zm00004b018227 Zm00004b018227a,Zm00004b018227b simSplit
exon.297978 chr3 174549289 174549768 Zm00004b018227 174548207 174576261 Zm00004b018227 Zm00004b018227a,Zm00004b018227b simSplit
exon.297979 chr3 174574615 174574690 Zm00004b018227b 174548207 174576261 Zm00004b018227 Zm00004b018227a,Zm00004b018227b simSplit
exon.297979 chr3 174574615 174574690 Zm00004b018227 174548207 174576261 Zm00004b018227 Zm00004b018227a,Zm00004b018227b simSplit
exon.297980 chr3 174574777 174574912 Zm00004b018227b 174548207 174576261 Zm00004b018227 Zm00004b018227a,Zm00004b018227b simSplit
exon.297980 chr3 174574777 174574912 Zm00004b018227 174548207 174576261 Zm00004b018227 Zm00004b018227a,Zm00004b018227b simSplit
exon.297981 chr3 174575019 174575295 Zm00004b018227b 174548207 174576261 Zm00004b018227 Zm00004b018227a,Zm00004b018227b simSplit
exon.297981 chr3 174575019 174575295 Zm00004b018227 174548207 174576261 Zm00004b018227 Zm00004b018227a,Zm00004b018227b simSplit
exon.297982 chr3 174575385 174575469 Zm00004b018227b 174548207 174576261 Zm00004b018227 Zm00004b018227a,Zm00004b018227b simSplit
exon.297982 chr3 174575385 174575469 Zm00004b018227 174548207 174576261 Zm00004b018227 Zm00004b018227a,Zm00004b018227b simSplit
exon.297983 chr3 174575543 174575667 Zm00004b018227b 174548207 174576261 Zm00004b018227 Zm00004b018227a,Zm00004b018227b simSplit
exon.297983 chr3 174575543 174575667 Zm00004b018227 174548207 174576261 Zm00004b018227 Zm00004b018227a,Zm00004b018227b simSplit
exon.297984 chr3 174575759 174575830 Zm00004b018227b 174548207 174576261 Zm00004b018227 Zm00004b018227a,Zm00004b018227b simSplit
exon.297984 chr3 174575759 174575830 Zm00004b018227 174548207 174576261 Zm00004b018227 Zm00004b018227a,Zm00004b018227b simSplit
exon.297985 chr3 174575930 174576069 Zm00004b018227b 174548207 174576261 Zm00004b018227 Zm00004b018227a,Zm00004b018227b simSplit
exon.297985 chr3 174575930 174576069 Zm00004b018227 174548207 174576261 Zm00004b018227 Zm00004b018227a,Zm00004b018227b simSplit
exon.297986 chr3 174576097 174576261 Zm00004b018227b 174548207 174576261 Zm00004b018227 Zm00004b018227a,Zm00004b018227b simSplit
exon.297986 chr3 174576097 174576261 Zm00004b018227 174548207 174576261 Zm00004b018227 Zm00004b018227a,Zm00004b018227b simSplit
exon.298129 chr3 174807817 174808592 Zm00004b018233a 174807817 174816437 Zm00004b018233 Zm00004b018233a,Zm00004b018233b simSplit
exon.298129 chr3 174807817 174808592 Zm00004b018233 174807817 174816437 Zm00004b018233 Zm00004b018233a,Zm00004b018233b simSplit
exon.298128 chr3 174808740 174808841 Zm00004b018233a 174807817 174816437 Zm00004b018233 Zm00004b018233a,Zm00004b018233b simSplit
exon.298128 chr3 174808740 174808841 Zm00004b018233 174807817 174816437 Zm00004b018233 Zm00004b018233a,Zm00004b018233b simSplit
exon.298127 chr3 174809954 174810001 Zm00004b018233b 174807817 174816437 Zm00004b018233 Zm00004b018233a,Zm00004b018233b simSplit
exon.298127 chr3 174809954 174810001 Zm00004b018233 174807817 174816437 Zm00004b018233 Zm00004b018233a,Zm00004b018233b simSplit
exon.298126 chr3 174810210 174810341 Zm00004b018233b 174807817 174816437 Zm00004b018233 Zm00004b018233a,Zm00004b018233b simSplit
exon.298126 chr3 174810210 174810341 Zm00004b018233 174807817 174816437 Zm00004b018233 Zm00004b018233a,Zm00004b018233b simSplit
exon.298125 chr3 174810472 174810594 Zm00004b018233b 174807817 174816437 Zm00004b018233 Zm00004b018233a,Zm00004b018233b simSplit
exon.298125 chr3 174810472 174810594 Zm00004b018233 174807817 174816437 Zm00004b018233 Zm00004b018233a,Zm00004b018233b simSplit
exon.298124 chr3 174812460 174812546 Zm00004b018233b 174807817 174816437 Zm00004b018233 Zm00004b018233a,Zm00004b018233b simSplit
exon.298124 chr3 174812460 174812546 Zm00004b018233 174807817 174816437 Zm00004b018233 Zm00004b018233a,Zm00004b018233b simSplit
exon.298123 chr3 174812846 174812958 Zm00004b018233b 174807817 174816437 Zm00004b018233 Zm00004b018233a,Zm00004b018233b simSplit
exon.298123 chr3 174812846 174812958 Zm00004b018233 174807817 174816437 Zm00004b018233 Zm00004b018233a,Zm00004b018233b simSplit
exon.298122 chr3 174813054 174813147 Zm00004b018233b 174807817 174816437 Zm00004b018233 Zm00004b018233a,Zm00004b018233b simSplit
exon.298122 chr3 174813054 174813147 Zm00004b018233 174807817 174816437 Zm00004b018233 Zm00004b018233a,Zm00004b018233b simSplit
exon.298121 chr3 174813223 174813814 Zm00004b018233b 174807817 174816437 Zm00004b018233 Zm00004b018233a,Zm00004b018233b simSplit
exon.298121 chr3 174813223 174813814 Zm00004b018233 174807817 174816437 Zm00004b018233 Zm00004b018233a,Zm00004b018233b simSplit
exon.298120 chr3 174814480 174814556 Zm00004b018233b 174807817 174816437 Zm00004b018233 Zm00004b018233a,Zm00004b018233b simSplit
exon.298120 chr3 174814480 174814556 Zm00004b018233 174807817 174816437 Zm00004b018233 Zm00004b018233a,Zm00004b018233b simSplit
exon.298119 chr3 174814909 174815001 Zm00004b018233b 174807817 174816437 Zm00004b018233 Zm00004b018233a,Zm00004b018233b simSplit
exon.298119 chr3 174814909 174815001 Zm00004b018233 174807817 174816437 Zm00004b018233 Zm00004b018233a,Zm00004b018233b simSplit
exon.298118 chr3 174815076 174815162 Zm00004b018233b 174807817 174816437 Zm00004b018233 Zm00004b018233a,Zm00004b018233b simSplit
exon.298118 chr3 174815076 174815162 Zm00004b018233 174807817 174816437 Zm00004b018233 Zm00004b018233a,Zm00004b018233b simSplit
exon.298117 chr3 174815770 174816437 Zm00004b018233b 174807817 174816437 Zm00004b018233 Zm00004b018233a,Zm00004b018233b simSplit
exon.298117 chr3 174815770 174816437 Zm00004b018233 174807817 174816437 Zm00004b018233 Zm00004b018233a,Zm00004b018233b simSplit
exon.298744 chr3 176358813 176358933 Zm00004b018263a 176358813 176365000 Zm00004b018263 Zm00004b018263a,Zm00004b018263b simSplit
exon.298744 chr3 176358813 176358933 Zm00004b018263 176358813 176365000 Zm00004b018263 Zm00004b018263a,Zm00004b018263b simSplit
exon.298743 chr3 176359173 176360466 Zm00004b018263a 176358813 176365000 Zm00004b018263 Zm00004b018263a,Zm00004b018263b simSplit
exon.298743 chr3 176359173 176360466 Zm00004b018263 176358813 176365000 Zm00004b018263 Zm00004b018263a,Zm00004b018263b simSplit
exon.298742 chr3 176364273 176364405 Zm00004b018263b 176358813 176365000 Zm00004b018263 Zm00004b018263a,Zm00004b018263b simSplit
exon.298742 chr3 176364273 176364405 Zm00004b018263 176358813 176365000 Zm00004b018263 Zm00004b018263a,Zm00004b018263b simSplit
exon.298741 chr3 176364572 176365000 Zm00004b018263b 176358813 176365000 Zm00004b018263 Zm00004b018263a,Zm00004b018263b simSplit
exon.298741 chr3 176364572 176365000 Zm00004b018263 176358813 176365000 Zm00004b018263 Zm00004b018263a,Zm00004b018263b simSplit
exon.298825 chr3 176504088 176504453 Zm00004b018267a 176504088 176512146 Zm00004b018267 Zm00004b018267a,Zm00004b018267b simSplit
exon.298825 chr3 176504088 176504453 Zm00004b018267 176504088 176512146 Zm00004b018267 Zm00004b018267a,Zm00004b018267b simSplit
exon.298826 chr3 176504530 176504549 Zm00004b018267a 176504088 176512146 Zm00004b018267 Zm00004b018267a,Zm00004b018267b simSplit
exon.298826 chr3 176504530 176504549 Zm00004b018267 176504088 176512146 Zm00004b018267 Zm00004b018267a,Zm00004b018267b simSplit
exon.298827 chr3 176504629 176504705 Zm00004b018267a 176504088 176512146 Zm00004b018267 Zm00004b018267a,Zm00004b018267b simSplit
exon.298827 chr3 176504629 176504705 Zm00004b018267 176504088 176512146 Zm00004b018267 Zm00004b018267a,Zm00004b018267b simSplit
exon.298828 chr3 176504789 176504852 Zm00004b018267b 176504088 176512146 Zm00004b018267 Zm00004b018267a,Zm00004b018267b simSplit
exon.298828 chr3 176504789 176504852 Zm00004b018267 176504088 176512146 Zm00004b018267 Zm00004b018267a,Zm00004b018267b simSplit
exon.298829 chr3 176508817 176508870 Zm00004b018267b 176504088 176512146 Zm00004b018267 Zm00004b018267a,Zm00004b018267b simSplit
exon.298829 chr3 176508817 176508870 Zm00004b018267 176504088 176512146 Zm00004b018267 Zm00004b018267a,Zm00004b018267b simSplit
exon.298830 chr3 176510016 176510128 Zm00004b018267b 176504088 176512146 Zm00004b018267 Zm00004b018267a,Zm00004b018267b simSplit
exon.298830 chr3 176510016 176510128 Zm00004b018267 176504088 176512146 Zm00004b018267 Zm00004b018267a,Zm00004b018267b simSplit
exon.298831 chr3 176510247 176510302 Zm00004b018267b 176504088 176512146 Zm00004b018267 Zm00004b018267a,Zm00004b018267b simSplit
exon.298831 chr3 176510247 176510302 Zm00004b018267 176504088 176512146 Zm00004b018267 Zm00004b018267a,Zm00004b018267b simSplit
exon.298832 chr3 176510422 176510519 Zm00004b018267b 176504088 176512146 Zm00004b018267 Zm00004b018267a,Zm00004b018267b simSplit
exon.298832 chr3 176510422 176510519 Zm00004b018267 176504088 176512146 Zm00004b018267 Zm00004b018267a,Zm00004b018267b simSplit
exon.298833 chr3 176510745 176510798 Zm00004b018267b 176504088 176512146 Zm00004b018267 Zm00004b018267a,Zm00004b018267b simSplit
exon.298833 chr3 176510745 176510798 Zm00004b018267 176504088 176512146 Zm00004b018267 Zm00004b018267a,Zm00004b018267b simSplit
exon.298834 chr3 176510894 176511208 Zm00004b018267b 176504088 176512146 Zm00004b018267 Zm00004b018267a,Zm00004b018267b simSplit
exon.298834 chr3 176510894 176511208 Zm00004b018267 176504088 176512146 Zm00004b018267 Zm00004b018267a,Zm00004b018267b simSplit
exon.298835 chr3 176511289 176511552 Zm00004b018267b 176504088 176512146 Zm00004b018267 Zm00004b018267a,Zm00004b018267b simSplit
exon.298835 chr3 176511289 176511552 Zm00004b018267 176504088 176512146 Zm00004b018267 Zm00004b018267a,Zm00004b018267b simSplit
exon.298836 chr3 176511664 176511831 Zm00004b018267b 176504088 176512146 Zm00004b018267 Zm00004b018267a,Zm00004b018267b simSplit
exon.298836 chr3 176511664 176511831 Zm00004b018267 176504088 176512146 Zm00004b018267 Zm00004b018267a,Zm00004b018267b simSplit
exon.298837 chr3 176511916 176512146 Zm00004b018267b 176504088 176512146 Zm00004b018267 Zm00004b018267a,Zm00004b018267b simSplit
exon.298837 chr3 176511916 176512146 Zm00004b018267 176504088 176512146 Zm00004b018267 Zm00004b018267a,Zm00004b018267b simSplit
exon.298865 chr3 176538623 176538850 Zm00004b018270a 176538623 176540943 Zm00004b018270 Zm00004b018270a,Zm00004b018270b simSplit
exon.298865 chr3 176538623 176538850 Zm00004b018270 176538623 176540943 Zm00004b018270 Zm00004b018270a,Zm00004b018270b simSplit
exon.298866 chr3 176539174 176539377 Zm00004b018270a 176538623 176540943 Zm00004b018270 Zm00004b018270a,Zm00004b018270b simSplit
exon.298866 chr3 176539174 176539377 Zm00004b018270 176538623 176540943 Zm00004b018270 Zm00004b018270a,Zm00004b018270b simSplit
exon.298867 chr3 176539583 176539771 Zm00004b018270b 176538623 176540943 Zm00004b018270 Zm00004b018270a,Zm00004b018270b simSplit
exon.298867 chr3 176539583 176539771 Zm00004b018270 176538623 176540943 Zm00004b018270 Zm00004b018270a,Zm00004b018270b simSplit
exon.298868 chr3 176540521 176540609 Zm00004b018270b 176538623 176540943 Zm00004b018270 Zm00004b018270a,Zm00004b018270b simSplit
exon.298868 chr3 176540521 176540609 Zm00004b018270 176538623 176540943 Zm00004b018270 Zm00004b018270a,Zm00004b018270b simSplit
exon.298869 chr3 176540913 176540943 Zm00004b018270b 176538623 176540943 Zm00004b018270 Zm00004b018270a,Zm00004b018270b simSplit
exon.298869 chr3 176540913 176540943 Zm00004b018270 176538623 176540943 Zm00004b018270 Zm00004b018270a,Zm00004b018270b simSplit
exon.299155 chr3 176915660 176916101 Zm00004b018279a 176915660 176923466 Zm00004b018279 Zm00004b018279a,Zm00004b018279b simSplit
exon.299155 chr3 176915660 176916101 Zm00004b018279 176915660 176923466 Zm00004b018279 Zm00004b018279a,Zm00004b018279b simSplit
exon.299154 chr3 176916185 176916366 Zm00004b018279a 176915660 176923466 Zm00004b018279 Zm00004b018279a,Zm00004b018279b simSplit
exon.299154 chr3 176916185 176916366 Zm00004b018279 176915660 176923466 Zm00004b018279 Zm00004b018279a,Zm00004b018279b simSplit
exon.299153 chr3 176916485 176916803 Zm00004b018279a 176915660 176923466 Zm00004b018279 Zm00004b018279a,Zm00004b018279b simSplit
exon.299153 chr3 176916485 176916803 Zm00004b018279 176915660 176923466 Zm00004b018279 Zm00004b018279a,Zm00004b018279b simSplit
exon.299152 chr3 176916947 176917044 Zm00004b018279a 176915660 176923466 Zm00004b018279 Zm00004b018279a,Zm00004b018279b simSplit
exon.299152 chr3 176916947 176917044 Zm00004b018279 176915660 176923466 Zm00004b018279 Zm00004b018279a,Zm00004b018279b simSplit
exon.299151 chr3 176917143 176917250 Zm00004b018279a 176915660 176923466 Zm00004b018279 Zm00004b018279a,Zm00004b018279b simSplit
exon.299151 chr3 176917143 176917250 Zm00004b018279 176915660 176923466 Zm00004b018279 Zm00004b018279a,Zm00004b018279b simSplit
exon.299150 chr3 176917957 176918069 Zm00004b018279a 176915660 176923466 Zm00004b018279 Zm00004b018279a,Zm00004b018279b simSplit
exon.299150 chr3 176917957 176918069 Zm00004b018279 176915660 176923466 Zm00004b018279 Zm00004b018279a,Zm00004b018279b simSplit
exon.299149 chr3 176918230 176918324 Zm00004b018279a 176915660 176923466 Zm00004b018279 Zm00004b018279a,Zm00004b018279b simSplit
exon.299149 chr3 176918230 176918324 Zm00004b018279 176915660 176923466 Zm00004b018279 Zm00004b018279a,Zm00004b018279b simSplit
exon.299148 chr3 176918424 176918608 Zm00004b018279a 176915660 176923466 Zm00004b018279 Zm00004b018279a,Zm00004b018279b simSplit
exon.299148 chr3 176918424 176918608 Zm00004b018279 176915660 176923466 Zm00004b018279 Zm00004b018279a,Zm00004b018279b simSplit
exon.299147 chr3 176918690 176918851 Zm00004b018279a 176915660 176923466 Zm00004b018279 Zm00004b018279a,Zm00004b018279b simSplit
exon.299147 chr3 176918690 176918851 Zm00004b018279 176915660 176923466 Zm00004b018279 Zm00004b018279a,Zm00004b018279b simSplit
exon.299146 chr3 176918942 176919060 Zm00004b018279a 176915660 176923466 Zm00004b018279 Zm00004b018279a,Zm00004b018279b simSplit
exon.299146 chr3 176918942 176919060 Zm00004b018279 176915660 176923466 Zm00004b018279 Zm00004b018279a,Zm00004b018279b simSplit
exon.299145 chr3 176919924 176920008 Zm00004b018279a 176915660 176923466 Zm00004b018279 Zm00004b018279a,Zm00004b018279b simSplit
exon.299145 chr3 176919924 176920008 Zm00004b018279 176915660 176923466 Zm00004b018279 Zm00004b018279a,Zm00004b018279b simSplit
exon.299144 chr3 176920105 176920213 Zm00004b018279a 176915660 176923466 Zm00004b018279 Zm00004b018279a,Zm00004b018279b simSplit
exon.299144 chr3 176920105 176920213 Zm00004b018279 176915660 176923466 Zm00004b018279 Zm00004b018279a,Zm00004b018279b simSplit
exon.299143 chr3 176920304 176920398 Zm00004b018279a 176915660 176923466 Zm00004b018279 Zm00004b018279a,Zm00004b018279b simSplit
exon.299143 chr3 176920304 176920398 Zm00004b018279 176915660 176923466 Zm00004b018279 Zm00004b018279a,Zm00004b018279b simSplit
exon.299142 chr3 176920494 176920637 Zm00004b018279a 176915660 176923466 Zm00004b018279 Zm00004b018279a,Zm00004b018279b simSplit
exon.299142 chr3 176920494 176920637 Zm00004b018279 176915660 176923466 Zm00004b018279 Zm00004b018279a,Zm00004b018279b simSplit
exon.299141 chr3 176920721 176920813 Zm00004b018279a 176915660 176923466 Zm00004b018279 Zm00004b018279a,Zm00004b018279b simSplit
exon.299141 chr3 176920721 176920813 Zm00004b018279 176915660 176923466 Zm00004b018279 Zm00004b018279a,Zm00004b018279b simSplit
exon.299140 chr3 176921236 176921302 Zm00004b018279b 176915660 176923466 Zm00004b018279 Zm00004b018279a,Zm00004b018279b simSplit
exon.299140 chr3 176921236 176921302 Zm00004b018279 176915660 176923466 Zm00004b018279 Zm00004b018279a,Zm00004b018279b simSplit
exon.299139 chr3 176921439 176921551 Zm00004b018279b 176915660 176923466 Zm00004b018279 Zm00004b018279a,Zm00004b018279b simSplit
exon.299139 chr3 176921439 176921551 Zm00004b018279 176915660 176923466 Zm00004b018279 Zm00004b018279a,Zm00004b018279b simSplit
exon.299138 chr3 176921680 176921775 Zm00004b018279b 176915660 176923466 Zm00004b018279 Zm00004b018279a,Zm00004b018279b simSplit
exon.299138 chr3 176921680 176921775 Zm00004b018279 176915660 176923466 Zm00004b018279 Zm00004b018279a,Zm00004b018279b simSplit
exon.299137 chr3 176923245 176923466 Zm00004b018279b 176915660 176923466 Zm00004b018279 Zm00004b018279a,Zm00004b018279b simSplit
exon.299137 chr3 176923245 176923466 Zm00004b018279 176915660 176923466 Zm00004b018279 Zm00004b018279a,Zm00004b018279b simSplit
exon.299229 chr3 177109870 177110536 Zm00004b018286a 177109870 177115900 Zm00004b018286 Zm00004b018286a,Zm00004b018286b simSplit
exon.299229 chr3 177109870 177110536 Zm00004b018286 177109870 177115900 Zm00004b018286 Zm00004b018286a,Zm00004b018286b simSplit
exon.299228 chr3 177110637 177110738 Zm00004b018286a 177109870 177115900 Zm00004b018286 Zm00004b018286a,Zm00004b018286b simSplit
exon.299228 chr3 177110637 177110738 Zm00004b018286 177109870 177115900 Zm00004b018286 Zm00004b018286a,Zm00004b018286b simSplit
exon.299227 chr3 177110892 177111294 Zm00004b018286a 177109870 177115900 Zm00004b018286 Zm00004b018286a,Zm00004b018286b simSplit
exon.299227 chr3 177110892 177111294 Zm00004b018286 177109870 177115900 Zm00004b018286 Zm00004b018286a,Zm00004b018286b simSplit
exon.299226 chr3 177114373 177115900 Zm00004b018286b 177109870 177115900 Zm00004b018286 Zm00004b018286a,Zm00004b018286b simSplit
exon.299226 chr3 177114373 177115900 Zm00004b018286 177109870 177115900 Zm00004b018286 Zm00004b018286a,Zm00004b018286b simSplit
exon.299299 chr3 177123349 177124197 Zm00004b018287a 177123349 177140375 Zm00004b018287 Zm00004b018287a,Zm00004b018287b simSplit
exon.299299 chr3 177123349 177124197 Zm00004b018287 177123349 177140375 Zm00004b018287 Zm00004b018287a,Zm00004b018287b simSplit
exon.299298 chr3 177124412 177124558 Zm00004b018287a 177123349 177140375 Zm00004b018287 Zm00004b018287a,Zm00004b018287b simSplit
exon.299298 chr3 177124412 177124558 Zm00004b018287 177123349 177140375 Zm00004b018287 Zm00004b018287a,Zm00004b018287b simSplit
exon.299297 chr3 177124641 177125963 Zm00004b018287a 177123349 177140375 Zm00004b018287 Zm00004b018287a,Zm00004b018287b simSplit
exon.299297 chr3 177124641 177125963 Zm00004b018287 177123349 177140375 Zm00004b018287 Zm00004b018287a,Zm00004b018287b simSplit
exon.299296 chr3 177126069 177126242 Zm00004b018287a 177123349 177140375 Zm00004b018287 Zm00004b018287a,Zm00004b018287b simSplit
exon.299296 chr3 177126069 177126242 Zm00004b018287 177123349 177140375 Zm00004b018287 Zm00004b018287a,Zm00004b018287b simSplit
exon.299295 chr3 177126334 177126460 Zm00004b018287a 177123349 177140375 Zm00004b018287 Zm00004b018287a,Zm00004b018287b simSplit
exon.299295 chr3 177126334 177126460 Zm00004b018287 177123349 177140375 Zm00004b018287 Zm00004b018287a,Zm00004b018287b simSplit
exon.299294 chr3 177126576 177126895 Zm00004b018287a 177123349 177140375 Zm00004b018287 Zm00004b018287a,Zm00004b018287b simSplit
exon.299294 chr3 177126576 177126895 Zm00004b018287 177123349 177140375 Zm00004b018287 Zm00004b018287a,Zm00004b018287b simSplit
exon.299293 chr3 177126980 177127705 Zm00004b018287a 177123349 177140375 Zm00004b018287 Zm00004b018287a,Zm00004b018287b simSplit
exon.299293 chr3 177126980 177127705 Zm00004b018287 177123349 177140375 Zm00004b018287 Zm00004b018287a,Zm00004b018287b simSplit
exon.299292 chr3 177138129 177138273 Zm00004b018287b 177123349 177140375 Zm00004b018287 Zm00004b018287a,Zm00004b018287b simSplit
exon.299292 chr3 177138129 177138273 Zm00004b018287 177123349 177140375 Zm00004b018287 Zm00004b018287a,Zm00004b018287b simSplit
exon.299291 chr3 177138356 177139346 Zm00004b018287b 177123349 177140375 Zm00004b018287 Zm00004b018287a,Zm00004b018287b simSplit
exon.299291 chr3 177138356 177139346 Zm00004b018287 177123349 177140375 Zm00004b018287 Zm00004b018287a,Zm00004b018287b simSplit
exon.299290 chr3 177139460 177139737 Zm00004b018287b 177123349 177140375 Zm00004b018287 Zm00004b018287a,Zm00004b018287b simSplit
exon.299290 chr3 177139460 177139737 Zm00004b018287 177123349 177140375 Zm00004b018287 Zm00004b018287a,Zm00004b018287b simSplit
exon.299289 chr3 177140060 177140375 Zm00004b018287b 177123349 177140375 Zm00004b018287 Zm00004b018287a,Zm00004b018287b simSplit
exon.299289 chr3 177140060 177140375 Zm00004b018287 177123349 177140375 Zm00004b018287 Zm00004b018287a,Zm00004b018287b simSplit
exon.299866 chr3 177975258 177976430 Zm00004b018313a 177975258 177980224 Zm00004b018313 Zm00004b018313a,Zm00004b018313b simSplit
exon.299866 chr3 177975258 177976430 Zm00004b018313 177975258 177980224 Zm00004b018313 Zm00004b018313a,Zm00004b018313b simSplit
exon.299867 chr3 177978010 177978084 Zm00004b018313b 177975258 177980224 Zm00004b018313 Zm00004b018313a,Zm00004b018313b simSplit
exon.299867 chr3 177978010 177978084 Zm00004b018313 177975258 177980224 Zm00004b018313 Zm00004b018313a,Zm00004b018313b simSplit
exon.299868 chr3 177978528 177978602 Zm00004b018313b 177975258 177980224 Zm00004b018313 Zm00004b018313a,Zm00004b018313b simSplit
exon.299868 chr3 177978528 177978602 Zm00004b018313 177975258 177980224 Zm00004b018313 Zm00004b018313a,Zm00004b018313b simSplit
exon.299869 chr3 177978638 177978709 Zm00004b018313b 177975258 177980224 Zm00004b018313 Zm00004b018313a,Zm00004b018313b simSplit
exon.299869 chr3 177978638 177978709 Zm00004b018313 177975258 177980224 Zm00004b018313 Zm00004b018313a,Zm00004b018313b simSplit
exon.299870 chr3 177979530 177979599 Zm00004b018313b 177975258 177980224 Zm00004b018313 Zm00004b018313a,Zm00004b018313b simSplit
exon.299870 chr3 177979530 177979599 Zm00004b018313 177975258 177980224 Zm00004b018313 Zm00004b018313a,Zm00004b018313b simSplit
exon.299871 chr3 177979809 177979837 Zm00004b018313b 177975258 177980224 Zm00004b018313 Zm00004b018313a,Zm00004b018313b simSplit
exon.299871 chr3 177979809 177979837 Zm00004b018313 177975258 177980224 Zm00004b018313 Zm00004b018313a,Zm00004b018313b simSplit
exon.299872 chr3 177980126 177980224 Zm00004b018313b 177975258 177980224 Zm00004b018313 Zm00004b018313a,Zm00004b018313b simSplit
exon.299872 chr3 177980126 177980224 Zm00004b018313 177975258 177980224 Zm00004b018313 Zm00004b018313a,Zm00004b018313b simSplit
exon.299888 chr3 178003965 178004905 Zm00004b018315a 178003965 178009735 Zm00004b018315 Zm00004b018315a,Zm00004b018315b simSplit
exon.299888 chr3 178003965 178004905 Zm00004b018315 178003965 178009735 Zm00004b018315 Zm00004b018315a,Zm00004b018315b simSplit
exon.299887 chr3 178005013 178005470 Zm00004b018315a 178003965 178009735 Zm00004b018315 Zm00004b018315a,Zm00004b018315b simSplit
exon.299887 chr3 178005013 178005470 Zm00004b018315 178003965 178009735 Zm00004b018315 Zm00004b018315a,Zm00004b018315b simSplit
exon.299886 chr3 178009175 178009392 Zm00004b018315b 178003965 178009735 Zm00004b018315 Zm00004b018315a,Zm00004b018315b simSplit
exon.299886 chr3 178009175 178009392 Zm00004b018315 178003965 178009735 Zm00004b018315 Zm00004b018315a,Zm00004b018315b simSplit
exon.299885 chr3 178009505 178009735 Zm00004b018315b 178003965 178009735 Zm00004b018315 Zm00004b018315a,Zm00004b018315b simSplit
exon.299885 chr3 178009505 178009735 Zm00004b018315 178003965 178009735 Zm00004b018315 Zm00004b018315a,Zm00004b018315b simSplit
exon.299899 chr3 178030020 178031053 Zm00004b018316a 178030020 178032363 Zm00004b018316 Zm00004b018316a,Zm00004b018316b simSplit
exon.299899 chr3 178030020 178031053 Zm00004b018316 178030020 178032363 Zm00004b018316 Zm00004b018316a,Zm00004b018316b simSplit
exon.299898 chr3 178031168 178031661 Zm00004b018316a 178030020 178032363 Zm00004b018316 Zm00004b018316a,Zm00004b018316b simSplit
exon.299898 chr3 178031168 178031661 Zm00004b018316 178030020 178032363 Zm00004b018316 Zm00004b018316a,Zm00004b018316b simSplit
exon.299897 chr3 178031929 178032146 Zm00004b018316b 178030020 178032363 Zm00004b018316 Zm00004b018316a,Zm00004b018316b simSplit
exon.299897 chr3 178031929 178032146 Zm00004b018316 178030020 178032363 Zm00004b018316 Zm00004b018316a,Zm00004b018316b simSplit
exon.299896 chr3 178032240 178032363 Zm00004b018316b 178030020 178032363 Zm00004b018316 Zm00004b018316a,Zm00004b018316b simSplit
exon.299896 chr3 178032240 178032363 Zm00004b018316 178030020 178032363 Zm00004b018316 Zm00004b018316a,Zm00004b018316b simSplit
exon.300246 chr3 178703301 178703593 Zm00004b018332a 178703301 178768674 Zm00004b018332 Zm00004b018332a,Zm00004b018332b simSplit
exon.300246 chr3 178703301 178703593 Zm00004b018332 178703301 178768674 Zm00004b018332 Zm00004b018332a,Zm00004b018332b simSplit
exon.300247 chr3 178704473 178704670 Zm00004b018332a 178703301 178768674 Zm00004b018332 Zm00004b018332a,Zm00004b018332b simSplit
exon.300247 chr3 178704473 178704670 Zm00004b018332 178703301 178768674 Zm00004b018332 Zm00004b018332a,Zm00004b018332b simSplit
exon.300248 chr3 178705796 178705977 Zm00004b018332a 178703301 178768674 Zm00004b018332 Zm00004b018332a,Zm00004b018332b simSplit
exon.300248 chr3 178705796 178705977 Zm00004b018332 178703301 178768674 Zm00004b018332 Zm00004b018332a,Zm00004b018332b simSplit
exon.300249 chr3 178715754 178715874 Zm00004b018332b 178703301 178768674 Zm00004b018332 Zm00004b018332a,Zm00004b018332b simSplit
exon.300249 chr3 178715754 178715874 Zm00004b018332 178703301 178768674 Zm00004b018332 Zm00004b018332a,Zm00004b018332b simSplit
exon.300250 chr3 178716058 178716270 Zm00004b018332b 178703301 178768674 Zm00004b018332 Zm00004b018332a,Zm00004b018332b simSplit
exon.300250 chr3 178716058 178716270 Zm00004b018332 178703301 178768674 Zm00004b018332 Zm00004b018332a,Zm00004b018332b simSplit
exon.300251 chr3 178716357 178716570 Zm00004b018332b 178703301 178768674 Zm00004b018332 Zm00004b018332a,Zm00004b018332b simSplit
exon.300251 chr3 178716357 178716570 Zm00004b018332 178703301 178768674 Zm00004b018332 Zm00004b018332a,Zm00004b018332b simSplit
exon.300252 chr3 178716663 178716805 Zm00004b018332b 178703301 178768674 Zm00004b018332 Zm00004b018332a,Zm00004b018332b simSplit
exon.300252 chr3 178716663 178716805 Zm00004b018332 178703301 178768674 Zm00004b018332 Zm00004b018332a,Zm00004b018332b simSplit
exon.300253 chr3 178716878 178717035 Zm00004b018332b 178703301 178768674 Zm00004b018332 Zm00004b018332a,Zm00004b018332b simSplit
exon.300253 chr3 178716878 178717035 Zm00004b018332 178703301 178768674 Zm00004b018332 Zm00004b018332a,Zm00004b018332b simSplit
exon.300254 chr3 178717108 178717257 Zm00004b018332b 178703301 178768674 Zm00004b018332 Zm00004b018332a,Zm00004b018332b simSplit
exon.300254 chr3 178717108 178717257 Zm00004b018332 178703301 178768674 Zm00004b018332 Zm00004b018332a,Zm00004b018332b simSplit
exon.300255 chr3 178717330 178717375 Zm00004b018332b 178703301 178768674 Zm00004b018332 Zm00004b018332a,Zm00004b018332b simSplit
exon.300255 chr3 178717330 178717375 Zm00004b018332 178703301 178768674 Zm00004b018332 Zm00004b018332a,Zm00004b018332b simSplit
exon.300256 chr3 178717450 178717641 Zm00004b018332b 178703301 178768674 Zm00004b018332 Zm00004b018332a,Zm00004b018332b simSplit
exon.300256 chr3 178717450 178717641 Zm00004b018332 178703301 178768674 Zm00004b018332 Zm00004b018332a,Zm00004b018332b simSplit
exon.300257 chr3 178723349 178723528 Zm00004b018332b 178703301 178768674 Zm00004b018332 Zm00004b018332a,Zm00004b018332b simSplit
exon.300257 chr3 178723349 178723528 Zm00004b018332 178703301 178768674 Zm00004b018332 Zm00004b018332a,Zm00004b018332b simSplit
exon.300258 chr3 178729251 178729402 Zm00004b018332b 178703301 178768674 Zm00004b018332 Zm00004b018332a,Zm00004b018332b simSplit
exon.300258 chr3 178729251 178729402 Zm00004b018332 178703301 178768674 Zm00004b018332 Zm00004b018332a,Zm00004b018332b simSplit
exon.300259 chr3 178737038 178737161 Zm00004b018332b 178703301 178768674 Zm00004b018332 Zm00004b018332a,Zm00004b018332b simSplit
exon.300259 chr3 178737038 178737161 Zm00004b018332 178703301 178768674 Zm00004b018332 Zm00004b018332a,Zm00004b018332b simSplit
exon.300260 chr3 178740310 178740456 Zm00004b018332b 178703301 178768674 Zm00004b018332 Zm00004b018332a,Zm00004b018332b simSplit
exon.300260 chr3 178740310 178740456 Zm00004b018332 178703301 178768674 Zm00004b018332 Zm00004b018332a,Zm00004b018332b simSplit
exon.300261 chr3 178740541 178740609 Zm00004b018332b 178703301 178768674 Zm00004b018332 Zm00004b018332a,Zm00004b018332b simSplit
exon.300261 chr3 178740541 178740609 Zm00004b018332 178703301 178768674 Zm00004b018332 Zm00004b018332a,Zm00004b018332b simSplit
exon.300262 chr3 178740839 178740963 Zm00004b018332b 178703301 178768674 Zm00004b018332 Zm00004b018332a,Zm00004b018332b simSplit
exon.300262 chr3 178740839 178740963 Zm00004b018332 178703301 178768674 Zm00004b018332 Zm00004b018332a,Zm00004b018332b simSplit
exon.300263 chr3 178751559 178751676 Zm00004b018332b 178703301 178768674 Zm00004b018332 Zm00004b018332a,Zm00004b018332b simSplit
exon.300263 chr3 178751559 178751676 Zm00004b018332 178703301 178768674 Zm00004b018332 Zm00004b018332a,Zm00004b018332b simSplit
exon.300264 chr3 178756039 178756173 Zm00004b018332b 178703301 178768674 Zm00004b018332 Zm00004b018332a,Zm00004b018332b simSplit
exon.300264 chr3 178756039 178756173 Zm00004b018332 178703301 178768674 Zm00004b018332 Zm00004b018332a,Zm00004b018332b simSplit
exon.300265 chr3 178756269 178756459 Zm00004b018332b 178703301 178768674 Zm00004b018332 Zm00004b018332a,Zm00004b018332b simSplit
exon.300265 chr3 178756269 178756459 Zm00004b018332 178703301 178768674 Zm00004b018332 Zm00004b018332a,Zm00004b018332b simSplit
exon.300266 chr3 178756579 178756729 Zm00004b018332b 178703301 178768674 Zm00004b018332 Zm00004b018332a,Zm00004b018332b simSplit
exon.300266 chr3 178756579 178756729 Zm00004b018332 178703301 178768674 Zm00004b018332 Zm00004b018332a,Zm00004b018332b simSplit
exon.300267 chr3 178756813 178756950 Zm00004b018332b 178703301 178768674 Zm00004b018332 Zm00004b018332a,Zm00004b018332b simSplit
exon.300267 chr3 178756813 178756950 Zm00004b018332 178703301 178768674 Zm00004b018332 Zm00004b018332a,Zm00004b018332b simSplit
exon.300268 chr3 178757037 178757114 Zm00004b018332b 178703301 178768674 Zm00004b018332 Zm00004b018332a,Zm00004b018332b simSplit
exon.300268 chr3 178757037 178757114 Zm00004b018332 178703301 178768674 Zm00004b018332 Zm00004b018332a,Zm00004b018332b simSplit
exon.300269 chr3 178757222 178757587 Zm00004b018332b 178703301 178768674 Zm00004b018332 Zm00004b018332a,Zm00004b018332b simSplit
exon.300269 chr3 178757222 178757587 Zm00004b018332 178703301 178768674 Zm00004b018332 Zm00004b018332a,Zm00004b018332b simSplit
exon.300270 chr3 178757689 178758262 Zm00004b018332b 178703301 178768674 Zm00004b018332 Zm00004b018332a,Zm00004b018332b simSplit
exon.300270 chr3 178757689 178758262 Zm00004b018332 178703301 178768674 Zm00004b018332 Zm00004b018332a,Zm00004b018332b simSplit
exon.300271 chr3 178767022 178767650 Zm00004b018332b 178703301 178768674 Zm00004b018332 Zm00004b018332a,Zm00004b018332b simSplit
exon.300271 chr3 178767022 178767650 Zm00004b018332 178703301 178768674 Zm00004b018332 Zm00004b018332a,Zm00004b018332b simSplit
exon.300272 chr3 178767729 178767799 Zm00004b018332b 178703301 178768674 Zm00004b018332 Zm00004b018332a,Zm00004b018332b simSplit
exon.300272 chr3 178767729 178767799 Zm00004b018332 178703301 178768674 Zm00004b018332 Zm00004b018332a,Zm00004b018332b simSplit
exon.300273 chr3 178768137 178768225 Zm00004b018332b 178703301 178768674 Zm00004b018332 Zm00004b018332a,Zm00004b018332b simSplit
exon.300273 chr3 178768137 178768225 Zm00004b018332 178703301 178768674 Zm00004b018332 Zm00004b018332a,Zm00004b018332b simSplit
exon.300274 chr3 178768295 178768674 Zm00004b018332b 178703301 178768674 Zm00004b018332 Zm00004b018332a,Zm00004b018332b simSplit
exon.300274 chr3 178768295 178768674 Zm00004b018332 178703301 178768674 Zm00004b018332 Zm00004b018332a,Zm00004b018332b simSplit
exon.300420 chr3 178996304 178996573 Zm00004b018336a 178996304 179024259 Zm00004b018336 Zm00004b018336a,Zm00004b018336b simSplit
exon.300420 chr3 178996304 178996573 Zm00004b018336 178996304 179024259 Zm00004b018336 Zm00004b018336a,Zm00004b018336b simSplit
exon.300421 chr3 178996710 178996956 Zm00004b018336a 178996304 179024259 Zm00004b018336 Zm00004b018336a,Zm00004b018336b simSplit
exon.300421 chr3 178996710 178996956 Zm00004b018336 178996304 179024259 Zm00004b018336 Zm00004b018336a,Zm00004b018336b simSplit
exon.300422 chr3 178999576 178999723 Zm00004b018336a 178996304 179024259 Zm00004b018336 Zm00004b018336a,Zm00004b018336b simSplit
exon.300422 chr3 178999576 178999723 Zm00004b018336 178996304 179024259 Zm00004b018336 Zm00004b018336a,Zm00004b018336b simSplit
exon.300423 chr3 179000390 179000547 Zm00004b018336a 178996304 179024259 Zm00004b018336 Zm00004b018336a,Zm00004b018336b simSplit
exon.300423 chr3 179000390 179000547 Zm00004b018336 178996304 179024259 Zm00004b018336 Zm00004b018336a,Zm00004b018336b simSplit
exon.300424 chr3 179001016 179001100 Zm00004b018336a 178996304 179024259 Zm00004b018336 Zm00004b018336a,Zm00004b018336b simSplit
exon.300424 chr3 179001016 179001100 Zm00004b018336 178996304 179024259 Zm00004b018336 Zm00004b018336a,Zm00004b018336b simSplit
exon.300425 chr3 179001274 179001410 Zm00004b018336a 178996304 179024259 Zm00004b018336 Zm00004b018336a,Zm00004b018336b simSplit
exon.300425 chr3 179001274 179001410 Zm00004b018336 178996304 179024259 Zm00004b018336 Zm00004b018336a,Zm00004b018336b simSplit
exon.300426 chr3 179001770 179002457 Zm00004b018336a 178996304 179024259 Zm00004b018336 Zm00004b018336a,Zm00004b018336b simSplit
exon.300426 chr3 179001770 179002457 Zm00004b018336 178996304 179024259 Zm00004b018336 Zm00004b018336a,Zm00004b018336b simSplit
exon.300427 chr3 179002605 179002717 Zm00004b018336b 178996304 179024259 Zm00004b018336 Zm00004b018336a,Zm00004b018336b simSplit
exon.300427 chr3 179002605 179002717 Zm00004b018336 178996304 179024259 Zm00004b018336 Zm00004b018336a,Zm00004b018336b simSplit
exon.300428 chr3 179022758 179023013 Zm00004b018336b 178996304 179024259 Zm00004b018336 Zm00004b018336a,Zm00004b018336b simSplit
exon.300428 chr3 179022758 179023013 Zm00004b018336 178996304 179024259 Zm00004b018336 Zm00004b018336a,Zm00004b018336b simSplit
exon.300429 chr3 179023186 179024259 Zm00004b018336b 178996304 179024259 Zm00004b018336 Zm00004b018336a,Zm00004b018336b simSplit
exon.300429 chr3 179023186 179024259 Zm00004b018336 178996304 179024259 Zm00004b018336 Zm00004b018336a,Zm00004b018336b simSplit
exon.300794 chr3 179408829 179409229 Zm00004b018346a 179408829 179418002 Zm00004b018346 Zm00004b018346a,Zm00004b018346b simSplit
exon.300794 chr3 179408829 179409229 Zm00004b018346 179408829 179418002 Zm00004b018346 Zm00004b018346a,Zm00004b018346b simSplit
exon.300793 chr3 179409330 179409900 Zm00004b018346a 179408829 179418002 Zm00004b018346 Zm00004b018346a,Zm00004b018346b simSplit
exon.300793 chr3 179409330 179409900 Zm00004b018346 179408829 179418002 Zm00004b018346 Zm00004b018346a,Zm00004b018346b simSplit
exon.300792 chr3 179411285 179412207 Zm00004b018346a 179408829 179418002 Zm00004b018346 Zm00004b018346a,Zm00004b018346b simSplit
exon.300792 chr3 179411285 179412207 Zm00004b018346 179408829 179418002 Zm00004b018346 Zm00004b018346a,Zm00004b018346b simSplit
exon.300791 chr3 179412373 179412450 Zm00004b018346a 179408829 179418002 Zm00004b018346 Zm00004b018346a,Zm00004b018346b simSplit
exon.300791 chr3 179412373 179412450 Zm00004b018346 179408829 179418002 Zm00004b018346 Zm00004b018346a,Zm00004b018346b simSplit
exon.300790 chr3 179412971 179413036 Zm00004b018346a 179408829 179418002 Zm00004b018346 Zm00004b018346a,Zm00004b018346b simSplit
exon.300790 chr3 179412971 179413036 Zm00004b018346 179408829 179418002 Zm00004b018346 Zm00004b018346a,Zm00004b018346b simSplit
exon.300789 chr3 179413193 179413217 Zm00004b018346a 179408829 179418002 Zm00004b018346 Zm00004b018346a,Zm00004b018346b simSplit
exon.300789 chr3 179413193 179413217 Zm00004b018346 179408829 179418002 Zm00004b018346 Zm00004b018346a,Zm00004b018346b simSplit
exon.300788 chr3 179415237 179415394 Zm00004b018346a 179408829 179418002 Zm00004b018346 Zm00004b018346a,Zm00004b018346b simSplit
exon.300788 chr3 179415237 179415394 Zm00004b018346 179408829 179418002 Zm00004b018346 Zm00004b018346a,Zm00004b018346b simSplit
exon.300787 chr3 179415465 179415555 Zm00004b018346a 179408829 179418002 Zm00004b018346 Zm00004b018346a,Zm00004b018346b simSplit
exon.300787 chr3 179415465 179415555 Zm00004b018346 179408829 179418002 Zm00004b018346 Zm00004b018346a,Zm00004b018346b simSplit
exon.300786 chr3 179415900 179415973 Zm00004b018346a 179408829 179418002 Zm00004b018346 Zm00004b018346a,Zm00004b018346b simSplit
exon.300786 chr3 179415900 179415973 Zm00004b018346 179408829 179418002 Zm00004b018346 Zm00004b018346a,Zm00004b018346b simSplit
exon.300785 chr3 179416140 179416237 Zm00004b018346a 179408829 179418002 Zm00004b018346 Zm00004b018346a,Zm00004b018346b simSplit
exon.300785 chr3 179416140 179416237 Zm00004b018346 179408829 179418002 Zm00004b018346 Zm00004b018346a,Zm00004b018346b simSplit
exon.300784 chr3 179416603 179416677 Zm00004b018346a 179408829 179418002 Zm00004b018346 Zm00004b018346a,Zm00004b018346b simSplit
exon.300784 chr3 179416603 179416677 Zm00004b018346 179408829 179418002 Zm00004b018346 Zm00004b018346a,Zm00004b018346b simSplit
exon.300783 chr3 179417100 179417175 Zm00004b018346b 179408829 179418002 Zm00004b018346 Zm00004b018346a,Zm00004b018346b simSplit
exon.300783 chr3 179417100 179417175 Zm00004b018346 179408829 179418002 Zm00004b018346 Zm00004b018346a,Zm00004b018346b simSplit
exon.300782 chr3 179417264 179417361 Zm00004b018346b 179408829 179418002 Zm00004b018346 Zm00004b018346a,Zm00004b018346b simSplit
exon.300782 chr3 179417264 179417361 Zm00004b018346 179408829 179418002 Zm00004b018346 Zm00004b018346a,Zm00004b018346b simSplit
exon.300781 chr3 179417691 179417756 Zm00004b018346b 179408829 179418002 Zm00004b018346 Zm00004b018346a,Zm00004b018346b simSplit
exon.300781 chr3 179417691 179417756 Zm00004b018346 179408829 179418002 Zm00004b018346 Zm00004b018346a,Zm00004b018346b simSplit
exon.300780 chr3 179417888 179418002 Zm00004b018346b 179408829 179418002 Zm00004b018346 Zm00004b018346a,Zm00004b018346b simSplit
exon.300780 chr3 179417888 179418002 Zm00004b018346 179408829 179418002 Zm00004b018346 Zm00004b018346a,Zm00004b018346b simSplit
exon.301056 chr3 179658211 179658499 Zm00004b018356a 179658211 179659466 Zm00004b018356 Zm00004b018356a,Zm00004b018356b simSplit
exon.301056 chr3 179658211 179658499 Zm00004b018356 179658211 179659466 Zm00004b018356 Zm00004b018356a,Zm00004b018356b simSplit
exon.301057 chr3 179658653 179658764 Zm00004b018356b 179658211 179659466 Zm00004b018356 Zm00004b018356a,Zm00004b018356b simSplit
exon.301057 chr3 179658653 179658764 Zm00004b018356 179658211 179659466 Zm00004b018356 Zm00004b018356a,Zm00004b018356b simSplit
exon.301058 chr3 179658873 179658934 Zm00004b018356b 179658211 179659466 Zm00004b018356 Zm00004b018356a,Zm00004b018356b simSplit
exon.301058 chr3 179658873 179658934 Zm00004b018356 179658211 179659466 Zm00004b018356 Zm00004b018356a,Zm00004b018356b simSplit
exon.301059 chr3 179659038 179659466 Zm00004b018356b 179658211 179659466 Zm00004b018356 Zm00004b018356a,Zm00004b018356b simSplit
exon.301059 chr3 179659038 179659466 Zm00004b018356 179658211 179659466 Zm00004b018356 Zm00004b018356a,Zm00004b018356b simSplit
exon.301464 chr3 180966336 180967005 Zm00004b018402a 180966336 180970039 Zm00004b018402 Zm00004b018402a,Zm00004b018402b simSplit
exon.301464 chr3 180966336 180967005 Zm00004b018402 180966336 180970039 Zm00004b018402 Zm00004b018402a,Zm00004b018402b simSplit
exon.301463 chr3 180967544 180967659 Zm00004b018402a 180966336 180970039 Zm00004b018402 Zm00004b018402a,Zm00004b018402b simSplit
exon.301463 chr3 180967544 180967659 Zm00004b018402 180966336 180970039 Zm00004b018402 Zm00004b018402a,Zm00004b018402b simSplit
exon.301462 chr3 180968474 180968972 Zm00004b018402a 180966336 180970039 Zm00004b018402 Zm00004b018402a,Zm00004b018402b simSplit
exon.301462 chr3 180968474 180968972 Zm00004b018402 180966336 180970039 Zm00004b018402 Zm00004b018402a,Zm00004b018402b simSplit
exon.301461 chr3 180969487 180969593 Zm00004b018402b 180966336 180970039 Zm00004b018402 Zm00004b018402a,Zm00004b018402b simSplit
exon.301461 chr3 180969487 180969593 Zm00004b018402 180966336 180970039 Zm00004b018402 Zm00004b018402a,Zm00004b018402b simSplit
exon.301460 chr3 180969694 180970039 Zm00004b018402b 180966336 180970039 Zm00004b018402 Zm00004b018402a,Zm00004b018402b simSplit
exon.301460 chr3 180969694 180970039 Zm00004b018402 180966336 180970039 Zm00004b018402 Zm00004b018402a,Zm00004b018402b simSplit
exon.301478 chr3 181062063 181062666 Zm00004b018403a 181062063 181067655 Zm00004b018403 Zm00004b018403a,Zm00004b018403b simSplit
exon.301478 chr3 181062063 181062666 Zm00004b018403 181062063 181067655 Zm00004b018403 Zm00004b018403a,Zm00004b018403b simSplit
exon.301479 chr3 181063343 181063501 Zm00004b018403b 181062063 181067655 Zm00004b018403 Zm00004b018403a,Zm00004b018403b simSplit
exon.301479 chr3 181063343 181063501 Zm00004b018403 181062063 181067655 Zm00004b018403 Zm00004b018403a,Zm00004b018403b simSplit
exon.301480 chr3 181063909 181064346 Zm00004b018403b 181062063 181067655 Zm00004b018403 Zm00004b018403a,Zm00004b018403b simSplit
exon.301480 chr3 181063909 181064346 Zm00004b018403 181062063 181067655 Zm00004b018403 Zm00004b018403a,Zm00004b018403b simSplit
exon.301481 chr3 181065162 181065236 Zm00004b018403b 181062063 181067655 Zm00004b018403 Zm00004b018403a,Zm00004b018403b simSplit
exon.301481 chr3 181065162 181065236 Zm00004b018403 181062063 181067655 Zm00004b018403 Zm00004b018403a,Zm00004b018403b simSplit
exon.301482 chr3 181065666 181065744 Zm00004b018403b 181062063 181067655 Zm00004b018403 Zm00004b018403a,Zm00004b018403b simSplit
exon.301482 chr3 181065666 181065744 Zm00004b018403 181062063 181067655 Zm00004b018403 Zm00004b018403a,Zm00004b018403b simSplit
exon.301483 chr3 181065846 181065910 Zm00004b018403b 181062063 181067655 Zm00004b018403 Zm00004b018403a,Zm00004b018403b simSplit
exon.301483 chr3 181065846 181065910 Zm00004b018403 181062063 181067655 Zm00004b018403 Zm00004b018403a,Zm00004b018403b simSplit
exon.301484 chr3 181066030 181066065 Zm00004b018403b 181062063 181067655 Zm00004b018403 Zm00004b018403a,Zm00004b018403b simSplit
exon.301484 chr3 181066030 181066065 Zm00004b018403 181062063 181067655 Zm00004b018403 Zm00004b018403a,Zm00004b018403b simSplit
exon.301485 chr3 181066251 181066280 Zm00004b018403b 181062063 181067655 Zm00004b018403 Zm00004b018403a,Zm00004b018403b simSplit
exon.301485 chr3 181066251 181066280 Zm00004b018403 181062063 181067655 Zm00004b018403 Zm00004b018403a,Zm00004b018403b simSplit
exon.301486 chr3 181067183 181067655 Zm00004b018403b 181062063 181067655 Zm00004b018403 Zm00004b018403a,Zm00004b018403b simSplit
exon.301486 chr3 181067183 181067655 Zm00004b018403 181062063 181067655 Zm00004b018403 Zm00004b018403a,Zm00004b018403b simSplit
exon.301517 chr3 181240523 181241216 Zm00004b018405a 181240523 181270369 Zm00004b018405 Zm00004b018405a,Zm00004b018405b simSplit
exon.301517 chr3 181240523 181241216 Zm00004b018405 181240523 181270369 Zm00004b018405 Zm00004b018405a,Zm00004b018405b simSplit
exon.301518 chr3 181241653 181241779 Zm00004b018405b 181240523 181270369 Zm00004b018405 Zm00004b018405a,Zm00004b018405b simSplit
exon.301518 chr3 181241653 181241779 Zm00004b018405 181240523 181270369 Zm00004b018405 Zm00004b018405a,Zm00004b018405b simSplit
exon.301519 chr3 181244457 181247065 Zm00004b018405b 181240523 181270369 Zm00004b018405 Zm00004b018405a,Zm00004b018405b simSplit
exon.301519 chr3 181244457 181247065 Zm00004b018405 181240523 181270369 Zm00004b018405 Zm00004b018405a,Zm00004b018405b simSplit
exon.301520 chr3 181247145 181247276 Zm00004b018405b 181240523 181270369 Zm00004b018405 Zm00004b018405a,Zm00004b018405b simSplit
exon.301520 chr3 181247145 181247276 Zm00004b018405 181240523 181270369 Zm00004b018405 Zm00004b018405a,Zm00004b018405b simSplit
exon.301521 chr3 181247413 181247485 Zm00004b018405b 181240523 181270369 Zm00004b018405 Zm00004b018405a,Zm00004b018405b simSplit
exon.301521 chr3 181247413 181247485 Zm00004b018405 181240523 181270369 Zm00004b018405 Zm00004b018405a,Zm00004b018405b simSplit
exon.301522 chr3 181247595 181247634 Zm00004b018405b 181240523 181270369 Zm00004b018405 Zm00004b018405a,Zm00004b018405b simSplit
exon.301522 chr3 181247595 181247634 Zm00004b018405 181240523 181270369 Zm00004b018405 Zm00004b018405a,Zm00004b018405b simSplit
exon.301523 chr3 181247784 181247856 Zm00004b018405b 181240523 181270369 Zm00004b018405 Zm00004b018405a,Zm00004b018405b simSplit
exon.301523 chr3 181247784 181247856 Zm00004b018405 181240523 181270369 Zm00004b018405 Zm00004b018405a,Zm00004b018405b simSplit
exon.301524 chr3 181247928 181247990 Zm00004b018405b 181240523 181270369 Zm00004b018405 Zm00004b018405a,Zm00004b018405b simSplit
exon.301524 chr3 181247928 181247990 Zm00004b018405 181240523 181270369 Zm00004b018405 Zm00004b018405a,Zm00004b018405b simSplit
exon.301525 chr3 181260445 181260522 Zm00004b018405b 181240523 181270369 Zm00004b018405 Zm00004b018405a,Zm00004b018405b simSplit
exon.301525 chr3 181260445 181260522 Zm00004b018405 181240523 181270369 Zm00004b018405 Zm00004b018405a,Zm00004b018405b simSplit
exon.301526 chr3 181267900 181268072 Zm00004b018405b 181240523 181270369 Zm00004b018405 Zm00004b018405a,Zm00004b018405b simSplit
exon.301526 chr3 181267900 181268072 Zm00004b018405 181240523 181270369 Zm00004b018405 Zm00004b018405a,Zm00004b018405b simSplit
exon.301527 chr3 181268819 181268865 Zm00004b018405b 181240523 181270369 Zm00004b018405 Zm00004b018405a,Zm00004b018405b simSplit
exon.301527 chr3 181268819 181268865 Zm00004b018405 181240523 181270369 Zm00004b018405 Zm00004b018405a,Zm00004b018405b simSplit
exon.301528 chr3 181268948 181269943 Zm00004b018405b 181240523 181270369 Zm00004b018405 Zm00004b018405a,Zm00004b018405b simSplit
exon.301528 chr3 181268948 181269943 Zm00004b018405 181240523 181270369 Zm00004b018405 Zm00004b018405a,Zm00004b018405b simSplit
exon.301529 chr3 181270072 181270150 Zm00004b018405b 181240523 181270369 Zm00004b018405 Zm00004b018405a,Zm00004b018405b simSplit
exon.301529 chr3 181270072 181270150 Zm00004b018405 181240523 181270369 Zm00004b018405 Zm00004b018405a,Zm00004b018405b simSplit
exon.301530 chr3 181270178 181270369 Zm00004b018405b 181240523 181270369 Zm00004b018405 Zm00004b018405a,Zm00004b018405b simSplit
exon.301530 chr3 181270178 181270369 Zm00004b018405 181240523 181270369 Zm00004b018405 Zm00004b018405a,Zm00004b018405b simSplit
exon.301861 chr3 181812874 181813370 Zm00004b018415a 181812874 181816594 Zm00004b018415 Zm00004b018415a,Zm00004b018415b simSplit
exon.301861 chr3 181812874 181813370 Zm00004b018415 181812874 181816594 Zm00004b018415 Zm00004b018415a,Zm00004b018415b simSplit
exon.301860 chr3 181813419 181813431 Zm00004b018415a 181812874 181816594 Zm00004b018415 Zm00004b018415a,Zm00004b018415b simSplit
exon.301860 chr3 181813419 181813431 Zm00004b018415 181812874 181816594 Zm00004b018415 Zm00004b018415a,Zm00004b018415b simSplit
exon.301859 chr3 181813703 181813826 Zm00004b018415a 181812874 181816594 Zm00004b018415 Zm00004b018415a,Zm00004b018415b simSplit
exon.301859 chr3 181813703 181813826 Zm00004b018415 181812874 181816594 Zm00004b018415 Zm00004b018415a,Zm00004b018415b simSplit
exon.301858 chr3 181814217 181814305 Zm00004b018415a 181812874 181816594 Zm00004b018415 Zm00004b018415a,Zm00004b018415b simSplit
exon.301858 chr3 181814217 181814305 Zm00004b018415 181812874 181816594 Zm00004b018415 Zm00004b018415a,Zm00004b018415b simSplit
exon.301857 chr3 181814449 181814554 Zm00004b018415a 181812874 181816594 Zm00004b018415 Zm00004b018415a,Zm00004b018415b simSplit
exon.301857 chr3 181814449 181814554 Zm00004b018415 181812874 181816594 Zm00004b018415 Zm00004b018415a,Zm00004b018415b simSplit
exon.301856 chr3 181815176 181815226 Zm00004b018415a 181812874 181816594 Zm00004b018415 Zm00004b018415a,Zm00004b018415b simSplit
exon.301856 chr3 181815176 181815226 Zm00004b018415 181812874 181816594 Zm00004b018415 Zm00004b018415a,Zm00004b018415b simSplit
exon.301855 chr3 181815477 181815599 Zm00004b018415b 181812874 181816594 Zm00004b018415 Zm00004b018415a,Zm00004b018415b simSplit
exon.301855 chr3 181815477 181815599 Zm00004b018415 181812874 181816594 Zm00004b018415 Zm00004b018415a,Zm00004b018415b simSplit
exon.301854 chr3 181815691 181815782 Zm00004b018415b 181812874 181816594 Zm00004b018415 Zm00004b018415a,Zm00004b018415b simSplit
exon.301854 chr3 181815691 181815782 Zm00004b018415 181812874 181816594 Zm00004b018415 Zm00004b018415a,Zm00004b018415b simSplit
exon.301853 chr3 181816164 181816311 Zm00004b018415b 181812874 181816594 Zm00004b018415 Zm00004b018415a,Zm00004b018415b simSplit
exon.301853 chr3 181816164 181816311 Zm00004b018415 181812874 181816594 Zm00004b018415 Zm00004b018415a,Zm00004b018415b simSplit
exon.301852 chr3 181816376 181816594 Zm00004b018415b 181812874 181816594 Zm00004b018415 Zm00004b018415a,Zm00004b018415b simSplit
exon.301852 chr3 181816376 181816594 Zm00004b018415 181812874 181816594 Zm00004b018415 Zm00004b018415a,Zm00004b018415b simSplit
exon.301968 chr3 182189690 182189990 Zm00004b018419a 182189690 182192786 Zm00004b018419 Zm00004b018419a,Zm00004b018419b simSplit
exon.301968 chr3 182189690 182189990 Zm00004b018419 182189690 182192786 Zm00004b018419 Zm00004b018419a,Zm00004b018419b simSplit
exon.301969 chr3 182190149 182190266 Zm00004b018419a 182189690 182192786 Zm00004b018419 Zm00004b018419a,Zm00004b018419b simSplit
exon.301969 chr3 182190149 182190266 Zm00004b018419 182189690 182192786 Zm00004b018419 Zm00004b018419a,Zm00004b018419b simSplit
exon.301970 chr3 182191393 182191526 Zm00004b018419a 182189690 182192786 Zm00004b018419 Zm00004b018419a,Zm00004b018419b simSplit
exon.301970 chr3 182191393 182191526 Zm00004b018419 182189690 182192786 Zm00004b018419 Zm00004b018419a,Zm00004b018419b simSplit
exon.301971 chr3 182191614 182191702 Zm00004b018419b 182189690 182192786 Zm00004b018419 Zm00004b018419a,Zm00004b018419b simSplit
exon.301971 chr3 182191614 182191702 Zm00004b018419 182189690 182192786 Zm00004b018419 Zm00004b018419a,Zm00004b018419b simSplit
exon.301972 chr3 182192373 182192450 Zm00004b018419b 182189690 182192786 Zm00004b018419 Zm00004b018419a,Zm00004b018419b simSplit
exon.301972 chr3 182192373 182192450 Zm00004b018419 182189690 182192786 Zm00004b018419 Zm00004b018419a,Zm00004b018419b simSplit
exon.301973 chr3 182192542 182192613 Zm00004b018419b 182189690 182192786 Zm00004b018419 Zm00004b018419a,Zm00004b018419b simSplit
exon.301973 chr3 182192542 182192613 Zm00004b018419 182189690 182192786 Zm00004b018419 Zm00004b018419a,Zm00004b018419b simSplit
exon.301974 chr3 182192708 182192786 Zm00004b018419b 182189690 182192786 Zm00004b018419 Zm00004b018419a,Zm00004b018419b simSplit
exon.301974 chr3 182192708 182192786 Zm00004b018419 182189690 182192786 Zm00004b018419 Zm00004b018419a,Zm00004b018419b simSplit
exon.302123 chr3 182642590 182642681 Zm00004b018429a 182642590 182651828 Zm00004b018429 Zm00004b018429a,Zm00004b018429b simSplit
exon.302123 chr3 182642590 182642681 Zm00004b018429 182642590 182651828 Zm00004b018429 Zm00004b018429a,Zm00004b018429b simSplit
exon.302122 chr3 182643596 182643780 Zm00004b018429a 182642590 182651828 Zm00004b018429 Zm00004b018429a,Zm00004b018429b simSplit
exon.302122 chr3 182643596 182643780 Zm00004b018429 182642590 182651828 Zm00004b018429 Zm00004b018429a,Zm00004b018429b simSplit
exon.302121 chr3 182643872 182643962 Zm00004b018429a 182642590 182651828 Zm00004b018429 Zm00004b018429a,Zm00004b018429b simSplit
exon.302121 chr3 182643872 182643962 Zm00004b018429 182642590 182651828 Zm00004b018429 Zm00004b018429a,Zm00004b018429b simSplit
exon.302120 chr3 182643998 182644129 Zm00004b018429a 182642590 182651828 Zm00004b018429 Zm00004b018429a,Zm00004b018429b simSplit
exon.302120 chr3 182643998 182644129 Zm00004b018429 182642590 182651828 Zm00004b018429 Zm00004b018429a,Zm00004b018429b simSplit
exon.302119 chr3 182645743 182645863 Zm00004b018429a 182642590 182651828 Zm00004b018429 Zm00004b018429a,Zm00004b018429b simSplit
exon.302119 chr3 182645743 182645863 Zm00004b018429 182642590 182651828 Zm00004b018429 Zm00004b018429a,Zm00004b018429b simSplit
exon.302118 chr3 182646197 182646355 Zm00004b018429a 182642590 182651828 Zm00004b018429 Zm00004b018429a,Zm00004b018429b simSplit
exon.302118 chr3 182646197 182646355 Zm00004b018429 182642590 182651828 Zm00004b018429 Zm00004b018429a,Zm00004b018429b simSplit
exon.302117 chr3 182646825 182646919 Zm00004b018429a 182642590 182651828 Zm00004b018429 Zm00004b018429a,Zm00004b018429b simSplit
exon.302117 chr3 182646825 182646919 Zm00004b018429 182642590 182651828 Zm00004b018429 Zm00004b018429a,Zm00004b018429b simSplit
exon.302116 chr3 182647007 182647241 Zm00004b018429a 182642590 182651828 Zm00004b018429 Zm00004b018429a,Zm00004b018429b simSplit
exon.302116 chr3 182647007 182647241 Zm00004b018429 182642590 182651828 Zm00004b018429 Zm00004b018429a,Zm00004b018429b simSplit
exon.302115 chr3 182647781 182647864 Zm00004b018429a 182642590 182651828 Zm00004b018429 Zm00004b018429a,Zm00004b018429b simSplit
exon.302115 chr3 182647781 182647864 Zm00004b018429 182642590 182651828 Zm00004b018429 Zm00004b018429a,Zm00004b018429b simSplit
exon.302114 chr3 182648476 182648531 Zm00004b018429a 182642590 182651828 Zm00004b018429 Zm00004b018429a,Zm00004b018429b simSplit
exon.302114 chr3 182648476 182648531 Zm00004b018429 182642590 182651828 Zm00004b018429 Zm00004b018429a,Zm00004b018429b simSplit
exon.302113 chr3 182651366 182651450 Zm00004b018429a 182642590 182651828 Zm00004b018429 Zm00004b018429a,Zm00004b018429b simSplit
exon.302113 chr3 182651366 182651450 Zm00004b018429 182642590 182651828 Zm00004b018429 Zm00004b018429a,Zm00004b018429b simSplit
exon.302112 chr3 182651559 182651828 Zm00004b018429b 182642590 182651828 Zm00004b018429 Zm00004b018429a,Zm00004b018429b simSplit
exon.302112 chr3 182651559 182651828 Zm00004b018429 182642590 182651828 Zm00004b018429 Zm00004b018429a,Zm00004b018429b simSplit
exon.302290 chr3 183418155 183418577 Zm00004b018444a 183418155 183431481 Zm00004b018444 Zm00004b018444a,Zm00004b018444b simSplit
exon.302290 chr3 183418155 183418577 Zm00004b018444 183418155 183431481 Zm00004b018444 Zm00004b018444a,Zm00004b018444b simSplit
exon.302291 chr3 183418698 183418877 Zm00004b018444a 183418155 183431481 Zm00004b018444 Zm00004b018444a,Zm00004b018444b simSplit
exon.302291 chr3 183418698 183418877 Zm00004b018444 183418155 183431481 Zm00004b018444 Zm00004b018444a,Zm00004b018444b simSplit
exon.302292 chr3 183420351 183420527 Zm00004b018444a 183418155 183431481 Zm00004b018444 Zm00004b018444a,Zm00004b018444b simSplit
exon.302292 chr3 183420351 183420527 Zm00004b018444 183418155 183431481 Zm00004b018444 Zm00004b018444a,Zm00004b018444b simSplit
exon.302293 chr3 183420616 183420701 Zm00004b018444a 183418155 183431481 Zm00004b018444 Zm00004b018444a,Zm00004b018444b simSplit
exon.302293 chr3 183420616 183420701 Zm00004b018444 183418155 183431481 Zm00004b018444 Zm00004b018444a,Zm00004b018444b simSplit
exon.302294 chr3 183421154 183421343 Zm00004b018444a 183418155 183431481 Zm00004b018444 Zm00004b018444a,Zm00004b018444b simSplit
exon.302294 chr3 183421154 183421343 Zm00004b018444 183418155 183431481 Zm00004b018444 Zm00004b018444a,Zm00004b018444b simSplit
exon.302295 chr3 183421538 183421630 Zm00004b018444b 183418155 183431481 Zm00004b018444 Zm00004b018444a,Zm00004b018444b simSplit
exon.302295 chr3 183421538 183421630 Zm00004b018444 183418155 183431481 Zm00004b018444 Zm00004b018444a,Zm00004b018444b simSplit
exon.302296 chr3 183421983 183422285 Zm00004b018444b 183418155 183431481 Zm00004b018444 Zm00004b018444a,Zm00004b018444b simSplit
exon.302296 chr3 183421983 183422285 Zm00004b018444 183418155 183431481 Zm00004b018444 Zm00004b018444a,Zm00004b018444b simSplit
exon.302297 chr3 183427311 183427495 Zm00004b018444b 183418155 183431481 Zm00004b018444 Zm00004b018444a,Zm00004b018444b simSplit
exon.302297 chr3 183427311 183427495 Zm00004b018444 183418155 183431481 Zm00004b018444 Zm00004b018444a,Zm00004b018444b simSplit
exon.302298 chr3 183427609 183427726 Zm00004b018444b 183418155 183431481 Zm00004b018444 Zm00004b018444a,Zm00004b018444b simSplit
exon.302298 chr3 183427609 183427726 Zm00004b018444 183418155 183431481 Zm00004b018444 Zm00004b018444a,Zm00004b018444b simSplit
exon.302299 chr3 183427806 183427937 Zm00004b018444b 183418155 183431481 Zm00004b018444 Zm00004b018444a,Zm00004b018444b simSplit
exon.302299 chr3 183427806 183427937 Zm00004b018444 183418155 183431481 Zm00004b018444 Zm00004b018444a,Zm00004b018444b simSplit
exon.302300 chr3 183428163 183428381 Zm00004b018444b 183418155 183431481 Zm00004b018444 Zm00004b018444a,Zm00004b018444b simSplit
exon.302300 chr3 183428163 183428381 Zm00004b018444 183418155 183431481 Zm00004b018444 Zm00004b018444a,Zm00004b018444b simSplit
exon.302301 chr3 183428465 183428668 Zm00004b018444b 183418155 183431481 Zm00004b018444 Zm00004b018444a,Zm00004b018444b simSplit
exon.302301 chr3 183428465 183428668 Zm00004b018444 183418155 183431481 Zm00004b018444 Zm00004b018444a,Zm00004b018444b simSplit
exon.302302 chr3 183428809 183428967 Zm00004b018444b 183418155 183431481 Zm00004b018444 Zm00004b018444a,Zm00004b018444b simSplit
exon.302302 chr3 183428809 183428967 Zm00004b018444 183418155 183431481 Zm00004b018444 Zm00004b018444a,Zm00004b018444b simSplit
exon.302303 chr3 183429115 183429378 Zm00004b018444b 183418155 183431481 Zm00004b018444 Zm00004b018444a,Zm00004b018444b simSplit
exon.302303 chr3 183429115 183429378 Zm00004b018444 183418155 183431481 Zm00004b018444 Zm00004b018444a,Zm00004b018444b simSplit
exon.302304 chr3 183429481 183429671 Zm00004b018444b 183418155 183431481 Zm00004b018444 Zm00004b018444a,Zm00004b018444b simSplit
exon.302304 chr3 183429481 183429671 Zm00004b018444 183418155 183431481 Zm00004b018444 Zm00004b018444a,Zm00004b018444b simSplit
exon.302305 chr3 183430148 183431481 Zm00004b018444b 183418155 183431481 Zm00004b018444 Zm00004b018444a,Zm00004b018444b simSplit
exon.302305 chr3 183430148 183431481 Zm00004b018444 183418155 183431481 Zm00004b018444 Zm00004b018444a,Zm00004b018444b simSplit
exon.302375 chr3 183595487 183596160 Zm00004b018449a 183595487 183604854 Zm00004b018449 Zm00004b018449a,Zm00004b018449b simSplit
exon.302375 chr3 183595487 183596160 Zm00004b018449 183595487 183604854 Zm00004b018449 Zm00004b018449a,Zm00004b018449b simSplit
exon.302374 chr3 183596268 183597203 Zm00004b018449a 183595487 183604854 Zm00004b018449 Zm00004b018449a,Zm00004b018449b simSplit
exon.302374 chr3 183596268 183597203 Zm00004b018449 183595487 183604854 Zm00004b018449 Zm00004b018449a,Zm00004b018449b simSplit
exon.302373 chr3 183597488 183597732 Zm00004b018449a 183595487 183604854 Zm00004b018449 Zm00004b018449a,Zm00004b018449b simSplit
exon.302373 chr3 183597488 183597732 Zm00004b018449 183595487 183604854 Zm00004b018449 Zm00004b018449a,Zm00004b018449b simSplit
exon.302372 chr3 183598408 183598559 Zm00004b018449a 183595487 183604854 Zm00004b018449 Zm00004b018449a,Zm00004b018449b simSplit
exon.302372 chr3 183598408 183598559 Zm00004b018449 183595487 183604854 Zm00004b018449 Zm00004b018449a,Zm00004b018449b simSplit
exon.302371 chr3 183602733 183602797 Zm00004b018449a 183595487 183604854 Zm00004b018449 Zm00004b018449a,Zm00004b018449b simSplit
exon.302371 chr3 183602733 183602797 Zm00004b018449 183595487 183604854 Zm00004b018449 Zm00004b018449a,Zm00004b018449b simSplit
exon.302370 chr3 183603455 183604438 Zm00004b018449b 183595487 183604854 Zm00004b018449 Zm00004b018449a,Zm00004b018449b simSplit
exon.302370 chr3 183603455 183604438 Zm00004b018449 183595487 183604854 Zm00004b018449 Zm00004b018449a,Zm00004b018449b simSplit
exon.302369 chr3 183604548 183604854 Zm00004b018449b 183595487 183604854 Zm00004b018449 Zm00004b018449a,Zm00004b018449b simSplit
exon.302369 chr3 183604548 183604854 Zm00004b018449 183595487 183604854 Zm00004b018449 Zm00004b018449a,Zm00004b018449b simSplit
exon.302949 chr3 184304172 184304351 Zm00004b018474a 184304172 184306435 Zm00004b018474 Zm00004b018474a,Zm00004b018474b simSplit
exon.302949 chr3 184304172 184304351 Zm00004b018474 184304172 184306435 Zm00004b018474 Zm00004b018474a,Zm00004b018474b simSplit
exon.302948 chr3 184304448 184304717 Zm00004b018474a 184304172 184306435 Zm00004b018474 Zm00004b018474a,Zm00004b018474b simSplit
exon.302948 chr3 184304448 184304717 Zm00004b018474 184304172 184306435 Zm00004b018474 Zm00004b018474a,Zm00004b018474b simSplit
exon.302947 chr3 184304938 184305064 Zm00004b018474a 184304172 184306435 Zm00004b018474 Zm00004b018474a,Zm00004b018474b simSplit
exon.302947 chr3 184304938 184305064 Zm00004b018474 184304172 184306435 Zm00004b018474 Zm00004b018474a,Zm00004b018474b simSplit
exon.302946 chr3 184306392 184306435 Zm00004b018474b 184304172 184306435 Zm00004b018474 Zm00004b018474a,Zm00004b018474b simSplit
exon.302946 chr3 184306392 184306435 Zm00004b018474 184304172 184306435 Zm00004b018474 Zm00004b018474a,Zm00004b018474b simSplit
exon.302961 chr3 184316295 184316977 Zm00004b018475a 184316295 184321193 Zm00004b018475 Zm00004b018475a,Zm00004b018475b simSplit
exon.302961 chr3 184316295 184316977 Zm00004b018475 184316295 184321193 Zm00004b018475 Zm00004b018475a,Zm00004b018475b simSplit
exon.302962 chr3 184317838 184318047 Zm00004b018475a 184316295 184321193 Zm00004b018475 Zm00004b018475a,Zm00004b018475b simSplit
exon.302962 chr3 184317838 184318047 Zm00004b018475 184316295 184321193 Zm00004b018475 Zm00004b018475a,Zm00004b018475b simSplit
exon.302963 chr3 184318458 184318961 Zm00004b018475b 184316295 184321193 Zm00004b018475 Zm00004b018475a,Zm00004b018475b simSplit
exon.302963 chr3 184318458 184318961 Zm00004b018475 184316295 184321193 Zm00004b018475 Zm00004b018475a,Zm00004b018475b simSplit
exon.302964 chr3 184319133 184319207 Zm00004b018475b 184316295 184321193 Zm00004b018475 Zm00004b018475a,Zm00004b018475b simSplit
exon.302964 chr3 184319133 184319207 Zm00004b018475 184316295 184321193 Zm00004b018475 Zm00004b018475a,Zm00004b018475b simSplit
exon.302965 chr3 184319348 184319426 Zm00004b018475b 184316295 184321193 Zm00004b018475 Zm00004b018475a,Zm00004b018475b simSplit
exon.302965 chr3 184319348 184319426 Zm00004b018475 184316295 184321193 Zm00004b018475 Zm00004b018475a,Zm00004b018475b simSplit
exon.302966 chr3 184319505 184319569 Zm00004b018475b 184316295 184321193 Zm00004b018475 Zm00004b018475a,Zm00004b018475b simSplit
exon.302966 chr3 184319505 184319569 Zm00004b018475 184316295 184321193 Zm00004b018475 Zm00004b018475a,Zm00004b018475b simSplit
exon.302967 chr3 184319837 184320048 Zm00004b018475b 184316295 184321193 Zm00004b018475 Zm00004b018475a,Zm00004b018475b simSplit
exon.302967 chr3 184319837 184320048 Zm00004b018475 184316295 184321193 Zm00004b018475 Zm00004b018475a,Zm00004b018475b simSplit
exon.302968 chr3 184320533 184321193 Zm00004b018475b 184316295 184321193 Zm00004b018475 Zm00004b018475a,Zm00004b018475b simSplit
exon.302968 chr3 184320533 184321193 Zm00004b018475 184316295 184321193 Zm00004b018475 Zm00004b018475a,Zm00004b018475b simSplit
exon.303192 chr3 184794103 184796060 Zm00004b018486a 184794103 184819343 Zm00004b018486 Zm00004b018486a,Zm00004b018486b simSplit
exon.303192 chr3 184794103 184796060 Zm00004b018486 184794103 184819343 Zm00004b018486 Zm00004b018486a,Zm00004b018486b simSplit
exon.303191 chr3 184796211 184796317 Zm00004b018486a 184794103 184819343 Zm00004b018486 Zm00004b018486a,Zm00004b018486b simSplit
exon.303191 chr3 184796211 184796317 Zm00004b018486 184794103 184819343 Zm00004b018486 Zm00004b018486a,Zm00004b018486b simSplit
exon.303190 chr3 184797857 184797925 Zm00004b018486a 184794103 184819343 Zm00004b018486 Zm00004b018486a,Zm00004b018486b simSplit
exon.303190 chr3 184797857 184797925 Zm00004b018486 184794103 184819343 Zm00004b018486 Zm00004b018486a,Zm00004b018486b simSplit
exon.303189 chr3 184808845 184808955 Zm00004b018486a 184794103 184819343 Zm00004b018486 Zm00004b018486a,Zm00004b018486b simSplit
exon.303189 chr3 184808845 184808955 Zm00004b018486 184794103 184819343 Zm00004b018486 Zm00004b018486a,Zm00004b018486b simSplit
exon.303188 chr3 184809079 184809492 Zm00004b018486a 184794103 184819343 Zm00004b018486 Zm00004b018486a,Zm00004b018486b simSplit
exon.303188 chr3 184809079 184809492 Zm00004b018486 184794103 184819343 Zm00004b018486 Zm00004b018486a,Zm00004b018486b simSplit
exon.303187 chr3 184809638 184809665 Zm00004b018486a 184794103 184819343 Zm00004b018486 Zm00004b018486a,Zm00004b018486b simSplit
exon.303187 chr3 184809638 184809665 Zm00004b018486 184794103 184819343 Zm00004b018486 Zm00004b018486a,Zm00004b018486b simSplit
exon.303186 chr3 184811234 184811282 Zm00004b018486a 184794103 184819343 Zm00004b018486 Zm00004b018486a,Zm00004b018486b simSplit
exon.303186 chr3 184811234 184811282 Zm00004b018486 184794103 184819343 Zm00004b018486 Zm00004b018486a,Zm00004b018486b simSplit
exon.303185 chr3 184811424 184811486 Zm00004b018486a 184794103 184819343 Zm00004b018486 Zm00004b018486a,Zm00004b018486b simSplit
exon.303185 chr3 184811424 184811486 Zm00004b018486 184794103 184819343 Zm00004b018486 Zm00004b018486a,Zm00004b018486b simSplit
exon.303184 chr3 184814393 184814448 Zm00004b018486a 184794103 184819343 Zm00004b018486 Zm00004b018486a,Zm00004b018486b simSplit
exon.303184 chr3 184814393 184814448 Zm00004b018486 184794103 184819343 Zm00004b018486 Zm00004b018486a,Zm00004b018486b simSplit
exon.303183 chr3 184814540 184814614 Zm00004b018486a 184794103 184819343 Zm00004b018486 Zm00004b018486a,Zm00004b018486b simSplit
exon.303183 chr3 184814540 184814614 Zm00004b018486 184794103 184819343 Zm00004b018486 Zm00004b018486a,Zm00004b018486b simSplit
exon.303182 chr3 184814965 184815042 Zm00004b018486a 184794103 184819343 Zm00004b018486 Zm00004b018486a,Zm00004b018486b simSplit
exon.303182 chr3 184814965 184815042 Zm00004b018486 184794103 184819343 Zm00004b018486 Zm00004b018486a,Zm00004b018486b simSplit
exon.303181 chr3 184816323 184816428 Zm00004b018486b 184794103 184819343 Zm00004b018486 Zm00004b018486a,Zm00004b018486b simSplit
exon.303181 chr3 184816323 184816428 Zm00004b018486 184794103 184819343 Zm00004b018486 Zm00004b018486a,Zm00004b018486b simSplit
exon.303180 chr3 184816995 184817379 Zm00004b018486b 184794103 184819343 Zm00004b018486 Zm00004b018486a,Zm00004b018486b simSplit
exon.303180 chr3 184816995 184817379 Zm00004b018486 184794103 184819343 Zm00004b018486 Zm00004b018486a,Zm00004b018486b simSplit
exon.303179 chr3 184819232 184819343 Zm00004b018486b 184794103 184819343 Zm00004b018486 Zm00004b018486a,Zm00004b018486b simSplit
exon.303179 chr3 184819232 184819343 Zm00004b018486 184794103 184819343 Zm00004b018486 Zm00004b018486a,Zm00004b018486b simSplit
exon.303700 chr3 186083810 186083871 Zm00004b018516a 186083810 186099983 Zm00004b018516 Zm00004b018516a,Zm00004b018516b simSplit
exon.303700 chr3 186083810 186083871 Zm00004b018516 186083810 186099983 Zm00004b018516 Zm00004b018516a,Zm00004b018516b simSplit
exon.303701 chr3 186083955 186084090 Zm00004b018516a 186083810 186099983 Zm00004b018516 Zm00004b018516a,Zm00004b018516b simSplit
exon.303701 chr3 186083955 186084090 Zm00004b018516 186083810 186099983 Zm00004b018516 Zm00004b018516a,Zm00004b018516b simSplit
exon.303702 chr3 186084177 186084450 Zm00004b018516a 186083810 186099983 Zm00004b018516 Zm00004b018516a,Zm00004b018516b simSplit
exon.303702 chr3 186084177 186084450 Zm00004b018516 186083810 186099983 Zm00004b018516 Zm00004b018516a,Zm00004b018516b simSplit
exon.303703 chr3 186084531 186084740 Zm00004b018516a 186083810 186099983 Zm00004b018516 Zm00004b018516a,Zm00004b018516b simSplit
exon.303703 chr3 186084531 186084740 Zm00004b018516 186083810 186099983 Zm00004b018516 Zm00004b018516a,Zm00004b018516b simSplit
exon.303704 chr3 186084835 186084906 Zm00004b018516a 186083810 186099983 Zm00004b018516 Zm00004b018516a,Zm00004b018516b simSplit
exon.303704 chr3 186084835 186084906 Zm00004b018516 186083810 186099983 Zm00004b018516 Zm00004b018516a,Zm00004b018516b simSplit
exon.303705 chr3 186085010 186085079 Zm00004b018516a 186083810 186099983 Zm00004b018516 Zm00004b018516a,Zm00004b018516b simSplit
exon.303705 chr3 186085010 186085079 Zm00004b018516 186083810 186099983 Zm00004b018516 Zm00004b018516a,Zm00004b018516b simSplit
exon.303706 chr3 186085717 186085774 Zm00004b018516a 186083810 186099983 Zm00004b018516 Zm00004b018516a,Zm00004b018516b simSplit
exon.303706 chr3 186085717 186085774 Zm00004b018516 186083810 186099983 Zm00004b018516 Zm00004b018516a,Zm00004b018516b simSplit
exon.303707 chr3 186085904 186086036 Zm00004b018516a 186083810 186099983 Zm00004b018516 Zm00004b018516a,Zm00004b018516b simSplit
exon.303707 chr3 186085904 186086036 Zm00004b018516 186083810 186099983 Zm00004b018516 Zm00004b018516a,Zm00004b018516b simSplit
exon.303708 chr3 186086120 186086203 Zm00004b018516a 186083810 186099983 Zm00004b018516 Zm00004b018516a,Zm00004b018516b simSplit
exon.303708 chr3 186086120 186086203 Zm00004b018516 186083810 186099983 Zm00004b018516 Zm00004b018516a,Zm00004b018516b simSplit
exon.303709 chr3 186086298 186086543 Zm00004b018516a 186083810 186099983 Zm00004b018516 Zm00004b018516a,Zm00004b018516b simSplit
exon.303709 chr3 186086298 186086543 Zm00004b018516 186083810 186099983 Zm00004b018516 Zm00004b018516a,Zm00004b018516b simSplit
exon.303710 chr3 186086625 186086933 Zm00004b018516a 186083810 186099983 Zm00004b018516 Zm00004b018516a,Zm00004b018516b simSplit
exon.303710 chr3 186086625 186086933 Zm00004b018516 186083810 186099983 Zm00004b018516 Zm00004b018516a,Zm00004b018516b simSplit
exon.303711 chr3 186087225 186087308 Zm00004b018516a 186083810 186099983 Zm00004b018516 Zm00004b018516a,Zm00004b018516b simSplit
exon.303711 chr3 186087225 186087308 Zm00004b018516 186083810 186099983 Zm00004b018516 Zm00004b018516a,Zm00004b018516b simSplit
exon.303712 chr3 186087382 186088332 Zm00004b018516a 186083810 186099983 Zm00004b018516 Zm00004b018516a,Zm00004b018516b simSplit
exon.303712 chr3 186087382 186088332 Zm00004b018516 186083810 186099983 Zm00004b018516 Zm00004b018516a,Zm00004b018516b simSplit
exon.303713 chr3 186088486 186088934 Zm00004b018516a 186083810 186099983 Zm00004b018516 Zm00004b018516a,Zm00004b018516b simSplit
exon.303713 chr3 186088486 186088934 Zm00004b018516 186083810 186099983 Zm00004b018516 Zm00004b018516a,Zm00004b018516b simSplit
exon.303714 chr3 186089010 186090788 Zm00004b018516a 186083810 186099983 Zm00004b018516 Zm00004b018516a,Zm00004b018516b simSplit
exon.303714 chr3 186089010 186090788 Zm00004b018516 186083810 186099983 Zm00004b018516 Zm00004b018516a,Zm00004b018516b simSplit
exon.303715 chr3 186090870 186091748 Zm00004b018516a 186083810 186099983 Zm00004b018516 Zm00004b018516a,Zm00004b018516b simSplit
exon.303715 chr3 186090870 186091748 Zm00004b018516 186083810 186099983 Zm00004b018516 Zm00004b018516a,Zm00004b018516b simSplit
exon.303716 chr3 186092299 186092393 Zm00004b018516a 186083810 186099983 Zm00004b018516 Zm00004b018516a,Zm00004b018516b simSplit
exon.303716 chr3 186092299 186092393 Zm00004b018516 186083810 186099983 Zm00004b018516 Zm00004b018516a,Zm00004b018516b simSplit
exon.303717 chr3 186092478 186092622 Zm00004b018516a 186083810 186099983 Zm00004b018516 Zm00004b018516a,Zm00004b018516b simSplit
exon.303717 chr3 186092478 186092622 Zm00004b018516 186083810 186099983 Zm00004b018516 Zm00004b018516a,Zm00004b018516b simSplit
exon.303718 chr3 186092706 186092803 Zm00004b018516b 186083810 186099983 Zm00004b018516 Zm00004b018516a,Zm00004b018516b simSplit
exon.303718 chr3 186092706 186092803 Zm00004b018516 186083810 186099983 Zm00004b018516 Zm00004b018516a,Zm00004b018516b simSplit
exon.303719 chr3 186093225 186093552 Zm00004b018516b 186083810 186099983 Zm00004b018516 Zm00004b018516a,Zm00004b018516b simSplit
exon.303719 chr3 186093225 186093552 Zm00004b018516 186083810 186099983 Zm00004b018516 Zm00004b018516a,Zm00004b018516b simSplit
exon.303720 chr3 186095642 186096025 Zm00004b018516b 186083810 186099983 Zm00004b018516 Zm00004b018516a,Zm00004b018516b simSplit
exon.303720 chr3 186095642 186096025 Zm00004b018516 186083810 186099983 Zm00004b018516 Zm00004b018516a,Zm00004b018516b simSplit
exon.303721 chr3 186096802 186096928 Zm00004b018516b 186083810 186099983 Zm00004b018516 Zm00004b018516a,Zm00004b018516b simSplit
exon.303721 chr3 186096802 186096928 Zm00004b018516 186083810 186099983 Zm00004b018516 Zm00004b018516a,Zm00004b018516b simSplit
exon.303722 chr3 186097447 186097601 Zm00004b018516b 186083810 186099983 Zm00004b018516 Zm00004b018516a,Zm00004b018516b simSplit
exon.303722 chr3 186097447 186097601 Zm00004b018516 186083810 186099983 Zm00004b018516 Zm00004b018516a,Zm00004b018516b simSplit
exon.303723 chr3 186097692 186097904 Zm00004b018516b 186083810 186099983 Zm00004b018516 Zm00004b018516a,Zm00004b018516b simSplit
exon.303723 chr3 186097692 186097904 Zm00004b018516 186083810 186099983 Zm00004b018516 Zm00004b018516a,Zm00004b018516b simSplit
exon.303724 chr3 186097984 186098109 Zm00004b018516b 186083810 186099983 Zm00004b018516 Zm00004b018516a,Zm00004b018516b simSplit
exon.303724 chr3 186097984 186098109 Zm00004b018516 186083810 186099983 Zm00004b018516 Zm00004b018516a,Zm00004b018516b simSplit
exon.303725 chr3 186098196 186098329 Zm00004b018516b 186083810 186099983 Zm00004b018516 Zm00004b018516a,Zm00004b018516b simSplit
exon.303725 chr3 186098196 186098329 Zm00004b018516 186083810 186099983 Zm00004b018516 Zm00004b018516a,Zm00004b018516b simSplit
exon.303726 chr3 186098408 186098483 Zm00004b018516b 186083810 186099983 Zm00004b018516 Zm00004b018516a,Zm00004b018516b simSplit
exon.303726 chr3 186098408 186098483 Zm00004b018516 186083810 186099983 Zm00004b018516 Zm00004b018516a,Zm00004b018516b simSplit
exon.303727 chr3 186098567 186098758 Zm00004b018516b 186083810 186099983 Zm00004b018516 Zm00004b018516a,Zm00004b018516b simSplit
exon.303727 chr3 186098567 186098758 Zm00004b018516 186083810 186099983 Zm00004b018516 Zm00004b018516a,Zm00004b018516b simSplit
exon.303728 chr3 186099159 186099275 Zm00004b018516b 186083810 186099983 Zm00004b018516 Zm00004b018516a,Zm00004b018516b simSplit
exon.303728 chr3 186099159 186099275 Zm00004b018516 186083810 186099983 Zm00004b018516 Zm00004b018516a,Zm00004b018516b simSplit
exon.303729 chr3 186099349 186099473 Zm00004b018516b 186083810 186099983 Zm00004b018516 Zm00004b018516a,Zm00004b018516b simSplit
exon.303729 chr3 186099349 186099473 Zm00004b018516 186083810 186099983 Zm00004b018516 Zm00004b018516a,Zm00004b018516b simSplit
exon.303730 chr3 186099696 186099768 Zm00004b018516b 186083810 186099983 Zm00004b018516 Zm00004b018516a,Zm00004b018516b simSplit
exon.303730 chr3 186099696 186099768 Zm00004b018516 186083810 186099983 Zm00004b018516 Zm00004b018516a,Zm00004b018516b simSplit
exon.303731 chr3 186099861 186099983 Zm00004b018516b 186083810 186099983 Zm00004b018516 Zm00004b018516a,Zm00004b018516b simSplit
exon.303731 chr3 186099861 186099983 Zm00004b018516 186083810 186099983 Zm00004b018516 Zm00004b018516a,Zm00004b018516b simSplit
exon.303989 chr3 186491116 186491843 Zm00004b018529a 186491116 186494489 Zm00004b018529 Zm00004b018529a,Zm00004b018529b simSplit
exon.303989 chr3 186491116 186491843 Zm00004b018529 186491116 186494489 Zm00004b018529 Zm00004b018529a,Zm00004b018529b simSplit
exon.303988 chr3 186491909 186492001 Zm00004b018529a 186491116 186494489 Zm00004b018529 Zm00004b018529a,Zm00004b018529b simSplit
exon.303988 chr3 186491909 186492001 Zm00004b018529 186491116 186494489 Zm00004b018529 Zm00004b018529a,Zm00004b018529b simSplit
exon.303987 chr3 186492425 186492499 Zm00004b018529b 186491116 186494489 Zm00004b018529 Zm00004b018529a,Zm00004b018529b simSplit
exon.303987 chr3 186492425 186492499 Zm00004b018529 186491116 186494489 Zm00004b018529 Zm00004b018529a,Zm00004b018529b simSplit
exon.303986 chr3 186492581 186492664 Zm00004b018529b 186491116 186494489 Zm00004b018529 Zm00004b018529a,Zm00004b018529b simSplit
exon.303986 chr3 186492581 186492664 Zm00004b018529 186491116 186494489 Zm00004b018529 Zm00004b018529a,Zm00004b018529b simSplit
exon.303985 chr3 186493115 186493194 Zm00004b018529b 186491116 186494489 Zm00004b018529 Zm00004b018529a,Zm00004b018529b simSplit
exon.303985 chr3 186493115 186493194 Zm00004b018529 186491116 186494489 Zm00004b018529 Zm00004b018529a,Zm00004b018529b simSplit
exon.303984 chr3 186493291 186493486 Zm00004b018529b 186491116 186494489 Zm00004b018529 Zm00004b018529a,Zm00004b018529b simSplit
exon.303984 chr3 186493291 186493486 Zm00004b018529 186491116 186494489 Zm00004b018529 Zm00004b018529a,Zm00004b018529b simSplit
exon.303983 chr3 186493839 186494489 Zm00004b018529b 186491116 186494489 Zm00004b018529 Zm00004b018529a,Zm00004b018529b simSplit
exon.303983 chr3 186493839 186494489 Zm00004b018529 186491116 186494489 Zm00004b018529 Zm00004b018529a,Zm00004b018529b simSplit
exon.304036 chr3 186550667 186551098 Zm00004b018530a 186550667 186552856 Zm00004b018530 Zm00004b018530a,Zm00004b018530b simSplit
exon.304036 chr3 186550667 186551098 Zm00004b018530 186550667 186552856 Zm00004b018530 Zm00004b018530a,Zm00004b018530b simSplit
exon.304035 chr3 186551189 186551287 Zm00004b018530a 186550667 186552856 Zm00004b018530 Zm00004b018530a,Zm00004b018530b simSplit
exon.304035 chr3 186551189 186551287 Zm00004b018530 186550667 186552856 Zm00004b018530 Zm00004b018530a,Zm00004b018530b simSplit
exon.304034 chr3 186551397 186551534 Zm00004b018530a 186550667 186552856 Zm00004b018530 Zm00004b018530a,Zm00004b018530b simSplit
exon.304034 chr3 186551397 186551534 Zm00004b018530 186550667 186552856 Zm00004b018530 Zm00004b018530a,Zm00004b018530b simSplit
exon.304033 chr3 186551705 186551835 Zm00004b018530a 186550667 186552856 Zm00004b018530 Zm00004b018530a,Zm00004b018530b simSplit
exon.304033 chr3 186551705 186551835 Zm00004b018530 186550667 186552856 Zm00004b018530 Zm00004b018530a,Zm00004b018530b simSplit
exon.304032 chr3 186551915 186552061 Zm00004b018530a 186550667 186552856 Zm00004b018530 Zm00004b018530a,Zm00004b018530b simSplit
exon.304032 chr3 186551915 186552061 Zm00004b018530 186550667 186552856 Zm00004b018530 Zm00004b018530a,Zm00004b018530b simSplit
exon.304031 chr3 186552174 186552206 Zm00004b018530a 186550667 186552856 Zm00004b018530 Zm00004b018530a,Zm00004b018530b simSplit
exon.304031 chr3 186552174 186552206 Zm00004b018530 186550667 186552856 Zm00004b018530 Zm00004b018530a,Zm00004b018530b simSplit
exon.304030 chr3 186552320 186552416 Zm00004b018530b 186550667 186552856 Zm00004b018530 Zm00004b018530a,Zm00004b018530b simSplit
exon.304030 chr3 186552320 186552416 Zm00004b018530 186550667 186552856 Zm00004b018530 Zm00004b018530a,Zm00004b018530b simSplit
exon.304029 chr3 186552516 186552548 Zm00004b018530b 186550667 186552856 Zm00004b018530 Zm00004b018530a,Zm00004b018530b simSplit
exon.304029 chr3 186552516 186552548 Zm00004b018530 186550667 186552856 Zm00004b018530 Zm00004b018530a,Zm00004b018530b simSplit
exon.304028 chr3 186552652 186552856 Zm00004b018530b 186550667 186552856 Zm00004b018530 Zm00004b018530a,Zm00004b018530b simSplit
exon.304028 chr3 186552652 186552856 Zm00004b018530 186550667 186552856 Zm00004b018530 Zm00004b018530a,Zm00004b018530b simSplit
exon.304343 chr3 187327259 187327321 Zm00004b018552a 187327259 187329468 Zm00004b018552 Zm00004b018552a,Zm00004b018552b simSplit
exon.304343 chr3 187327259 187327321 Zm00004b018552 187327259 187329468 Zm00004b018552 Zm00004b018552a,Zm00004b018552b simSplit
exon.304342 chr3 187327812 187327940 Zm00004b018552a 187327259 187329468 Zm00004b018552 Zm00004b018552a,Zm00004b018552b simSplit
exon.304342 chr3 187327812 187327940 Zm00004b018552 187327259 187329468 Zm00004b018552 Zm00004b018552a,Zm00004b018552b simSplit
exon.304341 chr3 187328091 187328165 Zm00004b018552a 187327259 187329468 Zm00004b018552 Zm00004b018552a,Zm00004b018552b simSplit
exon.304341 chr3 187328091 187328165 Zm00004b018552 187327259 187329468 Zm00004b018552 Zm00004b018552a,Zm00004b018552b simSplit
exon.304340 chr3 187328636 187328884 Zm00004b018552a 187327259 187329468 Zm00004b018552 Zm00004b018552a,Zm00004b018552b simSplit
exon.304340 chr3 187328636 187328884 Zm00004b018552 187327259 187329468 Zm00004b018552 Zm00004b018552a,Zm00004b018552b simSplit
exon.304339 chr3 187328921 187329145 Zm00004b018552a 187327259 187329468 Zm00004b018552 Zm00004b018552a,Zm00004b018552b simSplit
exon.304339 chr3 187328921 187329145 Zm00004b018552 187327259 187329468 Zm00004b018552 Zm00004b018552a,Zm00004b018552b simSplit
exon.304338 chr3 187329397 187329468 Zm00004b018552b 187327259 187329468 Zm00004b018552 Zm00004b018552a,Zm00004b018552b simSplit
exon.304338 chr3 187329397 187329468 Zm00004b018552 187327259 187329468 Zm00004b018552 Zm00004b018552a,Zm00004b018552b simSplit
exon.304402 chr3 187469141 187470307 Zm00004b018554a 187469141 187473032 Zm00004b018554 Zm00004b018554a,Zm00004b018554b simSplit
exon.304402 chr3 187469141 187470307 Zm00004b018554 187469141 187473032 Zm00004b018554 Zm00004b018554a,Zm00004b018554b simSplit
exon.304403 chr3 187470376 187470750 Zm00004b018554a 187469141 187473032 Zm00004b018554 Zm00004b018554a,Zm00004b018554b simSplit
exon.304403 chr3 187470376 187470750 Zm00004b018554 187469141 187473032 Zm00004b018554 Zm00004b018554a,Zm00004b018554b simSplit
exon.304404 chr3 187471241 187471462 Zm00004b018554a 187469141 187473032 Zm00004b018554 Zm00004b018554a,Zm00004b018554b simSplit
exon.304404 chr3 187471241 187471462 Zm00004b018554 187469141 187473032 Zm00004b018554 Zm00004b018554a,Zm00004b018554b simSplit
exon.304405 chr3 187471699 187471845 Zm00004b018554b 187469141 187473032 Zm00004b018554 Zm00004b018554a,Zm00004b018554b simSplit
exon.304405 chr3 187471699 187471845 Zm00004b018554 187469141 187473032 Zm00004b018554 Zm00004b018554a,Zm00004b018554b simSplit
exon.304406 chr3 187471955 187473032 Zm00004b018554b 187469141 187473032 Zm00004b018554 Zm00004b018554a,Zm00004b018554b simSplit
exon.304406 chr3 187471955 187473032 Zm00004b018554 187469141 187473032 Zm00004b018554 Zm00004b018554a,Zm00004b018554b simSplit
exon.304428 chr3 187474320 187474938 Zm00004b018555a 187474320 187488007 Zm00004b018555 Zm00004b018555a,Zm00004b018555b simSplit
exon.304428 chr3 187474320 187474938 Zm00004b018555 187474320 187488007 Zm00004b018555 Zm00004b018555a,Zm00004b018555b simSplit
exon.304427 chr3 187475067 187475248 Zm00004b018555a 187474320 187488007 Zm00004b018555 Zm00004b018555a,Zm00004b018555b simSplit
exon.304427 chr3 187475067 187475248 Zm00004b018555 187474320 187488007 Zm00004b018555 Zm00004b018555a,Zm00004b018555b simSplit
exon.304426 chr3 187475349 187475600 Zm00004b018555a 187474320 187488007 Zm00004b018555 Zm00004b018555a,Zm00004b018555b simSplit
exon.304426 chr3 187475349 187475600 Zm00004b018555 187474320 187488007 Zm00004b018555 Zm00004b018555a,Zm00004b018555b simSplit
exon.304425 chr3 187475701 187475757 Zm00004b018555a 187474320 187488007 Zm00004b018555 Zm00004b018555a,Zm00004b018555b simSplit
exon.304425 chr3 187475701 187475757 Zm00004b018555 187474320 187488007 Zm00004b018555 Zm00004b018555a,Zm00004b018555b simSplit
exon.304424 chr3 187480575 187480646 Zm00004b018555b 187474320 187488007 Zm00004b018555 Zm00004b018555a,Zm00004b018555b simSplit
exon.304424 chr3 187480575 187480646 Zm00004b018555 187474320 187488007 Zm00004b018555 Zm00004b018555a,Zm00004b018555b simSplit
exon.304423 chr3 187480783 187480884 Zm00004b018555b 187474320 187488007 Zm00004b018555 Zm00004b018555a,Zm00004b018555b simSplit
exon.304423 chr3 187480783 187480884 Zm00004b018555 187474320 187488007 Zm00004b018555 Zm00004b018555a,Zm00004b018555b simSplit
exon.304422 chr3 187481194 187481268 Zm00004b018555b 187474320 187488007 Zm00004b018555 Zm00004b018555a,Zm00004b018555b simSplit
exon.304422 chr3 187481194 187481268 Zm00004b018555 187474320 187488007 Zm00004b018555 Zm00004b018555a,Zm00004b018555b simSplit
exon.304421 chr3 187481736 187481992 Zm00004b018555b 187474320 187488007 Zm00004b018555 Zm00004b018555a,Zm00004b018555b simSplit
exon.304421 chr3 187481736 187481992 Zm00004b018555 187474320 187488007 Zm00004b018555 Zm00004b018555a,Zm00004b018555b simSplit
exon.304420 chr3 187487824 187488007 Zm00004b018555b 187474320 187488007 Zm00004b018555 Zm00004b018555a,Zm00004b018555b simSplit
exon.304420 chr3 187487824 187488007 Zm00004b018555 187474320 187488007 Zm00004b018555 Zm00004b018555a,Zm00004b018555b simSplit
exon.304549 chr3 187719814 187720455 Zm00004b018561a 187719814 187724260 Zm00004b018561 Zm00004b018561a,Zm00004b018561b simSplit
exon.304549 chr3 187719814 187720455 Zm00004b018561 187719814 187724260 Zm00004b018561 Zm00004b018561a,Zm00004b018561b simSplit
exon.304548 chr3 187722003 187722339 Zm00004b018561a 187719814 187724260 Zm00004b018561 Zm00004b018561a,Zm00004b018561b simSplit
exon.304548 chr3 187722003 187722339 Zm00004b018561 187719814 187724260 Zm00004b018561 Zm00004b018561a,Zm00004b018561b simSplit
exon.304547 chr3 187723317 187723330 Zm00004b018561b 187719814 187724260 Zm00004b018561 Zm00004b018561a,Zm00004b018561b simSplit
exon.304547 chr3 187723317 187723330 Zm00004b018561 187719814 187724260 Zm00004b018561 Zm00004b018561a,Zm00004b018561b simSplit
exon.304546 chr3 187723754 187724260 Zm00004b018561b 187719814 187724260 Zm00004b018561 Zm00004b018561a,Zm00004b018561b simSplit
exon.304546 chr3 187723754 187724260 Zm00004b018561 187719814 187724260 Zm00004b018561 Zm00004b018561a,Zm00004b018561b simSplit
exon.304974 chr3 188734901 188735986 Zm00004b018594a 188734901 188740842 Zm00004b018594 Zm00004b018594a,Zm00004b018594b simSplit
exon.304974 chr3 188734901 188735986 Zm00004b018594 188734901 188740842 Zm00004b018594 Zm00004b018594a,Zm00004b018594b simSplit
exon.304975 chr3 188736662 188736791 Zm00004b018594a 188734901 188740842 Zm00004b018594 Zm00004b018594a,Zm00004b018594b simSplit
exon.304975 chr3 188736662 188736791 Zm00004b018594 188734901 188740842 Zm00004b018594 Zm00004b018594a,Zm00004b018594b simSplit
exon.304976 chr3 188737126 188737656 Zm00004b018594a 188734901 188740842 Zm00004b018594 Zm00004b018594a,Zm00004b018594b simSplit
exon.304976 chr3 188737126 188737656 Zm00004b018594 188734901 188740842 Zm00004b018594 Zm00004b018594a,Zm00004b018594b simSplit
exon.304977 chr3 188737911 188738018 Zm00004b018594b 188734901 188740842 Zm00004b018594 Zm00004b018594a,Zm00004b018594b simSplit
exon.304977 chr3 188737911 188738018 Zm00004b018594 188734901 188740842 Zm00004b018594 Zm00004b018594a,Zm00004b018594b simSplit
exon.304978 chr3 188738151 188738696 Zm00004b018594b 188734901 188740842 Zm00004b018594 Zm00004b018594a,Zm00004b018594b simSplit
exon.304978 chr3 188738151 188738696 Zm00004b018594 188734901 188740842 Zm00004b018594 Zm00004b018594a,Zm00004b018594b simSplit
exon.304979 chr3 188738985 188739107 Zm00004b018594b 188734901 188740842 Zm00004b018594 Zm00004b018594a,Zm00004b018594b simSplit
exon.304979 chr3 188738985 188739107 Zm00004b018594 188734901 188740842 Zm00004b018594 Zm00004b018594a,Zm00004b018594b simSplit
exon.304980 chr3 188739964 188740842 Zm00004b018594b 188734901 188740842 Zm00004b018594 Zm00004b018594a,Zm00004b018594b simSplit
exon.304980 chr3 188739964 188740842 Zm00004b018594 188734901 188740842 Zm00004b018594 Zm00004b018594a,Zm00004b018594b simSplit
exon.304998 chr3 188765026 188765482 Zm00004b018596a 188765026 188767650 Zm00004b018596 Zm00004b018596a,Zm00004b018596b simSplit
exon.304998 chr3 188765026 188765482 Zm00004b018596 188765026 188767650 Zm00004b018596 Zm00004b018596a,Zm00004b018596b simSplit
exon.304997 chr3 188765587 188765751 Zm00004b018596b 188765026 188767650 Zm00004b018596 Zm00004b018596a,Zm00004b018596b simSplit
exon.304997 chr3 188765587 188765751 Zm00004b018596 188765026 188767650 Zm00004b018596 Zm00004b018596a,Zm00004b018596b simSplit
exon.304996 chr3 188765869 188766470 Zm00004b018596b 188765026 188767650 Zm00004b018596 Zm00004b018596a,Zm00004b018596b simSplit
exon.304996 chr3 188765869 188766470 Zm00004b018596 188765026 188767650 Zm00004b018596 Zm00004b018596a,Zm00004b018596b simSplit
exon.304995 chr3 188766767 188766958 Zm00004b018596b 188765026 188767650 Zm00004b018596 Zm00004b018596a,Zm00004b018596b simSplit
exon.304995 chr3 188766767 188766958 Zm00004b018596 188765026 188767650 Zm00004b018596 Zm00004b018596a,Zm00004b018596b simSplit
exon.304994 chr3 188767196 188767650 Zm00004b018596b 188765026 188767650 Zm00004b018596 Zm00004b018596a,Zm00004b018596b simSplit
exon.304994 chr3 188767196 188767650 Zm00004b018596 188765026 188767650 Zm00004b018596 Zm00004b018596a,Zm00004b018596b simSplit
exon.305120 chr3 189087958 189088012 Zm00004b018610a 189087958 189093606 Zm00004b018610 Zm00004b018610a,Zm00004b018610b simSplit
exon.305120 chr3 189087958 189088012 Zm00004b018610 189087958 189093606 Zm00004b018610 Zm00004b018610a,Zm00004b018610b simSplit
exon.305119 chr3 189088034 189088859 Zm00004b018610a 189087958 189093606 Zm00004b018610 Zm00004b018610a,Zm00004b018610b simSplit
exon.305119 chr3 189088034 189088859 Zm00004b018610 189087958 189093606 Zm00004b018610 Zm00004b018610a,Zm00004b018610b simSplit
exon.305118 chr3 189089387 189089699 Zm00004b018610a 189087958 189093606 Zm00004b018610 Zm00004b018610a,Zm00004b018610b simSplit
exon.305118 chr3 189089387 189089699 Zm00004b018610 189087958 189093606 Zm00004b018610 Zm00004b018610a,Zm00004b018610b simSplit
exon.305117 chr3 189089817 189093606 Zm00004b018610b 189087958 189093606 Zm00004b018610 Zm00004b018610a,Zm00004b018610b simSplit
exon.305117 chr3 189089817 189093606 Zm00004b018610 189087958 189093606 Zm00004b018610 Zm00004b018610a,Zm00004b018610b simSplit
exon.305137 chr3 189108121 189108273 Zm00004b018611a 189108121 189111521 Zm00004b018611 Zm00004b018611a,Zm00004b018611b simSplit
exon.305137 chr3 189108121 189108273 Zm00004b018611 189108121 189111521 Zm00004b018611 Zm00004b018611a,Zm00004b018611b simSplit
exon.305136 chr3 189108379 189108545 Zm00004b018611b 189108121 189111521 Zm00004b018611 Zm00004b018611a,Zm00004b018611b simSplit
exon.305136 chr3 189108379 189108545 Zm00004b018611 189108121 189111521 Zm00004b018611 Zm00004b018611a,Zm00004b018611b simSplit
exon.305135 chr3 189108711 189108999 Zm00004b018611b 189108121 189111521 Zm00004b018611 Zm00004b018611a,Zm00004b018611b simSplit
exon.305135 chr3 189108711 189108999 Zm00004b018611 189108121 189111521 Zm00004b018611 Zm00004b018611a,Zm00004b018611b simSplit
exon.305134 chr3 189109971 189110111 Zm00004b018611b 189108121 189111521 Zm00004b018611 Zm00004b018611a,Zm00004b018611b simSplit
exon.305134 chr3 189109971 189110111 Zm00004b018611 189108121 189111521 Zm00004b018611 Zm00004b018611a,Zm00004b018611b simSplit
exon.305133 chr3 189110215 189110450 Zm00004b018611b 189108121 189111521 Zm00004b018611 Zm00004b018611a,Zm00004b018611b simSplit
exon.305133 chr3 189110215 189110450 Zm00004b018611 189108121 189111521 Zm00004b018611 Zm00004b018611a,Zm00004b018611b simSplit
exon.305132 chr3 189110608 189110680 Zm00004b018611b 189108121 189111521 Zm00004b018611 Zm00004b018611a,Zm00004b018611b simSplit
exon.305132 chr3 189110608 189110680 Zm00004b018611 189108121 189111521 Zm00004b018611 Zm00004b018611a,Zm00004b018611b simSplit
exon.305131 chr3 189111462 189111521 Zm00004b018611b 189108121 189111521 Zm00004b018611 Zm00004b018611a,Zm00004b018611b simSplit
exon.305131 chr3 189111462 189111521 Zm00004b018611 189108121 189111521 Zm00004b018611 Zm00004b018611a,Zm00004b018611b simSplit
exon.305421 chr3 189513244 189513889 Zm00004b018617a 189513244 189517949 Zm00004b018617 Zm00004b018617a,Zm00004b018617b simSplit
exon.305421 chr3 189513244 189513889 Zm00004b018617 189513244 189517949 Zm00004b018617 Zm00004b018617a,Zm00004b018617b simSplit
exon.305422 chr3 189514105 189514182 Zm00004b018617a 189513244 189517949 Zm00004b018617 Zm00004b018617a,Zm00004b018617b simSplit
exon.305422 chr3 189514105 189514182 Zm00004b018617 189513244 189517949 Zm00004b018617 Zm00004b018617a,Zm00004b018617b simSplit
exon.305423 chr3 189514250 189514640 Zm00004b018617b 189513244 189517949 Zm00004b018617 Zm00004b018617a,Zm00004b018617b simSplit
exon.305423 chr3 189514250 189514640 Zm00004b018617 189513244 189517949 Zm00004b018617 Zm00004b018617a,Zm00004b018617b simSplit
exon.305424 chr3 189514818 189514988 Zm00004b018617b 189513244 189517949 Zm00004b018617 Zm00004b018617a,Zm00004b018617b simSplit
exon.305424 chr3 189514818 189514988 Zm00004b018617 189513244 189517949 Zm00004b018617 Zm00004b018617a,Zm00004b018617b simSplit
exon.305425 chr3 189516188 189516234 Zm00004b018617b 189513244 189517949 Zm00004b018617 Zm00004b018617a,Zm00004b018617b simSplit
exon.305425 chr3 189516188 189516234 Zm00004b018617 189513244 189517949 Zm00004b018617 Zm00004b018617a,Zm00004b018617b simSplit
exon.305426 chr3 189516316 189516353 Zm00004b018617b 189513244 189517949 Zm00004b018617 Zm00004b018617a,Zm00004b018617b simSplit
exon.305426 chr3 189516316 189516353 Zm00004b018617 189513244 189517949 Zm00004b018617 Zm00004b018617a,Zm00004b018617b simSplit
exon.305427 chr3 189517184 189517270 Zm00004b018617b 189513244 189517949 Zm00004b018617 Zm00004b018617a,Zm00004b018617b simSplit
exon.305427 chr3 189517184 189517270 Zm00004b018617 189513244 189517949 Zm00004b018617 Zm00004b018617a,Zm00004b018617b simSplit
exon.305428 chr3 189517355 189517949 Zm00004b018617b 189513244 189517949 Zm00004b018617 Zm00004b018617a,Zm00004b018617b simSplit
exon.305428 chr3 189517355 189517949 Zm00004b018617 189513244 189517949 Zm00004b018617 Zm00004b018617a,Zm00004b018617b simSplit
exon.306714 chr3 190913027 190913573 Zm00004b018657a 190913027 190923313 Zm00004b018657 Zm00004b018657a,Zm00004b018657b simSplit
exon.306714 chr3 190913027 190913573 Zm00004b018657 190913027 190923313 Zm00004b018657 Zm00004b018657a,Zm00004b018657b simSplit
exon.306715 chr3 190913660 190913833 Zm00004b018657a 190913027 190923313 Zm00004b018657 Zm00004b018657a,Zm00004b018657b simSplit
exon.306715 chr3 190913660 190913833 Zm00004b018657 190913027 190923313 Zm00004b018657 Zm00004b018657a,Zm00004b018657b simSplit
exon.306716 chr3 190915847 190916009 Zm00004b018657a 190913027 190923313 Zm00004b018657 Zm00004b018657a,Zm00004b018657b simSplit
exon.306716 chr3 190915847 190916009 Zm00004b018657 190913027 190923313 Zm00004b018657 Zm00004b018657a,Zm00004b018657b simSplit
exon.306717 chr3 190916094 190916249 Zm00004b018657a 190913027 190923313 Zm00004b018657 Zm00004b018657a,Zm00004b018657b simSplit
exon.306717 chr3 190916094 190916249 Zm00004b018657 190913027 190923313 Zm00004b018657 Zm00004b018657a,Zm00004b018657b simSplit
exon.306718 chr3 190916863 190918480 Zm00004b018657a 190913027 190923313 Zm00004b018657 Zm00004b018657a,Zm00004b018657b simSplit
exon.306718 chr3 190916863 190918480 Zm00004b018657 190913027 190923313 Zm00004b018657 Zm00004b018657a,Zm00004b018657b simSplit
exon.306719 chr3 190918524 190919556 Zm00004b018657a 190913027 190923313 Zm00004b018657 Zm00004b018657a,Zm00004b018657b simSplit
exon.306719 chr3 190918524 190919556 Zm00004b018657 190913027 190923313 Zm00004b018657 Zm00004b018657a,Zm00004b018657b simSplit
exon.306720 chr3 190920061 190923313 Zm00004b018657b 190913027 190923313 Zm00004b018657 Zm00004b018657a,Zm00004b018657b simSplit
exon.306720 chr3 190920061 190923313 Zm00004b018657 190913027 190923313 Zm00004b018657 Zm00004b018657a,Zm00004b018657b simSplit
exon.306883 chr3 191148371 191149312 Zm00004b018665a 191148371 191151932 Zm00004b018665 Zm00004b018665a,Zm00004b018665b simSplit
exon.306883 chr3 191148371 191149312 Zm00004b018665 191148371 191151932 Zm00004b018665 Zm00004b018665a,Zm00004b018665b simSplit
exon.306882 chr3 191149546 191149622 Zm00004b018665a 191148371 191151932 Zm00004b018665 Zm00004b018665a,Zm00004b018665b simSplit
exon.306882 chr3 191149546 191149622 Zm00004b018665 191148371 191151932 Zm00004b018665 Zm00004b018665a,Zm00004b018665b simSplit
exon.306881 chr3 191149753 191149877 Zm00004b018665a 191148371 191151932 Zm00004b018665 Zm00004b018665a,Zm00004b018665b simSplit
exon.306881 chr3 191149753 191149877 Zm00004b018665 191148371 191151932 Zm00004b018665 Zm00004b018665a,Zm00004b018665b simSplit
exon.306880 chr3 191149989 191150083 Zm00004b018665b 191148371 191151932 Zm00004b018665 Zm00004b018665a,Zm00004b018665b simSplit
exon.306880 chr3 191149989 191150083 Zm00004b018665 191148371 191151932 Zm00004b018665 Zm00004b018665a,Zm00004b018665b simSplit
exon.306879 chr3 191151092 191151174 Zm00004b018665b 191148371 191151932 Zm00004b018665 Zm00004b018665a,Zm00004b018665b simSplit
exon.306879 chr3 191151092 191151174 Zm00004b018665 191148371 191151932 Zm00004b018665 Zm00004b018665a,Zm00004b018665b simSplit
exon.306878 chr3 191151262 191151932 Zm00004b018665b 191148371 191151932 Zm00004b018665 Zm00004b018665a,Zm00004b018665b simSplit
exon.306878 chr3 191151262 191151932 Zm00004b018665 191148371 191151932 Zm00004b018665 Zm00004b018665a,Zm00004b018665b simSplit
exon.307052 chr3 191560573 191561275 Zm00004b018679a 191560573 191564581 Zm00004b018679 Zm00004b018679a,Zm00004b018679b simSplit
exon.307052 chr3 191560573 191561275 Zm00004b018679 191560573 191564581 Zm00004b018679 Zm00004b018679a,Zm00004b018679b simSplit
exon.307051 chr3 191561357 191562380 Zm00004b018679a 191560573 191564581 Zm00004b018679 Zm00004b018679a,Zm00004b018679b simSplit
exon.307051 chr3 191561357 191562380 Zm00004b018679 191560573 191564581 Zm00004b018679 Zm00004b018679a,Zm00004b018679b simSplit
exon.307050 chr3 191563350 191563745 Zm00004b018679b 191560573 191564581 Zm00004b018679 Zm00004b018679a,Zm00004b018679b simSplit
exon.307050 chr3 191563350 191563745 Zm00004b018679 191560573 191564581 Zm00004b018679 Zm00004b018679a,Zm00004b018679b simSplit
exon.307049 chr3 191564246 191564581 Zm00004b018679b 191560573 191564581 Zm00004b018679 Zm00004b018679a,Zm00004b018679b simSplit
exon.307049 chr3 191564246 191564581 Zm00004b018679 191560573 191564581 Zm00004b018679 Zm00004b018679a,Zm00004b018679b simSplit
exon.307064 chr3 191578705 191579302 Zm00004b018680a 191578705 191584007 Zm00004b018680 Zm00004b018680a,Zm00004b018680b simSplit
exon.307064 chr3 191578705 191579302 Zm00004b018680 191578705 191584007 Zm00004b018680 Zm00004b018680a,Zm00004b018680b simSplit
exon.307065 chr3 191580186 191580359 Zm00004b018680a 191578705 191584007 Zm00004b018680 Zm00004b018680a,Zm00004b018680b simSplit
exon.307065 chr3 191580186 191580359 Zm00004b018680 191578705 191584007 Zm00004b018680 Zm00004b018680a,Zm00004b018680b simSplit
exon.307066 chr3 191580689 191580846 Zm00004b018680a 191578705 191584007 Zm00004b018680 Zm00004b018680a,Zm00004b018680b simSplit
exon.307066 chr3 191580689 191580846 Zm00004b018680 191578705 191584007 Zm00004b018680 Zm00004b018680a,Zm00004b018680b simSplit
exon.307067 chr3 191580926 191581073 Zm00004b018680a 191578705 191584007 Zm00004b018680 Zm00004b018680a,Zm00004b018680b simSplit
exon.307067 chr3 191580926 191581073 Zm00004b018680 191578705 191584007 Zm00004b018680 Zm00004b018680a,Zm00004b018680b simSplit
exon.307068 chr3 191581438 191581692 Zm00004b018680a 191578705 191584007 Zm00004b018680 Zm00004b018680a,Zm00004b018680b simSplit
exon.307068 chr3 191581438 191581692 Zm00004b018680 191578705 191584007 Zm00004b018680 Zm00004b018680a,Zm00004b018680b simSplit
exon.307069 chr3 191582921 191583031 Zm00004b018680a 191578705 191584007 Zm00004b018680 Zm00004b018680a,Zm00004b018680b simSplit
exon.307069 chr3 191582921 191583031 Zm00004b018680 191578705 191584007 Zm00004b018680 Zm00004b018680a,Zm00004b018680b simSplit
exon.307070 chr3 191583121 191583189 Zm00004b018680a 191578705 191584007 Zm00004b018680 Zm00004b018680a,Zm00004b018680b simSplit
exon.307070 chr3 191583121 191583189 Zm00004b018680 191578705 191584007 Zm00004b018680 Zm00004b018680a,Zm00004b018680b simSplit
exon.307071 chr3 191583643 191584007 Zm00004b018680b 191578705 191584007 Zm00004b018680 Zm00004b018680a,Zm00004b018680b simSplit
exon.307071 chr3 191583643 191584007 Zm00004b018680 191578705 191584007 Zm00004b018680 Zm00004b018680a,Zm00004b018680b simSplit
exon.307236 chr3 191668424 191668720 Zm00004b018684a 191668424 191674605 Zm00004b018684 Zm00004b018684a,Zm00004b018684b simSplit
exon.307236 chr3 191668424 191668720 Zm00004b018684 191668424 191674605 Zm00004b018684 Zm00004b018684a,Zm00004b018684b simSplit
exon.307235 chr3 191668744 191668964 Zm00004b018684b 191668424 191674605 Zm00004b018684 Zm00004b018684a,Zm00004b018684b simSplit
exon.307235 chr3 191668744 191668964 Zm00004b018684 191668424 191674605 Zm00004b018684 Zm00004b018684a,Zm00004b018684b simSplit
exon.307234 chr3 191669061 191669430 Zm00004b018684b 191668424 191674605 Zm00004b018684 Zm00004b018684a,Zm00004b018684b simSplit
exon.307234 chr3 191669061 191669430 Zm00004b018684 191668424 191674605 Zm00004b018684 Zm00004b018684a,Zm00004b018684b simSplit
exon.307233 chr3 191671261 191671330 Zm00004b018684b 191668424 191674605 Zm00004b018684 Zm00004b018684a,Zm00004b018684b simSplit
exon.307233 chr3 191671261 191671330 Zm00004b018684 191668424 191674605 Zm00004b018684 Zm00004b018684a,Zm00004b018684b simSplit
exon.307232 chr3 191671393 191671578 Zm00004b018684b 191668424 191674605 Zm00004b018684 Zm00004b018684a,Zm00004b018684b simSplit
exon.307232 chr3 191671393 191671578 Zm00004b018684 191668424 191674605 Zm00004b018684 Zm00004b018684a,Zm00004b018684b simSplit
exon.307231 chr3 191671655 191671779 Zm00004b018684b 191668424 191674605 Zm00004b018684 Zm00004b018684a,Zm00004b018684b simSplit
exon.307231 chr3 191671655 191671779 Zm00004b018684 191668424 191674605 Zm00004b018684 Zm00004b018684a,Zm00004b018684b simSplit
exon.307230 chr3 191673988 191674605 Zm00004b018684b 191668424 191674605 Zm00004b018684 Zm00004b018684a,Zm00004b018684b simSplit
exon.307230 chr3 191673988 191674605 Zm00004b018684 191668424 191674605 Zm00004b018684 Zm00004b018684a,Zm00004b018684b simSplit
exon.307406 chr3 191847010 191847662 Zm00004b018692a 191847010 191858675 Zm00004b018692 Zm00004b018692a,Zm00004b018692b simSplit
exon.307406 chr3 191847010 191847662 Zm00004b018692 191847010 191858675 Zm00004b018692 Zm00004b018692a,Zm00004b018692b simSplit
exon.307405 chr3 191851824 191851874 Zm00004b018692a 191847010 191858675 Zm00004b018692 Zm00004b018692a,Zm00004b018692b simSplit
exon.307405 chr3 191851824 191851874 Zm00004b018692 191847010 191858675 Zm00004b018692 Zm00004b018692a,Zm00004b018692b simSplit
exon.307404 chr3 191854949 191855210 Zm00004b018692a 191847010 191858675 Zm00004b018692 Zm00004b018692a,Zm00004b018692b simSplit
exon.307404 chr3 191854949 191855210 Zm00004b018692 191847010 191858675 Zm00004b018692 Zm00004b018692a,Zm00004b018692b simSplit
exon.307403 chr3 191855303 191855459 Zm00004b018692a 191847010 191858675 Zm00004b018692 Zm00004b018692a,Zm00004b018692b simSplit
exon.307403 chr3 191855303 191855459 Zm00004b018692 191847010 191858675 Zm00004b018692 Zm00004b018692a,Zm00004b018692b simSplit
exon.307402 chr3 191855578 191855630 Zm00004b018692a 191847010 191858675 Zm00004b018692 Zm00004b018692a,Zm00004b018692b simSplit
exon.307402 chr3 191855578 191855630 Zm00004b018692 191847010 191858675 Zm00004b018692 Zm00004b018692a,Zm00004b018692b simSplit
exon.307401 chr3 191855732 191855772 Zm00004b018692a 191847010 191858675 Zm00004b018692 Zm00004b018692a,Zm00004b018692b simSplit
exon.307401 chr3 191855732 191855772 Zm00004b018692 191847010 191858675 Zm00004b018692 Zm00004b018692a,Zm00004b018692b simSplit
exon.307400 chr3 191855857 191855944 Zm00004b018692a 191847010 191858675 Zm00004b018692 Zm00004b018692a,Zm00004b018692b simSplit
exon.307400 chr3 191855857 191855944 Zm00004b018692 191847010 191858675 Zm00004b018692 Zm00004b018692a,Zm00004b018692b simSplit
exon.307399 chr3 191856156 191856234 Zm00004b018692b 191847010 191858675 Zm00004b018692 Zm00004b018692a,Zm00004b018692b simSplit
exon.307399 chr3 191856156 191856234 Zm00004b018692 191847010 191858675 Zm00004b018692 Zm00004b018692a,Zm00004b018692b simSplit
exon.307398 chr3 191856308 191856395 Zm00004b018692b 191847010 191858675 Zm00004b018692 Zm00004b018692a,Zm00004b018692b simSplit
exon.307398 chr3 191856308 191856395 Zm00004b018692 191847010 191858675 Zm00004b018692 Zm00004b018692a,Zm00004b018692b simSplit
exon.307397 chr3 191856603 191856723 Zm00004b018692b 191847010 191858675 Zm00004b018692 Zm00004b018692a,Zm00004b018692b simSplit
exon.307397 chr3 191856603 191856723 Zm00004b018692 191847010 191858675 Zm00004b018692 Zm00004b018692a,Zm00004b018692b simSplit
exon.307396 chr3 191856871 191857082 Zm00004b018692b 191847010 191858675 Zm00004b018692 Zm00004b018692a,Zm00004b018692b simSplit
exon.307396 chr3 191856871 191857082 Zm00004b018692 191847010 191858675 Zm00004b018692 Zm00004b018692a,Zm00004b018692b simSplit
exon.307395 chr3 191857304 191857573 Zm00004b018692b 191847010 191858675 Zm00004b018692 Zm00004b018692a,Zm00004b018692b simSplit
exon.307395 chr3 191857304 191857573 Zm00004b018692 191847010 191858675 Zm00004b018692 Zm00004b018692a,Zm00004b018692b simSplit
exon.307394 chr3 191857671 191857725 Zm00004b018692b 191847010 191858675 Zm00004b018692 Zm00004b018692a,Zm00004b018692b simSplit
exon.307394 chr3 191857671 191857725 Zm00004b018692 191847010 191858675 Zm00004b018692 Zm00004b018692a,Zm00004b018692b simSplit
exon.307393 chr3 191857860 191858018 Zm00004b018692b 191847010 191858675 Zm00004b018692 Zm00004b018692a,Zm00004b018692b simSplit
exon.307393 chr3 191857860 191858018 Zm00004b018692 191847010 191858675 Zm00004b018692 Zm00004b018692a,Zm00004b018692b simSplit
exon.307392 chr3 191858116 191858462 Zm00004b018692b 191847010 191858675 Zm00004b018692 Zm00004b018692a,Zm00004b018692b simSplit
exon.307392 chr3 191858116 191858462 Zm00004b018692 191847010 191858675 Zm00004b018692 Zm00004b018692a,Zm00004b018692b simSplit
exon.307391 chr3 191858493 191858675 Zm00004b018692b 191847010 191858675 Zm00004b018692 Zm00004b018692a,Zm00004b018692b simSplit
exon.307391 chr3 191858493 191858675 Zm00004b018692 191847010 191858675 Zm00004b018692 Zm00004b018692a,Zm00004b018692b simSplit
exon.307470 chr3 191849151 191849335 Zm00004b018693a 191849151 191855946 Zm00004b018693 Zm00004b018693a,Zm00004b018693b simSplit
exon.307470 chr3 191849151 191849335 Zm00004b018693 191849151 191855946 Zm00004b018693 Zm00004b018693a,Zm00004b018693b simSplit
exon.307471 chr3 191849980 191850053 Zm00004b018693a 191849151 191855946 Zm00004b018693 Zm00004b018693a,Zm00004b018693b simSplit
exon.307471 chr3 191849980 191850053 Zm00004b018693 191849151 191855946 Zm00004b018693 Zm00004b018693a,Zm00004b018693b simSplit
exon.307472 chr3 191850173 191850379 Zm00004b018693a 191849151 191855946 Zm00004b018693 Zm00004b018693a,Zm00004b018693b simSplit
exon.307472 chr3 191850173 191850379 Zm00004b018693 191849151 191855946 Zm00004b018693 Zm00004b018693a,Zm00004b018693b simSplit
exon.307473 chr3 191851105 191851179 Zm00004b018693a 191849151 191855946 Zm00004b018693 Zm00004b018693a,Zm00004b018693b simSplit
exon.307473 chr3 191851105 191851179 Zm00004b018693 191849151 191855946 Zm00004b018693 Zm00004b018693a,Zm00004b018693b simSplit
exon.307474 chr3 191851269 191851328 Zm00004b018693a 191849151 191855946 Zm00004b018693 Zm00004b018693a,Zm00004b018693b simSplit
exon.307474 chr3 191851269 191851328 Zm00004b018693 191849151 191855946 Zm00004b018693 Zm00004b018693a,Zm00004b018693b simSplit
exon.307475 chr3 191851999 191852076 Zm00004b018693a 191849151 191855946 Zm00004b018693 Zm00004b018693a,Zm00004b018693b simSplit
exon.307475 chr3 191851999 191852076 Zm00004b018693 191849151 191855946 Zm00004b018693 Zm00004b018693a,Zm00004b018693b simSplit
exon.307476 chr3 191852157 191852208 Zm00004b018693a 191849151 191855946 Zm00004b018693 Zm00004b018693a,Zm00004b018693b simSplit
exon.307476 chr3 191852157 191852208 Zm00004b018693 191849151 191855946 Zm00004b018693 Zm00004b018693a,Zm00004b018693b simSplit
exon.307477 chr3 191853023 191853294 Zm00004b018693b 191849151 191855946 Zm00004b018693 Zm00004b018693a,Zm00004b018693b simSplit
exon.307477 chr3 191853023 191853294 Zm00004b018693 191849151 191855946 Zm00004b018693 Zm00004b018693a,Zm00004b018693b simSplit
exon.307478 chr3 191853556 191853804 Zm00004b018693b 191849151 191855946 Zm00004b018693 Zm00004b018693a,Zm00004b018693b simSplit
exon.307478 chr3 191853556 191853804 Zm00004b018693 191849151 191855946 Zm00004b018693 Zm00004b018693a,Zm00004b018693b simSplit
exon.307479 chr3 191854163 191855217 Zm00004b018693b 191849151 191855946 Zm00004b018693 Zm00004b018693a,Zm00004b018693b simSplit
exon.307479 chr3 191854163 191855217 Zm00004b018693 191849151 191855946 Zm00004b018693 Zm00004b018693a,Zm00004b018693b simSplit
exon.307480 chr3 191855316 191855459 Zm00004b018693b 191849151 191855946 Zm00004b018693 Zm00004b018693a,Zm00004b018693b simSplit
exon.307480 chr3 191855316 191855459 Zm00004b018693 191849151 191855946 Zm00004b018693 Zm00004b018693a,Zm00004b018693b simSplit
exon.307481 chr3 191855578 191855634 Zm00004b018693b 191849151 191855946 Zm00004b018693 Zm00004b018693a,Zm00004b018693b simSplit
exon.307481 chr3 191855578 191855634 Zm00004b018693 191849151 191855946 Zm00004b018693 Zm00004b018693a,Zm00004b018693b simSplit
exon.307482 chr3 191855738 191855946 Zm00004b018693b 191849151 191855946 Zm00004b018693 Zm00004b018693a,Zm00004b018693b simSplit
exon.307482 chr3 191855738 191855946 Zm00004b018693 191849151 191855946 Zm00004b018693 Zm00004b018693a,Zm00004b018693b simSplit
exon.307545 chr3 191881852 191882271 Zm00004b018695a 191881852 191886424 Zm00004b018695 Zm00004b018695a,Zm00004b018695b simSplit
exon.307545 chr3 191881852 191882271 Zm00004b018695 191881852 191886424 Zm00004b018695 Zm00004b018695a,Zm00004b018695b simSplit
exon.307546 chr3 191882359 191882621 Zm00004b018695a 191881852 191886424 Zm00004b018695 Zm00004b018695a,Zm00004b018695b simSplit
exon.307546 chr3 191882359 191882621 Zm00004b018695 191881852 191886424 Zm00004b018695 Zm00004b018695a,Zm00004b018695b simSplit
exon.307547 chr3 191882879 191882985 Zm00004b018695a 191881852 191886424 Zm00004b018695 Zm00004b018695a,Zm00004b018695b simSplit
exon.307547 chr3 191882879 191882985 Zm00004b018695 191881852 191886424 Zm00004b018695 Zm00004b018695a,Zm00004b018695b simSplit
exon.307548 chr3 191883115 191883170 Zm00004b018695a 191881852 191886424 Zm00004b018695 Zm00004b018695a,Zm00004b018695b simSplit
exon.307548 chr3 191883115 191883170 Zm00004b018695 191881852 191886424 Zm00004b018695 Zm00004b018695a,Zm00004b018695b simSplit
exon.307549 chr3 191883333 191883483 Zm00004b018695a 191881852 191886424 Zm00004b018695 Zm00004b018695a,Zm00004b018695b simSplit
exon.307549 chr3 191883333 191883483 Zm00004b018695 191881852 191886424 Zm00004b018695 Zm00004b018695a,Zm00004b018695b simSplit
exon.307550 chr3 191884566 191884865 Zm00004b018695b 191881852 191886424 Zm00004b018695 Zm00004b018695a,Zm00004b018695b simSplit
exon.307550 chr3 191884566 191884865 Zm00004b018695 191881852 191886424 Zm00004b018695 Zm00004b018695a,Zm00004b018695b simSplit
exon.307551 chr3 191885010 191886424 Zm00004b018695b 191881852 191886424 Zm00004b018695 Zm00004b018695a,Zm00004b018695b simSplit
exon.307551 chr3 191885010 191886424 Zm00004b018695 191881852 191886424 Zm00004b018695 Zm00004b018695a,Zm00004b018695b simSplit
exon.307971 chr3 192312292 192312832 Zm00004b018723a 192312292 192318666 Zm00004b018723 Zm00004b018723a,Zm00004b018723b simSplit
exon.307971 chr3 192312292 192312832 Zm00004b018723 192312292 192318666 Zm00004b018723 Zm00004b018723a,Zm00004b018723b simSplit
exon.307970 chr3 192313250 192313403 Zm00004b018723a 192312292 192318666 Zm00004b018723 Zm00004b018723a,Zm00004b018723b simSplit
exon.307970 chr3 192313250 192313403 Zm00004b018723 192312292 192318666 Zm00004b018723 Zm00004b018723a,Zm00004b018723b simSplit
exon.307969 chr3 192314665 192314745 Zm00004b018723a 192312292 192318666 Zm00004b018723 Zm00004b018723a,Zm00004b018723b simSplit
exon.307969 chr3 192314665 192314745 Zm00004b018723 192312292 192318666 Zm00004b018723 Zm00004b018723a,Zm00004b018723b simSplit
exon.307968 chr3 192315277 192315324 Zm00004b018723a 192312292 192318666 Zm00004b018723 Zm00004b018723a,Zm00004b018723b simSplit
exon.307968 chr3 192315277 192315324 Zm00004b018723 192312292 192318666 Zm00004b018723 Zm00004b018723a,Zm00004b018723b simSplit
exon.307967 chr3 192315424 192315561 Zm00004b018723a 192312292 192318666 Zm00004b018723 Zm00004b018723a,Zm00004b018723b simSplit
exon.307967 chr3 192315424 192315561 Zm00004b018723 192312292 192318666 Zm00004b018723 Zm00004b018723a,Zm00004b018723b simSplit
exon.307966 chr3 192315723 192315830 Zm00004b018723b 192312292 192318666 Zm00004b018723 Zm00004b018723a,Zm00004b018723b simSplit
exon.307966 chr3 192315723 192315830 Zm00004b018723 192312292 192318666 Zm00004b018723 Zm00004b018723a,Zm00004b018723b simSplit
exon.307965 chr3 192315893 192316370 Zm00004b018723b 192312292 192318666 Zm00004b018723 Zm00004b018723a,Zm00004b018723b simSplit
exon.307965 chr3 192315893 192316370 Zm00004b018723 192312292 192318666 Zm00004b018723 Zm00004b018723a,Zm00004b018723b simSplit
exon.307964 chr3 192318650 192318666 Zm00004b018723b 192312292 192318666 Zm00004b018723 Zm00004b018723a,Zm00004b018723b simSplit
exon.307964 chr3 192318650 192318666 Zm00004b018723 192312292 192318666 Zm00004b018723 Zm00004b018723a,Zm00004b018723b simSplit
exon.308088 chr3 192509733 192509801 Zm00004b018727a 192509733 192515316 Zm00004b018727 Zm00004b018727a,Zm00004b018727b simSplit
exon.308088 chr3 192509733 192509801 Zm00004b018727 192509733 192515316 Zm00004b018727 Zm00004b018727a,Zm00004b018727b simSplit
exon.308089 chr3 192510398 192511500 Zm00004b018727a 192509733 192515316 Zm00004b018727 Zm00004b018727a,Zm00004b018727b simSplit
exon.308089 chr3 192510398 192511500 Zm00004b018727 192509733 192515316 Zm00004b018727 Zm00004b018727a,Zm00004b018727b simSplit
exon.308090 chr3 192513653 192513714 Zm00004b018727b 192509733 192515316 Zm00004b018727 Zm00004b018727a,Zm00004b018727b simSplit
exon.308090 chr3 192513653 192513714 Zm00004b018727 192509733 192515316 Zm00004b018727 Zm00004b018727a,Zm00004b018727b simSplit
exon.308091 chr3 192514859 192514911 Zm00004b018727b 192509733 192515316 Zm00004b018727 Zm00004b018727a,Zm00004b018727b simSplit
exon.308091 chr3 192514859 192514911 Zm00004b018727 192509733 192515316 Zm00004b018727 Zm00004b018727a,Zm00004b018727b simSplit
exon.308092 chr3 192515056 192515316 Zm00004b018727b 192509733 192515316 Zm00004b018727 Zm00004b018727a,Zm00004b018727b simSplit
exon.308092 chr3 192515056 192515316 Zm00004b018727 192509733 192515316 Zm00004b018727 Zm00004b018727a,Zm00004b018727b simSplit
exon.308321 chr3 193108868 193108981 Zm00004b018745a 193108868 193113579 Zm00004b018745 Zm00004b018745a,Zm00004b018745b simSplit
exon.308321 chr3 193108868 193108981 Zm00004b018745 193108868 193113579 Zm00004b018745 Zm00004b018745a,Zm00004b018745b simSplit
exon.308320 chr3 193109301 193109404 Zm00004b018745a 193108868 193113579 Zm00004b018745 Zm00004b018745a,Zm00004b018745b simSplit
exon.308320 chr3 193109301 193109404 Zm00004b018745 193108868 193113579 Zm00004b018745 Zm00004b018745a,Zm00004b018745b simSplit
exon.308319 chr3 193110726 193110813 Zm00004b018745b 193108868 193113579 Zm00004b018745 Zm00004b018745a,Zm00004b018745b simSplit
exon.308319 chr3 193110726 193110813 Zm00004b018745 193108868 193113579 Zm00004b018745 Zm00004b018745a,Zm00004b018745b simSplit
exon.308318 chr3 193111017 193111141 Zm00004b018745b 193108868 193113579 Zm00004b018745 Zm00004b018745a,Zm00004b018745b simSplit
exon.308318 chr3 193111017 193111141 Zm00004b018745 193108868 193113579 Zm00004b018745 Zm00004b018745a,Zm00004b018745b simSplit
exon.308317 chr3 193112028 193112081 Zm00004b018745b 193108868 193113579 Zm00004b018745 Zm00004b018745a,Zm00004b018745b simSplit
exon.308317 chr3 193112028 193112081 Zm00004b018745 193108868 193113579 Zm00004b018745 Zm00004b018745a,Zm00004b018745b simSplit
exon.308316 chr3 193113041 193113076 Zm00004b018745b 193108868 193113579 Zm00004b018745 Zm00004b018745a,Zm00004b018745b simSplit
exon.308316 chr3 193113041 193113076 Zm00004b018745 193108868 193113579 Zm00004b018745 Zm00004b018745a,Zm00004b018745b simSplit
exon.308315 chr3 193113477 193113579 Zm00004b018745b 193108868 193113579 Zm00004b018745 Zm00004b018745a,Zm00004b018745b simSplit
exon.308315 chr3 193113477 193113579 Zm00004b018745 193108868 193113579 Zm00004b018745 Zm00004b018745a,Zm00004b018745b simSplit
exon.308459 chr3 193704397 193706534 Zm00004b018752a 193704397 193708361 Zm00004b018752 Zm00004b018752a,Zm00004b018752b simSplit
exon.308459 chr3 193704397 193706534 Zm00004b018752 193704397 193708361 Zm00004b018752 Zm00004b018752a,Zm00004b018752b simSplit
exon.308458 chr3 193706617 193706768 Zm00004b018752a 193704397 193708361 Zm00004b018752 Zm00004b018752a,Zm00004b018752b simSplit
exon.308458 chr3 193706617 193706768 Zm00004b018752 193704397 193708361 Zm00004b018752 Zm00004b018752a,Zm00004b018752b simSplit
exon.308457 chr3 193707139 193707190 Zm00004b018752b 193704397 193708361 Zm00004b018752 Zm00004b018752a,Zm00004b018752b simSplit
exon.308457 chr3 193707139 193707190 Zm00004b018752 193704397 193708361 Zm00004b018752 Zm00004b018752a,Zm00004b018752b simSplit
exon.308456 chr3 193707993 193708361 Zm00004b018752b 193704397 193708361 Zm00004b018752 Zm00004b018752a,Zm00004b018752b simSplit
exon.308456 chr3 193707993 193708361 Zm00004b018752 193704397 193708361 Zm00004b018752 Zm00004b018752a,Zm00004b018752b simSplit
exon.308600 chr3 193979911 193982319 Zm00004b018766a 193979911 193987566 Zm00004b018766 Zm00004b018766a,Zm00004b018766b simSplit
exon.308600 chr3 193979911 193982319 Zm00004b018766 193979911 193987566 Zm00004b018766 Zm00004b018766a,Zm00004b018766b simSplit
exon.308599 chr3 193982397 193982824 Zm00004b018766a 193979911 193987566 Zm00004b018766 Zm00004b018766a,Zm00004b018766b simSplit
exon.308599 chr3 193982397 193982824 Zm00004b018766 193979911 193987566 Zm00004b018766 Zm00004b018766a,Zm00004b018766b simSplit
exon.308598 chr3 193982931 193983026 Zm00004b018766a 193979911 193987566 Zm00004b018766 Zm00004b018766a,Zm00004b018766b simSplit
exon.308598 chr3 193982931 193983026 Zm00004b018766 193979911 193987566 Zm00004b018766 Zm00004b018766a,Zm00004b018766b simSplit
exon.308597 chr3 193983109 193983380 Zm00004b018766a 193979911 193987566 Zm00004b018766 Zm00004b018766a,Zm00004b018766b simSplit
exon.308597 chr3 193983109 193983380 Zm00004b018766 193979911 193987566 Zm00004b018766 Zm00004b018766a,Zm00004b018766b simSplit
exon.308596 chr3 193983476 193983641 Zm00004b018766b 193979911 193987566 Zm00004b018766 Zm00004b018766a,Zm00004b018766b simSplit
exon.308596 chr3 193983476 193983641 Zm00004b018766 193979911 193987566 Zm00004b018766 Zm00004b018766a,Zm00004b018766b simSplit
exon.308595 chr3 193983731 193983916 Zm00004b018766b 193979911 193987566 Zm00004b018766 Zm00004b018766a,Zm00004b018766b simSplit
exon.308595 chr3 193983731 193983916 Zm00004b018766 193979911 193987566 Zm00004b018766 Zm00004b018766a,Zm00004b018766b simSplit
exon.308594 chr3 193984001 193984108 Zm00004b018766b 193979911 193987566 Zm00004b018766 Zm00004b018766a,Zm00004b018766b simSplit
exon.308594 chr3 193984001 193984108 Zm00004b018766 193979911 193987566 Zm00004b018766 Zm00004b018766a,Zm00004b018766b simSplit
exon.308593 chr3 193984203 193984556 Zm00004b018766b 193979911 193987566 Zm00004b018766 Zm00004b018766a,Zm00004b018766b simSplit
exon.308593 chr3 193984203 193984556 Zm00004b018766 193979911 193987566 Zm00004b018766 Zm00004b018766a,Zm00004b018766b simSplit
exon.308592 chr3 193984772 193984987 Zm00004b018766b 193979911 193987566 Zm00004b018766 Zm00004b018766a,Zm00004b018766b simSplit
exon.308592 chr3 193984772 193984987 Zm00004b018766 193979911 193987566 Zm00004b018766 Zm00004b018766a,Zm00004b018766b simSplit
exon.308591 chr3 193985195 193985312 Zm00004b018766b 193979911 193987566 Zm00004b018766 Zm00004b018766a,Zm00004b018766b simSplit
exon.308591 chr3 193985195 193985312 Zm00004b018766 193979911 193987566 Zm00004b018766 Zm00004b018766a,Zm00004b018766b simSplit
exon.308590 chr3 193986180 193986403 Zm00004b018766b 193979911 193987566 Zm00004b018766 Zm00004b018766a,Zm00004b018766b simSplit
exon.308590 chr3 193986180 193986403 Zm00004b018766 193979911 193987566 Zm00004b018766 Zm00004b018766a,Zm00004b018766b simSplit
exon.308589 chr3 193987300 193987566 Zm00004b018766b 193979911 193987566 Zm00004b018766 Zm00004b018766a,Zm00004b018766b simSplit
exon.308589 chr3 193987300 193987566 Zm00004b018766 193979911 193987566 Zm00004b018766 Zm00004b018766a,Zm00004b018766b simSplit
exon.308747 chr3 194539888 194540423 Zm00004b018780a 194539888 194546711 Zm00004b018780 Zm00004b018780a,Zm00004b018780b simSplit
exon.308747 chr3 194539888 194540423 Zm00004b018780 194539888 194546711 Zm00004b018780 Zm00004b018780a,Zm00004b018780b simSplit
exon.308748 chr3 194540555 194540677 Zm00004b018780b 194539888 194546711 Zm00004b018780 Zm00004b018780a,Zm00004b018780b simSplit
exon.308748 chr3 194540555 194540677 Zm00004b018780 194539888 194546711 Zm00004b018780 Zm00004b018780a,Zm00004b018780b simSplit
exon.308749 chr3 194541414 194541469 Zm00004b018780b 194539888 194546711 Zm00004b018780 Zm00004b018780a,Zm00004b018780b simSplit
exon.308749 chr3 194541414 194541469 Zm00004b018780 194539888 194546711 Zm00004b018780 Zm00004b018780a,Zm00004b018780b simSplit
exon.308750 chr3 194541625 194541786 Zm00004b018780b 194539888 194546711 Zm00004b018780 Zm00004b018780a,Zm00004b018780b simSplit
exon.308750 chr3 194541625 194541786 Zm00004b018780 194539888 194546711 Zm00004b018780 Zm00004b018780a,Zm00004b018780b simSplit
exon.308751 chr3 194542450 194542716 Zm00004b018780b 194539888 194546711 Zm00004b018780 Zm00004b018780a,Zm00004b018780b simSplit
exon.308751 chr3 194542450 194542716 Zm00004b018780 194539888 194546711 Zm00004b018780 Zm00004b018780a,Zm00004b018780b simSplit
exon.308752 chr3 194543962 194544089 Zm00004b018780b 194539888 194546711 Zm00004b018780 Zm00004b018780a,Zm00004b018780b simSplit
exon.308752 chr3 194543962 194544089 Zm00004b018780 194539888 194546711 Zm00004b018780 Zm00004b018780a,Zm00004b018780b simSplit
exon.308753 chr3 194544287 194544372 Zm00004b018780b 194539888 194546711 Zm00004b018780 Zm00004b018780a,Zm00004b018780b simSplit
exon.308753 chr3 194544287 194544372 Zm00004b018780 194539888 194546711 Zm00004b018780 Zm00004b018780a,Zm00004b018780b simSplit
exon.308754 chr3 194544804 194544875 Zm00004b018780b 194539888 194546711 Zm00004b018780 Zm00004b018780a,Zm00004b018780b simSplit
exon.308754 chr3 194544804 194544875 Zm00004b018780 194539888 194546711 Zm00004b018780 Zm00004b018780a,Zm00004b018780b simSplit
exon.308755 chr3 194545341 194545510 Zm00004b018780b 194539888 194546711 Zm00004b018780 Zm00004b018780a,Zm00004b018780b simSplit
exon.308755 chr3 194545341 194545510 Zm00004b018780 194539888 194546711 Zm00004b018780 Zm00004b018780a,Zm00004b018780b simSplit
exon.308756 chr3 194546303 194546366 Zm00004b018780b 194539888 194546711 Zm00004b018780 Zm00004b018780a,Zm00004b018780b simSplit
exon.308756 chr3 194546303 194546366 Zm00004b018780 194539888 194546711 Zm00004b018780 Zm00004b018780a,Zm00004b018780b simSplit
exon.308757 chr3 194546698 194546711 Zm00004b018780b 194539888 194546711 Zm00004b018780 Zm00004b018780a,Zm00004b018780b simSplit
exon.308757 chr3 194546698 194546711 Zm00004b018780 194539888 194546711 Zm00004b018780 Zm00004b018780a,Zm00004b018780b simSplit
exon.308877 chr3 194762425 194763704 Zm00004b018785a 194762425 194771693 Zm00004b018785 Zm00004b018785a,Zm00004b018785b simSplit
exon.308877 chr3 194762425 194763704 Zm00004b018785 194762425 194771693 Zm00004b018785 Zm00004b018785a,Zm00004b018785b simSplit
exon.308878 chr3 194763789 194764377 Zm00004b018785a 194762425 194771693 Zm00004b018785 Zm00004b018785a,Zm00004b018785b simSplit
exon.308878 chr3 194763789 194764377 Zm00004b018785 194762425 194771693 Zm00004b018785 Zm00004b018785a,Zm00004b018785b simSplit
exon.308879 chr3 194769161 194769295 Zm00004b018785a 194762425 194771693 Zm00004b018785 Zm00004b018785a,Zm00004b018785b simSplit
exon.308879 chr3 194769161 194769295 Zm00004b018785 194762425 194771693 Zm00004b018785 Zm00004b018785a,Zm00004b018785b simSplit
exon.308880 chr3 194769382 194769551 Zm00004b018785a 194762425 194771693 Zm00004b018785 Zm00004b018785a,Zm00004b018785b simSplit
exon.308880 chr3 194769382 194769551 Zm00004b018785 194762425 194771693 Zm00004b018785 Zm00004b018785a,Zm00004b018785b simSplit
exon.308881 chr3 194769818 194770028 Zm00004b018785a 194762425 194771693 Zm00004b018785 Zm00004b018785a,Zm00004b018785b simSplit
exon.308881 chr3 194769818 194770028 Zm00004b018785 194762425 194771693 Zm00004b018785 Zm00004b018785a,Zm00004b018785b simSplit
exon.308882 chr3 194770122 194770356 Zm00004b018785a 194762425 194771693 Zm00004b018785 Zm00004b018785a,Zm00004b018785b simSplit
exon.308882 chr3 194770122 194770356 Zm00004b018785 194762425 194771693 Zm00004b018785 Zm00004b018785a,Zm00004b018785b simSplit
exon.308883 chr3 194770450 194770600 Zm00004b018785b 194762425 194771693 Zm00004b018785 Zm00004b018785a,Zm00004b018785b simSplit
exon.308883 chr3 194770450 194770600 Zm00004b018785 194762425 194771693 Zm00004b018785 Zm00004b018785a,Zm00004b018785b simSplit
exon.308884 chr3 194770702 194771693 Zm00004b018785b 194762425 194771693 Zm00004b018785 Zm00004b018785a,Zm00004b018785b simSplit
exon.308884 chr3 194770702 194771693 Zm00004b018785 194762425 194771693 Zm00004b018785 Zm00004b018785a,Zm00004b018785b simSplit
exon.308901 chr3 194778353 194778356 Zm00004b018787a 194778353 194782274 Zm00004b018787 Zm00004b018787a,Zm00004b018787b simSplit
exon.308901 chr3 194778353 194778356 Zm00004b018787 194778353 194782274 Zm00004b018787 Zm00004b018787a,Zm00004b018787b simSplit
exon.308900 chr3 194778481 194778680 Zm00004b018787b 194778353 194782274 Zm00004b018787 Zm00004b018787a,Zm00004b018787b simSplit
exon.308900 chr3 194778481 194778680 Zm00004b018787 194778353 194782274 Zm00004b018787 Zm00004b018787a,Zm00004b018787b simSplit
exon.308899 chr3 194778769 194779112 Zm00004b018787b 194778353 194782274 Zm00004b018787 Zm00004b018787a,Zm00004b018787b simSplit
exon.308899 chr3 194778769 194779112 Zm00004b018787 194778353 194782274 Zm00004b018787 Zm00004b018787a,Zm00004b018787b simSplit
exon.308898 chr3 194780675 194782274 Zm00004b018787b 194778353 194782274 Zm00004b018787 Zm00004b018787a,Zm00004b018787b simSplit
exon.308898 chr3 194780675 194782274 Zm00004b018787 194778353 194782274 Zm00004b018787 Zm00004b018787a,Zm00004b018787b simSplit
exon.309006 chr3 195088598 195088697 Zm00004b018792a 195088598 195091819 Zm00004b018792 Zm00004b018792a,Zm00004b018792b simSplit
exon.309006 chr3 195088598 195088697 Zm00004b018792 195088598 195091819 Zm00004b018792 Zm00004b018792a,Zm00004b018792b simSplit
exon.309005 chr3 195089011 195089075 Zm00004b018792b 195088598 195091819 Zm00004b018792 Zm00004b018792a,Zm00004b018792b simSplit
exon.309005 chr3 195089011 195089075 Zm00004b018792 195088598 195091819 Zm00004b018792 Zm00004b018792a,Zm00004b018792b simSplit
exon.309004 chr3 195089693 195089811 Zm00004b018792b 195088598 195091819 Zm00004b018792 Zm00004b018792a,Zm00004b018792b simSplit
exon.309004 chr3 195089693 195089811 Zm00004b018792 195088598 195091819 Zm00004b018792 Zm00004b018792a,Zm00004b018792b simSplit
exon.309003 chr3 195089902 195090028 Zm00004b018792b 195088598 195091819 Zm00004b018792 Zm00004b018792a,Zm00004b018792b simSplit
exon.309003 chr3 195089902 195090028 Zm00004b018792 195088598 195091819 Zm00004b018792 Zm00004b018792a,Zm00004b018792b simSplit
exon.309002 chr3 195090592 195090693 Zm00004b018792b 195088598 195091819 Zm00004b018792 Zm00004b018792a,Zm00004b018792b simSplit
exon.309002 chr3 195090592 195090693 Zm00004b018792 195088598 195091819 Zm00004b018792 Zm00004b018792a,Zm00004b018792b simSplit
exon.309001 chr3 195090920 195090962 Zm00004b018792b 195088598 195091819 Zm00004b018792 Zm00004b018792a,Zm00004b018792b simSplit
exon.309001 chr3 195090920 195090962 Zm00004b018792 195088598 195091819 Zm00004b018792 Zm00004b018792a,Zm00004b018792b simSplit
exon.309000 chr3 195091277 195091351 Zm00004b018792b 195088598 195091819 Zm00004b018792 Zm00004b018792a,Zm00004b018792b simSplit
exon.309000 chr3 195091277 195091351 Zm00004b018792 195088598 195091819 Zm00004b018792 Zm00004b018792a,Zm00004b018792b simSplit
exon.308999 chr3 195091725 195091819 Zm00004b018792b 195088598 195091819 Zm00004b018792 Zm00004b018792a,Zm00004b018792b simSplit
exon.308999 chr3 195091725 195091819 Zm00004b018792 195088598 195091819 Zm00004b018792 Zm00004b018792a,Zm00004b018792b simSplit
exon.309247 chr3 195325018 195325464 Zm00004b018802a 195325018 195330077 Zm00004b018802 Zm00004b018802a,Zm00004b018802b simSplit
exon.309247 chr3 195325018 195325464 Zm00004b018802 195325018 195330077 Zm00004b018802 Zm00004b018802a,Zm00004b018802b simSplit
exon.309248 chr3 195325593 195325863 Zm00004b018802b 195325018 195330077 Zm00004b018802 Zm00004b018802a,Zm00004b018802b simSplit
exon.309248 chr3 195325593 195325863 Zm00004b018802 195325018 195330077 Zm00004b018802 Zm00004b018802a,Zm00004b018802b simSplit
exon.309249 chr3 195326664 195326711 Zm00004b018802b 195325018 195330077 Zm00004b018802 Zm00004b018802a,Zm00004b018802b simSplit
exon.309249 chr3 195326664 195326711 Zm00004b018802 195325018 195330077 Zm00004b018802 Zm00004b018802a,Zm00004b018802b simSplit
exon.309250 chr3 195327756 195328080 Zm00004b018802b 195325018 195330077 Zm00004b018802 Zm00004b018802a,Zm00004b018802b simSplit
exon.309250 chr3 195327756 195328080 Zm00004b018802 195325018 195330077 Zm00004b018802 Zm00004b018802a,Zm00004b018802b simSplit
exon.309251 chr3 195328346 195328444 Zm00004b018802b 195325018 195330077 Zm00004b018802 Zm00004b018802a,Zm00004b018802b simSplit
exon.309251 chr3 195328346 195328444 Zm00004b018802 195325018 195330077 Zm00004b018802 Zm00004b018802a,Zm00004b018802b simSplit
exon.309252 chr3 195329383 195329816 Zm00004b018802b 195325018 195330077 Zm00004b018802 Zm00004b018802a,Zm00004b018802b simSplit
exon.309252 chr3 195329383 195329816 Zm00004b018802 195325018 195330077 Zm00004b018802 Zm00004b018802a,Zm00004b018802b simSplit
exon.309253 chr3 195329839 195330077 Zm00004b018802b 195325018 195330077 Zm00004b018802 Zm00004b018802a,Zm00004b018802b simSplit
exon.309253 chr3 195329839 195330077 Zm00004b018802 195325018 195330077 Zm00004b018802 Zm00004b018802a,Zm00004b018802b simSplit
exon.309265 chr3 195390534 195390684 Zm00004b018803a 195390534 195401356 Zm00004b018803 Zm00004b018803a,Zm00004b018803b simSplit
exon.309265 chr3 195390534 195390684 Zm00004b018803 195390534 195401356 Zm00004b018803 Zm00004b018803a,Zm00004b018803b simSplit
exon.309266 chr3 195398429 195398813 Zm00004b018803a 195390534 195401356 Zm00004b018803 Zm00004b018803a,Zm00004b018803b simSplit
exon.309266 chr3 195398429 195398813 Zm00004b018803 195390534 195401356 Zm00004b018803 Zm00004b018803a,Zm00004b018803b simSplit
exon.309267 chr3 195399121 195399190 Zm00004b018803b 195390534 195401356 Zm00004b018803 Zm00004b018803a,Zm00004b018803b simSplit
exon.309267 chr3 195399121 195399190 Zm00004b018803 195390534 195401356 Zm00004b018803 Zm00004b018803a,Zm00004b018803b simSplit
exon.309268 chr3 195399278 195400594 Zm00004b018803b 195390534 195401356 Zm00004b018803 Zm00004b018803a,Zm00004b018803b simSplit
exon.309268 chr3 195399278 195400594 Zm00004b018803 195390534 195401356 Zm00004b018803 Zm00004b018803a,Zm00004b018803b simSplit
exon.309269 chr3 195400673 195401356 Zm00004b018803b 195390534 195401356 Zm00004b018803 Zm00004b018803a,Zm00004b018803b simSplit
exon.309269 chr3 195400673 195401356 Zm00004b018803 195390534 195401356 Zm00004b018803 Zm00004b018803a,Zm00004b018803b simSplit
exon.309319 chr3 195445495 195445805 Zm00004b018805a 195445495 195448866 Zm00004b018805 Zm00004b018805a,Zm00004b018805b simSplit
exon.309319 chr3 195445495 195445805 Zm00004b018805 195445495 195448866 Zm00004b018805 Zm00004b018805a,Zm00004b018805b simSplit
exon.309318 chr3 195445886 195447832 Zm00004b018805b 195445495 195448866 Zm00004b018805 Zm00004b018805a,Zm00004b018805b simSplit
exon.309318 chr3 195445886 195447832 Zm00004b018805 195445495 195448866 Zm00004b018805 Zm00004b018805a,Zm00004b018805b simSplit
exon.309317 chr3 195447908 195448164 Zm00004b018805b 195445495 195448866 Zm00004b018805 Zm00004b018805a,Zm00004b018805b simSplit
exon.309317 chr3 195447908 195448164 Zm00004b018805 195445495 195448866 Zm00004b018805 Zm00004b018805a,Zm00004b018805b simSplit
exon.309316 chr3 195448238 195448866 Zm00004b018805b 195445495 195448866 Zm00004b018805 Zm00004b018805a,Zm00004b018805b simSplit
exon.309316 chr3 195448238 195448866 Zm00004b018805 195445495 195448866 Zm00004b018805 Zm00004b018805a,Zm00004b018805b simSplit
exon.309460 chr3 195617529 195618767 Zm00004b018812a 195617529 195629495 Zm00004b018812 Zm00004b018812a,Zm00004b018812b simSplit
exon.309460 chr3 195617529 195618767 Zm00004b018812 195617529 195629495 Zm00004b018812 Zm00004b018812a,Zm00004b018812b simSplit
exon.309459 chr3 195618879 195619064 Zm00004b018812a 195617529 195629495 Zm00004b018812 Zm00004b018812a,Zm00004b018812b simSplit
exon.309459 chr3 195618879 195619064 Zm00004b018812 195617529 195629495 Zm00004b018812 Zm00004b018812a,Zm00004b018812b simSplit
exon.309458 chr3 195621187 195621303 Zm00004b018812a 195617529 195629495 Zm00004b018812 Zm00004b018812a,Zm00004b018812b simSplit
exon.309458 chr3 195621187 195621303 Zm00004b018812 195617529 195629495 Zm00004b018812 Zm00004b018812a,Zm00004b018812b simSplit
exon.309457 chr3 195621582 195621739 Zm00004b018812a 195617529 195629495 Zm00004b018812 Zm00004b018812a,Zm00004b018812b simSplit
exon.309457 chr3 195621582 195621739 Zm00004b018812 195617529 195629495 Zm00004b018812 Zm00004b018812a,Zm00004b018812b simSplit
exon.309456 chr3 195622477 195622779 Zm00004b018812b 195617529 195629495 Zm00004b018812 Zm00004b018812a,Zm00004b018812b simSplit
exon.309456 chr3 195622477 195622779 Zm00004b018812 195617529 195629495 Zm00004b018812 Zm00004b018812a,Zm00004b018812b simSplit
exon.309455 chr3 195628919 195629495 Zm00004b018812b 195617529 195629495 Zm00004b018812 Zm00004b018812a,Zm00004b018812b simSplit
exon.309455 chr3 195628919 195629495 Zm00004b018812 195617529 195629495 Zm00004b018812 Zm00004b018812a,Zm00004b018812b simSplit
exon.309479 chr3 195744883 195745966 Zm00004b018814a 195744883 195748665 Zm00004b018814 Zm00004b018814a,Zm00004b018814b simSplit
exon.309479 chr3 195744883 195745966 Zm00004b018814 195744883 195748665 Zm00004b018814 Zm00004b018814a,Zm00004b018814b simSplit
exon.309480 chr3 195746201 195746249 Zm00004b018814a 195744883 195748665 Zm00004b018814 Zm00004b018814a,Zm00004b018814b simSplit
exon.309480 chr3 195746201 195746249 Zm00004b018814 195744883 195748665 Zm00004b018814 Zm00004b018814a,Zm00004b018814b simSplit
exon.309481 chr3 195747817 195747823 Zm00004b018814b 195744883 195748665 Zm00004b018814 Zm00004b018814a,Zm00004b018814b simSplit
exon.309481 chr3 195747817 195747823 Zm00004b018814 195744883 195748665 Zm00004b018814 Zm00004b018814a,Zm00004b018814b simSplit
exon.309482 chr3 195748275 195748287 Zm00004b018814b 195744883 195748665 Zm00004b018814 Zm00004b018814a,Zm00004b018814b simSplit
exon.309482 chr3 195748275 195748287 Zm00004b018814 195744883 195748665 Zm00004b018814 Zm00004b018814a,Zm00004b018814b simSplit
exon.309483 chr3 195748415 195748665 Zm00004b018814b 195744883 195748665 Zm00004b018814 Zm00004b018814a,Zm00004b018814b simSplit
exon.309483 chr3 195748415 195748665 Zm00004b018814 195744883 195748665 Zm00004b018814 Zm00004b018814a,Zm00004b018814b simSplit
exon.309591 chr3 195874443 195875057 Zm00004b018819a 195874443 195884111 Zm00004b018819 Zm00004b018819a,Zm00004b018819b simSplit
exon.309591 chr3 195874443 195875057 Zm00004b018819 195874443 195884111 Zm00004b018819 Zm00004b018819a,Zm00004b018819b simSplit
exon.309592 chr3 195877471 195877626 Zm00004b018819a 195874443 195884111 Zm00004b018819 Zm00004b018819a,Zm00004b018819b simSplit
exon.309592 chr3 195877471 195877626 Zm00004b018819 195874443 195884111 Zm00004b018819 Zm00004b018819a,Zm00004b018819b simSplit
exon.309593 chr3 195878202 195878373 Zm00004b018819a 195874443 195884111 Zm00004b018819 Zm00004b018819a,Zm00004b018819b simSplit
exon.309593 chr3 195878202 195878373 Zm00004b018819 195874443 195884111 Zm00004b018819 Zm00004b018819a,Zm00004b018819b simSplit
exon.309594 chr3 195882987 195883148 Zm00004b018819b 195874443 195884111 Zm00004b018819 Zm00004b018819a,Zm00004b018819b simSplit
exon.309594 chr3 195882987 195883148 Zm00004b018819 195874443 195884111 Zm00004b018819 Zm00004b018819a,Zm00004b018819b simSplit
exon.309595 chr3 195883192 195883357 Zm00004b018819b 195874443 195884111 Zm00004b018819 Zm00004b018819a,Zm00004b018819b simSplit
exon.309595 chr3 195883192 195883357 Zm00004b018819 195874443 195884111 Zm00004b018819 Zm00004b018819a,Zm00004b018819b simSplit
exon.309596 chr3 195883434 195883646 Zm00004b018819b 195874443 195884111 Zm00004b018819 Zm00004b018819a,Zm00004b018819b simSplit
exon.309596 chr3 195883434 195883646 Zm00004b018819 195874443 195884111 Zm00004b018819 Zm00004b018819a,Zm00004b018819b simSplit
exon.309597 chr3 195883735 195884111 Zm00004b018819b 195874443 195884111 Zm00004b018819 Zm00004b018819a,Zm00004b018819b simSplit
exon.309597 chr3 195883735 195884111 Zm00004b018819 195874443 195884111 Zm00004b018819 Zm00004b018819a,Zm00004b018819b simSplit
exon.309894 chr3 196402631 196403305 Zm00004b018829a 196402631 196420447 Zm00004b018829 Zm00004b018829a,Zm00004b018829b simSplit
exon.309894 chr3 196402631 196403305 Zm00004b018829 196402631 196420447 Zm00004b018829 Zm00004b018829a,Zm00004b018829b simSplit
exon.309895 chr3 196403398 196403610 Zm00004b018829a 196402631 196420447 Zm00004b018829 Zm00004b018829a,Zm00004b018829b simSplit
exon.309895 chr3 196403398 196403610 Zm00004b018829 196402631 196420447 Zm00004b018829 Zm00004b018829a,Zm00004b018829b simSplit
exon.309896 chr3 196405606 196405717 Zm00004b018829a 196402631 196420447 Zm00004b018829 Zm00004b018829a,Zm00004b018829b simSplit
exon.309896 chr3 196405606 196405717 Zm00004b018829 196402631 196420447 Zm00004b018829 Zm00004b018829a,Zm00004b018829b simSplit
exon.309897 chr3 196410767 196410855 Zm00004b018829b 196402631 196420447 Zm00004b018829 Zm00004b018829a,Zm00004b018829b simSplit
exon.309897 chr3 196410767 196410855 Zm00004b018829 196402631 196420447 Zm00004b018829 Zm00004b018829a,Zm00004b018829b simSplit
exon.309898 chr3 196410939 196411007 Zm00004b018829b 196402631 196420447 Zm00004b018829 Zm00004b018829a,Zm00004b018829b simSplit
exon.309898 chr3 196410939 196411007 Zm00004b018829 196402631 196420447 Zm00004b018829 Zm00004b018829a,Zm00004b018829b simSplit
exon.309899 chr3 196411081 196411210 Zm00004b018829b 196402631 196420447 Zm00004b018829 Zm00004b018829a,Zm00004b018829b simSplit
exon.309899 chr3 196411081 196411210 Zm00004b018829 196402631 196420447 Zm00004b018829 Zm00004b018829a,Zm00004b018829b simSplit
exon.309900 chr3 196411966 196412205 Zm00004b018829b 196402631 196420447 Zm00004b018829 Zm00004b018829a,Zm00004b018829b simSplit
exon.309900 chr3 196411966 196412205 Zm00004b018829 196402631 196420447 Zm00004b018829 Zm00004b018829a,Zm00004b018829b simSplit
exon.309901 chr3 196412324 196412687 Zm00004b018829b 196402631 196420447 Zm00004b018829 Zm00004b018829a,Zm00004b018829b simSplit
exon.309901 chr3 196412324 196412687 Zm00004b018829 196402631 196420447 Zm00004b018829 Zm00004b018829a,Zm00004b018829b simSplit
exon.309902 chr3 196414900 196415009 Zm00004b018829b 196402631 196420447 Zm00004b018829 Zm00004b018829a,Zm00004b018829b simSplit
exon.309902 chr3 196414900 196415009 Zm00004b018829 196402631 196420447 Zm00004b018829 Zm00004b018829a,Zm00004b018829b simSplit
exon.309903 chr3 196415335 196415476 Zm00004b018829b 196402631 196420447 Zm00004b018829 Zm00004b018829a,Zm00004b018829b simSplit
exon.309903 chr3 196415335 196415476 Zm00004b018829 196402631 196420447 Zm00004b018829 Zm00004b018829a,Zm00004b018829b simSplit
exon.309904 chr3 196416862 196417280 Zm00004b018829b 196402631 196420447 Zm00004b018829 Zm00004b018829a,Zm00004b018829b simSplit
exon.309904 chr3 196416862 196417280 Zm00004b018829 196402631 196420447 Zm00004b018829 Zm00004b018829a,Zm00004b018829b simSplit
exon.309905 chr3 196417374 196417560 Zm00004b018829b 196402631 196420447 Zm00004b018829 Zm00004b018829a,Zm00004b018829b simSplit
exon.309905 chr3 196417374 196417560 Zm00004b018829 196402631 196420447 Zm00004b018829 Zm00004b018829a,Zm00004b018829b simSplit
exon.309906 chr3 196418356 196420447 Zm00004b018829b 196402631 196420447 Zm00004b018829 Zm00004b018829a,Zm00004b018829b simSplit
exon.309906 chr3 196418356 196420447 Zm00004b018829 196402631 196420447 Zm00004b018829 Zm00004b018829a,Zm00004b018829b simSplit
exon.309930 chr3 196421223 196422954 Zm00004b018830a 196421223 196425935 Zm00004b018830 Zm00004b018830a,Zm00004b018830b simSplit
exon.309930 chr3 196421223 196422954 Zm00004b018830 196421223 196425935 Zm00004b018830 Zm00004b018830a,Zm00004b018830b simSplit
exon.309929 chr3 196423028 196423192 Zm00004b018830a 196421223 196425935 Zm00004b018830 Zm00004b018830a,Zm00004b018830b simSplit
exon.309929 chr3 196423028 196423192 Zm00004b018830 196421223 196425935 Zm00004b018830 Zm00004b018830a,Zm00004b018830b simSplit
exon.309928 chr3 196423273 196423422 Zm00004b018830a 196421223 196425935 Zm00004b018830 Zm00004b018830a,Zm00004b018830b simSplit
exon.309928 chr3 196423273 196423422 Zm00004b018830 196421223 196425935 Zm00004b018830 Zm00004b018830a,Zm00004b018830b simSplit
exon.309927 chr3 196423507 196423668 Zm00004b018830a 196421223 196425935 Zm00004b018830 Zm00004b018830a,Zm00004b018830b simSplit
exon.309927 chr3 196423507 196423668 Zm00004b018830 196421223 196425935 Zm00004b018830 Zm00004b018830a,Zm00004b018830b simSplit
exon.309926 chr3 196423759 196424773 Zm00004b018830a 196421223 196425935 Zm00004b018830 Zm00004b018830a,Zm00004b018830b simSplit
exon.309926 chr3 196423759 196424773 Zm00004b018830 196421223 196425935 Zm00004b018830 Zm00004b018830a,Zm00004b018830b simSplit
exon.309925 chr3 196425498 196425935 Zm00004b018830b 196421223 196425935 Zm00004b018830 Zm00004b018830a,Zm00004b018830b simSplit
exon.309925 chr3 196425498 196425935 Zm00004b018830 196421223 196425935 Zm00004b018830 Zm00004b018830a,Zm00004b018830b simSplit
exon.309990 chr3 196522475 196522706 Zm00004b018832a 196522475 196543322 Zm00004b018832 Zm00004b018832a,Zm00004b018832b simSplit
exon.309990 chr3 196522475 196522706 Zm00004b018832 196522475 196543322 Zm00004b018832 Zm00004b018832a,Zm00004b018832b simSplit
exon.309991 chr3 196523392 196523618 Zm00004b018832a 196522475 196543322 Zm00004b018832 Zm00004b018832a,Zm00004b018832b simSplit
exon.309991 chr3 196523392 196523618 Zm00004b018832 196522475 196543322 Zm00004b018832 Zm00004b018832a,Zm00004b018832b simSplit
exon.309992 chr3 196531855 196531963 Zm00004b018832a 196522475 196543322 Zm00004b018832 Zm00004b018832a,Zm00004b018832b simSplit
exon.309992 chr3 196531855 196531963 Zm00004b018832 196522475 196543322 Zm00004b018832 Zm00004b018832a,Zm00004b018832b simSplit
exon.309993 chr3 196532059 196533844 Zm00004b018832a 196522475 196543322 Zm00004b018832 Zm00004b018832a,Zm00004b018832b simSplit
exon.309993 chr3 196532059 196533844 Zm00004b018832 196522475 196543322 Zm00004b018832 Zm00004b018832a,Zm00004b018832b simSplit
exon.309994 chr3 196534880 196534995 Zm00004b018832a 196522475 196543322 Zm00004b018832 Zm00004b018832a,Zm00004b018832b simSplit
exon.309994 chr3 196534880 196534995 Zm00004b018832 196522475 196543322 Zm00004b018832 Zm00004b018832a,Zm00004b018832b simSplit
exon.309995 chr3 196535138 196535229 Zm00004b018832a 196522475 196543322 Zm00004b018832 Zm00004b018832a,Zm00004b018832b simSplit
exon.309995 chr3 196535138 196535229 Zm00004b018832 196522475 196543322 Zm00004b018832 Zm00004b018832a,Zm00004b018832b simSplit
exon.309996 chr3 196538911 196538958 Zm00004b018832a 196522475 196543322 Zm00004b018832 Zm00004b018832a,Zm00004b018832b simSplit
exon.309996 chr3 196538911 196538958 Zm00004b018832 196522475 196543322 Zm00004b018832 Zm00004b018832a,Zm00004b018832b simSplit
exon.309997 chr3 196539017 196539037 Zm00004b018832b 196522475 196543322 Zm00004b018832 Zm00004b018832a,Zm00004b018832b simSplit
exon.309997 chr3 196539017 196539037 Zm00004b018832 196522475 196543322 Zm00004b018832 Zm00004b018832a,Zm00004b018832b simSplit
exon.309998 chr3 196539292 196539361 Zm00004b018832b 196522475 196543322 Zm00004b018832 Zm00004b018832a,Zm00004b018832b simSplit
exon.309998 chr3 196539292 196539361 Zm00004b018832 196522475 196543322 Zm00004b018832 Zm00004b018832a,Zm00004b018832b simSplit
exon.309999 chr3 196540563 196540853 Zm00004b018832b 196522475 196543322 Zm00004b018832 Zm00004b018832a,Zm00004b018832b simSplit
exon.309999 chr3 196540563 196540853 Zm00004b018832 196522475 196543322 Zm00004b018832 Zm00004b018832a,Zm00004b018832b simSplit
exon.310000 chr3 196541040 196541263 Zm00004b018832b 196522475 196543322 Zm00004b018832 Zm00004b018832a,Zm00004b018832b simSplit
exon.310000 chr3 196541040 196541263 Zm00004b018832 196522475 196543322 Zm00004b018832 Zm00004b018832a,Zm00004b018832b simSplit
exon.310001 chr3 196541381 196541439 Zm00004b018832b 196522475 196543322 Zm00004b018832 Zm00004b018832a,Zm00004b018832b simSplit
exon.310001 chr3 196541381 196541439 Zm00004b018832 196522475 196543322 Zm00004b018832 Zm00004b018832a,Zm00004b018832b simSplit
exon.310002 chr3 196541613 196541840 Zm00004b018832b 196522475 196543322 Zm00004b018832 Zm00004b018832a,Zm00004b018832b simSplit
exon.310002 chr3 196541613 196541840 Zm00004b018832 196522475 196543322 Zm00004b018832 Zm00004b018832a,Zm00004b018832b simSplit
exon.310003 chr3 196541970 196542099 Zm00004b018832b 196522475 196543322 Zm00004b018832 Zm00004b018832a,Zm00004b018832b simSplit
exon.310003 chr3 196541970 196542099 Zm00004b018832 196522475 196543322 Zm00004b018832 Zm00004b018832a,Zm00004b018832b simSplit
exon.310004 chr3 196542201 196542529 Zm00004b018832b 196522475 196543322 Zm00004b018832 Zm00004b018832a,Zm00004b018832b simSplit
exon.310004 chr3 196542201 196542529 Zm00004b018832 196522475 196543322 Zm00004b018832 Zm00004b018832a,Zm00004b018832b simSplit
exon.310005 chr3 196542625 196542766 Zm00004b018832b 196522475 196543322 Zm00004b018832 Zm00004b018832a,Zm00004b018832b simSplit
exon.310005 chr3 196542625 196542766 Zm00004b018832 196522475 196543322 Zm00004b018832 Zm00004b018832a,Zm00004b018832b simSplit
exon.310006 chr3 196542860 196543322 Zm00004b018832b 196522475 196543322 Zm00004b018832 Zm00004b018832a,Zm00004b018832b simSplit
exon.310006 chr3 196542860 196543322 Zm00004b018832 196522475 196543322 Zm00004b018832 Zm00004b018832a,Zm00004b018832b simSplit
exon.310039 chr3 196550163 196550177 Zm00004b018834a 196550163 196553440 Zm00004b018834 Zm00004b018834a,Zm00004b018834b simSplit
exon.310039 chr3 196550163 196550177 Zm00004b018834 196550163 196553440 Zm00004b018834 Zm00004b018834a,Zm00004b018834b simSplit
exon.310038 chr3 196550368 196552337 Zm00004b018834a 196550163 196553440 Zm00004b018834 Zm00004b018834a,Zm00004b018834b simSplit
exon.310038 chr3 196550368 196552337 Zm00004b018834 196550163 196553440 Zm00004b018834 Zm00004b018834a,Zm00004b018834b simSplit
exon.310037 chr3 196552763 196552969 Zm00004b018834a 196550163 196553440 Zm00004b018834 Zm00004b018834a,Zm00004b018834b simSplit
exon.310037 chr3 196552763 196552969 Zm00004b018834 196550163 196553440 Zm00004b018834 Zm00004b018834a,Zm00004b018834b simSplit
exon.310036 chr3 196553053 196553130 Zm00004b018834a 196550163 196553440 Zm00004b018834 Zm00004b018834a,Zm00004b018834b simSplit
exon.310036 chr3 196553053 196553130 Zm00004b018834 196550163 196553440 Zm00004b018834 Zm00004b018834a,Zm00004b018834b simSplit
exon.310035 chr3 196553213 196553283 Zm00004b018834b 196550163 196553440 Zm00004b018834 Zm00004b018834a,Zm00004b018834b simSplit
exon.310035 chr3 196553213 196553283 Zm00004b018834 196550163 196553440 Zm00004b018834 Zm00004b018834a,Zm00004b018834b simSplit
exon.310034 chr3 196553378 196553440 Zm00004b018834b 196550163 196553440 Zm00004b018834 Zm00004b018834a,Zm00004b018834b simSplit
exon.310034 chr3 196553378 196553440 Zm00004b018834 196550163 196553440 Zm00004b018834 Zm00004b018834a,Zm00004b018834b simSplit
exon.310051 chr3 196648025 196648407 Zm00004b018835a 196648025 196651501 Zm00004b018835 Zm00004b018835a,Zm00004b018835b simSplit
exon.310051 chr3 196648025 196648407 Zm00004b018835 196648025 196651501 Zm00004b018835 Zm00004b018835a,Zm00004b018835b simSplit
exon.310052 chr3 196649456 196649533 Zm00004b018835a 196648025 196651501 Zm00004b018835 Zm00004b018835a,Zm00004b018835b simSplit
exon.310052 chr3 196649456 196649533 Zm00004b018835 196648025 196651501 Zm00004b018835 Zm00004b018835a,Zm00004b018835b simSplit
exon.310053 chr3 196650095 196650260 Zm00004b018835a 196648025 196651501 Zm00004b018835 Zm00004b018835a,Zm00004b018835b simSplit
exon.310053 chr3 196650095 196650260 Zm00004b018835 196648025 196651501 Zm00004b018835 Zm00004b018835a,Zm00004b018835b simSplit
exon.310054 chr3 196650879 196650926 Zm00004b018835a 196648025 196651501 Zm00004b018835 Zm00004b018835a,Zm00004b018835b simSplit
exon.310054 chr3 196650879 196650926 Zm00004b018835 196648025 196651501 Zm00004b018835 Zm00004b018835a,Zm00004b018835b simSplit
exon.310055 chr3 196651014 196651109 Zm00004b018835b 196648025 196651501 Zm00004b018835 Zm00004b018835a,Zm00004b018835b simSplit
exon.310055 chr3 196651014 196651109 Zm00004b018835 196648025 196651501 Zm00004b018835 Zm00004b018835a,Zm00004b018835b simSplit
exon.310056 chr3 196651209 196651501 Zm00004b018835b 196648025 196651501 Zm00004b018835 Zm00004b018835a,Zm00004b018835b simSplit
exon.310056 chr3 196651209 196651501 Zm00004b018835 196648025 196651501 Zm00004b018835 Zm00004b018835a,Zm00004b018835b simSplit
exon.311407 chr3 198489940 198492977 Zm00004b018859a 198489940 198496446 Zm00004b018859 Zm00004b018859a,Zm00004b018859b simSplit
exon.311407 chr3 198489940 198492977 Zm00004b018859 198489940 198496446 Zm00004b018859 Zm00004b018859a,Zm00004b018859b simSplit
exon.311406 chr3 198493344 198493413 Zm00004b018859a 198489940 198496446 Zm00004b018859 Zm00004b018859a,Zm00004b018859b simSplit
exon.311406 chr3 198493344 198493413 Zm00004b018859 198489940 198496446 Zm00004b018859 Zm00004b018859a,Zm00004b018859b simSplit
exon.311405 chr3 198494068 198494124 Zm00004b018859b 198489940 198496446 Zm00004b018859 Zm00004b018859a,Zm00004b018859b simSplit
exon.311405 chr3 198494068 198494124 Zm00004b018859 198489940 198496446 Zm00004b018859 Zm00004b018859a,Zm00004b018859b simSplit
exon.311404 chr3 198494265 198494342 Zm00004b018859b 198489940 198496446 Zm00004b018859 Zm00004b018859a,Zm00004b018859b simSplit
exon.311404 chr3 198494265 198494342 Zm00004b018859 198489940 198496446 Zm00004b018859 Zm00004b018859a,Zm00004b018859b simSplit
exon.311403 chr3 198495231 198495385 Zm00004b018859b 198489940 198496446 Zm00004b018859 Zm00004b018859a,Zm00004b018859b simSplit
exon.311403 chr3 198495231 198495385 Zm00004b018859 198489940 198496446 Zm00004b018859 Zm00004b018859a,Zm00004b018859b simSplit
exon.311402 chr3 198495748 198496155 Zm00004b018859b 198489940 198496446 Zm00004b018859 Zm00004b018859a,Zm00004b018859b simSplit
exon.311402 chr3 198495748 198496155 Zm00004b018859 198489940 198496446 Zm00004b018859 Zm00004b018859a,Zm00004b018859b simSplit
exon.311401 chr3 198496218 198496446 Zm00004b018859b 198489940 198496446 Zm00004b018859 Zm00004b018859a,Zm00004b018859b simSplit
exon.311401 chr3 198496218 198496446 Zm00004b018859 198489940 198496446 Zm00004b018859 Zm00004b018859a,Zm00004b018859b simSplit
exon.311600 chr3 198702112 198702510 Zm00004b018861a 198702112 198704190 Zm00004b018861 Zm00004b018861a,Zm00004b018861b simSplit
exon.311600 chr3 198702112 198702510 Zm00004b018861 198702112 198704190 Zm00004b018861 Zm00004b018861a,Zm00004b018861b simSplit
exon.311601 chr3 198702597 198702665 Zm00004b018861a 198702112 198704190 Zm00004b018861 Zm00004b018861a,Zm00004b018861b simSplit
exon.311601 chr3 198702597 198702665 Zm00004b018861 198702112 198704190 Zm00004b018861 Zm00004b018861a,Zm00004b018861b simSplit
exon.311602 chr3 198702763 198702816 Zm00004b018861a 198702112 198704190 Zm00004b018861 Zm00004b018861a,Zm00004b018861b simSplit
exon.311602 chr3 198702763 198702816 Zm00004b018861 198702112 198704190 Zm00004b018861 Zm00004b018861a,Zm00004b018861b simSplit
exon.311603 chr3 198702907 198702973 Zm00004b018861a 198702112 198704190 Zm00004b018861 Zm00004b018861a,Zm00004b018861b simSplit
exon.311603 chr3 198702907 198702973 Zm00004b018861 198702112 198704190 Zm00004b018861 Zm00004b018861a,Zm00004b018861b simSplit
exon.311604 chr3 198703068 198703145 Zm00004b018861a 198702112 198704190 Zm00004b018861 Zm00004b018861a,Zm00004b018861b simSplit
exon.311604 chr3 198703068 198703145 Zm00004b018861 198702112 198704190 Zm00004b018861 Zm00004b018861a,Zm00004b018861b simSplit
exon.311605 chr3 198703260 198703505 Zm00004b018861a 198702112 198704190 Zm00004b018861 Zm00004b018861a,Zm00004b018861b simSplit
exon.311605 chr3 198703260 198703505 Zm00004b018861 198702112 198704190 Zm00004b018861 Zm00004b018861a,Zm00004b018861b simSplit
exon.311606 chr3 198703624 198703669 Zm00004b018861a 198702112 198704190 Zm00004b018861 Zm00004b018861a,Zm00004b018861b simSplit
exon.311606 chr3 198703624 198703669 Zm00004b018861 198702112 198704190 Zm00004b018861 Zm00004b018861a,Zm00004b018861b simSplit
exon.311607 chr3 198703768 198703846 Zm00004b018861a 198702112 198704190 Zm00004b018861 Zm00004b018861a,Zm00004b018861b simSplit
exon.311607 chr3 198703768 198703846 Zm00004b018861 198702112 198704190 Zm00004b018861 Zm00004b018861a,Zm00004b018861b simSplit
exon.311608 chr3 198703941 198704190 Zm00004b018861b 198702112 198704190 Zm00004b018861 Zm00004b018861a,Zm00004b018861b simSplit
exon.311608 chr3 198703941 198704190 Zm00004b018861 198702112 198704190 Zm00004b018861 Zm00004b018861a,Zm00004b018861b simSplit
exon.311646 chr3 198893965 198895006 Zm00004b018863a 198893965 198898103 Zm00004b018863 Zm00004b018863a,Zm00004b018863b simSplit
exon.311646 chr3 198893965 198895006 Zm00004b018863 198893965 198898103 Zm00004b018863 Zm00004b018863a,Zm00004b018863b simSplit
exon.311647 chr3 198895877 198896185 Zm00004b018863a 198893965 198898103 Zm00004b018863 Zm00004b018863a,Zm00004b018863b simSplit
exon.311647 chr3 198895877 198896185 Zm00004b018863 198893965 198898103 Zm00004b018863 Zm00004b018863a,Zm00004b018863b simSplit
exon.311648 chr3 198896275 198896565 Zm00004b018863b 198893965 198898103 Zm00004b018863 Zm00004b018863a,Zm00004b018863b simSplit
exon.311648 chr3 198896275 198896565 Zm00004b018863 198893965 198898103 Zm00004b018863 Zm00004b018863a,Zm00004b018863b simSplit
exon.311649 chr3 198896662 198896775 Zm00004b018863b 198893965 198898103 Zm00004b018863 Zm00004b018863a,Zm00004b018863b simSplit
exon.311649 chr3 198896662 198896775 Zm00004b018863 198893965 198898103 Zm00004b018863 Zm00004b018863a,Zm00004b018863b simSplit
exon.311650 chr3 198896912 198897926 Zm00004b018863b 198893965 198898103 Zm00004b018863 Zm00004b018863a,Zm00004b018863b simSplit
exon.311650 chr3 198896912 198897926 Zm00004b018863 198893965 198898103 Zm00004b018863 Zm00004b018863a,Zm00004b018863b simSplit
exon.311651 chr3 198897957 198898103 Zm00004b018863b 198893965 198898103 Zm00004b018863 Zm00004b018863a,Zm00004b018863b simSplit
exon.311651 chr3 198897957 198898103 Zm00004b018863 198893965 198898103 Zm00004b018863 Zm00004b018863a,Zm00004b018863b simSplit
exon.311726 chr3 198984916 198985002 Zm00004b018869a 198984916 199023607 Zm00004b018869 Zm00004b018869a,Zm00004b018869b simSplit
exon.311726 chr3 198984916 198985002 Zm00004b018869 198984916 199023607 Zm00004b018869 Zm00004b018869a,Zm00004b018869b simSplit
exon.311725 chr3 198985103 198985156 Zm00004b018869a 198984916 199023607 Zm00004b018869 Zm00004b018869a,Zm00004b018869b simSplit
exon.311725 chr3 198985103 198985156 Zm00004b018869 198984916 199023607 Zm00004b018869 Zm00004b018869a,Zm00004b018869b simSplit
exon.311724 chr3 198985731 198985817 Zm00004b018869a 198984916 199023607 Zm00004b018869 Zm00004b018869a,Zm00004b018869b simSplit
exon.311724 chr3 198985731 198985817 Zm00004b018869 198984916 199023607 Zm00004b018869 Zm00004b018869a,Zm00004b018869b simSplit
exon.311723 chr3 198986731 198986931 Zm00004b018869a 198984916 199023607 Zm00004b018869 Zm00004b018869a,Zm00004b018869b simSplit
exon.311723 chr3 198986731 198986931 Zm00004b018869 198984916 199023607 Zm00004b018869 Zm00004b018869a,Zm00004b018869b simSplit
exon.311722 chr3 198987311 198987331 Zm00004b018869a 198984916 199023607 Zm00004b018869 Zm00004b018869a,Zm00004b018869b simSplit
exon.311722 chr3 198987311 198987331 Zm00004b018869 198984916 199023607 Zm00004b018869 Zm00004b018869a,Zm00004b018869b simSplit
exon.311721 chr3 199021443 199021852 Zm00004b018869a 198984916 199023607 Zm00004b018869 Zm00004b018869a,Zm00004b018869b simSplit
exon.311721 chr3 199021443 199021852 Zm00004b018869 198984916 199023607 Zm00004b018869 Zm00004b018869a,Zm00004b018869b simSplit
exon.311720 chr3 199021976 199022004 Zm00004b018869b 198984916 199023607 Zm00004b018869 Zm00004b018869a,Zm00004b018869b simSplit
exon.311720 chr3 199021976 199022004 Zm00004b018869 198984916 199023607 Zm00004b018869 Zm00004b018869a,Zm00004b018869b simSplit
exon.311719 chr3 199022086 199022154 Zm00004b018869b 198984916 199023607 Zm00004b018869 Zm00004b018869a,Zm00004b018869b simSplit
exon.311719 chr3 199022086 199022154 Zm00004b018869 198984916 199023607 Zm00004b018869 Zm00004b018869a,Zm00004b018869b simSplit
exon.311718 chr3 199022281 199022328 Zm00004b018869b 198984916 199023607 Zm00004b018869 Zm00004b018869a,Zm00004b018869b simSplit
exon.311718 chr3 199022281 199022328 Zm00004b018869 198984916 199023607 Zm00004b018869 Zm00004b018869a,Zm00004b018869b simSplit
exon.311717 chr3 199023301 199023387 Zm00004b018869b 198984916 199023607 Zm00004b018869 Zm00004b018869a,Zm00004b018869b simSplit
exon.311717 chr3 199023301 199023387 Zm00004b018869 198984916 199023607 Zm00004b018869 Zm00004b018869a,Zm00004b018869b simSplit
exon.311716 chr3 199023531 199023607 Zm00004b018869b 198984916 199023607 Zm00004b018869 Zm00004b018869a,Zm00004b018869b simSplit
exon.311716 chr3 199023531 199023607 Zm00004b018869 198984916 199023607 Zm00004b018869 Zm00004b018869a,Zm00004b018869b simSplit
exon.311870 chr3 200702665 200703029 Zm00004b018878a 200702665 200725151 Zm00004b018878 Zm00004b018878a,Zm00004b018878b simSplit
exon.311870 chr3 200702665 200703029 Zm00004b018878 200702665 200725151 Zm00004b018878 Zm00004b018878a,Zm00004b018878b simSplit
exon.311869 chr3 200703706 200703753 Zm00004b018878a 200702665 200725151 Zm00004b018878 Zm00004b018878a,Zm00004b018878b simSplit
exon.311869 chr3 200703706 200703753 Zm00004b018878 200702665 200725151 Zm00004b018878 Zm00004b018878a,Zm00004b018878b simSplit
exon.311868 chr3 200719327 200719408 Zm00004b018878a 200702665 200725151 Zm00004b018878 Zm00004b018878a,Zm00004b018878b simSplit
exon.311868 chr3 200719327 200719408 Zm00004b018878 200702665 200725151 Zm00004b018878 Zm00004b018878a,Zm00004b018878b simSplit
exon.311867 chr3 200719503 200720100 Zm00004b018878a 200702665 200725151 Zm00004b018878 Zm00004b018878a,Zm00004b018878b simSplit
exon.311867 chr3 200719503 200720100 Zm00004b018878 200702665 200725151 Zm00004b018878 Zm00004b018878a,Zm00004b018878b simSplit
exon.311866 chr3 200720187 200720248 Zm00004b018878a 200702665 200725151 Zm00004b018878 Zm00004b018878a,Zm00004b018878b simSplit
exon.311866 chr3 200720187 200720248 Zm00004b018878 200702665 200725151 Zm00004b018878 Zm00004b018878a,Zm00004b018878b simSplit
exon.311865 chr3 200721107 200722479 Zm00004b018878a 200702665 200725151 Zm00004b018878 Zm00004b018878a,Zm00004b018878b simSplit
exon.311865 chr3 200721107 200722479 Zm00004b018878 200702665 200725151 Zm00004b018878 Zm00004b018878a,Zm00004b018878b simSplit
exon.311864 chr3 200722788 200723509 Zm00004b018878b 200702665 200725151 Zm00004b018878 Zm00004b018878a,Zm00004b018878b simSplit
exon.311864 chr3 200722788 200723509 Zm00004b018878 200702665 200725151 Zm00004b018878 Zm00004b018878a,Zm00004b018878b simSplit
exon.311863 chr3 200724658 200725151 Zm00004b018878b 200702665 200725151 Zm00004b018878 Zm00004b018878a,Zm00004b018878b simSplit
exon.311863 chr3 200724658 200725151 Zm00004b018878 200702665 200725151 Zm00004b018878 Zm00004b018878a,Zm00004b018878b simSplit
exon.312013 chr3 200978557 200979651 Zm00004b018885a 200978557 200982135 Zm00004b018885 Zm00004b018885a,Zm00004b018885b simSplit
exon.312013 chr3 200978557 200979651 Zm00004b018885 200978557 200982135 Zm00004b018885 Zm00004b018885a,Zm00004b018885b simSplit
exon.312012 chr3 200979745 200979859 Zm00004b018885a 200978557 200982135 Zm00004b018885 Zm00004b018885a,Zm00004b018885b simSplit
exon.312012 chr3 200979745 200979859 Zm00004b018885 200978557 200982135 Zm00004b018885 Zm00004b018885a,Zm00004b018885b simSplit
exon.312011 chr3 200980387 200980538 Zm00004b018885a 200978557 200982135 Zm00004b018885 Zm00004b018885a,Zm00004b018885b simSplit
exon.312011 chr3 200980387 200980538 Zm00004b018885 200978557 200982135 Zm00004b018885 Zm00004b018885a,Zm00004b018885b simSplit
exon.312010 chr3 200980635 200980783 Zm00004b018885a 200978557 200982135 Zm00004b018885 Zm00004b018885a,Zm00004b018885b simSplit
exon.312010 chr3 200980635 200980783 Zm00004b018885 200978557 200982135 Zm00004b018885 Zm00004b018885a,Zm00004b018885b simSplit
exon.312009 chr3 200981132 200981291 Zm00004b018885a 200978557 200982135 Zm00004b018885 Zm00004b018885a,Zm00004b018885b simSplit
exon.312009 chr3 200981132 200981291 Zm00004b018885 200978557 200982135 Zm00004b018885 Zm00004b018885a,Zm00004b018885b simSplit
exon.312008 chr3 200981436 200981547 Zm00004b018885a 200978557 200982135 Zm00004b018885 Zm00004b018885a,Zm00004b018885b simSplit
exon.312008 chr3 200981436 200981547 Zm00004b018885 200978557 200982135 Zm00004b018885 Zm00004b018885a,Zm00004b018885b simSplit
exon.312007 chr3 200981709 200982135 Zm00004b018885b 200978557 200982135 Zm00004b018885 Zm00004b018885a,Zm00004b018885b simSplit
exon.312007 chr3 200981709 200982135 Zm00004b018885 200978557 200982135 Zm00004b018885 Zm00004b018885a,Zm00004b018885b simSplit
exon.312327 chr3 201526317 201527003 Zm00004b018902a 201526317 201530926 Zm00004b018902 Zm00004b018902a,Zm00004b018902b simSplit
exon.312327 chr3 201526317 201527003 Zm00004b018902 201526317 201530926 Zm00004b018902 Zm00004b018902a,Zm00004b018902b simSplit
exon.312328 chr3 201527357 201527461 Zm00004b018902a 201526317 201530926 Zm00004b018902 Zm00004b018902a,Zm00004b018902b simSplit
exon.312328 chr3 201527357 201527461 Zm00004b018902 201526317 201530926 Zm00004b018902 Zm00004b018902a,Zm00004b018902b simSplit
exon.312329 chr3 201529187 201529373 Zm00004b018902a 201526317 201530926 Zm00004b018902 Zm00004b018902a,Zm00004b018902b simSplit
exon.312329 chr3 201529187 201529373 Zm00004b018902 201526317 201530926 Zm00004b018902 Zm00004b018902a,Zm00004b018902b simSplit
exon.312330 chr3 201530424 201530780 Zm00004b018902b 201526317 201530926 Zm00004b018902 Zm00004b018902a,Zm00004b018902b simSplit
exon.312330 chr3 201530424 201530780 Zm00004b018902 201526317 201530926 Zm00004b018902 Zm00004b018902a,Zm00004b018902b simSplit
exon.312331 chr3 201530873 201530926 Zm00004b018902b 201526317 201530926 Zm00004b018902 Zm00004b018902a,Zm00004b018902b simSplit
exon.312331 chr3 201530873 201530926 Zm00004b018902 201526317 201530926 Zm00004b018902 Zm00004b018902a,Zm00004b018902b simSplit
exon.312596 chr3 202246062 202246711 Zm00004b018920a 202246062 202260861 Zm00004b018920 Zm00004b018920a,Zm00004b018920b simSplit
exon.312596 chr3 202246062 202246711 Zm00004b018920 202246062 202260861 Zm00004b018920 Zm00004b018920a,Zm00004b018920b simSplit
exon.312597 chr3 202247024 202247121 Zm00004b018920a 202246062 202260861 Zm00004b018920 Zm00004b018920a,Zm00004b018920b simSplit
exon.312597 chr3 202247024 202247121 Zm00004b018920 202246062 202260861 Zm00004b018920 Zm00004b018920a,Zm00004b018920b simSplit
exon.312598 chr3 202247280 202247533 Zm00004b018920a 202246062 202260861 Zm00004b018920 Zm00004b018920a,Zm00004b018920b simSplit
exon.312598 chr3 202247280 202247533 Zm00004b018920 202246062 202260861 Zm00004b018920 Zm00004b018920a,Zm00004b018920b simSplit
exon.312599 chr3 202247665 202247816 Zm00004b018920a 202246062 202260861 Zm00004b018920 Zm00004b018920a,Zm00004b018920b simSplit
exon.312599 chr3 202247665 202247816 Zm00004b018920 202246062 202260861 Zm00004b018920 Zm00004b018920a,Zm00004b018920b simSplit
exon.312600 chr3 202249007 202249148 Zm00004b018920a 202246062 202260861 Zm00004b018920 Zm00004b018920a,Zm00004b018920b simSplit
exon.312600 chr3 202249007 202249148 Zm00004b018920 202246062 202260861 Zm00004b018920 Zm00004b018920a,Zm00004b018920b simSplit
exon.312601 chr3 202250228 202250384 Zm00004b018920a 202246062 202260861 Zm00004b018920 Zm00004b018920a,Zm00004b018920b simSplit
exon.312601 chr3 202250228 202250384 Zm00004b018920 202246062 202260861 Zm00004b018920 Zm00004b018920a,Zm00004b018920b simSplit
exon.312602 chr3 202251254 202251301 Zm00004b018920a 202246062 202260861 Zm00004b018920 Zm00004b018920a,Zm00004b018920b simSplit
exon.312602 chr3 202251254 202251301 Zm00004b018920 202246062 202260861 Zm00004b018920 Zm00004b018920a,Zm00004b018920b simSplit
exon.312603 chr3 202251386 202251472 Zm00004b018920a 202246062 202260861 Zm00004b018920 Zm00004b018920a,Zm00004b018920b simSplit
exon.312603 chr3 202251386 202251472 Zm00004b018920 202246062 202260861 Zm00004b018920 Zm00004b018920a,Zm00004b018920b simSplit
exon.312604 chr3 202259575 202259703 Zm00004b018920a 202246062 202260861 Zm00004b018920 Zm00004b018920a,Zm00004b018920b simSplit
exon.312604 chr3 202259575 202259703 Zm00004b018920 202246062 202260861 Zm00004b018920 Zm00004b018920a,Zm00004b018920b simSplit
exon.312605 chr3 202259782 202259838 Zm00004b018920b 202246062 202260861 Zm00004b018920 Zm00004b018920a,Zm00004b018920b simSplit
exon.312605 chr3 202259782 202259838 Zm00004b018920 202246062 202260861 Zm00004b018920 Zm00004b018920a,Zm00004b018920b simSplit
exon.312606 chr3 202260197 202260280 Zm00004b018920b 202246062 202260861 Zm00004b018920 Zm00004b018920a,Zm00004b018920b simSplit
exon.312606 chr3 202260197 202260280 Zm00004b018920 202246062 202260861 Zm00004b018920 Zm00004b018920a,Zm00004b018920b simSplit
exon.312607 chr3 202260380 202260861 Zm00004b018920b 202246062 202260861 Zm00004b018920 Zm00004b018920a,Zm00004b018920b simSplit
exon.312607 chr3 202260380 202260861 Zm00004b018920 202246062 202260861 Zm00004b018920 Zm00004b018920a,Zm00004b018920b simSplit
exon.312717 chr3 202304176 202304417 Zm00004b018924a 202304176 202307118 Zm00004b018924 Zm00004b018924a,Zm00004b018924b simSplit
exon.312717 chr3 202304176 202304417 Zm00004b018924 202304176 202307118 Zm00004b018924 Zm00004b018924a,Zm00004b018924b simSplit
exon.312718 chr3 202304489 202304602 Zm00004b018924a 202304176 202307118 Zm00004b018924 Zm00004b018924a,Zm00004b018924b simSplit
exon.312718 chr3 202304489 202304602 Zm00004b018924 202304176 202307118 Zm00004b018924 Zm00004b018924a,Zm00004b018924b simSplit
exon.312719 chr3 202304692 202304790 Zm00004b018924b 202304176 202307118 Zm00004b018924 Zm00004b018924a,Zm00004b018924b simSplit
exon.312719 chr3 202304692 202304790 Zm00004b018924 202304176 202307118 Zm00004b018924 Zm00004b018924a,Zm00004b018924b simSplit
exon.312720 chr3 202305161 202305304 Zm00004b018924b 202304176 202307118 Zm00004b018924 Zm00004b018924a,Zm00004b018924b simSplit
exon.312720 chr3 202305161 202305304 Zm00004b018924 202304176 202307118 Zm00004b018924 Zm00004b018924a,Zm00004b018924b simSplit
exon.312721 chr3 202305686 202305898 Zm00004b018924b 202304176 202307118 Zm00004b018924 Zm00004b018924a,Zm00004b018924b simSplit
exon.312721 chr3 202305686 202305898 Zm00004b018924 202304176 202307118 Zm00004b018924 Zm00004b018924a,Zm00004b018924b simSplit
exon.312722 chr3 202306078 202307118 Zm00004b018924b 202304176 202307118 Zm00004b018924 Zm00004b018924a,Zm00004b018924b simSplit
exon.312722 chr3 202306078 202307118 Zm00004b018924 202304176 202307118 Zm00004b018924 Zm00004b018924a,Zm00004b018924b simSplit
exon.312746 chr3 202441517 202441836 Zm00004b018927a 202441517 202446953 Zm00004b018927 Zm00004b018927a,Zm00004b018927b simSplit
exon.312746 chr3 202441517 202441836 Zm00004b018927 202441517 202446953 Zm00004b018927 Zm00004b018927a,Zm00004b018927b simSplit
exon.312747 chr3 202441947 202442084 Zm00004b018927b 202441517 202446953 Zm00004b018927 Zm00004b018927a,Zm00004b018927b simSplit
exon.312747 chr3 202441947 202442084 Zm00004b018927 202441517 202446953 Zm00004b018927 Zm00004b018927a,Zm00004b018927b simSplit
exon.312748 chr3 202444791 202445030 Zm00004b018927b 202441517 202446953 Zm00004b018927 Zm00004b018927a,Zm00004b018927b simSplit
exon.312748 chr3 202444791 202445030 Zm00004b018927 202441517 202446953 Zm00004b018927 Zm00004b018927a,Zm00004b018927b simSplit
exon.312749 chr3 202446321 202446380 Zm00004b018927b 202441517 202446953 Zm00004b018927 Zm00004b018927a,Zm00004b018927b simSplit
exon.312749 chr3 202446321 202446380 Zm00004b018927 202441517 202446953 Zm00004b018927 Zm00004b018927a,Zm00004b018927b simSplit
exon.312750 chr3 202446462 202446953 Zm00004b018927b 202441517 202446953 Zm00004b018927 Zm00004b018927a,Zm00004b018927b simSplit
exon.312750 chr3 202446462 202446953 Zm00004b018927 202441517 202446953 Zm00004b018927 Zm00004b018927a,Zm00004b018927b simSplit
exon.312781 chr3 202449442 202449529 Zm00004b018928a 202449442 202453424 Zm00004b018928 Zm00004b018928a,Zm00004b018928b simSplit
exon.312781 chr3 202449442 202449529 Zm00004b018928 202449442 202453424 Zm00004b018928 Zm00004b018928a,Zm00004b018928b simSplit
exon.312780 chr3 202449618 202449678 Zm00004b018928a 202449442 202453424 Zm00004b018928 Zm00004b018928a,Zm00004b018928b simSplit
exon.312780 chr3 202449618 202449678 Zm00004b018928 202449442 202453424 Zm00004b018928 Zm00004b018928a,Zm00004b018928b simSplit
exon.312779 chr3 202451997 202452051 Zm00004b018928a 202449442 202453424 Zm00004b018928 Zm00004b018928a,Zm00004b018928b simSplit
exon.312779 chr3 202451997 202452051 Zm00004b018928 202449442 202453424 Zm00004b018928 Zm00004b018928a,Zm00004b018928b simSplit
exon.312778 chr3 202452922 202452950 Zm00004b018928a 202449442 202453424 Zm00004b018928 Zm00004b018928a,Zm00004b018928b simSplit
exon.312778 chr3 202452922 202452950 Zm00004b018928 202449442 202453424 Zm00004b018928 Zm00004b018928a,Zm00004b018928b simSplit
exon.312777 chr3 202453252 202453424 Zm00004b018928b 202449442 202453424 Zm00004b018928 Zm00004b018928a,Zm00004b018928b simSplit
exon.312777 chr3 202453252 202453424 Zm00004b018928 202449442 202453424 Zm00004b018928 Zm00004b018928a,Zm00004b018928b simSplit
exon.312949 chr3 202626332 202627589 Zm00004b018937a 202626332 202629513 Zm00004b018937 Zm00004b018937a,Zm00004b018937b simSplit
exon.312949 chr3 202626332 202627589 Zm00004b018937 202626332 202629513 Zm00004b018937 Zm00004b018937a,Zm00004b018937b simSplit
exon.312950 chr3 202627701 202627795 Zm00004b018937a 202626332 202629513 Zm00004b018937 Zm00004b018937a,Zm00004b018937b simSplit
exon.312950 chr3 202627701 202627795 Zm00004b018937 202626332 202629513 Zm00004b018937 Zm00004b018937a,Zm00004b018937b simSplit
exon.312951 chr3 202629010 202629281 Zm00004b018937a 202626332 202629513 Zm00004b018937 Zm00004b018937a,Zm00004b018937b simSplit
exon.312951 chr3 202629010 202629281 Zm00004b018937 202626332 202629513 Zm00004b018937 Zm00004b018937a,Zm00004b018937b simSplit
exon.312952 chr3 202629312 202629513 Zm00004b018937b 202626332 202629513 Zm00004b018937 Zm00004b018937a,Zm00004b018937b simSplit
exon.312952 chr3 202629312 202629513 Zm00004b018937 202626332 202629513 Zm00004b018937 Zm00004b018937a,Zm00004b018937b simSplit
exon.313227 chr3 203051132 203051707 Zm00004b018949a 203051132 203057035 Zm00004b018949 Zm00004b018949a,Zm00004b018949b simSplit
exon.313227 chr3 203051132 203051707 Zm00004b018949 203051132 203057035 Zm00004b018949 Zm00004b018949a,Zm00004b018949b simSplit
exon.313226 chr3 203053564 203053672 Zm00004b018949a 203051132 203057035 Zm00004b018949 Zm00004b018949a,Zm00004b018949b simSplit
exon.313226 chr3 203053564 203053672 Zm00004b018949 203051132 203057035 Zm00004b018949 Zm00004b018949a,Zm00004b018949b simSplit
exon.313225 chr3 203053755 203053874 Zm00004b018949a 203051132 203057035 Zm00004b018949 Zm00004b018949a,Zm00004b018949b simSplit
exon.313225 chr3 203053755 203053874 Zm00004b018949 203051132 203057035 Zm00004b018949 Zm00004b018949a,Zm00004b018949b simSplit
exon.313224 chr3 203054707 203054866 Zm00004b018949a 203051132 203057035 Zm00004b018949 Zm00004b018949a,Zm00004b018949b simSplit
exon.313224 chr3 203054707 203054866 Zm00004b018949 203051132 203057035 Zm00004b018949 Zm00004b018949a,Zm00004b018949b simSplit
exon.313223 chr3 203055480 203055553 Zm00004b018949b 203051132 203057035 Zm00004b018949 Zm00004b018949a,Zm00004b018949b simSplit
exon.313223 chr3 203055480 203055553 Zm00004b018949 203051132 203057035 Zm00004b018949 Zm00004b018949a,Zm00004b018949b simSplit
exon.313222 chr3 203055965 203056192 Zm00004b018949b 203051132 203057035 Zm00004b018949 Zm00004b018949a,Zm00004b018949b simSplit
exon.313222 chr3 203055965 203056192 Zm00004b018949 203051132 203057035 Zm00004b018949 Zm00004b018949a,Zm00004b018949b simSplit
exon.313221 chr3 203056630 203057035 Zm00004b018949b 203051132 203057035 Zm00004b018949 Zm00004b018949a,Zm00004b018949b simSplit
exon.313221 chr3 203056630 203057035 Zm00004b018949 203051132 203057035 Zm00004b018949 Zm00004b018949a,Zm00004b018949b simSplit
exon.313316 chr3 203179797 203179941 Zm00004b018952a 203179797 203183635 Zm00004b018952 Zm00004b018952a,Zm00004b018952b simSplit
exon.313316 chr3 203179797 203179941 Zm00004b018952 203179797 203183635 Zm00004b018952 Zm00004b018952a,Zm00004b018952b simSplit
exon.313317 chr3 203181522 203182845 Zm00004b018952b 203179797 203183635 Zm00004b018952 Zm00004b018952a,Zm00004b018952b simSplit
exon.313317 chr3 203181522 203182845 Zm00004b018952 203179797 203183635 Zm00004b018952 Zm00004b018952a,Zm00004b018952b simSplit
exon.313318 chr3 203182939 203183197 Zm00004b018952b 203179797 203183635 Zm00004b018952 Zm00004b018952a,Zm00004b018952b simSplit
exon.313318 chr3 203182939 203183197 Zm00004b018952 203179797 203183635 Zm00004b018952 Zm00004b018952a,Zm00004b018952b simSplit
exon.313319 chr3 203183630 203183635 Zm00004b018952b 203179797 203183635 Zm00004b018952 Zm00004b018952a,Zm00004b018952b simSplit
exon.313319 chr3 203183630 203183635 Zm00004b018952 203179797 203183635 Zm00004b018952 Zm00004b018952a,Zm00004b018952b simSplit
exon.314094 chr3 204714382 204714701 Zm00004b018988a 204714382 204721940 Zm00004b018988 Zm00004b018988a,Zm00004b018988b simSplit
exon.314094 chr3 204714382 204714701 Zm00004b018988 204714382 204721940 Zm00004b018988 Zm00004b018988a,Zm00004b018988b simSplit
exon.314093 chr3 204717505 204717587 Zm00004b018988a 204714382 204721940 Zm00004b018988 Zm00004b018988a,Zm00004b018988b simSplit
exon.314093 chr3 204717505 204717587 Zm00004b018988 204714382 204721940 Zm00004b018988 Zm00004b018988a,Zm00004b018988b simSplit
exon.314092 chr3 204717759 204718028 Zm00004b018988a 204714382 204721940 Zm00004b018988 Zm00004b018988a,Zm00004b018988b simSplit
exon.314092 chr3 204717759 204718028 Zm00004b018988 204714382 204721940 Zm00004b018988 Zm00004b018988a,Zm00004b018988b simSplit
exon.314091 chr3 204718255 204718465 Zm00004b018988a 204714382 204721940 Zm00004b018988 Zm00004b018988a,Zm00004b018988b simSplit
exon.314091 chr3 204718255 204718465 Zm00004b018988 204714382 204721940 Zm00004b018988 Zm00004b018988a,Zm00004b018988b simSplit
exon.314090 chr3 204718812 204718896 Zm00004b018988a 204714382 204721940 Zm00004b018988 Zm00004b018988a,Zm00004b018988b simSplit
exon.314090 chr3 204718812 204718896 Zm00004b018988 204714382 204721940 Zm00004b018988 Zm00004b018988a,Zm00004b018988b simSplit
exon.314089 chr3 204720491 204720628 Zm00004b018988a 204714382 204721940 Zm00004b018988 Zm00004b018988a,Zm00004b018988b simSplit
exon.314089 chr3 204720491 204720628 Zm00004b018988 204714382 204721940 Zm00004b018988 Zm00004b018988a,Zm00004b018988b simSplit
exon.314088 chr3 204720712 204720997 Zm00004b018988b 204714382 204721940 Zm00004b018988 Zm00004b018988a,Zm00004b018988b simSplit
exon.314088 chr3 204720712 204720997 Zm00004b018988 204714382 204721940 Zm00004b018988 Zm00004b018988a,Zm00004b018988b simSplit
exon.314087 chr3 204721915 204721940 Zm00004b018988b 204714382 204721940 Zm00004b018988 Zm00004b018988a,Zm00004b018988b simSplit
exon.314087 chr3 204721915 204721940 Zm00004b018988 204714382 204721940 Zm00004b018988 Zm00004b018988a,Zm00004b018988b simSplit
exon.314115 chr3 204811369 204812045 Zm00004b018990a 204811369 204819642 Zm00004b018990 Zm00004b018990a,Zm00004b018990b simSplit
exon.314115 chr3 204811369 204812045 Zm00004b018990 204811369 204819642 Zm00004b018990 Zm00004b018990a,Zm00004b018990b simSplit
exon.314116 chr3 204812173 204812345 Zm00004b018990a 204811369 204819642 Zm00004b018990 Zm00004b018990a,Zm00004b018990b simSplit
exon.314116 chr3 204812173 204812345 Zm00004b018990 204811369 204819642 Zm00004b018990 Zm00004b018990a,Zm00004b018990b simSplit
exon.314117 chr3 204813214 204813299 Zm00004b018990a 204811369 204819642 Zm00004b018990 Zm00004b018990a,Zm00004b018990b simSplit
exon.314117 chr3 204813214 204813299 Zm00004b018990 204811369 204819642 Zm00004b018990 Zm00004b018990a,Zm00004b018990b simSplit
exon.314118 chr3 204813387 204813515 Zm00004b018990a 204811369 204819642 Zm00004b018990 Zm00004b018990a,Zm00004b018990b simSplit
exon.314118 chr3 204813387 204813515 Zm00004b018990 204811369 204819642 Zm00004b018990 Zm00004b018990a,Zm00004b018990b simSplit
exon.314119 chr3 204813611 204813698 Zm00004b018990a 204811369 204819642 Zm00004b018990 Zm00004b018990a,Zm00004b018990b simSplit
exon.314119 chr3 204813611 204813698 Zm00004b018990 204811369 204819642 Zm00004b018990 Zm00004b018990a,Zm00004b018990b simSplit
exon.314120 chr3 204813957 204814057 Zm00004b018990b 204811369 204819642 Zm00004b018990 Zm00004b018990a,Zm00004b018990b simSplit
exon.314120 chr3 204813957 204814057 Zm00004b018990 204811369 204819642 Zm00004b018990 Zm00004b018990a,Zm00004b018990b simSplit
exon.314121 chr3 204817551 204817772 Zm00004b018990b 204811369 204819642 Zm00004b018990 Zm00004b018990a,Zm00004b018990b simSplit
exon.314121 chr3 204817551 204817772 Zm00004b018990 204811369 204819642 Zm00004b018990 Zm00004b018990a,Zm00004b018990b simSplit
exon.314122 chr3 204818097 204818183 Zm00004b018990b 204811369 204819642 Zm00004b018990 Zm00004b018990a,Zm00004b018990b simSplit
exon.314122 chr3 204818097 204818183 Zm00004b018990 204811369 204819642 Zm00004b018990 Zm00004b018990a,Zm00004b018990b simSplit
exon.314123 chr3 204818285 204818379 Zm00004b018990b 204811369 204819642 Zm00004b018990 Zm00004b018990a,Zm00004b018990b simSplit
exon.314123 chr3 204818285 204818379 Zm00004b018990 204811369 204819642 Zm00004b018990 Zm00004b018990a,Zm00004b018990b simSplit
exon.314124 chr3 204818546 204818683 Zm00004b018990b 204811369 204819642 Zm00004b018990 Zm00004b018990a,Zm00004b018990b simSplit
exon.314124 chr3 204818546 204818683 Zm00004b018990 204811369 204819642 Zm00004b018990 Zm00004b018990a,Zm00004b018990b simSplit
exon.314125 chr3 204818796 204819642 Zm00004b018990b 204811369 204819642 Zm00004b018990 Zm00004b018990a,Zm00004b018990b simSplit
exon.314125 chr3 204818796 204819642 Zm00004b018990 204811369 204819642 Zm00004b018990 Zm00004b018990a,Zm00004b018990b simSplit
exon.314479 chr3 205244471 205244473 Zm00004b019008a 205244471 205251827 Zm00004b019008 Zm00004b019008a,Zm00004b019008b simSplit
exon.314479 chr3 205244471 205244473 Zm00004b019008 205244471 205251827 Zm00004b019008 Zm00004b019008a,Zm00004b019008b simSplit
exon.314480 chr3 205244521 205244571 Zm00004b019008a 205244471 205251827 Zm00004b019008 Zm00004b019008a,Zm00004b019008b simSplit
exon.314480 chr3 205244521 205244571 Zm00004b019008 205244471 205251827 Zm00004b019008 Zm00004b019008a,Zm00004b019008b simSplit
exon.314481 chr3 205244654 205244752 Zm00004b019008a 205244471 205251827 Zm00004b019008 Zm00004b019008a,Zm00004b019008b simSplit
exon.314481 chr3 205244654 205244752 Zm00004b019008 205244471 205251827 Zm00004b019008 Zm00004b019008a,Zm00004b019008b simSplit
exon.314482 chr3 205245172 205245186 Zm00004b019008b 205244471 205251827 Zm00004b019008 Zm00004b019008a,Zm00004b019008b simSplit
exon.314482 chr3 205245172 205245186 Zm00004b019008 205244471 205251827 Zm00004b019008 Zm00004b019008a,Zm00004b019008b simSplit
exon.314483 chr3 205245410 205245523 Zm00004b019008b 205244471 205251827 Zm00004b019008 Zm00004b019008a,Zm00004b019008b simSplit
exon.314483 chr3 205245410 205245523 Zm00004b019008 205244471 205251827 Zm00004b019008 Zm00004b019008a,Zm00004b019008b simSplit
exon.314484 chr3 205245703 205245800 Zm00004b019008b 205244471 205251827 Zm00004b019008 Zm00004b019008a,Zm00004b019008b simSplit
exon.314484 chr3 205245703 205245800 Zm00004b019008 205244471 205251827 Zm00004b019008 Zm00004b019008a,Zm00004b019008b simSplit
exon.314485 chr3 205245904 205245962 Zm00004b019008b 205244471 205251827 Zm00004b019008 Zm00004b019008a,Zm00004b019008b simSplit
exon.314485 chr3 205245904 205245962 Zm00004b019008 205244471 205251827 Zm00004b019008 Zm00004b019008a,Zm00004b019008b simSplit
exon.314486 chr3 205247190 205247341 Zm00004b019008b 205244471 205251827 Zm00004b019008 Zm00004b019008a,Zm00004b019008b simSplit
exon.314486 chr3 205247190 205247341 Zm00004b019008 205244471 205251827 Zm00004b019008 Zm00004b019008a,Zm00004b019008b simSplit
exon.314487 chr3 205249460 205249530 Zm00004b019008b 205244471 205251827 Zm00004b019008 Zm00004b019008a,Zm00004b019008b simSplit
exon.314487 chr3 205249460 205249530 Zm00004b019008 205244471 205251827 Zm00004b019008 Zm00004b019008a,Zm00004b019008b simSplit
exon.314488 chr3 205250144 205250178 Zm00004b019008b 205244471 205251827 Zm00004b019008 Zm00004b019008a,Zm00004b019008b simSplit
exon.314488 chr3 205250144 205250178 Zm00004b019008 205244471 205251827 Zm00004b019008 Zm00004b019008a,Zm00004b019008b simSplit
exon.314489 chr3 205250208 205250284 Zm00004b019008b 205244471 205251827 Zm00004b019008 Zm00004b019008a,Zm00004b019008b simSplit
exon.314489 chr3 205250208 205250284 Zm00004b019008 205244471 205251827 Zm00004b019008 Zm00004b019008a,Zm00004b019008b simSplit
exon.314490 chr3 205251260 205251353 Zm00004b019008b 205244471 205251827 Zm00004b019008 Zm00004b019008a,Zm00004b019008b simSplit
exon.314490 chr3 205251260 205251353 Zm00004b019008 205244471 205251827 Zm00004b019008 Zm00004b019008a,Zm00004b019008b simSplit
exon.314491 chr3 205251706 205251827 Zm00004b019008b 205244471 205251827 Zm00004b019008 Zm00004b019008a,Zm00004b019008b simSplit
exon.314491 chr3 205251706 205251827 Zm00004b019008 205244471 205251827 Zm00004b019008 Zm00004b019008a,Zm00004b019008b simSplit
exon.314509 chr3 205259059 205259062 Zm00004b019009a 205259059 205261240 Zm00004b019009 Zm00004b019009a,Zm00004b019009b simSplit
exon.314509 chr3 205259059 205259062 Zm00004b019009 205259059 205261240 Zm00004b019009 Zm00004b019009a,Zm00004b019009b simSplit
exon.314510 chr3 205259849 205259967 Zm00004b019009a 205259059 205261240 Zm00004b019009 Zm00004b019009a,Zm00004b019009b simSplit
exon.314510 chr3 205259849 205259967 Zm00004b019009 205259059 205261240 Zm00004b019009 Zm00004b019009a,Zm00004b019009b simSplit
exon.314511 chr3 205260211 205260429 Zm00004b019009b 205259059 205261240 Zm00004b019009 Zm00004b019009a,Zm00004b019009b simSplit
exon.314511 chr3 205260211 205260429 Zm00004b019009 205259059 205261240 Zm00004b019009 Zm00004b019009a,Zm00004b019009b simSplit
exon.314512 chr3 205260526 205260854 Zm00004b019009b 205259059 205261240 Zm00004b019009 Zm00004b019009a,Zm00004b019009b simSplit
exon.314512 chr3 205260526 205260854 Zm00004b019009 205259059 205261240 Zm00004b019009 Zm00004b019009a,Zm00004b019009b simSplit
exon.314513 chr3 205261113 205261240 Zm00004b019009b 205259059 205261240 Zm00004b019009 Zm00004b019009a,Zm00004b019009b simSplit
exon.314513 chr3 205261113 205261240 Zm00004b019009 205259059 205261240 Zm00004b019009 Zm00004b019009a,Zm00004b019009b simSplit
exon.314725 chr3 205627252 205627661 Zm00004b019016a 205627252 205629788 Zm00004b019016 Zm00004b019016a,Zm00004b019016b simSplit
exon.314725 chr3 205627252 205627661 Zm00004b019016 205627252 205629788 Zm00004b019016 Zm00004b019016a,Zm00004b019016b simSplit
exon.314724 chr3 205627745 205628034 Zm00004b019016a 205627252 205629788 Zm00004b019016 Zm00004b019016a,Zm00004b019016b simSplit
exon.314724 chr3 205627745 205628034 Zm00004b019016 205627252 205629788 Zm00004b019016 Zm00004b019016a,Zm00004b019016b simSplit
exon.314723 chr3 205628194 205628336 Zm00004b019016b 205627252 205629788 Zm00004b019016 Zm00004b019016a,Zm00004b019016b simSplit
exon.314723 chr3 205628194 205628336 Zm00004b019016 205627252 205629788 Zm00004b019016 Zm00004b019016a,Zm00004b019016b simSplit
exon.314722 chr3 205628759 205628861 Zm00004b019016b 205627252 205629788 Zm00004b019016 Zm00004b019016a,Zm00004b019016b simSplit
exon.314722 chr3 205628759 205628861 Zm00004b019016 205627252 205629788 Zm00004b019016 Zm00004b019016a,Zm00004b019016b simSplit
exon.314721 chr3 205629073 205629250 Zm00004b019016b 205627252 205629788 Zm00004b019016 Zm00004b019016a,Zm00004b019016b simSplit
exon.314721 chr3 205629073 205629250 Zm00004b019016 205627252 205629788 Zm00004b019016 Zm00004b019016a,Zm00004b019016b simSplit
exon.314720 chr3 205629624 205629788 Zm00004b019016b 205627252 205629788 Zm00004b019016 Zm00004b019016a,Zm00004b019016b simSplit
exon.314720 chr3 205629624 205629788 Zm00004b019016 205627252 205629788 Zm00004b019016 Zm00004b019016a,Zm00004b019016b simSplit
exon.314902 chr3 206074938 206075291 Zm00004b019022a 206074938 206076656 Zm00004b019022 Zm00004b019022a,Zm00004b019022b simSplit
exon.314902 chr3 206074938 206075291 Zm00004b019022 206074938 206076656 Zm00004b019022 Zm00004b019022a,Zm00004b019022b simSplit
exon.314901 chr3 206075382 206075454 Zm00004b019022a 206074938 206076656 Zm00004b019022 Zm00004b019022a,Zm00004b019022b simSplit
exon.314901 chr3 206075382 206075454 Zm00004b019022 206074938 206076656 Zm00004b019022 Zm00004b019022a,Zm00004b019022b simSplit
exon.314900 chr3 206075563 206075634 Zm00004b019022a 206074938 206076656 Zm00004b019022 Zm00004b019022a,Zm00004b019022b simSplit
exon.314900 chr3 206075563 206075634 Zm00004b019022 206074938 206076656 Zm00004b019022 Zm00004b019022a,Zm00004b019022b simSplit
exon.314899 chr3 206076100 206076168 Zm00004b019022a 206074938 206076656 Zm00004b019022 Zm00004b019022a,Zm00004b019022b simSplit
exon.314899 chr3 206076100 206076168 Zm00004b019022 206074938 206076656 Zm00004b019022 Zm00004b019022a,Zm00004b019022b simSplit
exon.314898 chr3 206076285 206076432 Zm00004b019022a 206074938 206076656 Zm00004b019022 Zm00004b019022a,Zm00004b019022b simSplit
exon.314898 chr3 206076285 206076432 Zm00004b019022 206074938 206076656 Zm00004b019022 Zm00004b019022a,Zm00004b019022b simSplit
exon.314897 chr3 206076593 206076656 Zm00004b019022b 206074938 206076656 Zm00004b019022 Zm00004b019022a,Zm00004b019022b simSplit
exon.314897 chr3 206076593 206076656 Zm00004b019022 206074938 206076656 Zm00004b019022 Zm00004b019022a,Zm00004b019022b simSplit
exon.315390 chr3 206328696 206329757 Zm00004b019035a 206328696 206333191 Zm00004b019035 Zm00004b019035a,Zm00004b019035b simSplit
exon.315390 chr3 206328696 206329757 Zm00004b019035 206328696 206333191 Zm00004b019035 Zm00004b019035a,Zm00004b019035b simSplit
exon.315391 chr3 206329837 206329904 Zm00004b019035a 206328696 206333191 Zm00004b019035 Zm00004b019035a,Zm00004b019035b simSplit
exon.315391 chr3 206329837 206329904 Zm00004b019035 206328696 206333191 Zm00004b019035 Zm00004b019035a,Zm00004b019035b simSplit
exon.315392 chr3 206330215 206330296 Zm00004b019035a 206328696 206333191 Zm00004b019035 Zm00004b019035a,Zm00004b019035b simSplit
exon.315392 chr3 206330215 206330296 Zm00004b019035 206328696 206333191 Zm00004b019035 Zm00004b019035a,Zm00004b019035b simSplit
exon.315393 chr3 206330595 206330750 Zm00004b019035a 206328696 206333191 Zm00004b019035 Zm00004b019035a,Zm00004b019035b simSplit
exon.315393 chr3 206330595 206330750 Zm00004b019035 206328696 206333191 Zm00004b019035 Zm00004b019035a,Zm00004b019035b simSplit
exon.315394 chr3 206330832 206330894 Zm00004b019035a 206328696 206333191 Zm00004b019035 Zm00004b019035a,Zm00004b019035b simSplit
exon.315394 chr3 206330832 206330894 Zm00004b019035 206328696 206333191 Zm00004b019035 Zm00004b019035a,Zm00004b019035b simSplit
exon.315395 chr3 206331028 206331115 Zm00004b019035a 206328696 206333191 Zm00004b019035 Zm00004b019035a,Zm00004b019035b simSplit
exon.315395 chr3 206331028 206331115 Zm00004b019035 206328696 206333191 Zm00004b019035 Zm00004b019035a,Zm00004b019035b simSplit
exon.315396 chr3 206331314 206331403 Zm00004b019035a 206328696 206333191 Zm00004b019035 Zm00004b019035a,Zm00004b019035b simSplit
exon.315396 chr3 206331314 206331403 Zm00004b019035 206328696 206333191 Zm00004b019035 Zm00004b019035a,Zm00004b019035b simSplit
exon.315397 chr3 206331487 206331575 Zm00004b019035a 206328696 206333191 Zm00004b019035 Zm00004b019035a,Zm00004b019035b simSplit
exon.315397 chr3 206331487 206331575 Zm00004b019035 206328696 206333191 Zm00004b019035 Zm00004b019035a,Zm00004b019035b simSplit
exon.315398 chr3 206331677 206331793 Zm00004b019035a 206328696 206333191 Zm00004b019035 Zm00004b019035a,Zm00004b019035b simSplit
exon.315398 chr3 206331677 206331793 Zm00004b019035 206328696 206333191 Zm00004b019035 Zm00004b019035a,Zm00004b019035b simSplit
exon.315399 chr3 206331870 206332010 Zm00004b019035a 206328696 206333191 Zm00004b019035 Zm00004b019035a,Zm00004b019035b simSplit
exon.315399 chr3 206331870 206332010 Zm00004b019035 206328696 206333191 Zm00004b019035 Zm00004b019035a,Zm00004b019035b simSplit
exon.315400 chr3 206332105 206332567 Zm00004b019035a 206328696 206333191 Zm00004b019035 Zm00004b019035a,Zm00004b019035b simSplit
exon.315400 chr3 206332105 206332567 Zm00004b019035 206328696 206333191 Zm00004b019035 Zm00004b019035a,Zm00004b019035b simSplit
exon.315401 chr3 206332592 206332718 Zm00004b019035a 206328696 206333191 Zm00004b019035 Zm00004b019035a,Zm00004b019035b simSplit
exon.315401 chr3 206332592 206332718 Zm00004b019035 206328696 206333191 Zm00004b019035 Zm00004b019035a,Zm00004b019035b simSplit
exon.315402 chr3 206332802 206333191 Zm00004b019035b 206328696 206333191 Zm00004b019035 Zm00004b019035a,Zm00004b019035b simSplit
exon.315402 chr3 206332802 206333191 Zm00004b019035 206328696 206333191 Zm00004b019035 Zm00004b019035a,Zm00004b019035b simSplit
exon.315429 chr3 206477649 206478821 Zm00004b019037a 206477649 206485110 Zm00004b019037 Zm00004b019037a,Zm00004b019037b simSplit
exon.315429 chr3 206477649 206478821 Zm00004b019037 206477649 206485110 Zm00004b019037 Zm00004b019037a,Zm00004b019037b simSplit
exon.315430 chr3 206479385 206479565 Zm00004b019037a 206477649 206485110 Zm00004b019037 Zm00004b019037a,Zm00004b019037b simSplit
exon.315430 chr3 206479385 206479565 Zm00004b019037 206477649 206485110 Zm00004b019037 Zm00004b019037a,Zm00004b019037b simSplit
exon.315431 chr3 206482213 206482394 Zm00004b019037a 206477649 206485110 Zm00004b019037 Zm00004b019037a,Zm00004b019037b simSplit
exon.315431 chr3 206482213 206482394 Zm00004b019037 206477649 206485110 Zm00004b019037 Zm00004b019037a,Zm00004b019037b simSplit
exon.315432 chr3 206482570 206482638 Zm00004b019037a 206477649 206485110 Zm00004b019037 Zm00004b019037a,Zm00004b019037b simSplit
exon.315432 chr3 206482570 206482638 Zm00004b019037 206477649 206485110 Zm00004b019037 Zm00004b019037a,Zm00004b019037b simSplit
exon.315433 chr3 206482868 206482955 Zm00004b019037a 206477649 206485110 Zm00004b019037 Zm00004b019037a,Zm00004b019037b simSplit
exon.315433 chr3 206482868 206482955 Zm00004b019037 206477649 206485110 Zm00004b019037 Zm00004b019037a,Zm00004b019037b simSplit
exon.315434 chr3 206483039 206483128 Zm00004b019037a 206477649 206485110 Zm00004b019037 Zm00004b019037a,Zm00004b019037b simSplit
exon.315434 chr3 206483039 206483128 Zm00004b019037 206477649 206485110 Zm00004b019037 Zm00004b019037a,Zm00004b019037b simSplit
exon.315435 chr3 206483214 206483302 Zm00004b019037a 206477649 206485110 Zm00004b019037 Zm00004b019037a,Zm00004b019037b simSplit
exon.315435 chr3 206483214 206483302 Zm00004b019037 206477649 206485110 Zm00004b019037 Zm00004b019037a,Zm00004b019037b simSplit
exon.315436 chr3 206483444 206483560 Zm00004b019037a 206477649 206485110 Zm00004b019037 Zm00004b019037a,Zm00004b019037b simSplit
exon.315436 chr3 206483444 206483560 Zm00004b019037 206477649 206485110 Zm00004b019037 Zm00004b019037a,Zm00004b019037b simSplit
exon.315437 chr3 206483664 206483804 Zm00004b019037b 206477649 206485110 Zm00004b019037 Zm00004b019037a,Zm00004b019037b simSplit
exon.315437 chr3 206483664 206483804 Zm00004b019037 206477649 206485110 Zm00004b019037 Zm00004b019037a,Zm00004b019037b simSplit
exon.315438 chr3 206483882 206484187 Zm00004b019037b 206477649 206485110 Zm00004b019037 Zm00004b019037a,Zm00004b019037b simSplit
exon.315438 chr3 206483882 206484187 Zm00004b019037 206477649 206485110 Zm00004b019037 Zm00004b019037a,Zm00004b019037b simSplit
exon.315439 chr3 206484330 206484779 Zm00004b019037b 206477649 206485110 Zm00004b019037 Zm00004b019037a,Zm00004b019037b simSplit
exon.315439 chr3 206484330 206484779 Zm00004b019037 206477649 206485110 Zm00004b019037 Zm00004b019037a,Zm00004b019037b simSplit
exon.315440 chr3 206485067 206485110 Zm00004b019037b 206477649 206485110 Zm00004b019037 Zm00004b019037a,Zm00004b019037b simSplit
exon.315440 chr3 206485067 206485110 Zm00004b019037 206477649 206485110 Zm00004b019037 Zm00004b019037a,Zm00004b019037b simSplit
exon.315918 chr3 207030020 207030509 Zm00004b019057a 207030020 207038821 Zm00004b019057 Zm00004b019057a,Zm00004b019057b simSplit
exon.315918 chr3 207030020 207030509 Zm00004b019057 207030020 207038821 Zm00004b019057 Zm00004b019057a,Zm00004b019057b simSplit
exon.315917 chr3 207030591 207030895 Zm00004b019057a 207030020 207038821 Zm00004b019057 Zm00004b019057a,Zm00004b019057b simSplit
exon.315917 chr3 207030591 207030895 Zm00004b019057 207030020 207038821 Zm00004b019057 Zm00004b019057a,Zm00004b019057b simSplit
exon.315916 chr3 207031442 207031491 Zm00004b019057a 207030020 207038821 Zm00004b019057 Zm00004b019057a,Zm00004b019057b simSplit
exon.315916 chr3 207031442 207031491 Zm00004b019057 207030020 207038821 Zm00004b019057 Zm00004b019057a,Zm00004b019057b simSplit
exon.315915 chr3 207031847 207032005 Zm00004b019057a 207030020 207038821 Zm00004b019057 Zm00004b019057a,Zm00004b019057b simSplit
exon.315915 chr3 207031847 207032005 Zm00004b019057 207030020 207038821 Zm00004b019057 Zm00004b019057a,Zm00004b019057b simSplit
exon.315914 chr3 207032092 207032150 Zm00004b019057a 207030020 207038821 Zm00004b019057 Zm00004b019057a,Zm00004b019057b simSplit
exon.315914 chr3 207032092 207032150 Zm00004b019057 207030020 207038821 Zm00004b019057 Zm00004b019057a,Zm00004b019057b simSplit
exon.315913 chr3 207032324 207032518 Zm00004b019057a 207030020 207038821 Zm00004b019057 Zm00004b019057a,Zm00004b019057b simSplit
exon.315913 chr3 207032324 207032518 Zm00004b019057 207030020 207038821 Zm00004b019057 Zm00004b019057a,Zm00004b019057b simSplit
exon.315912 chr3 207032599 207032652 Zm00004b019057b 207030020 207038821 Zm00004b019057 Zm00004b019057a,Zm00004b019057b simSplit
exon.315912 chr3 207032599 207032652 Zm00004b019057 207030020 207038821 Zm00004b019057 Zm00004b019057a,Zm00004b019057b simSplit
exon.315911 chr3 207033162 207033267 Zm00004b019057b 207030020 207038821 Zm00004b019057 Zm00004b019057a,Zm00004b019057b simSplit
exon.315911 chr3 207033162 207033267 Zm00004b019057 207030020 207038821 Zm00004b019057 Zm00004b019057a,Zm00004b019057b simSplit
exon.315910 chr3 207033394 207033543 Zm00004b019057b 207030020 207038821 Zm00004b019057 Zm00004b019057a,Zm00004b019057b simSplit
exon.315910 chr3 207033394 207033543 Zm00004b019057 207030020 207038821 Zm00004b019057 Zm00004b019057a,Zm00004b019057b simSplit
exon.315909 chr3 207033986 207034014 Zm00004b019057b 207030020 207038821 Zm00004b019057 Zm00004b019057a,Zm00004b019057b simSplit
exon.315909 chr3 207033986 207034014 Zm00004b019057 207030020 207038821 Zm00004b019057 Zm00004b019057a,Zm00004b019057b simSplit
exon.315908 chr3 207034368 207034427 Zm00004b019057b 207030020 207038821 Zm00004b019057 Zm00004b019057a,Zm00004b019057b simSplit
exon.315908 chr3 207034368 207034427 Zm00004b019057 207030020 207038821 Zm00004b019057 Zm00004b019057a,Zm00004b019057b simSplit
exon.315907 chr3 207034651 207034717 Zm00004b019057b 207030020 207038821 Zm00004b019057 Zm00004b019057a,Zm00004b019057b simSplit
exon.315907 chr3 207034651 207034717 Zm00004b019057 207030020 207038821 Zm00004b019057 Zm00004b019057a,Zm00004b019057b simSplit
exon.315906 chr3 207036260 207036466 Zm00004b019057b 207030020 207038821 Zm00004b019057 Zm00004b019057a,Zm00004b019057b simSplit
exon.315906 chr3 207036260 207036466 Zm00004b019057 207030020 207038821 Zm00004b019057 Zm00004b019057a,Zm00004b019057b simSplit
exon.315905 chr3 207037484 207037578 Zm00004b019057b 207030020 207038821 Zm00004b019057 Zm00004b019057a,Zm00004b019057b simSplit
exon.315905 chr3 207037484 207037578 Zm00004b019057 207030020 207038821 Zm00004b019057 Zm00004b019057a,Zm00004b019057b simSplit
exon.315904 chr3 207038170 207038821 Zm00004b019057b 207030020 207038821 Zm00004b019057 Zm00004b019057a,Zm00004b019057b simSplit
exon.315904 chr3 207038170 207038821 Zm00004b019057 207030020 207038821 Zm00004b019057 Zm00004b019057a,Zm00004b019057b simSplit
exon.316116 chr3 207393697 207395239 Zm00004b019067a 207393697 207396076 Zm00004b019067 Zm00004b019067a,Zm00004b019067b simSplit
exon.316116 chr3 207393697 207395239 Zm00004b019067 207393697 207396076 Zm00004b019067 Zm00004b019067a,Zm00004b019067b simSplit
exon.316115 chr3 207395371 207395482 Zm00004b019067b 207393697 207396076 Zm00004b019067 Zm00004b019067a,Zm00004b019067b simSplit
exon.316115 chr3 207395371 207395482 Zm00004b019067 207393697 207396076 Zm00004b019067 Zm00004b019067a,Zm00004b019067b simSplit
exon.316114 chr3 207395740 207395886 Zm00004b019067b 207393697 207396076 Zm00004b019067 Zm00004b019067a,Zm00004b019067b simSplit
exon.316114 chr3 207395740 207395886 Zm00004b019067 207393697 207396076 Zm00004b019067 Zm00004b019067a,Zm00004b019067b simSplit
exon.316113 chr3 207395971 207396076 Zm00004b019067b 207393697 207396076 Zm00004b019067 Zm00004b019067a,Zm00004b019067b simSplit
exon.316113 chr3 207395971 207396076 Zm00004b019067 207393697 207396076 Zm00004b019067 Zm00004b019067a,Zm00004b019067b simSplit
exon.316221 chr3 207862458 207864516 Zm00004b019077a 207862458 207869566 Zm00004b019077 Zm00004b019077a,Zm00004b019077b simSplit
exon.316221 chr3 207862458 207864516 Zm00004b019077 207862458 207869566 Zm00004b019077 Zm00004b019077a,Zm00004b019077b simSplit
exon.316222 chr3 207864897 207865116 Zm00004b019077a 207862458 207869566 Zm00004b019077 Zm00004b019077a,Zm00004b019077b simSplit
exon.316222 chr3 207864897 207865116 Zm00004b019077 207862458 207869566 Zm00004b019077 Zm00004b019077a,Zm00004b019077b simSplit
exon.316223 chr3 207865238 207865699 Zm00004b019077a 207862458 207869566 Zm00004b019077 Zm00004b019077a,Zm00004b019077b simSplit
exon.316223 chr3 207865238 207865699 Zm00004b019077 207862458 207869566 Zm00004b019077 Zm00004b019077a,Zm00004b019077b simSplit
exon.316224 chr3 207866325 207869356 Zm00004b019077b 207862458 207869566 Zm00004b019077 Zm00004b019077a,Zm00004b019077b simSplit
exon.316224 chr3 207866325 207869356 Zm00004b019077 207862458 207869566 Zm00004b019077 Zm00004b019077a,Zm00004b019077b simSplit
exon.316225 chr3 207869381 207869566 Zm00004b019077b 207862458 207869566 Zm00004b019077 Zm00004b019077a,Zm00004b019077b simSplit
exon.316225 chr3 207869381 207869566 Zm00004b019077 207862458 207869566 Zm00004b019077 Zm00004b019077a,Zm00004b019077b simSplit
exon.316423 chr3 208153064 208153575 Zm00004b019092a 208153064 208156831 Zm00004b019092 Zm00004b019092a,Zm00004b019092b simSplit
exon.316423 chr3 208153064 208153575 Zm00004b019092 208153064 208156831 Zm00004b019092 Zm00004b019092a,Zm00004b019092b simSplit
exon.316422 chr3 208153778 208153935 Zm00004b019092b 208153064 208156831 Zm00004b019092 Zm00004b019092a,Zm00004b019092b simSplit
exon.316422 chr3 208153778 208153935 Zm00004b019092 208153064 208156831 Zm00004b019092 Zm00004b019092a,Zm00004b019092b simSplit
exon.316421 chr3 208154188 208154337 Zm00004b019092b 208153064 208156831 Zm00004b019092 Zm00004b019092a,Zm00004b019092b simSplit
exon.316421 chr3 208154188 208154337 Zm00004b019092 208153064 208156831 Zm00004b019092 Zm00004b019092a,Zm00004b019092b simSplit
exon.316420 chr3 208154475 208154479 Zm00004b019092b 208153064 208156831 Zm00004b019092 Zm00004b019092a,Zm00004b019092b simSplit
exon.316420 chr3 208154475 208154479 Zm00004b019092 208153064 208156831 Zm00004b019092 Zm00004b019092a,Zm00004b019092b simSplit
exon.316419 chr3 208154560 208154689 Zm00004b019092b 208153064 208156831 Zm00004b019092 Zm00004b019092a,Zm00004b019092b simSplit
exon.316419 chr3 208154560 208154689 Zm00004b019092 208153064 208156831 Zm00004b019092 Zm00004b019092a,Zm00004b019092b simSplit
exon.316418 chr3 208156798 208156831 Zm00004b019092b 208153064 208156831 Zm00004b019092 Zm00004b019092a,Zm00004b019092b simSplit
exon.316418 chr3 208156798 208156831 Zm00004b019092 208153064 208156831 Zm00004b019092 Zm00004b019092a,Zm00004b019092b simSplit
exon.316596 chr3 208349621 208349871 Zm00004b019103a 208349621 208353595 Zm00004b019103 Zm00004b019103a,Zm00004b019103b simSplit
exon.316596 chr3 208349621 208349871 Zm00004b019103 208349621 208353595 Zm00004b019103 Zm00004b019103a,Zm00004b019103b simSplit
exon.316597 chr3 208349987 208350649 Zm00004b019103a 208349621 208353595 Zm00004b019103 Zm00004b019103a,Zm00004b019103b simSplit
exon.316597 chr3 208349987 208350649 Zm00004b019103 208349621 208353595 Zm00004b019103 Zm00004b019103a,Zm00004b019103b simSplit
exon.316598 chr3 208350761 208350869 Zm00004b019103a 208349621 208353595 Zm00004b019103 Zm00004b019103a,Zm00004b019103b simSplit
exon.316598 chr3 208350761 208350869 Zm00004b019103 208349621 208353595 Zm00004b019103 Zm00004b019103a,Zm00004b019103b simSplit
exon.316599 chr3 208350952 208350990 Zm00004b019103a 208349621 208353595 Zm00004b019103 Zm00004b019103a,Zm00004b019103b simSplit
exon.316599 chr3 208350952 208350990 Zm00004b019103 208349621 208353595 Zm00004b019103 Zm00004b019103a,Zm00004b019103b simSplit
exon.316600 chr3 208351088 208351207 Zm00004b019103a 208349621 208353595 Zm00004b019103 Zm00004b019103a,Zm00004b019103b simSplit
exon.316600 chr3 208351088 208351207 Zm00004b019103 208349621 208353595 Zm00004b019103 Zm00004b019103a,Zm00004b019103b simSplit
exon.316601 chr3 208351533 208351616 Zm00004b019103a 208349621 208353595 Zm00004b019103 Zm00004b019103a,Zm00004b019103b simSplit
exon.316601 chr3 208351533 208351616 Zm00004b019103 208349621 208353595 Zm00004b019103 Zm00004b019103a,Zm00004b019103b simSplit
exon.316602 chr3 208351702 208351750 Zm00004b019103a 208349621 208353595 Zm00004b019103 Zm00004b019103a,Zm00004b019103b simSplit
exon.316602 chr3 208351702 208351750 Zm00004b019103 208349621 208353595 Zm00004b019103 Zm00004b019103a,Zm00004b019103b simSplit
exon.316603 chr3 208353164 208353322 Zm00004b019103a 208349621 208353595 Zm00004b019103 Zm00004b019103a,Zm00004b019103b simSplit
exon.316603 chr3 208353164 208353322 Zm00004b019103 208349621 208353595 Zm00004b019103 Zm00004b019103a,Zm00004b019103b simSplit
exon.316604 chr3 208353385 208353595 Zm00004b019103b 208349621 208353595 Zm00004b019103 Zm00004b019103a,Zm00004b019103b simSplit
exon.316604 chr3 208353385 208353595 Zm00004b019103 208349621 208353595 Zm00004b019103 Zm00004b019103a,Zm00004b019103b simSplit
exon.316620 chr3 208360151 208360253 Zm00004b019104a 208360151 208361670 Zm00004b019104 Zm00004b019104a,Zm00004b019104b simSplit
exon.316620 chr3 208360151 208360253 Zm00004b019104 208360151 208361670 Zm00004b019104 Zm00004b019104a,Zm00004b019104b simSplit
exon.316619 chr3 208360551 208360768 Zm00004b019104a 208360151 208361670 Zm00004b019104 Zm00004b019104a,Zm00004b019104b simSplit
exon.316619 chr3 208360551 208360768 Zm00004b019104 208360151 208361670 Zm00004b019104 Zm00004b019104a,Zm00004b019104b simSplit
exon.316618 chr3 208361250 208361269 Zm00004b019104b 208360151 208361670 Zm00004b019104 Zm00004b019104a,Zm00004b019104b simSplit
exon.316618 chr3 208361250 208361269 Zm00004b019104 208360151 208361670 Zm00004b019104 Zm00004b019104a,Zm00004b019104b simSplit
exon.316617 chr3 208361526 208361670 Zm00004b019104b 208360151 208361670 Zm00004b019104 Zm00004b019104a,Zm00004b019104b simSplit
exon.316617 chr3 208361526 208361670 Zm00004b019104 208360151 208361670 Zm00004b019104 Zm00004b019104a,Zm00004b019104b simSplit
exon.318001 chr3 210320084 210320737 Zm00004b019171a 210320084 210342952 Zm00004b019171 Zm00004b019171a,Zm00004b019171b simSplit
exon.318001 chr3 210320084 210320737 Zm00004b019171 210320084 210342952 Zm00004b019171 Zm00004b019171a,Zm00004b019171b simSplit
exon.318000 chr3 210320842 210321009 Zm00004b019171a 210320084 210342952 Zm00004b019171 Zm00004b019171a,Zm00004b019171b simSplit
exon.318000 chr3 210320842 210321009 Zm00004b019171 210320084 210342952 Zm00004b019171 Zm00004b019171a,Zm00004b019171b simSplit
exon.317999 chr3 210321393 210321515 Zm00004b019171a 210320084 210342952 Zm00004b019171 Zm00004b019171a,Zm00004b019171b simSplit
exon.317999 chr3 210321393 210321515 Zm00004b019171 210320084 210342952 Zm00004b019171 Zm00004b019171a,Zm00004b019171b simSplit
exon.317998 chr3 210322272 210322521 Zm00004b019171a 210320084 210342952 Zm00004b019171 Zm00004b019171a,Zm00004b019171b simSplit
exon.317998 chr3 210322272 210322521 Zm00004b019171 210320084 210342952 Zm00004b019171 Zm00004b019171a,Zm00004b019171b simSplit
exon.317997 chr3 210324602 210324708 Zm00004b019171a 210320084 210342952 Zm00004b019171 Zm00004b019171a,Zm00004b019171b simSplit
exon.317997 chr3 210324602 210324708 Zm00004b019171 210320084 210342952 Zm00004b019171 Zm00004b019171a,Zm00004b019171b simSplit
exon.317996 chr3 210326713 210326902 Zm00004b019171a 210320084 210342952 Zm00004b019171 Zm00004b019171a,Zm00004b019171b simSplit
exon.317996 chr3 210326713 210326902 Zm00004b019171 210320084 210342952 Zm00004b019171 Zm00004b019171a,Zm00004b019171b simSplit
exon.317995 chr3 210329187 210329818 Zm00004b019171a 210320084 210342952 Zm00004b019171 Zm00004b019171a,Zm00004b019171b simSplit
exon.317995 chr3 210329187 210329818 Zm00004b019171 210320084 210342952 Zm00004b019171 Zm00004b019171a,Zm00004b019171b simSplit
exon.317994 chr3 210338742 210339082 Zm00004b019171a 210320084 210342952 Zm00004b019171 Zm00004b019171a,Zm00004b019171b simSplit
exon.317994 chr3 210338742 210339082 Zm00004b019171 210320084 210342952 Zm00004b019171 Zm00004b019171a,Zm00004b019171b simSplit
exon.317993 chr3 210340519 210340624 Zm00004b019171a 210320084 210342952 Zm00004b019171 Zm00004b019171a,Zm00004b019171b simSplit
exon.317993 chr3 210340519 210340624 Zm00004b019171 210320084 210342952 Zm00004b019171 Zm00004b019171a,Zm00004b019171b simSplit
exon.317992 chr3 210341021 210341140 Zm00004b019171a 210320084 210342952 Zm00004b019171 Zm00004b019171a,Zm00004b019171b simSplit
exon.317992 chr3 210341021 210341140 Zm00004b019171 210320084 210342952 Zm00004b019171 Zm00004b019171a,Zm00004b019171b simSplit
exon.317991 chr3 210341371 210341425 Zm00004b019171a 210320084 210342952 Zm00004b019171 Zm00004b019171a,Zm00004b019171b simSplit
exon.317991 chr3 210341371 210341425 Zm00004b019171 210320084 210342952 Zm00004b019171 Zm00004b019171a,Zm00004b019171b simSplit
exon.317990 chr3 210342258 210342409 Zm00004b019171a 210320084 210342952 Zm00004b019171 Zm00004b019171a,Zm00004b019171b simSplit
exon.317990 chr3 210342258 210342409 Zm00004b019171 210320084 210342952 Zm00004b019171 Zm00004b019171a,Zm00004b019171b simSplit
exon.317989 chr3 210342506 210342952 Zm00004b019171b 210320084 210342952 Zm00004b019171 Zm00004b019171a,Zm00004b019171b simSplit
exon.317989 chr3 210342506 210342952 Zm00004b019171 210320084 210342952 Zm00004b019171 Zm00004b019171a,Zm00004b019171b simSplit
exon.319455 chr3 212851761 212852036 Zm00004b019232a 212851761 212858092 Zm00004b019232 Zm00004b019232a,Zm00004b019232b simSplit
exon.319455 chr3 212851761 212852036 Zm00004b019232 212851761 212858092 Zm00004b019232 Zm00004b019232a,Zm00004b019232b simSplit
exon.319456 chr3 212854521 212854815 Zm00004b019232a 212851761 212858092 Zm00004b019232 Zm00004b019232a,Zm00004b019232b simSplit
exon.319456 chr3 212854521 212854815 Zm00004b019232 212851761 212858092 Zm00004b019232 Zm00004b019232a,Zm00004b019232b simSplit
exon.319457 chr3 212854971 212855067 Zm00004b019232a 212851761 212858092 Zm00004b019232 Zm00004b019232a,Zm00004b019232b simSplit
exon.319457 chr3 212854971 212855067 Zm00004b019232 212851761 212858092 Zm00004b019232 Zm00004b019232a,Zm00004b019232b simSplit
exon.319458 chr3 212855168 212855434 Zm00004b019232a 212851761 212858092 Zm00004b019232 Zm00004b019232a,Zm00004b019232b simSplit
exon.319458 chr3 212855168 212855434 Zm00004b019232 212851761 212858092 Zm00004b019232 Zm00004b019232a,Zm00004b019232b simSplit
exon.319459 chr3 212855484 212855600 Zm00004b019232a 212851761 212858092 Zm00004b019232 Zm00004b019232a,Zm00004b019232b simSplit
exon.319459 chr3 212855484 212855600 Zm00004b019232 212851761 212858092 Zm00004b019232 Zm00004b019232a,Zm00004b019232b simSplit
exon.319460 chr3 212855783 212855884 Zm00004b019232a 212851761 212858092 Zm00004b019232 Zm00004b019232a,Zm00004b019232b simSplit
exon.319460 chr3 212855783 212855884 Zm00004b019232 212851761 212858092 Zm00004b019232 Zm00004b019232a,Zm00004b019232b simSplit
exon.319461 chr3 212855972 212856021 Zm00004b019232a 212851761 212858092 Zm00004b019232 Zm00004b019232a,Zm00004b019232b simSplit
exon.319461 chr3 212855972 212856021 Zm00004b019232 212851761 212858092 Zm00004b019232 Zm00004b019232a,Zm00004b019232b simSplit
exon.319462 chr3 212856097 212856196 Zm00004b019232b 212851761 212858092 Zm00004b019232 Zm00004b019232a,Zm00004b019232b simSplit
exon.319462 chr3 212856097 212856196 Zm00004b019232 212851761 212858092 Zm00004b019232 Zm00004b019232a,Zm00004b019232b simSplit
exon.319463 chr3 212856279 212856371 Zm00004b019232b 212851761 212858092 Zm00004b019232 Zm00004b019232a,Zm00004b019232b simSplit
exon.319463 chr3 212856279 212856371 Zm00004b019232 212851761 212858092 Zm00004b019232 Zm00004b019232a,Zm00004b019232b simSplit
exon.319464 chr3 212856762 212856888 Zm00004b019232b 212851761 212858092 Zm00004b019232 Zm00004b019232a,Zm00004b019232b simSplit
exon.319464 chr3 212856762 212856888 Zm00004b019232 212851761 212858092 Zm00004b019232 Zm00004b019232a,Zm00004b019232b simSplit
exon.319465 chr3 212857128 212857468 Zm00004b019232b 212851761 212858092 Zm00004b019232 Zm00004b019232a,Zm00004b019232b simSplit
exon.319465 chr3 212857128 212857468 Zm00004b019232 212851761 212858092 Zm00004b019232 Zm00004b019232a,Zm00004b019232b simSplit
exon.319466 chr3 212857719 212857793 Zm00004b019232b 212851761 212858092 Zm00004b019232 Zm00004b019232a,Zm00004b019232b simSplit
exon.319466 chr3 212857719 212857793 Zm00004b019232 212851761 212858092 Zm00004b019232 Zm00004b019232a,Zm00004b019232b simSplit
exon.319467 chr3 212858036 212858092 Zm00004b019232b 212851761 212858092 Zm00004b019232 Zm00004b019232a,Zm00004b019232b simSplit
exon.319467 chr3 212858036 212858092 Zm00004b019232 212851761 212858092 Zm00004b019232 Zm00004b019232a,Zm00004b019232b simSplit
exon.319633 chr3 213142347 213142963 Zm00004b019244a 213142347 213155734 Zm00004b019244 Zm00004b019244a,Zm00004b019244b simSplit
exon.319633 chr3 213142347 213142963 Zm00004b019244 213142347 213155734 Zm00004b019244 Zm00004b019244a,Zm00004b019244b simSplit
exon.319632 chr3 213143057 213143114 Zm00004b019244b 213142347 213155734 Zm00004b019244 Zm00004b019244a,Zm00004b019244b simSplit
exon.319632 chr3 213143057 213143114 Zm00004b019244 213142347 213155734 Zm00004b019244 Zm00004b019244a,Zm00004b019244b simSplit
exon.319631 chr3 213143572 213143692 Zm00004b019244b 213142347 213155734 Zm00004b019244 Zm00004b019244a,Zm00004b019244b simSplit
exon.319631 chr3 213143572 213143692 Zm00004b019244 213142347 213155734 Zm00004b019244 Zm00004b019244a,Zm00004b019244b simSplit
exon.319630 chr3 213144261 213144330 Zm00004b019244b 213142347 213155734 Zm00004b019244 Zm00004b019244a,Zm00004b019244b simSplit
exon.319630 chr3 213144261 213144330 Zm00004b019244 213142347 213155734 Zm00004b019244 Zm00004b019244a,Zm00004b019244b simSplit
exon.319629 chr3 213153077 213153293 Zm00004b019244b 213142347 213155734 Zm00004b019244 Zm00004b019244a,Zm00004b019244b simSplit
exon.319629 chr3 213153077 213153293 Zm00004b019244 213142347 213155734 Zm00004b019244 Zm00004b019244a,Zm00004b019244b simSplit
exon.319628 chr3 213153466 213153547 Zm00004b019244b 213142347 213155734 Zm00004b019244 Zm00004b019244a,Zm00004b019244b simSplit
exon.319628 chr3 213153466 213153547 Zm00004b019244 213142347 213155734 Zm00004b019244 Zm00004b019244a,Zm00004b019244b simSplit
exon.319627 chr3 213153703 213153845 Zm00004b019244b 213142347 213155734 Zm00004b019244 Zm00004b019244a,Zm00004b019244b simSplit
exon.319627 chr3 213153703 213153845 Zm00004b019244 213142347 213155734 Zm00004b019244 Zm00004b019244a,Zm00004b019244b simSplit
exon.319626 chr3 213155255 213155734 Zm00004b019244b 213142347 213155734 Zm00004b019244 Zm00004b019244a,Zm00004b019244b simSplit
exon.319626 chr3 213155255 213155734 Zm00004b019244 213142347 213155734 Zm00004b019244 Zm00004b019244a,Zm00004b019244b simSplit
exon.319665 chr3 213370147 213370331 Zm00004b019250a 213370147 213373109 Zm00004b019250 Zm00004b019250a,Zm00004b019250b simSplit
exon.319665 chr3 213370147 213370331 Zm00004b019250 213370147 213373109 Zm00004b019250 Zm00004b019250a,Zm00004b019250b simSplit
exon.319664 chr3 213370427 213370555 Zm00004b019250a 213370147 213373109 Zm00004b019250 Zm00004b019250a,Zm00004b019250b simSplit
exon.319664 chr3 213370427 213370555 Zm00004b019250 213370147 213373109 Zm00004b019250 Zm00004b019250a,Zm00004b019250b simSplit
exon.319663 chr3 213370671 213370836 Zm00004b019250a 213370147 213373109 Zm00004b019250 Zm00004b019250a,Zm00004b019250b simSplit
exon.319663 chr3 213370671 213370836 Zm00004b019250 213370147 213373109 Zm00004b019250 Zm00004b019250a,Zm00004b019250b simSplit
exon.319662 chr3 213371608 213371715 Zm00004b019250a 213370147 213373109 Zm00004b019250 Zm00004b019250a,Zm00004b019250b simSplit
exon.319662 chr3 213371608 213371715 Zm00004b019250 213370147 213373109 Zm00004b019250 Zm00004b019250a,Zm00004b019250b simSplit
exon.319661 chr3 213371949 213371995 Zm00004b019250a 213370147 213373109 Zm00004b019250 Zm00004b019250a,Zm00004b019250b simSplit
exon.319661 chr3 213371949 213371995 Zm00004b019250 213370147 213373109 Zm00004b019250 Zm00004b019250a,Zm00004b019250b simSplit
exon.319660 chr3 213373047 213373109 Zm00004b019250b 213370147 213373109 Zm00004b019250 Zm00004b019250a,Zm00004b019250b simSplit
exon.319660 chr3 213373047 213373109 Zm00004b019250 213370147 213373109 Zm00004b019250 Zm00004b019250a,Zm00004b019250b simSplit
exon.319865 chr3 213754140 213754235 Zm00004b019260a 213754140 213793857 Zm00004b019260 Zm00004b019260a,Zm00004b019260b simSplit
exon.319865 chr3 213754140 213754235 Zm00004b019260 213754140 213793857 Zm00004b019260 Zm00004b019260a,Zm00004b019260b simSplit
exon.319864 chr3 213754364 213754438 Zm00004b019260a 213754140 213793857 Zm00004b019260 Zm00004b019260a,Zm00004b019260b simSplit
exon.319864 chr3 213754364 213754438 Zm00004b019260 213754140 213793857 Zm00004b019260 Zm00004b019260a,Zm00004b019260b simSplit
exon.319863 chr3 213793039 213793200 Zm00004b019260a 213754140 213793857 Zm00004b019260 Zm00004b019260a,Zm00004b019260b simSplit
exon.319863 chr3 213793039 213793200 Zm00004b019260 213754140 213793857 Zm00004b019260 Zm00004b019260a,Zm00004b019260b simSplit
exon.319862 chr3 213793404 213793684 Zm00004b019260b 213754140 213793857 Zm00004b019260 Zm00004b019260a,Zm00004b019260b simSplit
exon.319862 chr3 213793404 213793684 Zm00004b019260 213754140 213793857 Zm00004b019260 Zm00004b019260a,Zm00004b019260b simSplit
exon.319861 chr3 213793773 213793857 Zm00004b019260b 213754140 213793857 Zm00004b019260 Zm00004b019260a,Zm00004b019260b simSplit
exon.319861 chr3 213793773 213793857 Zm00004b019260 213754140 213793857 Zm00004b019260 Zm00004b019260a,Zm00004b019260b simSplit
exon.320041 chr3 213857523 213858300 Zm00004b019264a 213857523 213863999 Zm00004b019264 Zm00004b019264a,Zm00004b019264b simSplit
exon.320041 chr3 213857523 213858300 Zm00004b019264 213857523 213863999 Zm00004b019264 Zm00004b019264a,Zm00004b019264b simSplit
exon.320040 chr3 213859232 213859350 Zm00004b019264a 213857523 213863999 Zm00004b019264 Zm00004b019264a,Zm00004b019264b simSplit
exon.320040 chr3 213859232 213859350 Zm00004b019264 213857523 213863999 Zm00004b019264 Zm00004b019264a,Zm00004b019264b simSplit
exon.320039 chr3 213859422 213859497 Zm00004b019264a 213857523 213863999 Zm00004b019264 Zm00004b019264a,Zm00004b019264b simSplit
exon.320039 chr3 213859422 213859497 Zm00004b019264 213857523 213863999 Zm00004b019264 Zm00004b019264a,Zm00004b019264b simSplit
exon.320038 chr3 213859580 213859747 Zm00004b019264a 213857523 213863999 Zm00004b019264 Zm00004b019264a,Zm00004b019264b simSplit
exon.320038 chr3 213859580 213859747 Zm00004b019264 213857523 213863999 Zm00004b019264 Zm00004b019264a,Zm00004b019264b simSplit
exon.320037 chr3 213860303 213860380 Zm00004b019264a 213857523 213863999 Zm00004b019264 Zm00004b019264a,Zm00004b019264b simSplit
exon.320037 chr3 213860303 213860380 Zm00004b019264 213857523 213863999 Zm00004b019264 Zm00004b019264a,Zm00004b019264b simSplit
exon.320036 chr3 213860471 213860551 Zm00004b019264a 213857523 213863999 Zm00004b019264 Zm00004b019264a,Zm00004b019264b simSplit
exon.320036 chr3 213860471 213860551 Zm00004b019264 213857523 213863999 Zm00004b019264 Zm00004b019264a,Zm00004b019264b simSplit
exon.320035 chr3 213860676 213860741 Zm00004b019264a 213857523 213863999 Zm00004b019264 Zm00004b019264a,Zm00004b019264b simSplit
exon.320035 chr3 213860676 213860741 Zm00004b019264 213857523 213863999 Zm00004b019264 Zm00004b019264a,Zm00004b019264b simSplit
exon.320034 chr3 213860838 213860903 Zm00004b019264a 213857523 213863999 Zm00004b019264 Zm00004b019264a,Zm00004b019264b simSplit
exon.320034 chr3 213860838 213860903 Zm00004b019264 213857523 213863999 Zm00004b019264 Zm00004b019264a,Zm00004b019264b simSplit
exon.320033 chr3 213861088 213861138 Zm00004b019264a 213857523 213863999 Zm00004b019264 Zm00004b019264a,Zm00004b019264b simSplit
exon.320033 chr3 213861088 213861138 Zm00004b019264 213857523 213863999 Zm00004b019264 Zm00004b019264a,Zm00004b019264b simSplit
exon.320032 chr3 213861278 213861370 Zm00004b019264a 213857523 213863999 Zm00004b019264 Zm00004b019264a,Zm00004b019264b simSplit
exon.320032 chr3 213861278 213861370 Zm00004b019264 213857523 213863999 Zm00004b019264 Zm00004b019264a,Zm00004b019264b simSplit
exon.320031 chr3 213861513 213861640 Zm00004b019264a 213857523 213863999 Zm00004b019264 Zm00004b019264a,Zm00004b019264b simSplit
exon.320031 chr3 213861513 213861640 Zm00004b019264 213857523 213863999 Zm00004b019264 Zm00004b019264a,Zm00004b019264b simSplit
exon.320030 chr3 213861749 213861887 Zm00004b019264a 213857523 213863999 Zm00004b019264 Zm00004b019264a,Zm00004b019264b simSplit
exon.320030 chr3 213861749 213861887 Zm00004b019264 213857523 213863999 Zm00004b019264 Zm00004b019264a,Zm00004b019264b simSplit
exon.320029 chr3 213863177 213863274 Zm00004b019264a 213857523 213863999 Zm00004b019264 Zm00004b019264a,Zm00004b019264b simSplit
exon.320029 chr3 213863177 213863274 Zm00004b019264 213857523 213863999 Zm00004b019264 Zm00004b019264a,Zm00004b019264b simSplit
exon.320028 chr3 213863433 213863502 Zm00004b019264b 213857523 213863999 Zm00004b019264 Zm00004b019264a,Zm00004b019264b simSplit
exon.320028 chr3 213863433 213863502 Zm00004b019264 213857523 213863999 Zm00004b019264 Zm00004b019264a,Zm00004b019264b simSplit
exon.320027 chr3 213863676 213863999 Zm00004b019264b 213857523 213863999 Zm00004b019264 Zm00004b019264a,Zm00004b019264b simSplit
exon.320027 chr3 213863676 213863999 Zm00004b019264 213857523 213863999 Zm00004b019264 Zm00004b019264a,Zm00004b019264b simSplit
exon.321535 chr3 216168470 216169263 Zm00004b019327a 216168470 216180103 Zm00004b019327 Zm00004b019327a,Zm00004b019327b simSplit
exon.321535 chr3 216168470 216169263 Zm00004b019327 216168470 216180103 Zm00004b019327 Zm00004b019327a,Zm00004b019327b simSplit
exon.321534 chr3 216169658 216169745 Zm00004b019327a 216168470 216180103 Zm00004b019327 Zm00004b019327a,Zm00004b019327b simSplit
exon.321534 chr3 216169658 216169745 Zm00004b019327 216168470 216180103 Zm00004b019327 Zm00004b019327a,Zm00004b019327b simSplit
exon.321533 chr3 216172842 216172903 Zm00004b019327b 216168470 216180103 Zm00004b019327 Zm00004b019327a,Zm00004b019327b simSplit
exon.321533 chr3 216172842 216172903 Zm00004b019327 216168470 216180103 Zm00004b019327 Zm00004b019327a,Zm00004b019327b simSplit
exon.321532 chr3 216173108 216173159 Zm00004b019327b 216168470 216180103 Zm00004b019327 Zm00004b019327a,Zm00004b019327b simSplit
exon.321532 chr3 216173108 216173159 Zm00004b019327 216168470 216180103 Zm00004b019327 Zm00004b019327a,Zm00004b019327b simSplit
exon.321531 chr3 216173690 216173848 Zm00004b019327b 216168470 216180103 Zm00004b019327 Zm00004b019327a,Zm00004b019327b simSplit
exon.321531 chr3 216173690 216173848 Zm00004b019327 216168470 216180103 Zm00004b019327 Zm00004b019327a,Zm00004b019327b simSplit
exon.321530 chr3 216174007 216174251 Zm00004b019327b 216168470 216180103 Zm00004b019327 Zm00004b019327a,Zm00004b019327b simSplit
exon.321530 chr3 216174007 216174251 Zm00004b019327 216168470 216180103 Zm00004b019327 Zm00004b019327a,Zm00004b019327b simSplit
exon.321529 chr3 216176057 216176254 Zm00004b019327b 216168470 216180103 Zm00004b019327 Zm00004b019327a,Zm00004b019327b simSplit
exon.321529 chr3 216176057 216176254 Zm00004b019327 216168470 216180103 Zm00004b019327 Zm00004b019327a,Zm00004b019327b simSplit
exon.321528 chr3 216178268 216178733 Zm00004b019327b 216168470 216180103 Zm00004b019327 Zm00004b019327a,Zm00004b019327b simSplit
exon.321528 chr3 216178268 216178733 Zm00004b019327 216168470 216180103 Zm00004b019327 Zm00004b019327a,Zm00004b019327b simSplit
exon.321527 chr3 216179715 216180103 Zm00004b019327b 216168470 216180103 Zm00004b019327 Zm00004b019327a,Zm00004b019327b simSplit
exon.321527 chr3 216179715 216180103 Zm00004b019327 216168470 216180103 Zm00004b019327 Zm00004b019327a,Zm00004b019327b simSplit
exon.322906 chr3 218251883 218252222 Zm00004b019382a 218251883 218255787 Zm00004b019382 Zm00004b019382a,Zm00004b019382b simSplit
exon.322906 chr3 218251883 218252222 Zm00004b019382 218251883 218255787 Zm00004b019382 Zm00004b019382a,Zm00004b019382b simSplit
exon.322907 chr3 218252270 218253140 Zm00004b019382a 218251883 218255787 Zm00004b019382 Zm00004b019382a,Zm00004b019382b simSplit
exon.322907 chr3 218252270 218253140 Zm00004b019382 218251883 218255787 Zm00004b019382 Zm00004b019382a,Zm00004b019382b simSplit
exon.322908 chr3 218253523 218253610 Zm00004b019382a 218251883 218255787 Zm00004b019382 Zm00004b019382a,Zm00004b019382b simSplit
exon.322908 chr3 218253523 218253610 Zm00004b019382 218251883 218255787 Zm00004b019382 Zm00004b019382a,Zm00004b019382b simSplit
exon.322909 chr3 218254042 218254325 Zm00004b019382a 218251883 218255787 Zm00004b019382 Zm00004b019382a,Zm00004b019382b simSplit
exon.322909 chr3 218254042 218254325 Zm00004b019382 218251883 218255787 Zm00004b019382 Zm00004b019382a,Zm00004b019382b simSplit
exon.322910 chr3 218254612 218254685 Zm00004b019382a 218251883 218255787 Zm00004b019382 Zm00004b019382a,Zm00004b019382b simSplit
exon.322910 chr3 218254612 218254685 Zm00004b019382 218251883 218255787 Zm00004b019382 Zm00004b019382a,Zm00004b019382b simSplit
exon.322911 chr3 218254999 218255095 Zm00004b019382a 218251883 218255787 Zm00004b019382 Zm00004b019382a,Zm00004b019382b simSplit
exon.322911 chr3 218254999 218255095 Zm00004b019382 218251883 218255787 Zm00004b019382 Zm00004b019382a,Zm00004b019382b simSplit
exon.322912 chr3 218255180 218255281 Zm00004b019382a 218251883 218255787 Zm00004b019382 Zm00004b019382a,Zm00004b019382b simSplit
exon.322912 chr3 218255180 218255281 Zm00004b019382 218251883 218255787 Zm00004b019382 Zm00004b019382a,Zm00004b019382b simSplit
exon.322913 chr3 218255367 218255787 Zm00004b019382b 218251883 218255787 Zm00004b019382 Zm00004b019382a,Zm00004b019382b simSplit
exon.322913 chr3 218255367 218255787 Zm00004b019382 218251883 218255787 Zm00004b019382 Zm00004b019382a,Zm00004b019382b simSplit
exon.323498 chr3 218780150 218780170 Zm00004b019396a 218780150 218788056 Zm00004b019396 Zm00004b019396a,Zm00004b019396b simSplit
exon.323498 chr3 218780150 218780170 Zm00004b019396 218780150 218788056 Zm00004b019396 Zm00004b019396a,Zm00004b019396b simSplit
exon.323497 chr3 218780191 218780562 Zm00004b019396a 218780150 218788056 Zm00004b019396 Zm00004b019396a,Zm00004b019396b simSplit
exon.323497 chr3 218780191 218780562 Zm00004b019396 218780150 218788056 Zm00004b019396 Zm00004b019396a,Zm00004b019396b simSplit
exon.323496 chr3 218780645 218780720 Zm00004b019396a 218780150 218788056 Zm00004b019396 Zm00004b019396a,Zm00004b019396b simSplit
exon.323496 chr3 218780645 218780720 Zm00004b019396 218780150 218788056 Zm00004b019396 Zm00004b019396a,Zm00004b019396b simSplit
exon.323495 chr3 218780854 218781949 Zm00004b019396a 218780150 218788056 Zm00004b019396 Zm00004b019396a,Zm00004b019396b simSplit
exon.323495 chr3 218780854 218781949 Zm00004b019396 218780150 218788056 Zm00004b019396 Zm00004b019396a,Zm00004b019396b simSplit
exon.323494 chr3 218782323 218783276 Zm00004b019396a 218780150 218788056 Zm00004b019396 Zm00004b019396a,Zm00004b019396b simSplit
exon.323494 chr3 218782323 218783276 Zm00004b019396 218780150 218788056 Zm00004b019396 Zm00004b019396a,Zm00004b019396b simSplit
exon.323493 chr3 218784222 218784328 Zm00004b019396a 218780150 218788056 Zm00004b019396 Zm00004b019396a,Zm00004b019396b simSplit
exon.323493 chr3 218784222 218784328 Zm00004b019396 218780150 218788056 Zm00004b019396 Zm00004b019396a,Zm00004b019396b simSplit
exon.323492 chr3 218784433 218784529 Zm00004b019396a 218780150 218788056 Zm00004b019396 Zm00004b019396a,Zm00004b019396b simSplit
exon.323492 chr3 218784433 218784529 Zm00004b019396 218780150 218788056 Zm00004b019396 Zm00004b019396a,Zm00004b019396b simSplit
exon.323491 chr3 218784662 218784802 Zm00004b019396a 218780150 218788056 Zm00004b019396 Zm00004b019396a,Zm00004b019396b simSplit
exon.323491 chr3 218784662 218784802 Zm00004b019396 218780150 218788056 Zm00004b019396 Zm00004b019396a,Zm00004b019396b simSplit
exon.323490 chr3 218786315 218786419 Zm00004b019396a 218780150 218788056 Zm00004b019396 Zm00004b019396a,Zm00004b019396b simSplit
exon.323490 chr3 218786315 218786419 Zm00004b019396 218780150 218788056 Zm00004b019396 Zm00004b019396a,Zm00004b019396b simSplit
exon.323489 chr3 218786490 218786741 Zm00004b019396a 218780150 218788056 Zm00004b019396 Zm00004b019396a,Zm00004b019396b simSplit
exon.323489 chr3 218786490 218786741 Zm00004b019396 218780150 218788056 Zm00004b019396 Zm00004b019396a,Zm00004b019396b simSplit
exon.323488 chr3 218786848 218787018 Zm00004b019396a 218780150 218788056 Zm00004b019396 Zm00004b019396a,Zm00004b019396b simSplit
exon.323488 chr3 218786848 218787018 Zm00004b019396 218780150 218788056 Zm00004b019396 Zm00004b019396a,Zm00004b019396b simSplit
exon.323487 chr3 218787134 218787340 Zm00004b019396a 218780150 218788056 Zm00004b019396 Zm00004b019396a,Zm00004b019396b simSplit
exon.323487 chr3 218787134 218787340 Zm00004b019396 218780150 218788056 Zm00004b019396 Zm00004b019396a,Zm00004b019396b simSplit
exon.323486 chr3 218787451 218787612 Zm00004b019396b 218780150 218788056 Zm00004b019396 Zm00004b019396a,Zm00004b019396b simSplit
exon.323486 chr3 218787451 218787612 Zm00004b019396 218780150 218788056 Zm00004b019396 Zm00004b019396a,Zm00004b019396b simSplit
exon.323485 chr3 218787736 218788056 Zm00004b019396b 218780150 218788056 Zm00004b019396 Zm00004b019396a,Zm00004b019396b simSplit
exon.323485 chr3 218787736 218788056 Zm00004b019396 218780150 218788056 Zm00004b019396 Zm00004b019396a,Zm00004b019396b simSplit
exon.323921 chr3 219720772 219721223 Zm00004b019419a 219720772 219724824 Zm00004b019419 Zm00004b019419a,Zm00004b019419b simSplit
exon.323921 chr3 219720772 219721223 Zm00004b019419 219720772 219724824 Zm00004b019419 Zm00004b019419a,Zm00004b019419b simSplit
exon.323922 chr3 219721595 219722370 Zm00004b019419a 219720772 219724824 Zm00004b019419 Zm00004b019419a,Zm00004b019419b simSplit
exon.323922 chr3 219721595 219722370 Zm00004b019419 219720772 219724824 Zm00004b019419 Zm00004b019419a,Zm00004b019419b simSplit
exon.323923 chr3 219722445 219722549 Zm00004b019419a 219720772 219724824 Zm00004b019419 Zm00004b019419a,Zm00004b019419b simSplit
exon.323923 chr3 219722445 219722549 Zm00004b019419 219720772 219724824 Zm00004b019419 Zm00004b019419a,Zm00004b019419b simSplit
exon.323924 chr3 219723029 219723148 Zm00004b019419a 219720772 219724824 Zm00004b019419 Zm00004b019419a,Zm00004b019419b simSplit
exon.323924 chr3 219723029 219723148 Zm00004b019419 219720772 219724824 Zm00004b019419 Zm00004b019419a,Zm00004b019419b simSplit
exon.323925 chr3 219723251 219723358 Zm00004b019419a 219720772 219724824 Zm00004b019419 Zm00004b019419a,Zm00004b019419b simSplit
exon.323925 chr3 219723251 219723358 Zm00004b019419 219720772 219724824 Zm00004b019419 Zm00004b019419a,Zm00004b019419b simSplit
exon.323926 chr3 219723628 219723757 Zm00004b019419a 219720772 219724824 Zm00004b019419 Zm00004b019419a,Zm00004b019419b simSplit
exon.323926 chr3 219723628 219723757 Zm00004b019419 219720772 219724824 Zm00004b019419 Zm00004b019419a,Zm00004b019419b simSplit
exon.323927 chr3 219723840 219724049 Zm00004b019419b 219720772 219724824 Zm00004b019419 Zm00004b019419a,Zm00004b019419b simSplit
exon.323927 chr3 219723840 219724049 Zm00004b019419 219720772 219724824 Zm00004b019419 Zm00004b019419a,Zm00004b019419b simSplit
exon.323928 chr3 219724172 219724824 Zm00004b019419b 219720772 219724824 Zm00004b019419 Zm00004b019419a,Zm00004b019419b simSplit
exon.323928 chr3 219724172 219724824 Zm00004b019419 219720772 219724824 Zm00004b019419 Zm00004b019419a,Zm00004b019419b simSplit
exon.324326 chr3 220628148 220628594 Zm00004b019435a 220628148 220636334 Zm00004b019435 Zm00004b019435a,Zm00004b019435b simSplit
exon.324326 chr3 220628148 220628594 Zm00004b019435 220628148 220636334 Zm00004b019435 Zm00004b019435a,Zm00004b019435b simSplit
exon.324325 chr3 220628701 220628791 Zm00004b019435b 220628148 220636334 Zm00004b019435 Zm00004b019435a,Zm00004b019435b simSplit
exon.324325 chr3 220628701 220628791 Zm00004b019435 220628148 220636334 Zm00004b019435 Zm00004b019435a,Zm00004b019435b simSplit
exon.324324 chr3 220628878 220628953 Zm00004b019435b 220628148 220636334 Zm00004b019435 Zm00004b019435a,Zm00004b019435b simSplit
exon.324324 chr3 220628878 220628953 Zm00004b019435 220628148 220636334 Zm00004b019435 Zm00004b019435a,Zm00004b019435b simSplit
exon.324323 chr3 220629169 220629241 Zm00004b019435b 220628148 220636334 Zm00004b019435 Zm00004b019435a,Zm00004b019435b simSplit
exon.324323 chr3 220629169 220629241 Zm00004b019435 220628148 220636334 Zm00004b019435 Zm00004b019435a,Zm00004b019435b simSplit
exon.324322 chr3 220633567 220633659 Zm00004b019435b 220628148 220636334 Zm00004b019435 Zm00004b019435a,Zm00004b019435b simSplit
exon.324322 chr3 220633567 220633659 Zm00004b019435 220628148 220636334 Zm00004b019435 Zm00004b019435a,Zm00004b019435b simSplit
exon.324321 chr3 220634576 220634632 Zm00004b019435b 220628148 220636334 Zm00004b019435 Zm00004b019435a,Zm00004b019435b simSplit
exon.324321 chr3 220634576 220634632 Zm00004b019435 220628148 220636334 Zm00004b019435 Zm00004b019435a,Zm00004b019435b simSplit
exon.324320 chr3 220635385 220635471 Zm00004b019435b 220628148 220636334 Zm00004b019435 Zm00004b019435a,Zm00004b019435b simSplit
exon.324320 chr3 220635385 220635471 Zm00004b019435 220628148 220636334 Zm00004b019435 Zm00004b019435a,Zm00004b019435b simSplit
exon.324319 chr3 220635588 220635662 Zm00004b019435b 220628148 220636334 Zm00004b019435 Zm00004b019435a,Zm00004b019435b simSplit
exon.324319 chr3 220635588 220635662 Zm00004b019435 220628148 220636334 Zm00004b019435 Zm00004b019435a,Zm00004b019435b simSplit
exon.324318 chr3 220635755 220635857 Zm00004b019435b 220628148 220636334 Zm00004b019435 Zm00004b019435a,Zm00004b019435b simSplit
exon.324318 chr3 220635755 220635857 Zm00004b019435 220628148 220636334 Zm00004b019435 Zm00004b019435a,Zm00004b019435b simSplit
exon.324317 chr3 220635965 220636334 Zm00004b019435b 220628148 220636334 Zm00004b019435 Zm00004b019435a,Zm00004b019435b simSplit
exon.324317 chr3 220635965 220636334 Zm00004b019435 220628148 220636334 Zm00004b019435 Zm00004b019435a,Zm00004b019435b simSplit
exon.324443 chr3 220888081 220888550 Zm00004b019444a 220888081 220897976 Zm00004b019444 Zm00004b019444a,Zm00004b019444b simSplit
exon.324443 chr3 220888081 220888550 Zm00004b019444 220888081 220897976 Zm00004b019444 Zm00004b019444a,Zm00004b019444b simSplit
exon.324442 chr3 220888748 220888847 Zm00004b019444a 220888081 220897976 Zm00004b019444 Zm00004b019444a,Zm00004b019444b simSplit
exon.324442 chr3 220888748 220888847 Zm00004b019444 220888081 220897976 Zm00004b019444 Zm00004b019444a,Zm00004b019444b simSplit
exon.324441 chr3 220889437 220889633 Zm00004b019444a 220888081 220897976 Zm00004b019444 Zm00004b019444a,Zm00004b019444b simSplit
exon.324441 chr3 220889437 220889633 Zm00004b019444 220888081 220897976 Zm00004b019444 Zm00004b019444a,Zm00004b019444b simSplit
exon.324440 chr3 220889935 220890091 Zm00004b019444a 220888081 220897976 Zm00004b019444 Zm00004b019444a,Zm00004b019444b simSplit
exon.324440 chr3 220889935 220890091 Zm00004b019444 220888081 220897976 Zm00004b019444 Zm00004b019444a,Zm00004b019444b simSplit
exon.324439 chr3 220893623 220893723 Zm00004b019444b 220888081 220897976 Zm00004b019444 Zm00004b019444a,Zm00004b019444b simSplit
exon.324439 chr3 220893623 220893723 Zm00004b019444 220888081 220897976 Zm00004b019444 Zm00004b019444a,Zm00004b019444b simSplit
exon.324438 chr3 220897588 220897976 Zm00004b019444b 220888081 220897976 Zm00004b019444 Zm00004b019444a,Zm00004b019444b simSplit
exon.324438 chr3 220897588 220897976 Zm00004b019444 220888081 220897976 Zm00004b019444 Zm00004b019444a,Zm00004b019444b simSplit
exon.324765 chr3 221848386 221848613 Zm00004b019465a 221848386 221852896 Zm00004b019465 Zm00004b019465a,Zm00004b019465b simSplit
exon.324765 chr3 221848386 221848613 Zm00004b019465 221848386 221852896 Zm00004b019465 Zm00004b019465a,Zm00004b019465b simSplit
exon.324766 chr3 221849550 221849593 Zm00004b019465a 221848386 221852896 Zm00004b019465 Zm00004b019465a,Zm00004b019465b simSplit
exon.324766 chr3 221849550 221849593 Zm00004b019465 221848386 221852896 Zm00004b019465 Zm00004b019465a,Zm00004b019465b simSplit
exon.324767 chr3 221849665 221849774 Zm00004b019465a 221848386 221852896 Zm00004b019465 Zm00004b019465a,Zm00004b019465b simSplit
exon.324767 chr3 221849665 221849774 Zm00004b019465 221848386 221852896 Zm00004b019465 Zm00004b019465a,Zm00004b019465b simSplit
exon.324768 chr3 221849996 221850033 Zm00004b019465a 221848386 221852896 Zm00004b019465 Zm00004b019465a,Zm00004b019465b simSplit
exon.324768 chr3 221849996 221850033 Zm00004b019465 221848386 221852896 Zm00004b019465 Zm00004b019465a,Zm00004b019465b simSplit
exon.324769 chr3 221850128 221850205 Zm00004b019465a 221848386 221852896 Zm00004b019465 Zm00004b019465a,Zm00004b019465b simSplit
exon.324769 chr3 221850128 221850205 Zm00004b019465 221848386 221852896 Zm00004b019465 Zm00004b019465a,Zm00004b019465b simSplit
exon.324770 chr3 221850284 221850337 Zm00004b019465a 221848386 221852896 Zm00004b019465 Zm00004b019465a,Zm00004b019465b simSplit
exon.324770 chr3 221850284 221850337 Zm00004b019465 221848386 221852896 Zm00004b019465 Zm00004b019465a,Zm00004b019465b simSplit
exon.324771 chr3 221850421 221850522 Zm00004b019465a 221848386 221852896 Zm00004b019465 Zm00004b019465a,Zm00004b019465b simSplit
exon.324771 chr3 221850421 221850522 Zm00004b019465 221848386 221852896 Zm00004b019465 Zm00004b019465a,Zm00004b019465b simSplit
exon.324772 chr3 221850632 221850738 Zm00004b019465a 221848386 221852896 Zm00004b019465 Zm00004b019465a,Zm00004b019465b simSplit
exon.324772 chr3 221850632 221850738 Zm00004b019465 221848386 221852896 Zm00004b019465 Zm00004b019465a,Zm00004b019465b simSplit
exon.324773 chr3 221850876 221850979 Zm00004b019465a 221848386 221852896 Zm00004b019465 Zm00004b019465a,Zm00004b019465b simSplit
exon.324773 chr3 221850876 221850979 Zm00004b019465 221848386 221852896 Zm00004b019465 Zm00004b019465a,Zm00004b019465b simSplit
exon.324774 chr3 221851086 221851154 Zm00004b019465a 221848386 221852896 Zm00004b019465 Zm00004b019465a,Zm00004b019465b simSplit
exon.324774 chr3 221851086 221851154 Zm00004b019465 221848386 221852896 Zm00004b019465 Zm00004b019465a,Zm00004b019465b simSplit
exon.324775 chr3 221851224 221851339 Zm00004b019465b 221848386 221852896 Zm00004b019465 Zm00004b019465a,Zm00004b019465b simSplit
exon.324775 chr3 221851224 221851339 Zm00004b019465 221848386 221852896 Zm00004b019465 Zm00004b019465a,Zm00004b019465b simSplit
exon.324776 chr3 221851606 221851640 Zm00004b019465b 221848386 221852896 Zm00004b019465 Zm00004b019465a,Zm00004b019465b simSplit
exon.324776 chr3 221851606 221851640 Zm00004b019465 221848386 221852896 Zm00004b019465 Zm00004b019465a,Zm00004b019465b simSplit
exon.324777 chr3 221851794 221851936 Zm00004b019465b 221848386 221852896 Zm00004b019465 Zm00004b019465a,Zm00004b019465b simSplit
exon.324777 chr3 221851794 221851936 Zm00004b019465 221848386 221852896 Zm00004b019465 Zm00004b019465a,Zm00004b019465b simSplit
exon.324778 chr3 221852132 221852257 Zm00004b019465b 221848386 221852896 Zm00004b019465 Zm00004b019465a,Zm00004b019465b simSplit
exon.324778 chr3 221852132 221852257 Zm00004b019465 221848386 221852896 Zm00004b019465 Zm00004b019465a,Zm00004b019465b simSplit
exon.324779 chr3 221852356 221852896 Zm00004b019465b 221848386 221852896 Zm00004b019465 Zm00004b019465a,Zm00004b019465b simSplit
exon.324779 chr3 221852356 221852896 Zm00004b019465 221848386 221852896 Zm00004b019465 Zm00004b019465a,Zm00004b019465b simSplit
exon.325363 chr3 222268545 222268681 Zm00004b019473a 222268545 222270387 Zm00004b019473 Zm00004b019473a,Zm00004b019473b simSplit
exon.325363 chr3 222268545 222268681 Zm00004b019473 222268545 222270387 Zm00004b019473 Zm00004b019473a,Zm00004b019473b simSplit
exon.325364 chr3 222268775 222268895 Zm00004b019473a 222268545 222270387 Zm00004b019473 Zm00004b019473a,Zm00004b019473b simSplit
exon.325364 chr3 222268775 222268895 Zm00004b019473 222268545 222270387 Zm00004b019473 Zm00004b019473a,Zm00004b019473b simSplit
exon.325365 chr3 222269335 222269415 Zm00004b019473a 222268545 222270387 Zm00004b019473 Zm00004b019473a,Zm00004b019473b simSplit
exon.325365 chr3 222269335 222269415 Zm00004b019473 222268545 222270387 Zm00004b019473 Zm00004b019473a,Zm00004b019473b simSplit
exon.325366 chr3 222269503 222269725 Zm00004b019473a 222268545 222270387 Zm00004b019473 Zm00004b019473a,Zm00004b019473b simSplit
exon.325366 chr3 222269503 222269725 Zm00004b019473 222268545 222270387 Zm00004b019473 Zm00004b019473a,Zm00004b019473b simSplit
exon.325367 chr3 222270091 222270212 Zm00004b019473b 222268545 222270387 Zm00004b019473 Zm00004b019473a,Zm00004b019473b simSplit
exon.325367 chr3 222270091 222270212 Zm00004b019473 222268545 222270387 Zm00004b019473 Zm00004b019473a,Zm00004b019473b simSplit
exon.325368 chr3 222270285 222270387 Zm00004b019473b 222268545 222270387 Zm00004b019473 Zm00004b019473a,Zm00004b019473b simSplit
exon.325368 chr3 222270285 222270387 Zm00004b019473 222268545 222270387 Zm00004b019473 Zm00004b019473a,Zm00004b019473b simSplit
exon.325454 chr3 222408052 222408505 Zm00004b019477a 222408052 222410605 Zm00004b019477 Zm00004b019477a,Zm00004b019477b simSplit
exon.325454 chr3 222408052 222408505 Zm00004b019477 222408052 222410605 Zm00004b019477 Zm00004b019477a,Zm00004b019477b simSplit
exon.325453 chr3 222408585 222408649 Zm00004b019477b 222408052 222410605 Zm00004b019477 Zm00004b019477a,Zm00004b019477b simSplit
exon.325453 chr3 222408585 222408649 Zm00004b019477 222408052 222410605 Zm00004b019477 Zm00004b019477a,Zm00004b019477b simSplit
exon.325452 chr3 222408741 222408816 Zm00004b019477b 222408052 222410605 Zm00004b019477 Zm00004b019477a,Zm00004b019477b simSplit
exon.325452 chr3 222408741 222408816 Zm00004b019477 222408052 222410605 Zm00004b019477 Zm00004b019477a,Zm00004b019477b simSplit
exon.325451 chr3 222408906 222408974 Zm00004b019477b 222408052 222410605 Zm00004b019477 Zm00004b019477a,Zm00004b019477b simSplit
exon.325451 chr3 222408906 222408974 Zm00004b019477 222408052 222410605 Zm00004b019477 Zm00004b019477a,Zm00004b019477b simSplit
exon.325450 chr3 222409573 222410605 Zm00004b019477b 222408052 222410605 Zm00004b019477 Zm00004b019477a,Zm00004b019477b simSplit
exon.325450 chr3 222409573 222410605 Zm00004b019477 222408052 222410605 Zm00004b019477 Zm00004b019477a,Zm00004b019477b simSplit
exon.325514 chr3 222545331 222545852 Zm00004b019480a 222545331 222546805 Zm00004b019480 Zm00004b019480a,Zm00004b019480b simSplit
exon.325514 chr3 222545331 222545852 Zm00004b019480 222545331 222546805 Zm00004b019480 Zm00004b019480a,Zm00004b019480b simSplit
exon.325513 chr3 222545949 222546035 Zm00004b019480a 222545331 222546805 Zm00004b019480 Zm00004b019480a,Zm00004b019480b simSplit
exon.325513 chr3 222545949 222546035 Zm00004b019480 222545331 222546805 Zm00004b019480 Zm00004b019480a,Zm00004b019480b simSplit
exon.325512 chr3 222546347 222546412 Zm00004b019480b 222545331 222546805 Zm00004b019480 Zm00004b019480a,Zm00004b019480b simSplit
exon.325512 chr3 222546347 222546412 Zm00004b019480 222545331 222546805 Zm00004b019480 Zm00004b019480a,Zm00004b019480b simSplit
exon.325511 chr3 222546602 222546805 Zm00004b019480b 222545331 222546805 Zm00004b019480 Zm00004b019480a,Zm00004b019480b simSplit
exon.325511 chr3 222546602 222546805 Zm00004b019480 222545331 222546805 Zm00004b019480 Zm00004b019480a,Zm00004b019480b simSplit
exon.325759 chr3 223062352 223062706 Zm00004b019500a 223062352 223066325 Zm00004b019500 Zm00004b019500a,Zm00004b019500b simSplit
exon.325759 chr3 223062352 223062706 Zm00004b019500 223062352 223066325 Zm00004b019500 Zm00004b019500a,Zm00004b019500b simSplit
exon.325758 chr3 223062790 223062831 Zm00004b019500a 223062352 223066325 Zm00004b019500 Zm00004b019500a,Zm00004b019500b simSplit
exon.325758 chr3 223062790 223062831 Zm00004b019500 223062352 223066325 Zm00004b019500 Zm00004b019500a,Zm00004b019500b simSplit
exon.325757 chr3 223064360 223064447 Zm00004b019500a 223062352 223066325 Zm00004b019500 Zm00004b019500a,Zm00004b019500b simSplit
exon.325757 chr3 223064360 223064447 Zm00004b019500 223062352 223066325 Zm00004b019500 Zm00004b019500a,Zm00004b019500b simSplit
exon.325756 chr3 223064552 223064652 Zm00004b019500b 223062352 223066325 Zm00004b019500 Zm00004b019500a,Zm00004b019500b simSplit
exon.325756 chr3 223064552 223064652 Zm00004b019500 223062352 223066325 Zm00004b019500 Zm00004b019500a,Zm00004b019500b simSplit
exon.325755 chr3 223064727 223064837 Zm00004b019500b 223062352 223066325 Zm00004b019500 Zm00004b019500a,Zm00004b019500b simSplit
exon.325755 chr3 223064727 223064837 Zm00004b019500 223062352 223066325 Zm00004b019500 Zm00004b019500a,Zm00004b019500b simSplit
exon.325754 chr3 223065761 223065840 Zm00004b019500b 223062352 223066325 Zm00004b019500 Zm00004b019500a,Zm00004b019500b simSplit
exon.325754 chr3 223065761 223065840 Zm00004b019500 223062352 223066325 Zm00004b019500 Zm00004b019500a,Zm00004b019500b simSplit
exon.325753 chr3 223066294 223066325 Zm00004b019500b 223062352 223066325 Zm00004b019500 Zm00004b019500a,Zm00004b019500b simSplit
exon.325753 chr3 223066294 223066325 Zm00004b019500 223062352 223066325 Zm00004b019500 Zm00004b019500a,Zm00004b019500b simSplit
exon.325987 chr3 223591034 223591201 Zm00004b019519a 223591034 223595088 Zm00004b019519 Zm00004b019519a,Zm00004b019519b simSplit
exon.325987 chr3 223591034 223591201 Zm00004b019519 223591034 223595088 Zm00004b019519 Zm00004b019519a,Zm00004b019519b simSplit
exon.325988 chr3 223591551 223591789 Zm00004b019519b 223591034 223595088 Zm00004b019519 Zm00004b019519a,Zm00004b019519b simSplit
exon.325988 chr3 223591551 223591789 Zm00004b019519 223591034 223595088 Zm00004b019519 Zm00004b019519a,Zm00004b019519b simSplit
exon.325989 chr3 223592852 223592931 Zm00004b019519b 223591034 223595088 Zm00004b019519 Zm00004b019519a,Zm00004b019519b simSplit
exon.325989 chr3 223592852 223592931 Zm00004b019519 223591034 223595088 Zm00004b019519 Zm00004b019519a,Zm00004b019519b simSplit
exon.325990 chr3 223594496 223595088 Zm00004b019519b 223591034 223595088 Zm00004b019519 Zm00004b019519a,Zm00004b019519b simSplit
exon.325990 chr3 223594496 223595088 Zm00004b019519 223591034 223595088 Zm00004b019519 Zm00004b019519a,Zm00004b019519b simSplit
exon.326794 chr3 224466725 224467143 Zm00004b019546a 224466725 224469758 Zm00004b019546 Zm00004b019546a,Zm00004b019546b simSplit
exon.326794 chr3 224466725 224467143 Zm00004b019546 224466725 224469758 Zm00004b019546 Zm00004b019546a,Zm00004b019546b simSplit
exon.326795 chr3 224467272 224467682 Zm00004b019546a 224466725 224469758 Zm00004b019546 Zm00004b019546a,Zm00004b019546b simSplit
exon.326795 chr3 224467272 224467682 Zm00004b019546 224466725 224469758 Zm00004b019546 Zm00004b019546a,Zm00004b019546b simSplit
exon.326796 chr3 224467821 224467910 Zm00004b019546a 224466725 224469758 Zm00004b019546 Zm00004b019546a,Zm00004b019546b simSplit
exon.326796 chr3 224467821 224467910 Zm00004b019546 224466725 224469758 Zm00004b019546 Zm00004b019546a,Zm00004b019546b simSplit
exon.326797 chr3 224468512 224468579 Zm00004b019546a 224466725 224469758 Zm00004b019546 Zm00004b019546a,Zm00004b019546b simSplit
exon.326797 chr3 224468512 224468579 Zm00004b019546 224466725 224469758 Zm00004b019546 Zm00004b019546a,Zm00004b019546b simSplit
exon.326798 chr3 224468704 224468965 Zm00004b019546b 224466725 224469758 Zm00004b019546 Zm00004b019546a,Zm00004b019546b simSplit
exon.326798 chr3 224468704 224468965 Zm00004b019546 224466725 224469758 Zm00004b019546 Zm00004b019546a,Zm00004b019546b simSplit
exon.326799 chr3 224469100 224469167 Zm00004b019546b 224466725 224469758 Zm00004b019546 Zm00004b019546a,Zm00004b019546b simSplit
exon.326799 chr3 224469100 224469167 Zm00004b019546 224466725 224469758 Zm00004b019546 Zm00004b019546a,Zm00004b019546b simSplit
exon.326800 chr3 224469292 224469758 Zm00004b019546b 224466725 224469758 Zm00004b019546 Zm00004b019546a,Zm00004b019546b simSplit
exon.326800 chr3 224469292 224469758 Zm00004b019546 224466725 224469758 Zm00004b019546 Zm00004b019546a,Zm00004b019546b simSplit
exon.327051 chr3 224806605 224807188 Zm00004b019558a 224806605 224809534 Zm00004b019558 Zm00004b019558a,Zm00004b019558b simSplit
exon.327051 chr3 224806605 224807188 Zm00004b019558 224806605 224809534 Zm00004b019558 Zm00004b019558a,Zm00004b019558b simSplit
exon.327050 chr3 224807265 224807453 Zm00004b019558b 224806605 224809534 Zm00004b019558 Zm00004b019558a,Zm00004b019558b simSplit
exon.327050 chr3 224807265 224807453 Zm00004b019558 224806605 224809534 Zm00004b019558 Zm00004b019558a,Zm00004b019558b simSplit
exon.327049 chr3 224808122 224808204 Zm00004b019558b 224806605 224809534 Zm00004b019558 Zm00004b019558a,Zm00004b019558b simSplit
exon.327049 chr3 224808122 224808204 Zm00004b019558 224806605 224809534 Zm00004b019558 Zm00004b019558a,Zm00004b019558b simSplit
exon.327048 chr3 224808312 224808473 Zm00004b019558b 224806605 224809534 Zm00004b019558 Zm00004b019558a,Zm00004b019558b simSplit
exon.327048 chr3 224808312 224808473 Zm00004b019558 224806605 224809534 Zm00004b019558 Zm00004b019558a,Zm00004b019558b simSplit
exon.327047 chr3 224808655 224808744 Zm00004b019558b 224806605 224809534 Zm00004b019558 Zm00004b019558a,Zm00004b019558b simSplit
exon.327047 chr3 224808655 224808744 Zm00004b019558 224806605 224809534 Zm00004b019558 Zm00004b019558a,Zm00004b019558b simSplit
exon.327046 chr3 224808948 224809117 Zm00004b019558b 224806605 224809534 Zm00004b019558 Zm00004b019558a,Zm00004b019558b simSplit
exon.327046 chr3 224808948 224809117 Zm00004b019558 224806605 224809534 Zm00004b019558 Zm00004b019558a,Zm00004b019558b simSplit
exon.327045 chr3 224809258 224809534 Zm00004b019558b 224806605 224809534 Zm00004b019558 Zm00004b019558a,Zm00004b019558b simSplit
exon.327045 chr3 224809258 224809534 Zm00004b019558 224806605 224809534 Zm00004b019558 Zm00004b019558a,Zm00004b019558b simSplit
exon.327113 chr3 224831743 224832373 Zm00004b019560a 224831743 224836518 Zm00004b019560 Zm00004b019560a,Zm00004b019560b simSplit
exon.327113 chr3 224831743 224832373 Zm00004b019560 224831743 224836518 Zm00004b019560 Zm00004b019560a,Zm00004b019560b simSplit
exon.327112 chr3 224833757 224833966 Zm00004b019560a 224831743 224836518 Zm00004b019560 Zm00004b019560a,Zm00004b019560b simSplit
exon.327112 chr3 224833757 224833966 Zm00004b019560 224831743 224836518 Zm00004b019560 Zm00004b019560a,Zm00004b019560b simSplit
exon.327111 chr3 224834058 224834393 Zm00004b019560a 224831743 224836518 Zm00004b019560 Zm00004b019560a,Zm00004b019560b simSplit
exon.327111 chr3 224834058 224834393 Zm00004b019560 224831743 224836518 Zm00004b019560 Zm00004b019560a,Zm00004b019560b simSplit
exon.327110 chr3 224834429 224834518 Zm00004b019560a 224831743 224836518 Zm00004b019560 Zm00004b019560a,Zm00004b019560b simSplit
exon.327110 chr3 224834429 224834518 Zm00004b019560 224831743 224836518 Zm00004b019560 Zm00004b019560a,Zm00004b019560b simSplit
exon.327109 chr3 224834717 224834898 Zm00004b019560a 224831743 224836518 Zm00004b019560 Zm00004b019560a,Zm00004b019560b simSplit
exon.327109 chr3 224834717 224834898 Zm00004b019560 224831743 224836518 Zm00004b019560 Zm00004b019560a,Zm00004b019560b simSplit
exon.327108 chr3 224835020 224835941 Zm00004b019560b 224831743 224836518 Zm00004b019560 Zm00004b019560a,Zm00004b019560b simSplit
exon.327108 chr3 224835020 224835941 Zm00004b019560 224831743 224836518 Zm00004b019560 Zm00004b019560a,Zm00004b019560b simSplit
exon.327107 chr3 224836483 224836518 Zm00004b019560b 224831743 224836518 Zm00004b019560 Zm00004b019560a,Zm00004b019560b simSplit
exon.327107 chr3 224836483 224836518 Zm00004b019560 224831743 224836518 Zm00004b019560 Zm00004b019560a,Zm00004b019560b simSplit
exon.327127 chr3 224838627 224838760 Zm00004b019561a 224838627 224846052 Zm00004b019561 Zm00004b019561a,Zm00004b019561b simSplit
exon.327127 chr3 224838627 224838760 Zm00004b019561 224838627 224846052 Zm00004b019561 Zm00004b019561a,Zm00004b019561b simSplit
exon.327128 chr3 224840729 224840754 Zm00004b019561a 224838627 224846052 Zm00004b019561 Zm00004b019561a,Zm00004b019561b simSplit
exon.327128 chr3 224840729 224840754 Zm00004b019561 224838627 224846052 Zm00004b019561 Zm00004b019561a,Zm00004b019561b simSplit
exon.327129 chr3 224842743 224843011 Zm00004b019561a 224838627 224846052 Zm00004b019561 Zm00004b019561a,Zm00004b019561b simSplit
exon.327129 chr3 224842743 224843011 Zm00004b019561 224838627 224846052 Zm00004b019561 Zm00004b019561a,Zm00004b019561b simSplit
exon.327130 chr3 224843116 224843340 Zm00004b019561a 224838627 224846052 Zm00004b019561 Zm00004b019561a,Zm00004b019561b simSplit
exon.327130 chr3 224843116 224843340 Zm00004b019561 224838627 224846052 Zm00004b019561 Zm00004b019561a,Zm00004b019561b simSplit
exon.327131 chr3 224843482 224843601 Zm00004b019561a 224838627 224846052 Zm00004b019561 Zm00004b019561a,Zm00004b019561b simSplit
exon.327131 chr3 224843482 224843601 Zm00004b019561 224838627 224846052 Zm00004b019561 Zm00004b019561a,Zm00004b019561b simSplit
exon.327132 chr3 224843687 224843782 Zm00004b019561a 224838627 224846052 Zm00004b019561 Zm00004b019561a,Zm00004b019561b simSplit
exon.327132 chr3 224843687 224843782 Zm00004b019561 224838627 224846052 Zm00004b019561 Zm00004b019561a,Zm00004b019561b simSplit
exon.327133 chr3 224844079 224846052 Zm00004b019561b 224838627 224846052 Zm00004b019561 Zm00004b019561a,Zm00004b019561b simSplit
exon.327133 chr3 224844079 224846052 Zm00004b019561 224838627 224846052 Zm00004b019561 Zm00004b019561a,Zm00004b019561b simSplit
exon.327386 chr3 225325844 225326320 Zm00004b019574a 225325844 225332935 Zm00004b019574 Zm00004b019574a,Zm00004b019574b simSplit
exon.327386 chr3 225325844 225326320 Zm00004b019574 225325844 225332935 Zm00004b019574 Zm00004b019574a,Zm00004b019574b simSplit
exon.327385 chr3 225326607 225326944 Zm00004b019574a 225325844 225332935 Zm00004b019574 Zm00004b019574a,Zm00004b019574b simSplit
exon.327385 chr3 225326607 225326944 Zm00004b019574 225325844 225332935 Zm00004b019574 Zm00004b019574a,Zm00004b019574b simSplit
exon.327384 chr3 225327352 225327864 Zm00004b019574a 225325844 225332935 Zm00004b019574 Zm00004b019574a,Zm00004b019574b simSplit
exon.327384 chr3 225327352 225327864 Zm00004b019574 225325844 225332935 Zm00004b019574 Zm00004b019574a,Zm00004b019574b simSplit
exon.327383 chr3 225328084 225328186 Zm00004b019574b 225325844 225332935 Zm00004b019574 Zm00004b019574a,Zm00004b019574b simSplit
exon.327383 chr3 225328084 225328186 Zm00004b019574 225325844 225332935 Zm00004b019574 Zm00004b019574a,Zm00004b019574b simSplit
exon.327382 chr3 225328945 225329072 Zm00004b019574b 225325844 225332935 Zm00004b019574 Zm00004b019574a,Zm00004b019574b simSplit
exon.327382 chr3 225328945 225329072 Zm00004b019574 225325844 225332935 Zm00004b019574 Zm00004b019574a,Zm00004b019574b simSplit
exon.327381 chr3 225332884 225332935 Zm00004b019574b 225325844 225332935 Zm00004b019574 Zm00004b019574a,Zm00004b019574b simSplit
exon.327381 chr3 225332884 225332935 Zm00004b019574 225325844 225332935 Zm00004b019574 Zm00004b019574a,Zm00004b019574b simSplit
exon.327415 chr3 225424819 225425463 Zm00004b019577a 225424819 225427062 Zm00004b019577 Zm00004b019577a,Zm00004b019577b simSplit
exon.327415 chr3 225424819 225425463 Zm00004b019577 225424819 225427062 Zm00004b019577 Zm00004b019577a,Zm00004b019577b simSplit
exon.327414 chr3 225425572 225425959 Zm00004b019577b 225424819 225427062 Zm00004b019577 Zm00004b019577a,Zm00004b019577b simSplit
exon.327414 chr3 225425572 225425959 Zm00004b019577 225424819 225427062 Zm00004b019577 Zm00004b019577a,Zm00004b019577b simSplit
exon.327413 chr3 225426064 225426651 Zm00004b019577b 225424819 225427062 Zm00004b019577 Zm00004b019577a,Zm00004b019577b simSplit
exon.327413 chr3 225426064 225426651 Zm00004b019577 225424819 225427062 Zm00004b019577 Zm00004b019577a,Zm00004b019577b simSplit
exon.327412 chr3 225426751 225427062 Zm00004b019577b 225424819 225427062 Zm00004b019577 Zm00004b019577a,Zm00004b019577b simSplit
exon.327412 chr3 225426751 225427062 Zm00004b019577 225424819 225427062 Zm00004b019577 Zm00004b019577a,Zm00004b019577b simSplit
exon.327735 chr3 225951839 225952497 Zm00004b019591a 225951839 225956064 Zm00004b019591 Zm00004b019591a,Zm00004b019591b simSplit
exon.327735 chr3 225951839 225952497 Zm00004b019591 225951839 225956064 Zm00004b019591 Zm00004b019591a,Zm00004b019591b simSplit
exon.327734 chr3 225952579 225952644 Zm00004b019591a 225951839 225956064 Zm00004b019591 Zm00004b019591a,Zm00004b019591b simSplit
exon.327734 chr3 225952579 225952644 Zm00004b019591 225951839 225956064 Zm00004b019591 Zm00004b019591a,Zm00004b019591b simSplit
exon.327733 chr3 225952719 225953172 Zm00004b019591a 225951839 225956064 Zm00004b019591 Zm00004b019591a,Zm00004b019591b simSplit
exon.327733 chr3 225952719 225953172 Zm00004b019591 225951839 225956064 Zm00004b019591 Zm00004b019591a,Zm00004b019591b simSplit
exon.327732 chr3 225953253 225953471 Zm00004b019591a 225951839 225956064 Zm00004b019591 Zm00004b019591a,Zm00004b019591b simSplit
exon.327732 chr3 225953253 225953471 Zm00004b019591 225951839 225956064 Zm00004b019591 Zm00004b019591a,Zm00004b019591b simSplit
exon.327731 chr3 225953573 225953875 Zm00004b019591a 225951839 225956064 Zm00004b019591 Zm00004b019591a,Zm00004b019591b simSplit
exon.327731 chr3 225953573 225953875 Zm00004b019591 225951839 225956064 Zm00004b019591 Zm00004b019591a,Zm00004b019591b simSplit
exon.327730 chr3 225953968 225954127 Zm00004b019591b 225951839 225956064 Zm00004b019591 Zm00004b019591a,Zm00004b019591b simSplit
exon.327730 chr3 225953968 225954127 Zm00004b019591 225951839 225956064 Zm00004b019591 Zm00004b019591a,Zm00004b019591b simSplit
exon.327729 chr3 225954203 225954284 Zm00004b019591b 225951839 225956064 Zm00004b019591 Zm00004b019591a,Zm00004b019591b simSplit
exon.327729 chr3 225954203 225954284 Zm00004b019591 225951839 225956064 Zm00004b019591 Zm00004b019591a,Zm00004b019591b simSplit
exon.327728 chr3 225954368 225954445 Zm00004b019591b 225951839 225956064 Zm00004b019591 Zm00004b019591a,Zm00004b019591b simSplit
exon.327728 chr3 225954368 225954445 Zm00004b019591 225951839 225956064 Zm00004b019591 Zm00004b019591a,Zm00004b019591b simSplit
exon.327727 chr3 225954518 225954625 Zm00004b019591b 225951839 225956064 Zm00004b019591 Zm00004b019591a,Zm00004b019591b simSplit
exon.327727 chr3 225954518 225954625 Zm00004b019591 225951839 225956064 Zm00004b019591 Zm00004b019591a,Zm00004b019591b simSplit
exon.327726 chr3 225954738 225954923 Zm00004b019591b 225951839 225956064 Zm00004b019591 Zm00004b019591a,Zm00004b019591b simSplit
exon.327726 chr3 225954738 225954923 Zm00004b019591 225951839 225956064 Zm00004b019591 Zm00004b019591a,Zm00004b019591b simSplit
exon.327725 chr3 225955462 225955632 Zm00004b019591b 225951839 225956064 Zm00004b019591 Zm00004b019591a,Zm00004b019591b simSplit
exon.327725 chr3 225955462 225955632 Zm00004b019591 225951839 225956064 Zm00004b019591 Zm00004b019591a,Zm00004b019591b simSplit
exon.327724 chr3 225955740 225955894 Zm00004b019591b 225951839 225956064 Zm00004b019591 Zm00004b019591a,Zm00004b019591b simSplit
exon.327724 chr3 225955740 225955894 Zm00004b019591 225951839 225956064 Zm00004b019591 Zm00004b019591a,Zm00004b019591b simSplit
exon.327723 chr3 225955916 225956064 Zm00004b019591b 225951839 225956064 Zm00004b019591 Zm00004b019591a,Zm00004b019591b simSplit
exon.327723 chr3 225955916 225956064 Zm00004b019591 225951839 225956064 Zm00004b019591 Zm00004b019591a,Zm00004b019591b simSplit
exon.327775 chr3 225982784 225983741 Zm00004b019593a 225982784 225990681 Zm00004b019593 Zm00004b019593a,Zm00004b019593b simSplit
exon.327775 chr3 225982784 225983741 Zm00004b019593 225982784 225990681 Zm00004b019593 Zm00004b019593a,Zm00004b019593b simSplit
exon.327774 chr3 225983829 225983933 Zm00004b019593a 225982784 225990681 Zm00004b019593 Zm00004b019593a,Zm00004b019593b simSplit
exon.327774 chr3 225983829 225983933 Zm00004b019593 225982784 225990681 Zm00004b019593 Zm00004b019593a,Zm00004b019593b simSplit
exon.327773 chr3 225984032 225984114 Zm00004b019593a 225982784 225990681 Zm00004b019593 Zm00004b019593a,Zm00004b019593b simSplit
exon.327773 chr3 225984032 225984114 Zm00004b019593 225982784 225990681 Zm00004b019593 Zm00004b019593a,Zm00004b019593b simSplit
exon.327772 chr3 225986603 225986741 Zm00004b019593a 225982784 225990681 Zm00004b019593 Zm00004b019593a,Zm00004b019593b simSplit
exon.327772 chr3 225986603 225986741 Zm00004b019593 225982784 225990681 Zm00004b019593 Zm00004b019593a,Zm00004b019593b simSplit
exon.327771 chr3 225987671 225987736 Zm00004b019593a 225982784 225990681 Zm00004b019593 Zm00004b019593a,Zm00004b019593b simSplit
exon.327771 chr3 225987671 225987736 Zm00004b019593 225982784 225990681 Zm00004b019593 Zm00004b019593a,Zm00004b019593b simSplit
exon.327770 chr3 225987814 225987910 Zm00004b019593a 225982784 225990681 Zm00004b019593 Zm00004b019593a,Zm00004b019593b simSplit
exon.327770 chr3 225987814 225987910 Zm00004b019593 225982784 225990681 Zm00004b019593 Zm00004b019593a,Zm00004b019593b simSplit
exon.327769 chr3 225988088 225988217 Zm00004b019593a 225982784 225990681 Zm00004b019593 Zm00004b019593a,Zm00004b019593b simSplit
exon.327769 chr3 225988088 225988217 Zm00004b019593 225982784 225990681 Zm00004b019593 Zm00004b019593a,Zm00004b019593b simSplit
exon.327768 chr3 225988432 225988556 Zm00004b019593b 225982784 225990681 Zm00004b019593 Zm00004b019593a,Zm00004b019593b simSplit
exon.327768 chr3 225988432 225988556 Zm00004b019593 225982784 225990681 Zm00004b019593 Zm00004b019593a,Zm00004b019593b simSplit
exon.327767 chr3 225988660 225988729 Zm00004b019593b 225982784 225990681 Zm00004b019593 Zm00004b019593a,Zm00004b019593b simSplit
exon.327767 chr3 225988660 225988729 Zm00004b019593 225982784 225990681 Zm00004b019593 Zm00004b019593a,Zm00004b019593b simSplit
exon.327766 chr3 225990247 225990681 Zm00004b019593b 225982784 225990681 Zm00004b019593 Zm00004b019593a,Zm00004b019593b simSplit
exon.327766 chr3 225990247 225990681 Zm00004b019593 225982784 225990681 Zm00004b019593 Zm00004b019593a,Zm00004b019593b simSplit
exon.328171 chr3 226491622 226491805 Zm00004b019605a 226491622 226494779 Zm00004b019605 Zm00004b019605a,Zm00004b019605b simSplit
exon.328171 chr3 226491622 226491805 Zm00004b019605 226491622 226494779 Zm00004b019605 Zm00004b019605a,Zm00004b019605b simSplit
exon.328172 chr3 226492082 226492302 Zm00004b019605a 226491622 226494779 Zm00004b019605 Zm00004b019605a,Zm00004b019605b simSplit
exon.328172 chr3 226492082 226492302 Zm00004b019605 226491622 226494779 Zm00004b019605 Zm00004b019605a,Zm00004b019605b simSplit
exon.328173 chr3 226492377 226492574 Zm00004b019605a 226491622 226494779 Zm00004b019605 Zm00004b019605a,Zm00004b019605b simSplit
exon.328173 chr3 226492377 226492574 Zm00004b019605 226491622 226494779 Zm00004b019605 Zm00004b019605a,Zm00004b019605b simSplit
exon.328174 chr3 226494022 226494110 Zm00004b019605a 226491622 226494779 Zm00004b019605 Zm00004b019605a,Zm00004b019605b simSplit
exon.328174 chr3 226494022 226494110 Zm00004b019605 226491622 226494779 Zm00004b019605 Zm00004b019605a,Zm00004b019605b simSplit
exon.328175 chr3 226494332 226494456 Zm00004b019605a 226491622 226494779 Zm00004b019605 Zm00004b019605a,Zm00004b019605b simSplit
exon.328175 chr3 226494332 226494456 Zm00004b019605 226491622 226494779 Zm00004b019605 Zm00004b019605a,Zm00004b019605b simSplit
exon.328176 chr3 226494554 226494634 Zm00004b019605a 226491622 226494779 Zm00004b019605 Zm00004b019605a,Zm00004b019605b simSplit
exon.328176 chr3 226494554 226494634 Zm00004b019605 226491622 226494779 Zm00004b019605 Zm00004b019605a,Zm00004b019605b simSplit
exon.328177 chr3 226494715 226494779 Zm00004b019605b 226491622 226494779 Zm00004b019605 Zm00004b019605a,Zm00004b019605b simSplit
exon.328177 chr3 226494715 226494779 Zm00004b019605 226491622 226494779 Zm00004b019605 Zm00004b019605a,Zm00004b019605b simSplit
exon.328275 chr3 226581809 226582488 Zm00004b019610a 226581809 226590885 Zm00004b019610 Zm00004b019610a,Zm00004b019610b simSplit
exon.328275 chr3 226581809 226582488 Zm00004b019610 226581809 226590885 Zm00004b019610 Zm00004b019610a,Zm00004b019610b simSplit
exon.328276 chr3 226582600 226582686 Zm00004b019610a 226581809 226590885 Zm00004b019610 Zm00004b019610a,Zm00004b019610b simSplit
exon.328276 chr3 226582600 226582686 Zm00004b019610 226581809 226590885 Zm00004b019610 Zm00004b019610a,Zm00004b019610b simSplit
exon.328277 chr3 226583819 226583928 Zm00004b019610a 226581809 226590885 Zm00004b019610 Zm00004b019610a,Zm00004b019610b simSplit
exon.328277 chr3 226583819 226583928 Zm00004b019610 226581809 226590885 Zm00004b019610 Zm00004b019610a,Zm00004b019610b simSplit
exon.328278 chr3 226584074 226584124 Zm00004b019610b 226581809 226590885 Zm00004b019610 Zm00004b019610a,Zm00004b019610b simSplit
exon.328278 chr3 226584074 226584124 Zm00004b019610 226581809 226590885 Zm00004b019610 Zm00004b019610a,Zm00004b019610b simSplit
exon.328279 chr3 226584239 226584410 Zm00004b019610b 226581809 226590885 Zm00004b019610 Zm00004b019610a,Zm00004b019610b simSplit
exon.328279 chr3 226584239 226584410 Zm00004b019610 226581809 226590885 Zm00004b019610 Zm00004b019610a,Zm00004b019610b simSplit
exon.328280 chr3 226584513 226584833 Zm00004b019610b 226581809 226590885 Zm00004b019610 Zm00004b019610a,Zm00004b019610b simSplit
exon.328280 chr3 226584513 226584833 Zm00004b019610 226581809 226590885 Zm00004b019610 Zm00004b019610a,Zm00004b019610b simSplit
exon.328281 chr3 226584939 226585139 Zm00004b019610b 226581809 226590885 Zm00004b019610 Zm00004b019610a,Zm00004b019610b simSplit
exon.328281 chr3 226584939 226585139 Zm00004b019610 226581809 226590885 Zm00004b019610 Zm00004b019610a,Zm00004b019610b simSplit
exon.328282 chr3 226585250 226585738 Zm00004b019610b 226581809 226590885 Zm00004b019610 Zm00004b019610a,Zm00004b019610b simSplit
exon.328282 chr3 226585250 226585738 Zm00004b019610 226581809 226590885 Zm00004b019610 Zm00004b019610a,Zm00004b019610b simSplit
exon.328283 chr3 226585857 226586066 Zm00004b019610b 226581809 226590885 Zm00004b019610 Zm00004b019610a,Zm00004b019610b simSplit
exon.328283 chr3 226585857 226586066 Zm00004b019610 226581809 226590885 Zm00004b019610 Zm00004b019610a,Zm00004b019610b simSplit
exon.328284 chr3 226587016 226587179 Zm00004b019610b 226581809 226590885 Zm00004b019610 Zm00004b019610a,Zm00004b019610b simSplit
exon.328284 chr3 226587016 226587179 Zm00004b019610 226581809 226590885 Zm00004b019610 Zm00004b019610a,Zm00004b019610b simSplit
exon.328285 chr3 226589273 226589431 Zm00004b019610b 226581809 226590885 Zm00004b019610 Zm00004b019610a,Zm00004b019610b simSplit
exon.328285 chr3 226589273 226589431 Zm00004b019610 226581809 226590885 Zm00004b019610 Zm00004b019610a,Zm00004b019610b simSplit
exon.328286 chr3 226590501 226590885 Zm00004b019610b 226581809 226590885 Zm00004b019610 Zm00004b019610a,Zm00004b019610b simSplit
exon.328286 chr3 226590501 226590885 Zm00004b019610 226581809 226590885 Zm00004b019610 Zm00004b019610a,Zm00004b019610b simSplit
exon.328436 chr3 226786076 226786350 Zm00004b019618a 226786076 226792809 Zm00004b019618 Zm00004b019618a,Zm00004b019618b simSplit
exon.328436 chr3 226786076 226786350 Zm00004b019618 226786076 226792809 Zm00004b019618 Zm00004b019618a,Zm00004b019618b simSplit
exon.328437 chr3 226786446 226786653 Zm00004b019618b 226786076 226792809 Zm00004b019618 Zm00004b019618a,Zm00004b019618b simSplit
exon.328437 chr3 226786446 226786653 Zm00004b019618 226786076 226792809 Zm00004b019618 Zm00004b019618a,Zm00004b019618b simSplit
exon.328438 chr3 226787998 226788207 Zm00004b019618b 226786076 226792809 Zm00004b019618 Zm00004b019618a,Zm00004b019618b simSplit
exon.328438 chr3 226787998 226788207 Zm00004b019618 226786076 226792809 Zm00004b019618 Zm00004b019618a,Zm00004b019618b simSplit
exon.328439 chr3 226789973 226790035 Zm00004b019618b 226786076 226792809 Zm00004b019618 Zm00004b019618a,Zm00004b019618b simSplit
exon.328439 chr3 226789973 226790035 Zm00004b019618 226786076 226792809 Zm00004b019618 Zm00004b019618a,Zm00004b019618b simSplit
exon.328440 chr3 226790176 226790249 Zm00004b019618b 226786076 226792809 Zm00004b019618 Zm00004b019618a,Zm00004b019618b simSplit
exon.328440 chr3 226790176 226790249 Zm00004b019618 226786076 226792809 Zm00004b019618 Zm00004b019618a,Zm00004b019618b simSplit
exon.328441 chr3 226790326 226790421 Zm00004b019618b 226786076 226792809 Zm00004b019618 Zm00004b019618a,Zm00004b019618b simSplit
exon.328441 chr3 226790326 226790421 Zm00004b019618 226786076 226792809 Zm00004b019618 Zm00004b019618a,Zm00004b019618b simSplit
exon.328442 chr3 226790625 226790682 Zm00004b019618b 226786076 226792809 Zm00004b019618 Zm00004b019618a,Zm00004b019618b simSplit
exon.328442 chr3 226790625 226790682 Zm00004b019618 226786076 226792809 Zm00004b019618 Zm00004b019618a,Zm00004b019618b simSplit
exon.328443 chr3 226790774 226790863 Zm00004b019618b 226786076 226792809 Zm00004b019618 Zm00004b019618a,Zm00004b019618b simSplit
exon.328443 chr3 226790774 226790863 Zm00004b019618 226786076 226792809 Zm00004b019618 Zm00004b019618a,Zm00004b019618b simSplit
exon.328444 chr3 226790942 226791020 Zm00004b019618b 226786076 226792809 Zm00004b019618 Zm00004b019618a,Zm00004b019618b simSplit
exon.328444 chr3 226790942 226791020 Zm00004b019618 226786076 226792809 Zm00004b019618 Zm00004b019618a,Zm00004b019618b simSplit
exon.328445 chr3 226791101 226791213 Zm00004b019618b 226786076 226792809 Zm00004b019618 Zm00004b019618a,Zm00004b019618b simSplit
exon.328445 chr3 226791101 226791213 Zm00004b019618 226786076 226792809 Zm00004b019618 Zm00004b019618a,Zm00004b019618b simSplit
exon.328446 chr3 226791702 226792809 Zm00004b019618b 226786076 226792809 Zm00004b019618 Zm00004b019618a,Zm00004b019618b simSplit
exon.328446 chr3 226791702 226792809 Zm00004b019618 226786076 226792809 Zm00004b019618 Zm00004b019618a,Zm00004b019618b simSplit
exon.329171 chr3 227345966 227346151 Zm00004b019639a 227345966 227355871 Zm00004b019639 Zm00004b019639a,Zm00004b019639b simSplit
exon.329171 chr3 227345966 227346151 Zm00004b019639 227345966 227355871 Zm00004b019639 Zm00004b019639a,Zm00004b019639b simSplit
exon.329170 chr3 227346172 227346495 Zm00004b019639a 227345966 227355871 Zm00004b019639 Zm00004b019639a,Zm00004b019639b simSplit
exon.329170 chr3 227346172 227346495 Zm00004b019639 227345966 227355871 Zm00004b019639 Zm00004b019639a,Zm00004b019639b simSplit
exon.329169 chr3 227347536 227347643 Zm00004b019639a 227345966 227355871 Zm00004b019639 Zm00004b019639a,Zm00004b019639b simSplit
exon.329169 chr3 227347536 227347643 Zm00004b019639 227345966 227355871 Zm00004b019639 Zm00004b019639a,Zm00004b019639b simSplit
exon.329168 chr3 227347736 227347844 Zm00004b019639a 227345966 227355871 Zm00004b019639 Zm00004b019639a,Zm00004b019639b simSplit
exon.329168 chr3 227347736 227347844 Zm00004b019639 227345966 227355871 Zm00004b019639 Zm00004b019639a,Zm00004b019639b simSplit
exon.329167 chr3 227348174 227348273 Zm00004b019639a 227345966 227355871 Zm00004b019639 Zm00004b019639a,Zm00004b019639b simSplit
exon.329167 chr3 227348174 227348273 Zm00004b019639 227345966 227355871 Zm00004b019639 Zm00004b019639a,Zm00004b019639b simSplit
exon.329166 chr3 227349009 227349166 Zm00004b019639a 227345966 227355871 Zm00004b019639 Zm00004b019639a,Zm00004b019639b simSplit
exon.329166 chr3 227349009 227349166 Zm00004b019639 227345966 227355871 Zm00004b019639 Zm00004b019639a,Zm00004b019639b simSplit
exon.329165 chr3 227350272 227350354 Zm00004b019639a 227345966 227355871 Zm00004b019639 Zm00004b019639a,Zm00004b019639b simSplit
exon.329165 chr3 227350272 227350354 Zm00004b019639 227345966 227355871 Zm00004b019639 Zm00004b019639a,Zm00004b019639b simSplit
exon.329164 chr3 227353119 227353149 Zm00004b019639b 227345966 227355871 Zm00004b019639 Zm00004b019639a,Zm00004b019639b simSplit
exon.329164 chr3 227353119 227353149 Zm00004b019639 227345966 227355871 Zm00004b019639 Zm00004b019639a,Zm00004b019639b simSplit
exon.329163 chr3 227353231 227353413 Zm00004b019639b 227345966 227355871 Zm00004b019639 Zm00004b019639a,Zm00004b019639b simSplit
exon.329163 chr3 227353231 227353413 Zm00004b019639 227345966 227355871 Zm00004b019639 Zm00004b019639a,Zm00004b019639b simSplit
exon.329162 chr3 227353511 227354106 Zm00004b019639b 227345966 227355871 Zm00004b019639 Zm00004b019639a,Zm00004b019639b simSplit
exon.329162 chr3 227353511 227354106 Zm00004b019639 227345966 227355871 Zm00004b019639 Zm00004b019639a,Zm00004b019639b simSplit
exon.329161 chr3 227354183 227354370 Zm00004b019639b 227345966 227355871 Zm00004b019639 Zm00004b019639a,Zm00004b019639b simSplit
exon.329161 chr3 227354183 227354370 Zm00004b019639 227345966 227355871 Zm00004b019639 Zm00004b019639a,Zm00004b019639b simSplit
exon.329160 chr3 227354699 227354798 Zm00004b019639b 227345966 227355871 Zm00004b019639 Zm00004b019639a,Zm00004b019639b simSplit
exon.329160 chr3 227354699 227354798 Zm00004b019639 227345966 227355871 Zm00004b019639 Zm00004b019639a,Zm00004b019639b simSplit
exon.329159 chr3 227354870 227354955 Zm00004b019639b 227345966 227355871 Zm00004b019639 Zm00004b019639a,Zm00004b019639b simSplit
exon.329159 chr3 227354870 227354955 Zm00004b019639 227345966 227355871 Zm00004b019639 Zm00004b019639a,Zm00004b019639b simSplit
exon.329158 chr3 227355081 227355241 Zm00004b019639b 227345966 227355871 Zm00004b019639 Zm00004b019639a,Zm00004b019639b simSplit
exon.329158 chr3 227355081 227355241 Zm00004b019639 227345966 227355871 Zm00004b019639 Zm00004b019639a,Zm00004b019639b simSplit
exon.329157 chr3 227355557 227355871 Zm00004b019639b 227345966 227355871 Zm00004b019639 Zm00004b019639a,Zm00004b019639b simSplit
exon.329157 chr3 227355557 227355871 Zm00004b019639 227345966 227355871 Zm00004b019639 Zm00004b019639a,Zm00004b019639b simSplit
exon.329191 chr3 227496342 227496392 Zm00004b019640a 227496342 227502734 Zm00004b019640 Zm00004b019640a,Zm00004b019640b simSplit
exon.329191 chr3 227496342 227496392 Zm00004b019640 227496342 227502734 Zm00004b019640 Zm00004b019640a,Zm00004b019640b simSplit
exon.329192 chr3 227500319 227500448 Zm00004b019640b 227496342 227502734 Zm00004b019640 Zm00004b019640a,Zm00004b019640b simSplit
exon.329192 chr3 227500319 227500448 Zm00004b019640 227496342 227502734 Zm00004b019640 Zm00004b019640a,Zm00004b019640b simSplit
exon.329193 chr3 227502019 227502131 Zm00004b019640b 227496342 227502734 Zm00004b019640 Zm00004b019640a,Zm00004b019640b simSplit
exon.329193 chr3 227502019 227502131 Zm00004b019640 227496342 227502734 Zm00004b019640 Zm00004b019640a,Zm00004b019640b simSplit
exon.329194 chr3 227502218 227502331 Zm00004b019640b 227496342 227502734 Zm00004b019640 Zm00004b019640a,Zm00004b019640b simSplit
exon.329194 chr3 227502218 227502331 Zm00004b019640 227496342 227502734 Zm00004b019640 Zm00004b019640a,Zm00004b019640b simSplit
exon.329195 chr3 227502409 227502734 Zm00004b019640b 227496342 227502734 Zm00004b019640 Zm00004b019640a,Zm00004b019640b simSplit
exon.329195 chr3 227502409 227502734 Zm00004b019640 227496342 227502734 Zm00004b019640 Zm00004b019640a,Zm00004b019640b simSplit
exon.329655 chr3 228038953 228039193 Zm00004b019666a 228038953 228059346 Zm00004b019666 Zm00004b019666a,Zm00004b019666b simSplit
exon.329655 chr3 228038953 228039193 Zm00004b019666 228038953 228059346 Zm00004b019666 Zm00004b019666a,Zm00004b019666b simSplit
exon.329656 chr3 228039340 228039446 Zm00004b019666b 228038953 228059346 Zm00004b019666 Zm00004b019666a,Zm00004b019666b simSplit
exon.329656 chr3 228039340 228039446 Zm00004b019666 228038953 228059346 Zm00004b019666 Zm00004b019666a,Zm00004b019666b simSplit
exon.329657 chr3 228040914 228041001 Zm00004b019666b 228038953 228059346 Zm00004b019666 Zm00004b019666a,Zm00004b019666b simSplit
exon.329657 chr3 228040914 228041001 Zm00004b019666 228038953 228059346 Zm00004b019666 Zm00004b019666a,Zm00004b019666b simSplit
exon.329658 chr3 228041149 228041297 Zm00004b019666b 228038953 228059346 Zm00004b019666 Zm00004b019666a,Zm00004b019666b simSplit
exon.329658 chr3 228041149 228041297 Zm00004b019666 228038953 228059346 Zm00004b019666 Zm00004b019666a,Zm00004b019666b simSplit
exon.329659 chr3 228041848 228041991 Zm00004b019666b 228038953 228059346 Zm00004b019666 Zm00004b019666a,Zm00004b019666b simSplit
exon.329659 chr3 228041848 228041991 Zm00004b019666 228038953 228059346 Zm00004b019666 Zm00004b019666a,Zm00004b019666b simSplit
exon.329660 chr3 228042631 228042783 Zm00004b019666b 228038953 228059346 Zm00004b019666 Zm00004b019666a,Zm00004b019666b simSplit
exon.329660 chr3 228042631 228042783 Zm00004b019666 228038953 228059346 Zm00004b019666 Zm00004b019666a,Zm00004b019666b simSplit
exon.329661 chr3 228043579 228043678 Zm00004b019666b 228038953 228059346 Zm00004b019666 Zm00004b019666a,Zm00004b019666b simSplit
exon.329661 chr3 228043579 228043678 Zm00004b019666 228038953 228059346 Zm00004b019666 Zm00004b019666a,Zm00004b019666b simSplit
exon.329662 chr3 228047807 228049330 Zm00004b019666b 228038953 228059346 Zm00004b019666 Zm00004b019666a,Zm00004b019666b simSplit
exon.329662 chr3 228047807 228049330 Zm00004b019666 228038953 228059346 Zm00004b019666 Zm00004b019666a,Zm00004b019666b simSplit
exon.329663 chr3 228049526 228049609 Zm00004b019666b 228038953 228059346 Zm00004b019666 Zm00004b019666a,Zm00004b019666b simSplit
exon.329663 chr3 228049526 228049609 Zm00004b019666 228038953 228059346 Zm00004b019666 Zm00004b019666a,Zm00004b019666b simSplit
exon.329664 chr3 228056469 228056624 Zm00004b019666b 228038953 228059346 Zm00004b019666 Zm00004b019666a,Zm00004b019666b simSplit
exon.329664 chr3 228056469 228056624 Zm00004b019666 228038953 228059346 Zm00004b019666 Zm00004b019666a,Zm00004b019666b simSplit
exon.329665 chr3 228057383 228057501 Zm00004b019666b 228038953 228059346 Zm00004b019666 Zm00004b019666a,Zm00004b019666b simSplit
exon.329665 chr3 228057383 228057501 Zm00004b019666 228038953 228059346 Zm00004b019666 Zm00004b019666a,Zm00004b019666b simSplit
exon.329666 chr3 228058751 228058806 Zm00004b019666b 228038953 228059346 Zm00004b019666 Zm00004b019666a,Zm00004b019666b simSplit
exon.329666 chr3 228058751 228058806 Zm00004b019666 228038953 228059346 Zm00004b019666 Zm00004b019666a,Zm00004b019666b simSplit
exon.329667 chr3 228058903 228059346 Zm00004b019666b 228038953 228059346 Zm00004b019666 Zm00004b019666a,Zm00004b019666b simSplit
exon.329667 chr3 228058903 228059346 Zm00004b019666 228038953 228059346 Zm00004b019666 Zm00004b019666a,Zm00004b019666b simSplit
exon.329687 chr3 228060043 228060938 Zm00004b019667a 228060043 228062845 Zm00004b019667 Zm00004b019667a,Zm00004b019667b simSplit
exon.329687 chr3 228060043 228060938 Zm00004b019667 228060043 228062845 Zm00004b019667 Zm00004b019667a,Zm00004b019667b simSplit
exon.329686 chr3 228061054 228061386 Zm00004b019667b 228060043 228062845 Zm00004b019667 Zm00004b019667a,Zm00004b019667b simSplit
exon.329686 chr3 228061054 228061386 Zm00004b019667 228060043 228062845 Zm00004b019667 Zm00004b019667a,Zm00004b019667b simSplit
exon.329685 chr3 228061486 228061662 Zm00004b019667b 228060043 228062845 Zm00004b019667 Zm00004b019667a,Zm00004b019667b simSplit
exon.329685 chr3 228061486 228061662 Zm00004b019667 228060043 228062845 Zm00004b019667 Zm00004b019667a,Zm00004b019667b simSplit
exon.329684 chr3 228061757 228062845 Zm00004b019667b 228060043 228062845 Zm00004b019667 Zm00004b019667a,Zm00004b019667b simSplit
exon.329684 chr3 228061757 228062845 Zm00004b019667 228060043 228062845 Zm00004b019667 Zm00004b019667a,Zm00004b019667b simSplit
exon.331199 chr3 229337256 229337715 Zm00004b019695a 229337256 229340275 Zm00004b019695 Zm00004b019695a,Zm00004b019695b simSplit
exon.331199 chr3 229337256 229337715 Zm00004b019695 229337256 229340275 Zm00004b019695 Zm00004b019695a,Zm00004b019695b simSplit
exon.331198 chr3 229337802 229337851 Zm00004b019695a 229337256 229340275 Zm00004b019695 Zm00004b019695a,Zm00004b019695b simSplit
exon.331198 chr3 229337802 229337851 Zm00004b019695 229337256 229340275 Zm00004b019695 Zm00004b019695a,Zm00004b019695b simSplit
exon.331197 chr3 229338322 229338635 Zm00004b019695b 229337256 229340275 Zm00004b019695 Zm00004b019695a,Zm00004b019695b simSplit
exon.331197 chr3 229338322 229338635 Zm00004b019695 229337256 229340275 Zm00004b019695 Zm00004b019695a,Zm00004b019695b simSplit
exon.331196 chr3 229338707 229338829 Zm00004b019695b 229337256 229340275 Zm00004b019695 Zm00004b019695a,Zm00004b019695b simSplit
exon.331196 chr3 229338707 229338829 Zm00004b019695 229337256 229340275 Zm00004b019695 Zm00004b019695a,Zm00004b019695b simSplit
exon.331195 chr3 229339891 229340275 Zm00004b019695b 229337256 229340275 Zm00004b019695 Zm00004b019695a,Zm00004b019695b simSplit
exon.331195 chr3 229339891 229340275 Zm00004b019695 229337256 229340275 Zm00004b019695 Zm00004b019695a,Zm00004b019695b simSplit
exon.331213 chr3 229398436 229398685 Zm00004b019696a 229398436 229401423 Zm00004b019696 Zm00004b019696a,Zm00004b019696b simSplit
exon.331213 chr3 229398436 229398685 Zm00004b019696 229398436 229401423 Zm00004b019696 Zm00004b019696a,Zm00004b019696b simSplit
exon.331214 chr3 229398830 229398948 Zm00004b019696a 229398436 229401423 Zm00004b019696 Zm00004b019696a,Zm00004b019696b simSplit
exon.331214 chr3 229398830 229398948 Zm00004b019696 229398436 229401423 Zm00004b019696 Zm00004b019696a,Zm00004b019696b simSplit
exon.331215 chr3 229399082 229399164 Zm00004b019696a 229398436 229401423 Zm00004b019696 Zm00004b019696a,Zm00004b019696b simSplit
exon.331215 chr3 229399082 229399164 Zm00004b019696 229398436 229401423 Zm00004b019696 Zm00004b019696a,Zm00004b019696b simSplit
exon.331216 chr3 229399433 229399554 Zm00004b019696a 229398436 229401423 Zm00004b019696 Zm00004b019696a,Zm00004b019696b simSplit
exon.331216 chr3 229399433 229399554 Zm00004b019696 229398436 229401423 Zm00004b019696 Zm00004b019696a,Zm00004b019696b simSplit
exon.331217 chr3 229400049 229400213 Zm00004b019696a 229398436 229401423 Zm00004b019696 Zm00004b019696a,Zm00004b019696b simSplit
exon.331217 chr3 229400049 229400213 Zm00004b019696 229398436 229401423 Zm00004b019696 Zm00004b019696a,Zm00004b019696b simSplit
exon.331218 chr3 229400329 229400422 Zm00004b019696a 229398436 229401423 Zm00004b019696 Zm00004b019696a,Zm00004b019696b simSplit
exon.331218 chr3 229400329 229400422 Zm00004b019696 229398436 229401423 Zm00004b019696 Zm00004b019696a,Zm00004b019696b simSplit
exon.331219 chr3 229400536 229400710 Zm00004b019696b 229398436 229401423 Zm00004b019696 Zm00004b019696a,Zm00004b019696b simSplit
exon.331219 chr3 229400536 229400710 Zm00004b019696 229398436 229401423 Zm00004b019696 Zm00004b019696a,Zm00004b019696b simSplit
exon.331220 chr3 229400811 229401256 Zm00004b019696b 229398436 229401423 Zm00004b019696 Zm00004b019696a,Zm00004b019696b simSplit
exon.331220 chr3 229400811 229401256 Zm00004b019696 229398436 229401423 Zm00004b019696 Zm00004b019696a,Zm00004b019696b simSplit
exon.331221 chr3 229401305 229401423 Zm00004b019696b 229398436 229401423 Zm00004b019696 Zm00004b019696a,Zm00004b019696b simSplit
exon.331221 chr3 229401305 229401423 Zm00004b019696 229398436 229401423 Zm00004b019696 Zm00004b019696a,Zm00004b019696b simSplit
exon.332310 chr3 230311510 230311659 Zm00004b019735a 230311510 230315591 Zm00004b019735 Zm00004b019735a,Zm00004b019735b simSplit
exon.332310 chr3 230311510 230311659 Zm00004b019735 230311510 230315591 Zm00004b019735 Zm00004b019735a,Zm00004b019735b simSplit
exon.332311 chr3 230312758 230313107 Zm00004b019735a 230311510 230315591 Zm00004b019735 Zm00004b019735a,Zm00004b019735b simSplit
exon.332311 chr3 230312758 230313107 Zm00004b019735 230311510 230315591 Zm00004b019735 Zm00004b019735a,Zm00004b019735b simSplit
exon.332312 chr3 230313250 230313487 Zm00004b019735a 230311510 230315591 Zm00004b019735 Zm00004b019735a,Zm00004b019735b simSplit
exon.332312 chr3 230313250 230313487 Zm00004b019735 230311510 230315591 Zm00004b019735 Zm00004b019735a,Zm00004b019735b simSplit
exon.332313 chr3 230315090 230315161 Zm00004b019735b 230311510 230315591 Zm00004b019735 Zm00004b019735a,Zm00004b019735b simSplit
exon.332313 chr3 230315090 230315161 Zm00004b019735 230311510 230315591 Zm00004b019735 Zm00004b019735a,Zm00004b019735b simSplit
exon.332314 chr3 230315433 230315591 Zm00004b019735b 230311510 230315591 Zm00004b019735 Zm00004b019735a,Zm00004b019735b simSplit
exon.332314 chr3 230315433 230315591 Zm00004b019735 230311510 230315591 Zm00004b019735 Zm00004b019735a,Zm00004b019735b simSplit
exon.332342 chr3 230333146 230333255 Zm00004b019738a 230333146 230340010 Zm00004b019738 Zm00004b019738a,Zm00004b019738b simSplit
exon.332342 chr3 230333146 230333255 Zm00004b019738 230333146 230340010 Zm00004b019738 Zm00004b019738a,Zm00004b019738b simSplit
exon.332341 chr3 230336652 230337242 Zm00004b019738b 230333146 230340010 Zm00004b019738 Zm00004b019738a,Zm00004b019738b simSplit
exon.332341 chr3 230336652 230337242 Zm00004b019738 230333146 230340010 Zm00004b019738 Zm00004b019738a,Zm00004b019738b simSplit
exon.332340 chr3 230337821 230337901 Zm00004b019738b 230333146 230340010 Zm00004b019738 Zm00004b019738a,Zm00004b019738b simSplit
exon.332340 chr3 230337821 230337901 Zm00004b019738 230333146 230340010 Zm00004b019738 Zm00004b019738a,Zm00004b019738b simSplit
exon.332339 chr3 230339746 230340010 Zm00004b019738b 230333146 230340010 Zm00004b019738 Zm00004b019738a,Zm00004b019738b simSplit
exon.332339 chr3 230339746 230340010 Zm00004b019738 230333146 230340010 Zm00004b019738 Zm00004b019738a,Zm00004b019738b simSplit
exon.332409 chr3 230482319 230482641 Zm00004b019743a 230482319 230486771 Zm00004b019743 Zm00004b019743a,Zm00004b019743b simSplit
exon.332409 chr3 230482319 230482641 Zm00004b019743 230482319 230486771 Zm00004b019743 Zm00004b019743a,Zm00004b019743b simSplit
exon.332410 chr3 230484303 230484445 Zm00004b019743a 230482319 230486771 Zm00004b019743 Zm00004b019743a,Zm00004b019743b simSplit
exon.332410 chr3 230484303 230484445 Zm00004b019743 230482319 230486771 Zm00004b019743 Zm00004b019743a,Zm00004b019743b simSplit
exon.332411 chr3 230484516 230485163 Zm00004b019743a 230482319 230486771 Zm00004b019743 Zm00004b019743a,Zm00004b019743b simSplit
exon.332411 chr3 230484516 230485163 Zm00004b019743 230482319 230486771 Zm00004b019743 Zm00004b019743a,Zm00004b019743b simSplit
exon.332412 chr3 230485243 230485380 Zm00004b019743a 230482319 230486771 Zm00004b019743 Zm00004b019743a,Zm00004b019743b simSplit
exon.332412 chr3 230485243 230485380 Zm00004b019743 230482319 230486771 Zm00004b019743 Zm00004b019743a,Zm00004b019743b simSplit
exon.332413 chr3 230485468 230485608 Zm00004b019743a 230482319 230486771 Zm00004b019743 Zm00004b019743a,Zm00004b019743b simSplit
exon.332413 chr3 230485468 230485608 Zm00004b019743 230482319 230486771 Zm00004b019743 Zm00004b019743a,Zm00004b019743b simSplit
exon.332414 chr3 230485722 230485783 Zm00004b019743a 230482319 230486771 Zm00004b019743 Zm00004b019743a,Zm00004b019743b simSplit
exon.332414 chr3 230485722 230485783 Zm00004b019743 230482319 230486771 Zm00004b019743 Zm00004b019743a,Zm00004b019743b simSplit
exon.332415 chr3 230485867 230486326 Zm00004b019743a 230482319 230486771 Zm00004b019743 Zm00004b019743a,Zm00004b019743b simSplit
exon.332415 chr3 230485867 230486326 Zm00004b019743 230482319 230486771 Zm00004b019743 Zm00004b019743a,Zm00004b019743b simSplit
exon.332416 chr3 230486355 230486771 Zm00004b019743b 230482319 230486771 Zm00004b019743 Zm00004b019743a,Zm00004b019743b simSplit
exon.332416 chr3 230486355 230486771 Zm00004b019743 230482319 230486771 Zm00004b019743 Zm00004b019743a,Zm00004b019743b simSplit
exon.332485 chr3 230583599 230584280 Zm00004b019748a 230583599 230585907 Zm00004b019748 Zm00004b019748a,Zm00004b019748b simSplit
exon.332485 chr3 230583599 230584280 Zm00004b019748 230583599 230585907 Zm00004b019748 Zm00004b019748a,Zm00004b019748b simSplit
exon.332484 chr3 230584683 230584732 Zm00004b019748a 230583599 230585907 Zm00004b019748 Zm00004b019748a,Zm00004b019748b simSplit
exon.332484 chr3 230584683 230584732 Zm00004b019748 230583599 230585907 Zm00004b019748 Zm00004b019748a,Zm00004b019748b simSplit
exon.332483 chr3 230584900 230585297 Zm00004b019748a 230583599 230585907 Zm00004b019748 Zm00004b019748a,Zm00004b019748b simSplit
exon.332483 chr3 230584900 230585297 Zm00004b019748 230583599 230585907 Zm00004b019748 Zm00004b019748a,Zm00004b019748b simSplit
exon.332482 chr3 230585367 230585521 Zm00004b019748a 230583599 230585907 Zm00004b019748 Zm00004b019748a,Zm00004b019748b simSplit
exon.332482 chr3 230585367 230585521 Zm00004b019748 230583599 230585907 Zm00004b019748 Zm00004b019748a,Zm00004b019748b simSplit
exon.332481 chr3 230585756 230585907 Zm00004b019748b 230583599 230585907 Zm00004b019748 Zm00004b019748a,Zm00004b019748b simSplit
exon.332481 chr3 230585756 230585907 Zm00004b019748 230583599 230585907 Zm00004b019748 Zm00004b019748a,Zm00004b019748b simSplit
exon.332543 chr3 230683163 230683397 Zm00004b019752a 230683163 230686187 Zm00004b019752 Zm00004b019752a,Zm00004b019752b simSplit
exon.332543 chr3 230683163 230683397 Zm00004b019752 230683163 230686187 Zm00004b019752 Zm00004b019752a,Zm00004b019752b simSplit
exon.332544 chr3 230683507 230683749 Zm00004b019752a 230683163 230686187 Zm00004b019752 Zm00004b019752a,Zm00004b019752b simSplit
exon.332544 chr3 230683507 230683749 Zm00004b019752 230683163 230686187 Zm00004b019752 Zm00004b019752a,Zm00004b019752b simSplit
exon.332545 chr3 230683852 230683977 Zm00004b019752a 230683163 230686187 Zm00004b019752 Zm00004b019752a,Zm00004b019752b simSplit
exon.332545 chr3 230683852 230683977 Zm00004b019752 230683163 230686187 Zm00004b019752 Zm00004b019752a,Zm00004b019752b simSplit
exon.332546 chr3 230684081 230685418 Zm00004b019752b 230683163 230686187 Zm00004b019752 Zm00004b019752a,Zm00004b019752b simSplit
exon.332546 chr3 230684081 230685418 Zm00004b019752 230683163 230686187 Zm00004b019752 Zm00004b019752a,Zm00004b019752b simSplit
exon.332547 chr3 230685705 230686187 Zm00004b019752b 230683163 230686187 Zm00004b019752 Zm00004b019752a,Zm00004b019752b simSplit
exon.332547 chr3 230685705 230686187 Zm00004b019752 230683163 230686187 Zm00004b019752 Zm00004b019752a,Zm00004b019752b simSplit
exon.333246 chr3 232120952 232121311 Zm00004b019794a 232120952 232125011 Zm00004b019794 Zm00004b019794a,Zm00004b019794b simSplit
exon.333246 chr3 232120952 232121311 Zm00004b019794 232120952 232125011 Zm00004b019794 Zm00004b019794a,Zm00004b019794b simSplit
exon.333247 chr3 232121399 232121573 Zm00004b019794a 232120952 232125011 Zm00004b019794 Zm00004b019794a,Zm00004b019794b simSplit
exon.333247 chr3 232121399 232121573 Zm00004b019794 232120952 232125011 Zm00004b019794 Zm00004b019794a,Zm00004b019794b simSplit
exon.333248 chr3 232121658 232121752 Zm00004b019794a 232120952 232125011 Zm00004b019794 Zm00004b019794a,Zm00004b019794b simSplit
exon.333248 chr3 232121658 232121752 Zm00004b019794 232120952 232125011 Zm00004b019794 Zm00004b019794a,Zm00004b019794b simSplit
exon.333249 chr3 232121855 232122879 Zm00004b019794a 232120952 232125011 Zm00004b019794 Zm00004b019794a,Zm00004b019794b simSplit
exon.333249 chr3 232121855 232122879 Zm00004b019794 232120952 232125011 Zm00004b019794 Zm00004b019794a,Zm00004b019794b simSplit
exon.333250 chr3 232123088 232123248 Zm00004b019794a 232120952 232125011 Zm00004b019794 Zm00004b019794a,Zm00004b019794b simSplit
exon.333250 chr3 232123088 232123248 Zm00004b019794 232120952 232125011 Zm00004b019794 Zm00004b019794a,Zm00004b019794b simSplit
exon.333251 chr3 232123617 232123693 Zm00004b019794a 232120952 232125011 Zm00004b019794 Zm00004b019794a,Zm00004b019794b simSplit
exon.333251 chr3 232123617 232123693 Zm00004b019794 232120952 232125011 Zm00004b019794 Zm00004b019794a,Zm00004b019794b simSplit
exon.333252 chr3 232123784 232123931 Zm00004b019794a 232120952 232125011 Zm00004b019794 Zm00004b019794a,Zm00004b019794b simSplit
exon.333252 chr3 232123784 232123931 Zm00004b019794 232120952 232125011 Zm00004b019794 Zm00004b019794a,Zm00004b019794b simSplit
exon.333253 chr3 232124375 232125011 Zm00004b019794b 232120952 232125011 Zm00004b019794 Zm00004b019794a,Zm00004b019794b simSplit
exon.333253 chr3 232124375 232125011 Zm00004b019794 232120952 232125011 Zm00004b019794 Zm00004b019794a,Zm00004b019794b simSplit
exon.333363 chr3 232236111 232237039 Zm00004b019801a 232236111 232239824 Zm00004b019801 Zm00004b019801a,Zm00004b019801b simSplit
exon.333363 chr3 232236111 232237039 Zm00004b019801 232236111 232239824 Zm00004b019801 Zm00004b019801a,Zm00004b019801b simSplit
exon.333362 chr3 232237372 232237456 Zm00004b019801a 232236111 232239824 Zm00004b019801 Zm00004b019801a,Zm00004b019801b simSplit
exon.333362 chr3 232237372 232237456 Zm00004b019801 232236111 232239824 Zm00004b019801 Zm00004b019801a,Zm00004b019801b simSplit
exon.333361 chr3 232237547 232237667 Zm00004b019801a 232236111 232239824 Zm00004b019801 Zm00004b019801a,Zm00004b019801b simSplit
exon.333361 chr3 232237547 232237667 Zm00004b019801 232236111 232239824 Zm00004b019801 Zm00004b019801a,Zm00004b019801b simSplit
exon.333360 chr3 232237777 232237902 Zm00004b019801a 232236111 232239824 Zm00004b019801 Zm00004b019801a,Zm00004b019801b simSplit
exon.333360 chr3 232237777 232237902 Zm00004b019801 232236111 232239824 Zm00004b019801 Zm00004b019801a,Zm00004b019801b simSplit
exon.333359 chr3 232238284 232238390 Zm00004b019801a 232236111 232239824 Zm00004b019801 Zm00004b019801a,Zm00004b019801b simSplit
exon.333359 chr3 232238284 232238390 Zm00004b019801 232236111 232239824 Zm00004b019801 Zm00004b019801a,Zm00004b019801b simSplit
exon.333358 chr3 232238507 232238621 Zm00004b019801b 232236111 232239824 Zm00004b019801 Zm00004b019801a,Zm00004b019801b simSplit
exon.333358 chr3 232238507 232238621 Zm00004b019801 232236111 232239824 Zm00004b019801 Zm00004b019801a,Zm00004b019801b simSplit
exon.333357 chr3 232239462 232239824 Zm00004b019801b 232236111 232239824 Zm00004b019801 Zm00004b019801a,Zm00004b019801b simSplit
exon.333357 chr3 232239462 232239824 Zm00004b019801 232236111 232239824 Zm00004b019801 Zm00004b019801a,Zm00004b019801b simSplit
exon.333414 chr3 232297821 232298051 Zm00004b019804a 232297821 232301121 Zm00004b019804 Zm00004b019804a,Zm00004b019804b simSplit
exon.333414 chr3 232297821 232298051 Zm00004b019804 232297821 232301121 Zm00004b019804 Zm00004b019804a,Zm00004b019804b simSplit
exon.333415 chr3 232298407 232298566 Zm00004b019804a 232297821 232301121 Zm00004b019804 Zm00004b019804a,Zm00004b019804b simSplit
exon.333415 chr3 232298407 232298566 Zm00004b019804 232297821 232301121 Zm00004b019804 Zm00004b019804a,Zm00004b019804b simSplit
exon.333416 chr3 232298676 232298745 Zm00004b019804a 232297821 232301121 Zm00004b019804 Zm00004b019804a,Zm00004b019804b simSplit
exon.333416 chr3 232298676 232298745 Zm00004b019804 232297821 232301121 Zm00004b019804 Zm00004b019804a,Zm00004b019804b simSplit
exon.333417 chr3 232298869 232298974 Zm00004b019804b 232297821 232301121 Zm00004b019804 Zm00004b019804a,Zm00004b019804b simSplit
exon.333417 chr3 232298869 232298974 Zm00004b019804 232297821 232301121 Zm00004b019804 Zm00004b019804a,Zm00004b019804b simSplit
exon.333418 chr3 232299110 232299208 Zm00004b019804b 232297821 232301121 Zm00004b019804 Zm00004b019804a,Zm00004b019804b simSplit
exon.333418 chr3 232299110 232299208 Zm00004b019804 232297821 232301121 Zm00004b019804 Zm00004b019804a,Zm00004b019804b simSplit
exon.333419 chr3 232299309 232299431 Zm00004b019804b 232297821 232301121 Zm00004b019804 Zm00004b019804a,Zm00004b019804b simSplit
exon.333419 chr3 232299309 232299431 Zm00004b019804 232297821 232301121 Zm00004b019804 Zm00004b019804a,Zm00004b019804b simSplit
exon.333420 chr3 232299533 232301121 Zm00004b019804b 232297821 232301121 Zm00004b019804 Zm00004b019804a,Zm00004b019804b simSplit
exon.333420 chr3 232299533 232301121 Zm00004b019804 232297821 232301121 Zm00004b019804 Zm00004b019804a,Zm00004b019804b simSplit
exon.334198 chr3 232904227 232904400 Zm00004b019826a 232904227 232912374 Zm00004b019826 Zm00004b019826a,Zm00004b019826b simSplit
exon.334198 chr3 232904227 232904400 Zm00004b019826 232904227 232912374 Zm00004b019826 Zm00004b019826a,Zm00004b019826b simSplit
exon.334197 chr3 232904421 232904958 Zm00004b019826a 232904227 232912374 Zm00004b019826 Zm00004b019826a,Zm00004b019826b simSplit
exon.334197 chr3 232904421 232904958 Zm00004b019826 232904227 232912374 Zm00004b019826 Zm00004b019826a,Zm00004b019826b simSplit
exon.334196 chr3 232905095 232905349 Zm00004b019826a 232904227 232912374 Zm00004b019826 Zm00004b019826a,Zm00004b019826b simSplit
exon.334196 chr3 232905095 232905349 Zm00004b019826 232904227 232912374 Zm00004b019826 Zm00004b019826a,Zm00004b019826b simSplit
exon.334195 chr3 232905508 232905679 Zm00004b019826a 232904227 232912374 Zm00004b019826 Zm00004b019826a,Zm00004b019826b simSplit
exon.334195 chr3 232905508 232905679 Zm00004b019826 232904227 232912374 Zm00004b019826 Zm00004b019826a,Zm00004b019826b simSplit
exon.334194 chr3 232905793 232906020 Zm00004b019826a 232904227 232912374 Zm00004b019826 Zm00004b019826a,Zm00004b019826b simSplit
exon.334194 chr3 232905793 232906020 Zm00004b019826 232904227 232912374 Zm00004b019826 Zm00004b019826a,Zm00004b019826b simSplit
exon.334193 chr3 232906113 232906246 Zm00004b019826a 232904227 232912374 Zm00004b019826 Zm00004b019826a,Zm00004b019826b simSplit
exon.334193 chr3 232906113 232906246 Zm00004b019826 232904227 232912374 Zm00004b019826 Zm00004b019826a,Zm00004b019826b simSplit
exon.334192 chr3 232906337 232906420 Zm00004b019826a 232904227 232912374 Zm00004b019826 Zm00004b019826a,Zm00004b019826b simSplit
exon.334192 chr3 232906337 232906420 Zm00004b019826 232904227 232912374 Zm00004b019826 Zm00004b019826a,Zm00004b019826b simSplit
exon.334191 chr3 232906521 232906811 Zm00004b019826a 232904227 232912374 Zm00004b019826 Zm00004b019826a,Zm00004b019826b simSplit
exon.334191 chr3 232906521 232906811 Zm00004b019826 232904227 232912374 Zm00004b019826 Zm00004b019826a,Zm00004b019826b simSplit
exon.334190 chr3 232906904 232907236 Zm00004b019826a 232904227 232912374 Zm00004b019826 Zm00004b019826a,Zm00004b019826b simSplit
exon.334190 chr3 232906904 232907236 Zm00004b019826 232904227 232912374 Zm00004b019826 Zm00004b019826a,Zm00004b019826b simSplit
exon.334189 chr3 232907494 232907573 Zm00004b019826b 232904227 232912374 Zm00004b019826 Zm00004b019826a,Zm00004b019826b simSplit
exon.334189 chr3 232907494 232907573 Zm00004b019826 232904227 232912374 Zm00004b019826 Zm00004b019826a,Zm00004b019826b simSplit
exon.334188 chr3 232907673 232907823 Zm00004b019826b 232904227 232912374 Zm00004b019826 Zm00004b019826a,Zm00004b019826b simSplit
exon.334188 chr3 232907673 232907823 Zm00004b019826 232904227 232912374 Zm00004b019826 Zm00004b019826a,Zm00004b019826b simSplit
exon.334187 chr3 232907906 232908009 Zm00004b019826b 232904227 232912374 Zm00004b019826 Zm00004b019826a,Zm00004b019826b simSplit
exon.334187 chr3 232907906 232908009 Zm00004b019826 232904227 232912374 Zm00004b019826 Zm00004b019826a,Zm00004b019826b simSplit
exon.334186 chr3 232908120 232908280 Zm00004b019826b 232904227 232912374 Zm00004b019826 Zm00004b019826a,Zm00004b019826b simSplit
exon.334186 chr3 232908120 232908280 Zm00004b019826 232904227 232912374 Zm00004b019826 Zm00004b019826a,Zm00004b019826b simSplit
exon.334185 chr3 232908410 232908723 Zm00004b019826b 232904227 232912374 Zm00004b019826 Zm00004b019826a,Zm00004b019826b simSplit
exon.334185 chr3 232908410 232908723 Zm00004b019826 232904227 232912374 Zm00004b019826 Zm00004b019826a,Zm00004b019826b simSplit
exon.334184 chr3 232908810 232909091 Zm00004b019826b 232904227 232912374 Zm00004b019826 Zm00004b019826a,Zm00004b019826b simSplit
exon.334184 chr3 232908810 232909091 Zm00004b019826 232904227 232912374 Zm00004b019826 Zm00004b019826a,Zm00004b019826b simSplit
exon.334183 chr3 232909178 232909479 Zm00004b019826b 232904227 232912374 Zm00004b019826 Zm00004b019826a,Zm00004b019826b simSplit
exon.334183 chr3 232909178 232909479 Zm00004b019826 232904227 232912374 Zm00004b019826 Zm00004b019826a,Zm00004b019826b simSplit
exon.334182 chr3 232909598 232909688 Zm00004b019826b 232904227 232912374 Zm00004b019826 Zm00004b019826a,Zm00004b019826b simSplit
exon.334182 chr3 232909598 232909688 Zm00004b019826 232904227 232912374 Zm00004b019826 Zm00004b019826a,Zm00004b019826b simSplit
exon.334181 chr3 232909795 232909848 Zm00004b019826b 232904227 232912374 Zm00004b019826 Zm00004b019826a,Zm00004b019826b simSplit
exon.334181 chr3 232909795 232909848 Zm00004b019826 232904227 232912374 Zm00004b019826 Zm00004b019826a,Zm00004b019826b simSplit
exon.334180 chr3 232910022 232910098 Zm00004b019826b 232904227 232912374 Zm00004b019826 Zm00004b019826a,Zm00004b019826b simSplit
exon.334180 chr3 232910022 232910098 Zm00004b019826 232904227 232912374 Zm00004b019826 Zm00004b019826a,Zm00004b019826b simSplit
exon.334179 chr3 232910201 232910534 Zm00004b019826b 232904227 232912374 Zm00004b019826 Zm00004b019826a,Zm00004b019826b simSplit
exon.334179 chr3 232910201 232910534 Zm00004b019826 232904227 232912374 Zm00004b019826 Zm00004b019826a,Zm00004b019826b simSplit
exon.334178 chr3 232911537 232911542 Zm00004b019826b 232904227 232912374 Zm00004b019826 Zm00004b019826a,Zm00004b019826b simSplit
exon.334178 chr3 232911537 232911542 Zm00004b019826 232904227 232912374 Zm00004b019826 Zm00004b019826a,Zm00004b019826b simSplit
exon.334177 chr3 232911656 232912122 Zm00004b019826b 232904227 232912374 Zm00004b019826 Zm00004b019826a,Zm00004b019826b simSplit
exon.334177 chr3 232911656 232912122 Zm00004b019826 232904227 232912374 Zm00004b019826 Zm00004b019826a,Zm00004b019826b simSplit
exon.334176 chr3 232912176 232912374 Zm00004b019826b 232904227 232912374 Zm00004b019826 Zm00004b019826a,Zm00004b019826b simSplit
exon.334176 chr3 232912176 232912374 Zm00004b019826 232904227 232912374 Zm00004b019826 Zm00004b019826a,Zm00004b019826b simSplit
exon.334237 chr3 232922732 232922941 Zm00004b019828a 232922732 232927202 Zm00004b019828 Zm00004b019828a,Zm00004b019828b simSplit
exon.334237 chr3 232922732 232922941 Zm00004b019828 232922732 232927202 Zm00004b019828 Zm00004b019828a,Zm00004b019828b simSplit
exon.334238 chr3 232922964 232923207 Zm00004b019828a 232922732 232927202 Zm00004b019828 Zm00004b019828a,Zm00004b019828b simSplit
exon.334238 chr3 232922964 232923207 Zm00004b019828 232922732 232927202 Zm00004b019828 Zm00004b019828a,Zm00004b019828b simSplit
exon.334239 chr3 232923325 232923402 Zm00004b019828b 232922732 232927202 Zm00004b019828 Zm00004b019828a,Zm00004b019828b simSplit
exon.334239 chr3 232923325 232923402 Zm00004b019828 232922732 232927202 Zm00004b019828 Zm00004b019828a,Zm00004b019828b simSplit
exon.334240 chr3 232926404 232926574 Zm00004b019828b 232922732 232927202 Zm00004b019828 Zm00004b019828a,Zm00004b019828b simSplit
exon.334240 chr3 232926404 232926574 Zm00004b019828 232922732 232927202 Zm00004b019828 Zm00004b019828a,Zm00004b019828b simSplit
exon.334241 chr3 232926654 232927202 Zm00004b019828b 232922732 232927202 Zm00004b019828 Zm00004b019828a,Zm00004b019828b simSplit
exon.334241 chr3 232926654 232927202 Zm00004b019828 232922732 232927202 Zm00004b019828 Zm00004b019828a,Zm00004b019828b simSplit
exon.334508 chr3 233384320 233384803 Zm00004b019847a 233384320 233394375 Zm00004b019847 Zm00004b019847a,Zm00004b019847b simSplit
exon.334508 chr3 233384320 233384803 Zm00004b019847 233384320 233394375 Zm00004b019847 Zm00004b019847a,Zm00004b019847b simSplit
exon.334509 chr3 233385775 233385984 Zm00004b019847a 233384320 233394375 Zm00004b019847 Zm00004b019847a,Zm00004b019847b simSplit
exon.334509 chr3 233385775 233385984 Zm00004b019847 233384320 233394375 Zm00004b019847 Zm00004b019847a,Zm00004b019847b simSplit
exon.334510 chr3 233390992 233391140 Zm00004b019847b 233384320 233394375 Zm00004b019847 Zm00004b019847a,Zm00004b019847b simSplit
exon.334510 chr3 233390992 233391140 Zm00004b019847 233384320 233394375 Zm00004b019847 Zm00004b019847a,Zm00004b019847b simSplit
exon.334511 chr3 233391223 233391499 Zm00004b019847b 233384320 233394375 Zm00004b019847 Zm00004b019847a,Zm00004b019847b simSplit
exon.334511 chr3 233391223 233391499 Zm00004b019847 233384320 233394375 Zm00004b019847 Zm00004b019847a,Zm00004b019847b simSplit
exon.334512 chr3 233394056 233394375 Zm00004b019847b 233384320 233394375 Zm00004b019847 Zm00004b019847a,Zm00004b019847b simSplit
exon.334512 chr3 233394056 233394375 Zm00004b019847 233384320 233394375 Zm00004b019847 Zm00004b019847a,Zm00004b019847b simSplit
exon.334555 chr3 233458579 233458873 Zm00004b019850a 233458579 233466957 Zm00004b019850 Zm00004b019850a,Zm00004b019850b simSplit
exon.334555 chr3 233458579 233458873 Zm00004b019850 233458579 233466957 Zm00004b019850 Zm00004b019850a,Zm00004b019850b simSplit
exon.334554 chr3 233459348 233459440 Zm00004b019850a 233458579 233466957 Zm00004b019850 Zm00004b019850a,Zm00004b019850b simSplit
exon.334554 chr3 233459348 233459440 Zm00004b019850 233458579 233466957 Zm00004b019850 Zm00004b019850a,Zm00004b019850b simSplit
exon.334553 chr3 233459582 233459707 Zm00004b019850a 233458579 233466957 Zm00004b019850 Zm00004b019850a,Zm00004b019850b simSplit
exon.334553 chr3 233459582 233459707 Zm00004b019850 233458579 233466957 Zm00004b019850 Zm00004b019850a,Zm00004b019850b simSplit
exon.334552 chr3 233460066 233460113 Zm00004b019850a 233458579 233466957 Zm00004b019850 Zm00004b019850a,Zm00004b019850b simSplit
exon.334552 chr3 233460066 233460113 Zm00004b019850 233458579 233466957 Zm00004b019850 Zm00004b019850a,Zm00004b019850b simSplit
exon.334551 chr3 233460783 233460884 Zm00004b019850a 233458579 233466957 Zm00004b019850 Zm00004b019850a,Zm00004b019850b simSplit
exon.334551 chr3 233460783 233460884 Zm00004b019850 233458579 233466957 Zm00004b019850 Zm00004b019850a,Zm00004b019850b simSplit
exon.334550 chr3 233461323 233461406 Zm00004b019850a 233458579 233466957 Zm00004b019850 Zm00004b019850a,Zm00004b019850b simSplit
exon.334550 chr3 233461323 233461406 Zm00004b019850 233458579 233466957 Zm00004b019850 Zm00004b019850a,Zm00004b019850b simSplit
exon.334549 chr3 233463731 233463802 Zm00004b019850a 233458579 233466957 Zm00004b019850 Zm00004b019850a,Zm00004b019850b simSplit
exon.334549 chr3 233463731 233463802 Zm00004b019850 233458579 233466957 Zm00004b019850 Zm00004b019850a,Zm00004b019850b simSplit
exon.334548 chr3 233464204 233464360 Zm00004b019850a 233458579 233466957 Zm00004b019850 Zm00004b019850a,Zm00004b019850b simSplit
exon.334548 chr3 233464204 233464360 Zm00004b019850 233458579 233466957 Zm00004b019850 Zm00004b019850a,Zm00004b019850b simSplit
exon.334547 chr3 233465279 233465386 Zm00004b019850a 233458579 233466957 Zm00004b019850 Zm00004b019850a,Zm00004b019850b simSplit
exon.334547 chr3 233465279 233465386 Zm00004b019850 233458579 233466957 Zm00004b019850 Zm00004b019850a,Zm00004b019850b simSplit
exon.334546 chr3 233465518 233465634 Zm00004b019850b 233458579 233466957 Zm00004b019850 Zm00004b019850a,Zm00004b019850b simSplit
exon.334546 chr3 233465518 233465634 Zm00004b019850 233458579 233466957 Zm00004b019850 Zm00004b019850a,Zm00004b019850b simSplit
exon.334545 chr3 233465747 233465879 Zm00004b019850b 233458579 233466957 Zm00004b019850 Zm00004b019850a,Zm00004b019850b simSplit
exon.334545 chr3 233465747 233465879 Zm00004b019850 233458579 233466957 Zm00004b019850 Zm00004b019850a,Zm00004b019850b simSplit
exon.334544 chr3 233465993 233466109 Zm00004b019850b 233458579 233466957 Zm00004b019850 Zm00004b019850a,Zm00004b019850b simSplit
exon.334544 chr3 233465993 233466109 Zm00004b019850 233458579 233466957 Zm00004b019850 Zm00004b019850a,Zm00004b019850b simSplit
exon.334543 chr3 233466644 233466957 Zm00004b019850b 233458579 233466957 Zm00004b019850 Zm00004b019850a,Zm00004b019850b simSplit
exon.334543 chr3 233466644 233466957 Zm00004b019850 233458579 233466957 Zm00004b019850 Zm00004b019850a,Zm00004b019850b simSplit
exon.334831 chr3 233903646 233904888 Zm00004b019862a 233903646 233908220 Zm00004b019862 Zm00004b019862a,Zm00004b019862b simSplit
exon.334831 chr3 233903646 233904888 Zm00004b019862 233903646 233908220 Zm00004b019862 Zm00004b019862a,Zm00004b019862b simSplit
exon.334832 chr3 233905536 233905737 Zm00004b019862a 233903646 233908220 Zm00004b019862 Zm00004b019862a,Zm00004b019862b simSplit
exon.334832 chr3 233905536 233905737 Zm00004b019862 233903646 233908220 Zm00004b019862 Zm00004b019862a,Zm00004b019862b simSplit
exon.334833 chr3 233905837 233906024 Zm00004b019862a 233903646 233908220 Zm00004b019862 Zm00004b019862a,Zm00004b019862b simSplit
exon.334833 chr3 233905837 233906024 Zm00004b019862 233903646 233908220 Zm00004b019862 Zm00004b019862a,Zm00004b019862b simSplit
exon.334834 chr3 233906116 233906449 Zm00004b019862b 233903646 233908220 Zm00004b019862 Zm00004b019862a,Zm00004b019862b simSplit
exon.334834 chr3 233906116 233906449 Zm00004b019862 233903646 233908220 Zm00004b019862 Zm00004b019862a,Zm00004b019862b simSplit
exon.334835 chr3 233906526 233906762 Zm00004b019862b 233903646 233908220 Zm00004b019862 Zm00004b019862a,Zm00004b019862b simSplit
exon.334835 chr3 233906526 233906762 Zm00004b019862 233903646 233908220 Zm00004b019862 Zm00004b019862a,Zm00004b019862b simSplit
exon.334836 chr3 233907113 233908220 Zm00004b019862b 233903646 233908220 Zm00004b019862 Zm00004b019862a,Zm00004b019862b simSplit
exon.334836 chr3 233907113 233908220 Zm00004b019862 233903646 233908220 Zm00004b019862 Zm00004b019862a,Zm00004b019862b simSplit
exon.334969 chr3 234023435 234023665 Zm00004b019866a 234023435 234025070 Zm00004b019866 Zm00004b019866a,Zm00004b019866b simSplit
exon.334969 chr3 234023435 234023665 Zm00004b019866 234023435 234025070 Zm00004b019866 Zm00004b019866a,Zm00004b019866b simSplit
exon.334968 chr3 234024259 234024400 Zm00004b019866b 234023435 234025070 Zm00004b019866 Zm00004b019866a,Zm00004b019866b simSplit
exon.334968 chr3 234024259 234024400 Zm00004b019866 234023435 234025070 Zm00004b019866 Zm00004b019866a,Zm00004b019866b simSplit
exon.334967 chr3 234024491 234024597 Zm00004b019866b 234023435 234025070 Zm00004b019866 Zm00004b019866a,Zm00004b019866b simSplit
exon.334967 chr3 234024491 234024597 Zm00004b019866 234023435 234025070 Zm00004b019866 Zm00004b019866a,Zm00004b019866b simSplit
exon.334966 chr3 234024759 234025070 Zm00004b019866b 234023435 234025070 Zm00004b019866 Zm00004b019866a,Zm00004b019866b simSplit
exon.334966 chr3 234024759 234025070 Zm00004b019866 234023435 234025070 Zm00004b019866 Zm00004b019866a,Zm00004b019866b simSplit
exon.335059 chr3 234054095 234054468 Zm00004b019867a 234054095 234060117 Zm00004b019867 Zm00004b019867a,Zm00004b019867b simSplit
exon.335059 chr3 234054095 234054468 Zm00004b019867 234054095 234060117 Zm00004b019867 Zm00004b019867a,Zm00004b019867b simSplit
exon.335060 chr3 234055734 234055813 Zm00004b019867a 234054095 234060117 Zm00004b019867 Zm00004b019867a,Zm00004b019867b simSplit
exon.335060 chr3 234055734 234055813 Zm00004b019867 234054095 234060117 Zm00004b019867 Zm00004b019867a,Zm00004b019867b simSplit
exon.335061 chr3 234055905 234055991 Zm00004b019867a 234054095 234060117 Zm00004b019867 Zm00004b019867a,Zm00004b019867b simSplit
exon.335061 chr3 234055905 234055991 Zm00004b019867 234054095 234060117 Zm00004b019867 Zm00004b019867a,Zm00004b019867b simSplit
exon.335062 chr3 234056382 234056432 Zm00004b019867b 234054095 234060117 Zm00004b019867 Zm00004b019867a,Zm00004b019867b simSplit
exon.335062 chr3 234056382 234056432 Zm00004b019867 234054095 234060117 Zm00004b019867 Zm00004b019867a,Zm00004b019867b simSplit
exon.335063 chr3 234056523 234056640 Zm00004b019867b 234054095 234060117 Zm00004b019867 Zm00004b019867a,Zm00004b019867b simSplit
exon.335063 chr3 234056523 234056640 Zm00004b019867 234054095 234060117 Zm00004b019867 Zm00004b019867a,Zm00004b019867b simSplit
exon.335064 chr3 234056743 234056799 Zm00004b019867b 234054095 234060117 Zm00004b019867 Zm00004b019867a,Zm00004b019867b simSplit
exon.335064 chr3 234056743 234056799 Zm00004b019867 234054095 234060117 Zm00004b019867 Zm00004b019867a,Zm00004b019867b simSplit
exon.335065 chr3 234056897 234056961 Zm00004b019867b 234054095 234060117 Zm00004b019867 Zm00004b019867a,Zm00004b019867b simSplit
exon.335065 chr3 234056897 234056961 Zm00004b019867 234054095 234060117 Zm00004b019867 Zm00004b019867a,Zm00004b019867b simSplit
exon.335066 chr3 234057077 234057160 Zm00004b019867b 234054095 234060117 Zm00004b019867 Zm00004b019867a,Zm00004b019867b simSplit
exon.335066 chr3 234057077 234057160 Zm00004b019867 234054095 234060117 Zm00004b019867 Zm00004b019867a,Zm00004b019867b simSplit
exon.335067 chr3 234057257 234057307 Zm00004b019867b 234054095 234060117 Zm00004b019867 Zm00004b019867a,Zm00004b019867b simSplit
exon.335067 chr3 234057257 234057307 Zm00004b019867 234054095 234060117 Zm00004b019867 Zm00004b019867a,Zm00004b019867b simSplit
exon.335068 chr3 234057389 234057451 Zm00004b019867b 234054095 234060117 Zm00004b019867 Zm00004b019867a,Zm00004b019867b simSplit
exon.335068 chr3 234057389 234057451 Zm00004b019867 234054095 234060117 Zm00004b019867 Zm00004b019867a,Zm00004b019867b simSplit
exon.335069 chr3 234057547 234057602 Zm00004b019867b 234054095 234060117 Zm00004b019867 Zm00004b019867a,Zm00004b019867b simSplit
exon.335069 chr3 234057547 234057602 Zm00004b019867 234054095 234060117 Zm00004b019867 Zm00004b019867a,Zm00004b019867b simSplit
exon.335070 chr3 234057691 234057760 Zm00004b019867b 234054095 234060117 Zm00004b019867 Zm00004b019867a,Zm00004b019867b simSplit
exon.335070 chr3 234057691 234057760 Zm00004b019867 234054095 234060117 Zm00004b019867 Zm00004b019867a,Zm00004b019867b simSplit
exon.335071 chr3 234057844 234057906 Zm00004b019867b 234054095 234060117 Zm00004b019867 Zm00004b019867a,Zm00004b019867b simSplit
exon.335071 chr3 234057844 234057906 Zm00004b019867 234054095 234060117 Zm00004b019867 Zm00004b019867a,Zm00004b019867b simSplit
exon.335072 chr3 234058003 234058092 Zm00004b019867b 234054095 234060117 Zm00004b019867 Zm00004b019867a,Zm00004b019867b simSplit
exon.335072 chr3 234058003 234058092 Zm00004b019867 234054095 234060117 Zm00004b019867 Zm00004b019867a,Zm00004b019867b simSplit
exon.335073 chr3 234058174 234058212 Zm00004b019867b 234054095 234060117 Zm00004b019867 Zm00004b019867a,Zm00004b019867b simSplit
exon.335073 chr3 234058174 234058212 Zm00004b019867 234054095 234060117 Zm00004b019867 Zm00004b019867a,Zm00004b019867b simSplit
exon.335074 chr3 234058317 234058544 Zm00004b019867b 234054095 234060117 Zm00004b019867 Zm00004b019867a,Zm00004b019867b simSplit
exon.335074 chr3 234058317 234058544 Zm00004b019867 234054095 234060117 Zm00004b019867 Zm00004b019867a,Zm00004b019867b simSplit
exon.335075 chr3 234058662 234058747 Zm00004b019867b 234054095 234060117 Zm00004b019867 Zm00004b019867a,Zm00004b019867b simSplit
exon.335075 chr3 234058662 234058747 Zm00004b019867 234054095 234060117 Zm00004b019867 Zm00004b019867a,Zm00004b019867b simSplit
exon.335076 chr3 234058864 234058912 Zm00004b019867b 234054095 234060117 Zm00004b019867 Zm00004b019867a,Zm00004b019867b simSplit
exon.335076 chr3 234058864 234058912 Zm00004b019867 234054095 234060117 Zm00004b019867 Zm00004b019867a,Zm00004b019867b simSplit
exon.335077 chr3 234059012 234059092 Zm00004b019867b 234054095 234060117 Zm00004b019867 Zm00004b019867a,Zm00004b019867b simSplit
exon.335077 chr3 234059012 234059092 Zm00004b019867 234054095 234060117 Zm00004b019867 Zm00004b019867a,Zm00004b019867b simSplit
exon.335078 chr3 234059171 234059264 Zm00004b019867b 234054095 234060117 Zm00004b019867 Zm00004b019867a,Zm00004b019867b simSplit
exon.335078 chr3 234059171 234059264 Zm00004b019867 234054095 234060117 Zm00004b019867 Zm00004b019867a,Zm00004b019867b simSplit
exon.335079 chr3 234059370 234060117 Zm00004b019867b 234054095 234060117 Zm00004b019867 Zm00004b019867a,Zm00004b019867b simSplit
exon.335079 chr3 234059370 234060117 Zm00004b019867 234054095 234060117 Zm00004b019867 Zm00004b019867a,Zm00004b019867b simSplit
exon.335768 chr3 234777060 234777089 Zm00004b019881a 234777060 234780090 Zm00004b019881 Zm00004b019881a,Zm00004b019881b simSplit
exon.335768 chr3 234777060 234777089 Zm00004b019881 234777060 234780090 Zm00004b019881 Zm00004b019881a,Zm00004b019881b simSplit
exon.335769 chr3 234777130 234777182 Zm00004b019881a 234777060 234780090 Zm00004b019881 Zm00004b019881a,Zm00004b019881b simSplit
exon.335769 chr3 234777130 234777182 Zm00004b019881 234777060 234780090 Zm00004b019881 Zm00004b019881a,Zm00004b019881b simSplit
exon.335770 chr3 234777245 234777425 Zm00004b019881a 234777060 234780090 Zm00004b019881 Zm00004b019881a,Zm00004b019881b simSplit
exon.335770 chr3 234777245 234777425 Zm00004b019881 234777060 234780090 Zm00004b019881 Zm00004b019881a,Zm00004b019881b simSplit
exon.335771 chr3 234777819 234777944 Zm00004b019881a 234777060 234780090 Zm00004b019881 Zm00004b019881a,Zm00004b019881b simSplit
exon.335771 chr3 234777819 234777944 Zm00004b019881 234777060 234780090 Zm00004b019881 Zm00004b019881a,Zm00004b019881b simSplit
exon.335772 chr3 234778026 234778156 Zm00004b019881a 234777060 234780090 Zm00004b019881 Zm00004b019881a,Zm00004b019881b simSplit
exon.335772 chr3 234778026 234778156 Zm00004b019881 234777060 234780090 Zm00004b019881 Zm00004b019881a,Zm00004b019881b simSplit
exon.335773 chr3 234778232 234778307 Zm00004b019881a 234777060 234780090 Zm00004b019881 Zm00004b019881a,Zm00004b019881b simSplit
exon.335773 chr3 234778232 234778307 Zm00004b019881 234777060 234780090 Zm00004b019881 Zm00004b019881a,Zm00004b019881b simSplit
exon.335774 chr3 234778393 234778808 Zm00004b019881a 234777060 234780090 Zm00004b019881 Zm00004b019881a,Zm00004b019881b simSplit
exon.335774 chr3 234778393 234778808 Zm00004b019881 234777060 234780090 Zm00004b019881 Zm00004b019881a,Zm00004b019881b simSplit
exon.335775 chr3 234778891 234779089 Zm00004b019881a 234777060 234780090 Zm00004b019881 Zm00004b019881a,Zm00004b019881b simSplit
exon.335775 chr3 234778891 234779089 Zm00004b019881 234777060 234780090 Zm00004b019881 Zm00004b019881a,Zm00004b019881b simSplit
exon.335776 chr3 234779361 234779613 Zm00004b019881a 234777060 234780090 Zm00004b019881 Zm00004b019881a,Zm00004b019881b simSplit
exon.335776 chr3 234779361 234779613 Zm00004b019881 234777060 234780090 Zm00004b019881 Zm00004b019881a,Zm00004b019881b simSplit
exon.335777 chr3 234779704 234779776 Zm00004b019881a 234777060 234780090 Zm00004b019881 Zm00004b019881a,Zm00004b019881b simSplit
exon.335777 chr3 234779704 234779776 Zm00004b019881 234777060 234780090 Zm00004b019881 Zm00004b019881a,Zm00004b019881b simSplit
exon.335778 chr3 234779874 234780090 Zm00004b019881b 234777060 234780090 Zm00004b019881 Zm00004b019881a,Zm00004b019881b simSplit
exon.335778 chr3 234779874 234780090 Zm00004b019881 234777060 234780090 Zm00004b019881 Zm00004b019881a,Zm00004b019881b simSplit
exon.335863 chr3 234823685 234824462 Zm00004b019885a 234823685 234833840 Zm00004b019885 Zm00004b019885a,Zm00004b019885b simSplit
exon.335863 chr3 234823685 234824462 Zm00004b019885 234823685 234833840 Zm00004b019885 Zm00004b019885a,Zm00004b019885b simSplit
exon.335864 chr3 234825037 234825165 Zm00004b019885a 234823685 234833840 Zm00004b019885 Zm00004b019885a,Zm00004b019885b simSplit
exon.335864 chr3 234825037 234825165 Zm00004b019885 234823685 234833840 Zm00004b019885 Zm00004b019885a,Zm00004b019885b simSplit
exon.335865 chr3 234828669 234828805 Zm00004b019885a 234823685 234833840 Zm00004b019885 Zm00004b019885a,Zm00004b019885b simSplit
exon.335865 chr3 234828669 234828805 Zm00004b019885 234823685 234833840 Zm00004b019885 Zm00004b019885a,Zm00004b019885b simSplit
exon.335866 chr3 234828913 234829123 Zm00004b019885a 234823685 234833840 Zm00004b019885 Zm00004b019885a,Zm00004b019885b simSplit
exon.335866 chr3 234828913 234829123 Zm00004b019885 234823685 234833840 Zm00004b019885 Zm00004b019885a,Zm00004b019885b simSplit
exon.335867 chr3 234829624 234829858 Zm00004b019885a 234823685 234833840 Zm00004b019885 Zm00004b019885a,Zm00004b019885b simSplit
exon.335867 chr3 234829624 234829858 Zm00004b019885 234823685 234833840 Zm00004b019885 Zm00004b019885a,Zm00004b019885b simSplit
exon.335868 chr3 234829979 234830129 Zm00004b019885a 234823685 234833840 Zm00004b019885 Zm00004b019885a,Zm00004b019885b simSplit
exon.335868 chr3 234829979 234830129 Zm00004b019885 234823685 234833840 Zm00004b019885 Zm00004b019885a,Zm00004b019885b simSplit
exon.335869 chr3 234830196 234830260 Zm00004b019885a 234823685 234833840 Zm00004b019885 Zm00004b019885a,Zm00004b019885b simSplit
exon.335869 chr3 234830196 234830260 Zm00004b019885 234823685 234833840 Zm00004b019885 Zm00004b019885a,Zm00004b019885b simSplit
exon.335870 chr3 234830512 234830569 Zm00004b019885a 234823685 234833840 Zm00004b019885 Zm00004b019885a,Zm00004b019885b simSplit
exon.335870 chr3 234830512 234830569 Zm00004b019885 234823685 234833840 Zm00004b019885 Zm00004b019885a,Zm00004b019885b simSplit
exon.335871 chr3 234830702 234830961 Zm00004b019885a 234823685 234833840 Zm00004b019885 Zm00004b019885a,Zm00004b019885b simSplit
exon.335871 chr3 234830702 234830961 Zm00004b019885 234823685 234833840 Zm00004b019885 Zm00004b019885a,Zm00004b019885b simSplit
exon.335872 chr3 234832257 234832670 Zm00004b019885a 234823685 234833840 Zm00004b019885 Zm00004b019885a,Zm00004b019885b simSplit
exon.335872 chr3 234832257 234832670 Zm00004b019885 234823685 234833840 Zm00004b019885 Zm00004b019885a,Zm00004b019885b simSplit
exon.335873 chr3 234832753 234833141 Zm00004b019885a 234823685 234833840 Zm00004b019885 Zm00004b019885a,Zm00004b019885b simSplit
exon.335873 chr3 234832753 234833141 Zm00004b019885 234823685 234833840 Zm00004b019885 Zm00004b019885a,Zm00004b019885b simSplit
exon.335874 chr3 234833190 234833314 Zm00004b019885a 234823685 234833840 Zm00004b019885 Zm00004b019885a,Zm00004b019885b simSplit
exon.335874 chr3 234833190 234833314 Zm00004b019885 234823685 234833840 Zm00004b019885 Zm00004b019885a,Zm00004b019885b simSplit
exon.335875 chr3 234833621 234833713 Zm00004b019885a 234823685 234833840 Zm00004b019885 Zm00004b019885a,Zm00004b019885b simSplit
exon.335875 chr3 234833621 234833713 Zm00004b019885 234823685 234833840 Zm00004b019885 Zm00004b019885a,Zm00004b019885b simSplit
exon.335876 chr3 234833769 234833840 Zm00004b019885b 234823685 234833840 Zm00004b019885 Zm00004b019885a,Zm00004b019885b simSplit
exon.335876 chr3 234833769 234833840 Zm00004b019885 234823685 234833840 Zm00004b019885 Zm00004b019885a,Zm00004b019885b simSplit
exon.336394 chr3 235835279 235835284 Zm00004b019910a 235835279 235837975 Zm00004b019910 Zm00004b019910a,Zm00004b019910b simSplit
exon.336394 chr3 235835279 235835284 Zm00004b019910 235835279 235837975 Zm00004b019910 Zm00004b019910a,Zm00004b019910b simSplit
exon.336395 chr3 235836080 235836210 Zm00004b019910a 235835279 235837975 Zm00004b019910 Zm00004b019910a,Zm00004b019910b simSplit
exon.336395 chr3 235836080 235836210 Zm00004b019910 235835279 235837975 Zm00004b019910 Zm00004b019910a,Zm00004b019910b simSplit
exon.336396 chr3 235836329 235836686 Zm00004b019910b 235835279 235837975 Zm00004b019910 Zm00004b019910a,Zm00004b019910b simSplit
exon.336396 chr3 235836329 235836686 Zm00004b019910 235835279 235837975 Zm00004b019910 Zm00004b019910a,Zm00004b019910b simSplit
exon.336397 chr3 235837562 235837975 Zm00004b019910b 235835279 235837975 Zm00004b019910 Zm00004b019910a,Zm00004b019910b simSplit
exon.336397 chr3 235837562 235837975 Zm00004b019910 235835279 235837975 Zm00004b019910 Zm00004b019910a,Zm00004b019910b simSplit
exon.336865 chr3 236420752 236423814 Zm00004b019926a 236420752 236432139 Zm00004b019926 Zm00004b019926a,Zm00004b019926b simSplit
exon.336865 chr3 236420752 236423814 Zm00004b019926 236420752 236432139 Zm00004b019926 Zm00004b019926a,Zm00004b019926b simSplit
exon.336866 chr3 236424384 236424530 Zm00004b019926b 236420752 236432139 Zm00004b019926 Zm00004b019926a,Zm00004b019926b simSplit
exon.336866 chr3 236424384 236424530 Zm00004b019926 236420752 236432139 Zm00004b019926 Zm00004b019926a,Zm00004b019926b simSplit
exon.336867 chr3 236424945 236425080 Zm00004b019926b 236420752 236432139 Zm00004b019926 Zm00004b019926a,Zm00004b019926b simSplit
exon.336867 chr3 236424945 236425080 Zm00004b019926 236420752 236432139 Zm00004b019926 Zm00004b019926a,Zm00004b019926b simSplit
exon.336868 chr3 236425281 236425382 Zm00004b019926b 236420752 236432139 Zm00004b019926 Zm00004b019926a,Zm00004b019926b simSplit
exon.336868 chr3 236425281 236425382 Zm00004b019926 236420752 236432139 Zm00004b019926 Zm00004b019926a,Zm00004b019926b simSplit
exon.336869 chr3 236425681 236425800 Zm00004b019926b 236420752 236432139 Zm00004b019926 Zm00004b019926a,Zm00004b019926b simSplit
exon.336869 chr3 236425681 236425800 Zm00004b019926 236420752 236432139 Zm00004b019926 Zm00004b019926a,Zm00004b019926b simSplit
exon.336870 chr3 236425921 236426001 Zm00004b019926b 236420752 236432139 Zm00004b019926 Zm00004b019926a,Zm00004b019926b simSplit
exon.336870 chr3 236425921 236426001 Zm00004b019926 236420752 236432139 Zm00004b019926 Zm00004b019926a,Zm00004b019926b simSplit
exon.336871 chr3 236428388 236428779 Zm00004b019926b 236420752 236432139 Zm00004b019926 Zm00004b019926a,Zm00004b019926b simSplit
exon.336871 chr3 236428388 236428779 Zm00004b019926 236420752 236432139 Zm00004b019926 Zm00004b019926a,Zm00004b019926b simSplit
exon.336872 chr3 236429490 236429735 Zm00004b019926b 236420752 236432139 Zm00004b019926 Zm00004b019926a,Zm00004b019926b simSplit
exon.336872 chr3 236429490 236429735 Zm00004b019926 236420752 236432139 Zm00004b019926 Zm00004b019926a,Zm00004b019926b simSplit
exon.336873 chr3 236430445 236430769 Zm00004b019926b 236420752 236432139 Zm00004b019926 Zm00004b019926a,Zm00004b019926b simSplit
exon.336873 chr3 236430445 236430769 Zm00004b019926 236420752 236432139 Zm00004b019926 Zm00004b019926a,Zm00004b019926b simSplit
exon.336874 chr3 236431035 236431268 Zm00004b019926b 236420752 236432139 Zm00004b019926 Zm00004b019926a,Zm00004b019926b simSplit
exon.336874 chr3 236431035 236431268 Zm00004b019926 236420752 236432139 Zm00004b019926 Zm00004b019926a,Zm00004b019926b simSplit
exon.336875 chr3 236431399 236431950 Zm00004b019926b 236420752 236432139 Zm00004b019926 Zm00004b019926a,Zm00004b019926b simSplit
exon.336875 chr3 236431399 236431950 Zm00004b019926 236420752 236432139 Zm00004b019926 Zm00004b019926a,Zm00004b019926b simSplit
exon.336876 chr3 236431975 236432139 Zm00004b019926b 236420752 236432139 Zm00004b019926 Zm00004b019926a,Zm00004b019926b simSplit
exon.336876 chr3 236431975 236432139 Zm00004b019926 236420752 236432139 Zm00004b019926 Zm00004b019926a,Zm00004b019926b simSplit
exon.337010 chr3 236441190 236441450 Zm00004b019927a 236441190 236444336 Zm00004b019927 Zm00004b019927a,Zm00004b019927b simSplit
exon.337010 chr3 236441190 236441450 Zm00004b019927 236441190 236444336 Zm00004b019927 Zm00004b019927a,Zm00004b019927b simSplit
exon.337009 chr3 236441545 236441617 Zm00004b019927a 236441190 236444336 Zm00004b019927 Zm00004b019927a,Zm00004b019927b simSplit
exon.337009 chr3 236441545 236441617 Zm00004b019927 236441190 236444336 Zm00004b019927 Zm00004b019927a,Zm00004b019927b simSplit
exon.337008 chr3 236441691 236441950 Zm00004b019927a 236441190 236444336 Zm00004b019927 Zm00004b019927a,Zm00004b019927b simSplit
exon.337008 chr3 236441691 236441950 Zm00004b019927 236441190 236444336 Zm00004b019927 Zm00004b019927a,Zm00004b019927b simSplit
exon.337007 chr3 236442022 236442397 Zm00004b019927b 236441190 236444336 Zm00004b019927 Zm00004b019927a,Zm00004b019927b simSplit
exon.337007 chr3 236442022 236442397 Zm00004b019927 236441190 236444336 Zm00004b019927 Zm00004b019927a,Zm00004b019927b simSplit
exon.337006 chr3 236442492 236442790 Zm00004b019927b 236441190 236444336 Zm00004b019927 Zm00004b019927a,Zm00004b019927b simSplit
exon.337006 chr3 236442492 236442790 Zm00004b019927 236441190 236444336 Zm00004b019927 Zm00004b019927a,Zm00004b019927b simSplit
exon.337005 chr3 236442864 236442939 Zm00004b019927b 236441190 236444336 Zm00004b019927 Zm00004b019927a,Zm00004b019927b simSplit
exon.337005 chr3 236442864 236442939 Zm00004b019927 236441190 236444336 Zm00004b019927 Zm00004b019927a,Zm00004b019927b simSplit
exon.337004 chr3 236443033 236443163 Zm00004b019927b 236441190 236444336 Zm00004b019927 Zm00004b019927a,Zm00004b019927b simSplit
exon.337004 chr3 236443033 236443163 Zm00004b019927 236441190 236444336 Zm00004b019927 Zm00004b019927a,Zm00004b019927b simSplit
exon.337003 chr3 236443250 236443378 Zm00004b019927b 236441190 236444336 Zm00004b019927 Zm00004b019927a,Zm00004b019927b simSplit
exon.337003 chr3 236443250 236443378 Zm00004b019927 236441190 236444336 Zm00004b019927 Zm00004b019927a,Zm00004b019927b simSplit
exon.337002 chr3 236443474 236443662 Zm00004b019927b 236441190 236444336 Zm00004b019927 Zm00004b019927a,Zm00004b019927b simSplit
exon.337002 chr3 236443474 236443662 Zm00004b019927 236441190 236444336 Zm00004b019927 Zm00004b019927a,Zm00004b019927b simSplit
exon.337001 chr3 236443801 236444336 Zm00004b019927b 236441190 236444336 Zm00004b019927 Zm00004b019927a,Zm00004b019927b simSplit
exon.337001 chr3 236443801 236444336 Zm00004b019927 236441190 236444336 Zm00004b019927 Zm00004b019927a,Zm00004b019927b simSplit
exon.337056 chr3 236453659 236453662 Zm00004b019930a 236453659 236462426 Zm00004b019930 Zm00004b019930a,Zm00004b019930b simSplit
exon.337056 chr3 236453659 236453662 Zm00004b019930 236453659 236462426 Zm00004b019930 Zm00004b019930a,Zm00004b019930b simSplit
exon.337057 chr3 236453747 236453823 Zm00004b019930a 236453659 236462426 Zm00004b019930 Zm00004b019930a,Zm00004b019930b simSplit
exon.337057 chr3 236453747 236453823 Zm00004b019930 236453659 236462426 Zm00004b019930 Zm00004b019930a,Zm00004b019930b simSplit
exon.337058 chr3 236454399 236454791 Zm00004b019930b 236453659 236462426 Zm00004b019930 Zm00004b019930a,Zm00004b019930b simSplit
exon.337058 chr3 236454399 236454791 Zm00004b019930 236453659 236462426 Zm00004b019930 Zm00004b019930a,Zm00004b019930b simSplit
exon.337059 chr3 236456498 236456568 Zm00004b019930b 236453659 236462426 Zm00004b019930 Zm00004b019930a,Zm00004b019930b simSplit
exon.337059 chr3 236456498 236456568 Zm00004b019930 236453659 236462426 Zm00004b019930 Zm00004b019930a,Zm00004b019930b simSplit
exon.337060 chr3 236457306 236457349 Zm00004b019930b 236453659 236462426 Zm00004b019930 Zm00004b019930a,Zm00004b019930b simSplit
exon.337060 chr3 236457306 236457349 Zm00004b019930 236453659 236462426 Zm00004b019930 Zm00004b019930a,Zm00004b019930b simSplit
exon.337061 chr3 236458034 236458110 Zm00004b019930b 236453659 236462426 Zm00004b019930 Zm00004b019930a,Zm00004b019930b simSplit
exon.337061 chr3 236458034 236458110 Zm00004b019930 236453659 236462426 Zm00004b019930 Zm00004b019930a,Zm00004b019930b simSplit
exon.337062 chr3 236458255 236458362 Zm00004b019930b 236453659 236462426 Zm00004b019930 Zm00004b019930a,Zm00004b019930b simSplit
exon.337062 chr3 236458255 236458362 Zm00004b019930 236453659 236462426 Zm00004b019930 Zm00004b019930a,Zm00004b019930b simSplit
exon.337063 chr3 236459006 236459063 Zm00004b019930b 236453659 236462426 Zm00004b019930 Zm00004b019930a,Zm00004b019930b simSplit
exon.337063 chr3 236459006 236459063 Zm00004b019930 236453659 236462426 Zm00004b019930 Zm00004b019930a,Zm00004b019930b simSplit
exon.337064 chr3 236459191 236459301 Zm00004b019930b 236453659 236462426 Zm00004b019930 Zm00004b019930a,Zm00004b019930b simSplit
exon.337064 chr3 236459191 236459301 Zm00004b019930 236453659 236462426 Zm00004b019930 Zm00004b019930a,Zm00004b019930b simSplit
exon.337065 chr3 236461381 236461460 Zm00004b019930b 236453659 236462426 Zm00004b019930 Zm00004b019930a,Zm00004b019930b simSplit
exon.337065 chr3 236461381 236461460 Zm00004b019930 236453659 236462426 Zm00004b019930 Zm00004b019930a,Zm00004b019930b simSplit
exon.337066 chr3 236461818 236462426 Zm00004b019930b 236453659 236462426 Zm00004b019930 Zm00004b019930a,Zm00004b019930b simSplit
exon.337066 chr3 236461818 236462426 Zm00004b019930 236453659 236462426 Zm00004b019930 Zm00004b019930a,Zm00004b019930b simSplit
exon.337178 chr3 236560267 236560799 Zm00004b019936a 236560267 236618385 Zm00004b019936 Zm00004b019936a,Zm00004b019936b simSplit
exon.337178 chr3 236560267 236560799 Zm00004b019936 236560267 236618385 Zm00004b019936 Zm00004b019936a,Zm00004b019936b simSplit
exon.337179 chr3 236563396 236563496 Zm00004b019936a 236560267 236618385 Zm00004b019936 Zm00004b019936a,Zm00004b019936b simSplit
exon.337179 chr3 236563396 236563496 Zm00004b019936 236560267 236618385 Zm00004b019936 Zm00004b019936a,Zm00004b019936b simSplit
exon.337180 chr3 236564282 236564379 Zm00004b019936a 236560267 236618385 Zm00004b019936 Zm00004b019936a,Zm00004b019936b simSplit
exon.337180 chr3 236564282 236564379 Zm00004b019936 236560267 236618385 Zm00004b019936 Zm00004b019936a,Zm00004b019936b simSplit
exon.337181 chr3 236564479 236564563 Zm00004b019936a 236560267 236618385 Zm00004b019936 Zm00004b019936a,Zm00004b019936b simSplit
exon.337181 chr3 236564479 236564563 Zm00004b019936 236560267 236618385 Zm00004b019936 Zm00004b019936a,Zm00004b019936b simSplit
exon.337182 chr3 236564642 236564758 Zm00004b019936a 236560267 236618385 Zm00004b019936 Zm00004b019936a,Zm00004b019936b simSplit
exon.337182 chr3 236564642 236564758 Zm00004b019936 236560267 236618385 Zm00004b019936 Zm00004b019936a,Zm00004b019936b simSplit
exon.337183 chr3 236564847 236564978 Zm00004b019936a 236560267 236618385 Zm00004b019936 Zm00004b019936a,Zm00004b019936b simSplit
exon.337183 chr3 236564847 236564978 Zm00004b019936 236560267 236618385 Zm00004b019936 Zm00004b019936a,Zm00004b019936b simSplit
exon.337184 chr3 236565112 236565201 Zm00004b019936a 236560267 236618385 Zm00004b019936 Zm00004b019936a,Zm00004b019936b simSplit
exon.337184 chr3 236565112 236565201 Zm00004b019936 236560267 236618385 Zm00004b019936 Zm00004b019936a,Zm00004b019936b simSplit
exon.337185 chr3 236565628 236565713 Zm00004b019936a 236560267 236618385 Zm00004b019936 Zm00004b019936a,Zm00004b019936b simSplit
exon.337185 chr3 236565628 236565713 Zm00004b019936 236560267 236618385 Zm00004b019936 Zm00004b019936a,Zm00004b019936b simSplit
exon.337186 chr3 236572927 236573059 Zm00004b019936a 236560267 236618385 Zm00004b019936 Zm00004b019936a,Zm00004b019936b simSplit
exon.337186 chr3 236572927 236573059 Zm00004b019936 236560267 236618385 Zm00004b019936 Zm00004b019936a,Zm00004b019936b simSplit
exon.337187 chr3 236574213 236574332 Zm00004b019936a 236560267 236618385 Zm00004b019936 Zm00004b019936a,Zm00004b019936b simSplit
exon.337187 chr3 236574213 236574332 Zm00004b019936 236560267 236618385 Zm00004b019936 Zm00004b019936a,Zm00004b019936b simSplit
exon.337188 chr3 236574421 236574497 Zm00004b019936a 236560267 236618385 Zm00004b019936 Zm00004b019936a,Zm00004b019936b simSplit
exon.337188 chr3 236574421 236574497 Zm00004b019936 236560267 236618385 Zm00004b019936 Zm00004b019936a,Zm00004b019936b simSplit
exon.337189 chr3 236579079 236579145 Zm00004b019936a 236560267 236618385 Zm00004b019936 Zm00004b019936a,Zm00004b019936b simSplit
exon.337189 chr3 236579079 236579145 Zm00004b019936 236560267 236618385 Zm00004b019936 Zm00004b019936a,Zm00004b019936b simSplit
exon.337190 chr3 236580659 236580819 Zm00004b019936a 236560267 236618385 Zm00004b019936 Zm00004b019936a,Zm00004b019936b simSplit
exon.337190 chr3 236580659 236580819 Zm00004b019936 236560267 236618385 Zm00004b019936 Zm00004b019936a,Zm00004b019936b simSplit
exon.337191 chr3 236583054 236583195 Zm00004b019936a 236560267 236618385 Zm00004b019936 Zm00004b019936a,Zm00004b019936b simSplit
exon.337191 chr3 236583054 236583195 Zm00004b019936 236560267 236618385 Zm00004b019936 Zm00004b019936a,Zm00004b019936b simSplit
exon.337192 chr3 236583279 236583396 Zm00004b019936a 236560267 236618385 Zm00004b019936 Zm00004b019936a,Zm00004b019936b simSplit
exon.337192 chr3 236583279 236583396 Zm00004b019936 236560267 236618385 Zm00004b019936 Zm00004b019936a,Zm00004b019936b simSplit
exon.337193 chr3 236583505 236583836 Zm00004b019936a 236560267 236618385 Zm00004b019936 Zm00004b019936a,Zm00004b019936b simSplit
exon.337193 chr3 236583505 236583836 Zm00004b019936 236560267 236618385 Zm00004b019936 Zm00004b019936a,Zm00004b019936b simSplit
exon.337194 chr3 236583948 236584000 Zm00004b019936a 236560267 236618385 Zm00004b019936 Zm00004b019936a,Zm00004b019936b simSplit
exon.337194 chr3 236583948 236584000 Zm00004b019936 236560267 236618385 Zm00004b019936 Zm00004b019936a,Zm00004b019936b simSplit
exon.337195 chr3 236584070 236584130 Zm00004b019936a 236560267 236618385 Zm00004b019936 Zm00004b019936a,Zm00004b019936b simSplit
exon.337195 chr3 236584070 236584130 Zm00004b019936 236560267 236618385 Zm00004b019936 Zm00004b019936a,Zm00004b019936b simSplit
exon.337196 chr3 236584753 236584834 Zm00004b019936a 236560267 236618385 Zm00004b019936 Zm00004b019936a,Zm00004b019936b simSplit
exon.337196 chr3 236584753 236584834 Zm00004b019936 236560267 236618385 Zm00004b019936 Zm00004b019936a,Zm00004b019936b simSplit
exon.337197 chr3 236596112 236596161 Zm00004b019936a 236560267 236618385 Zm00004b019936 Zm00004b019936a,Zm00004b019936b simSplit
exon.337197 chr3 236596112 236596161 Zm00004b019936 236560267 236618385 Zm00004b019936 Zm00004b019936a,Zm00004b019936b simSplit
exon.337198 chr3 236596225 236596311 Zm00004b019936a 236560267 236618385 Zm00004b019936 Zm00004b019936a,Zm00004b019936b simSplit
exon.337198 chr3 236596225 236596311 Zm00004b019936 236560267 236618385 Zm00004b019936 Zm00004b019936a,Zm00004b019936b simSplit
exon.337199 chr3 236596436 236596519 Zm00004b019936a 236560267 236618385 Zm00004b019936 Zm00004b019936a,Zm00004b019936b simSplit
exon.337199 chr3 236596436 236596519 Zm00004b019936 236560267 236618385 Zm00004b019936 Zm00004b019936a,Zm00004b019936b simSplit
exon.337200 chr3 236596679 236596761 Zm00004b019936a 236560267 236618385 Zm00004b019936 Zm00004b019936a,Zm00004b019936b simSplit
exon.337200 chr3 236596679 236596761 Zm00004b019936 236560267 236618385 Zm00004b019936 Zm00004b019936a,Zm00004b019936b simSplit
exon.337201 chr3 236596846 236596927 Zm00004b019936a 236560267 236618385 Zm00004b019936 Zm00004b019936a,Zm00004b019936b simSplit
exon.337201 chr3 236596846 236596927 Zm00004b019936 236560267 236618385 Zm00004b019936 Zm00004b019936a,Zm00004b019936b simSplit
exon.337202 chr3 236597002 236597165 Zm00004b019936a 236560267 236618385 Zm00004b019936 Zm00004b019936a,Zm00004b019936b simSplit
exon.337202 chr3 236597002 236597165 Zm00004b019936 236560267 236618385 Zm00004b019936 Zm00004b019936a,Zm00004b019936b simSplit
exon.337203 chr3 236597264 236597351 Zm00004b019936a 236560267 236618385 Zm00004b019936 Zm00004b019936a,Zm00004b019936b simSplit
exon.337203 chr3 236597264 236597351 Zm00004b019936 236560267 236618385 Zm00004b019936 Zm00004b019936a,Zm00004b019936b simSplit
exon.337204 chr3 236597484 236597584 Zm00004b019936a 236560267 236618385 Zm00004b019936 Zm00004b019936a,Zm00004b019936b simSplit
exon.337204 chr3 236597484 236597584 Zm00004b019936 236560267 236618385 Zm00004b019936 Zm00004b019936a,Zm00004b019936b simSplit
exon.337205 chr3 236597685 236597769 Zm00004b019936a 236560267 236618385 Zm00004b019936 Zm00004b019936a,Zm00004b019936b simSplit
exon.337205 chr3 236597685 236597769 Zm00004b019936 236560267 236618385 Zm00004b019936 Zm00004b019936a,Zm00004b019936b simSplit
exon.337206 chr3 236597844 236597995 Zm00004b019936a 236560267 236618385 Zm00004b019936 Zm00004b019936a,Zm00004b019936b simSplit
exon.337206 chr3 236597844 236597995 Zm00004b019936 236560267 236618385 Zm00004b019936 Zm00004b019936a,Zm00004b019936b simSplit
exon.337207 chr3 236598258 236598367 Zm00004b019936a 236560267 236618385 Zm00004b019936 Zm00004b019936a,Zm00004b019936b simSplit
exon.337207 chr3 236598258 236598367 Zm00004b019936 236560267 236618385 Zm00004b019936 Zm00004b019936a,Zm00004b019936b simSplit
exon.337208 chr3 236598482 236598604 Zm00004b019936a 236560267 236618385 Zm00004b019936 Zm00004b019936a,Zm00004b019936b simSplit
exon.337208 chr3 236598482 236598604 Zm00004b019936 236560267 236618385 Zm00004b019936 Zm00004b019936a,Zm00004b019936b simSplit
exon.337209 chr3 236598684 236598752 Zm00004b019936a 236560267 236618385 Zm00004b019936 Zm00004b019936a,Zm00004b019936b simSplit
exon.337209 chr3 236598684 236598752 Zm00004b019936 236560267 236618385 Zm00004b019936 Zm00004b019936a,Zm00004b019936b simSplit
exon.337210 chr3 236598849 236599014 Zm00004b019936b 236560267 236618385 Zm00004b019936 Zm00004b019936a,Zm00004b019936b simSplit
exon.337210 chr3 236598849 236599014 Zm00004b019936 236560267 236618385 Zm00004b019936 Zm00004b019936a,Zm00004b019936b simSplit
exon.337211 chr3 236599092 236599197 Zm00004b019936b 236560267 236618385 Zm00004b019936 Zm00004b019936a,Zm00004b019936b simSplit
exon.337211 chr3 236599092 236599197 Zm00004b019936 236560267 236618385 Zm00004b019936 Zm00004b019936a,Zm00004b019936b simSplit
exon.337212 chr3 236599658 236599780 Zm00004b019936b 236560267 236618385 Zm00004b019936 Zm00004b019936a,Zm00004b019936b simSplit
exon.337212 chr3 236599658 236599780 Zm00004b019936 236560267 236618385 Zm00004b019936 Zm00004b019936a,Zm00004b019936b simSplit
exon.337213 chr3 236599853 236599968 Zm00004b019936b 236560267 236618385 Zm00004b019936 Zm00004b019936a,Zm00004b019936b simSplit
exon.337213 chr3 236599853 236599968 Zm00004b019936 236560267 236618385 Zm00004b019936 Zm00004b019936a,Zm00004b019936b simSplit
exon.337214 chr3 236600095 236600178 Zm00004b019936b 236560267 236618385 Zm00004b019936 Zm00004b019936a,Zm00004b019936b simSplit
exon.337214 chr3 236600095 236600178 Zm00004b019936 236560267 236618385 Zm00004b019936 Zm00004b019936a,Zm00004b019936b simSplit
exon.337215 chr3 236615513 236615625 Zm00004b019936b 236560267 236618385 Zm00004b019936 Zm00004b019936a,Zm00004b019936b simSplit
exon.337215 chr3 236615513 236615625 Zm00004b019936 236560267 236618385 Zm00004b019936 Zm00004b019936a,Zm00004b019936b simSplit
exon.337216 chr3 236615707 236615936 Zm00004b019936b 236560267 236618385 Zm00004b019936 Zm00004b019936a,Zm00004b019936b simSplit
exon.337216 chr3 236615707 236615936 Zm00004b019936 236560267 236618385 Zm00004b019936 Zm00004b019936a,Zm00004b019936b simSplit
exon.337217 chr3 236616414 236617211 Zm00004b019936b 236560267 236618385 Zm00004b019936 Zm00004b019936a,Zm00004b019936b simSplit
exon.337217 chr3 236616414 236617211 Zm00004b019936 236560267 236618385 Zm00004b019936 Zm00004b019936a,Zm00004b019936b simSplit
exon.337218 chr3 236617293 236617343 Zm00004b019936b 236560267 236618385 Zm00004b019936 Zm00004b019936a,Zm00004b019936b simSplit
exon.337218 chr3 236617293 236617343 Zm00004b019936 236560267 236618385 Zm00004b019936 Zm00004b019936a,Zm00004b019936b simSplit
exon.337219 chr3 236617423 236617608 Zm00004b019936b 236560267 236618385 Zm00004b019936 Zm00004b019936a,Zm00004b019936b simSplit
exon.337219 chr3 236617423 236617608 Zm00004b019936 236560267 236618385 Zm00004b019936 Zm00004b019936a,Zm00004b019936b simSplit
exon.337220 chr3 236617760 236618385 Zm00004b019936b 236560267 236618385 Zm00004b019936 Zm00004b019936a,Zm00004b019936b simSplit
exon.337220 chr3 236617760 236618385 Zm00004b019936 236560267 236618385 Zm00004b019936 Zm00004b019936a,Zm00004b019936b simSplit
exon.338066 chr3 237770626 237770832 Zm00004b019964a 237770626 237785256 Zm00004b019964 Zm00004b019964a,Zm00004b019964b simSplit
exon.338066 chr3 237770626 237770832 Zm00004b019964 237770626 237785256 Zm00004b019964 Zm00004b019964a,Zm00004b019964b simSplit
exon.338067 chr3 237770933 237771060 Zm00004b019964a 237770626 237785256 Zm00004b019964 Zm00004b019964a,Zm00004b019964b simSplit
exon.338067 chr3 237770933 237771060 Zm00004b019964 237770626 237785256 Zm00004b019964 Zm00004b019964a,Zm00004b019964b simSplit
exon.338068 chr3 237771271 237771451 Zm00004b019964a 237770626 237785256 Zm00004b019964 Zm00004b019964a,Zm00004b019964b simSplit
exon.338068 chr3 237771271 237771451 Zm00004b019964 237770626 237785256 Zm00004b019964 Zm00004b019964a,Zm00004b019964b simSplit
exon.338069 chr3 237771538 237771707 Zm00004b019964a 237770626 237785256 Zm00004b019964 Zm00004b019964a,Zm00004b019964b simSplit
exon.338069 chr3 237771538 237771707 Zm00004b019964 237770626 237785256 Zm00004b019964 Zm00004b019964a,Zm00004b019964b simSplit
exon.338070 chr3 237780697 237780780 Zm00004b019964b 237770626 237785256 Zm00004b019964 Zm00004b019964a,Zm00004b019964b simSplit
exon.338070 chr3 237780697 237780780 Zm00004b019964 237770626 237785256 Zm00004b019964 Zm00004b019964a,Zm00004b019964b simSplit
exon.338071 chr3 237780856 237780904 Zm00004b019964b 237770626 237785256 Zm00004b019964 Zm00004b019964a,Zm00004b019964b simSplit
exon.338071 chr3 237780856 237780904 Zm00004b019964 237770626 237785256 Zm00004b019964 Zm00004b019964a,Zm00004b019964b simSplit
exon.338072 chr3 237780992 237781083 Zm00004b019964b 237770626 237785256 Zm00004b019964 Zm00004b019964a,Zm00004b019964b simSplit
exon.338072 chr3 237780992 237781083 Zm00004b019964 237770626 237785256 Zm00004b019964 Zm00004b019964a,Zm00004b019964b simSplit
exon.338073 chr3 237781260 237781389 Zm00004b019964b 237770626 237785256 Zm00004b019964 Zm00004b019964a,Zm00004b019964b simSplit
exon.338073 chr3 237781260 237781389 Zm00004b019964 237770626 237785256 Zm00004b019964 Zm00004b019964a,Zm00004b019964b simSplit
exon.338074 chr3 237781535 237781611 Zm00004b019964b 237770626 237785256 Zm00004b019964 Zm00004b019964a,Zm00004b019964b simSplit
exon.338074 chr3 237781535 237781611 Zm00004b019964 237770626 237785256 Zm00004b019964 Zm00004b019964a,Zm00004b019964b simSplit
exon.338075 chr3 237781683 237783352 Zm00004b019964b 237770626 237785256 Zm00004b019964 Zm00004b019964a,Zm00004b019964b simSplit
exon.338075 chr3 237781683 237783352 Zm00004b019964 237770626 237785256 Zm00004b019964 Zm00004b019964a,Zm00004b019964b simSplit
exon.338076 chr3 237783569 237783916 Zm00004b019964b 237770626 237785256 Zm00004b019964 Zm00004b019964a,Zm00004b019964b simSplit
exon.338076 chr3 237783569 237783916 Zm00004b019964 237770626 237785256 Zm00004b019964 Zm00004b019964a,Zm00004b019964b simSplit
exon.338077 chr3 237783988 237784725 Zm00004b019964b 237770626 237785256 Zm00004b019964 Zm00004b019964a,Zm00004b019964b simSplit
exon.338077 chr3 237783988 237784725 Zm00004b019964 237770626 237785256 Zm00004b019964 Zm00004b019964a,Zm00004b019964b simSplit
exon.338078 chr3 237784830 237785111 Zm00004b019964b 237770626 237785256 Zm00004b019964 Zm00004b019964a,Zm00004b019964b simSplit
exon.338078 chr3 237784830 237785111 Zm00004b019964 237770626 237785256 Zm00004b019964 Zm00004b019964a,Zm00004b019964b simSplit
exon.338079 chr3 237785143 237785256 Zm00004b019964b 237770626 237785256 Zm00004b019964 Zm00004b019964a,Zm00004b019964b simSplit
exon.338079 chr3 237785143 237785256 Zm00004b019964 237770626 237785256 Zm00004b019964 Zm00004b019964a,Zm00004b019964b simSplit
exon.338403 chr3 238153062 238153553 Zm00004b019973a 238153062 238155369 Zm00004b019973 Zm00004b019973a,Zm00004b019973b simSplit
exon.338403 chr3 238153062 238153553 Zm00004b019973 238153062 238155369 Zm00004b019973 Zm00004b019973a,Zm00004b019973b simSplit
exon.338402 chr3 238153741 238153817 Zm00004b019973a 238153062 238155369 Zm00004b019973 Zm00004b019973a,Zm00004b019973b simSplit
exon.338402 chr3 238153741 238153817 Zm00004b019973 238153062 238155369 Zm00004b019973 Zm00004b019973a,Zm00004b019973b simSplit
exon.338401 chr3 238153897 238153987 Zm00004b019973b 238153062 238155369 Zm00004b019973 Zm00004b019973a,Zm00004b019973b simSplit
exon.338401 chr3 238153897 238153987 Zm00004b019973 238153062 238155369 Zm00004b019973 Zm00004b019973a,Zm00004b019973b simSplit
exon.338400 chr3 238154259 238154319 Zm00004b019973b 238153062 238155369 Zm00004b019973 Zm00004b019973a,Zm00004b019973b simSplit
exon.338400 chr3 238154259 238154319 Zm00004b019973 238153062 238155369 Zm00004b019973 Zm00004b019973a,Zm00004b019973b simSplit
exon.338399 chr3 238154410 238154468 Zm00004b019973b 238153062 238155369 Zm00004b019973 Zm00004b019973a,Zm00004b019973b simSplit
exon.338399 chr3 238154410 238154468 Zm00004b019973 238153062 238155369 Zm00004b019973 Zm00004b019973a,Zm00004b019973b simSplit
exon.338398 chr3 238154556 238154646 Zm00004b019973b 238153062 238155369 Zm00004b019973 Zm00004b019973a,Zm00004b019973b simSplit
exon.338398 chr3 238154556 238154646 Zm00004b019973 238153062 238155369 Zm00004b019973 Zm00004b019973a,Zm00004b019973b simSplit
exon.338397 chr3 238154772 238154940 Zm00004b019973b 238153062 238155369 Zm00004b019973 Zm00004b019973a,Zm00004b019973b simSplit
exon.338397 chr3 238154772 238154940 Zm00004b019973 238153062 238155369 Zm00004b019973 Zm00004b019973a,Zm00004b019973b simSplit
exon.338396 chr3 238155169 238155369 Zm00004b019973b 238153062 238155369 Zm00004b019973 Zm00004b019973a,Zm00004b019973b simSplit
exon.338396 chr3 238155169 238155369 Zm00004b019973 238153062 238155369 Zm00004b019973 Zm00004b019973a,Zm00004b019973b simSplit
exon.338562 chr3 238281292 238281425 Zm00004b019981a 238281292 238285482 Zm00004b019981 Zm00004b019981a,Zm00004b019981b simSplit
exon.338562 chr3 238281292 238281425 Zm00004b019981 238281292 238285482 Zm00004b019981 Zm00004b019981a,Zm00004b019981b simSplit
exon.338563 chr3 238281521 238281629 Zm00004b019981b 238281292 238285482 Zm00004b019981 Zm00004b019981a,Zm00004b019981b simSplit
exon.338563 chr3 238281521 238281629 Zm00004b019981 238281292 238285482 Zm00004b019981 Zm00004b019981a,Zm00004b019981b simSplit
exon.338564 chr3 238282672 238282763 Zm00004b019981b 238281292 238285482 Zm00004b019981 Zm00004b019981a,Zm00004b019981b simSplit
exon.338564 chr3 238282672 238282763 Zm00004b019981 238281292 238285482 Zm00004b019981 Zm00004b019981a,Zm00004b019981b simSplit
exon.338565 chr3 238282929 238283000 Zm00004b019981b 238281292 238285482 Zm00004b019981 Zm00004b019981a,Zm00004b019981b simSplit
exon.338565 chr3 238282929 238283000 Zm00004b019981 238281292 238285482 Zm00004b019981 Zm00004b019981a,Zm00004b019981b simSplit
exon.338566 chr3 238283100 238283138 Zm00004b019981b 238281292 238285482 Zm00004b019981 Zm00004b019981a,Zm00004b019981b simSplit
exon.338566 chr3 238283100 238283138 Zm00004b019981 238281292 238285482 Zm00004b019981 Zm00004b019981a,Zm00004b019981b simSplit
exon.338567 chr3 238283351 238283408 Zm00004b019981b 238281292 238285482 Zm00004b019981 Zm00004b019981a,Zm00004b019981b simSplit
exon.338567 chr3 238283351 238283408 Zm00004b019981 238281292 238285482 Zm00004b019981 Zm00004b019981a,Zm00004b019981b simSplit
exon.338568 chr3 238283490 238283535 Zm00004b019981b 238281292 238285482 Zm00004b019981 Zm00004b019981a,Zm00004b019981b simSplit
exon.338568 chr3 238283490 238283535 Zm00004b019981 238281292 238285482 Zm00004b019981 Zm00004b019981a,Zm00004b019981b simSplit
exon.338569 chr3 238284157 238284202 Zm00004b019981b 238281292 238285482 Zm00004b019981 Zm00004b019981a,Zm00004b019981b simSplit
exon.338569 chr3 238284157 238284202 Zm00004b019981 238281292 238285482 Zm00004b019981 Zm00004b019981a,Zm00004b019981b simSplit
exon.338570 chr3 238284323 238284541 Zm00004b019981b 238281292 238285482 Zm00004b019981 Zm00004b019981a,Zm00004b019981b simSplit
exon.338570 chr3 238284323 238284541 Zm00004b019981 238281292 238285482 Zm00004b019981 Zm00004b019981a,Zm00004b019981b simSplit
exon.338571 chr3 238284642 238284734 Zm00004b019981b 238281292 238285482 Zm00004b019981 Zm00004b019981a,Zm00004b019981b simSplit
exon.338571 chr3 238284642 238284734 Zm00004b019981 238281292 238285482 Zm00004b019981 Zm00004b019981a,Zm00004b019981b simSplit
exon.338572 chr3 238284824 238284892 Zm00004b019981b 238281292 238285482 Zm00004b019981 Zm00004b019981a,Zm00004b019981b simSplit
exon.338572 chr3 238284824 238284892 Zm00004b019981 238281292 238285482 Zm00004b019981 Zm00004b019981a,Zm00004b019981b simSplit
exon.338573 chr3 238284982 238285060 Zm00004b019981b 238281292 238285482 Zm00004b019981 Zm00004b019981a,Zm00004b019981b simSplit
exon.338573 chr3 238284982 238285060 Zm00004b019981 238281292 238285482 Zm00004b019981 Zm00004b019981a,Zm00004b019981b simSplit
exon.338574 chr3 238285154 238285482 Zm00004b019981b 238281292 238285482 Zm00004b019981 Zm00004b019981a,Zm00004b019981b simSplit
exon.338574 chr3 238285154 238285482 Zm00004b019981 238281292 238285482 Zm00004b019981 Zm00004b019981a,Zm00004b019981b simSplit
exon.338620 chr3 238299734 238299901 Zm00004b019983a 238299734 238302764 Zm00004b019983 Zm00004b019983a,Zm00004b019983b simSplit
exon.338620 chr3 238299734 238299901 Zm00004b019983 238299734 238302764 Zm00004b019983 Zm00004b019983a,Zm00004b019983b simSplit
exon.338619 chr3 238299986 238300096 Zm00004b019983b 238299734 238302764 Zm00004b019983 Zm00004b019983a,Zm00004b019983b simSplit
exon.338619 chr3 238299986 238300096 Zm00004b019983 238299734 238302764 Zm00004b019983 Zm00004b019983a,Zm00004b019983b simSplit
exon.338618 chr3 238300192 238300314 Zm00004b019983b 238299734 238302764 Zm00004b019983 Zm00004b019983a,Zm00004b019983b simSplit
exon.338618 chr3 238300192 238300314 Zm00004b019983 238299734 238302764 Zm00004b019983 Zm00004b019983a,Zm00004b019983b simSplit
exon.338617 chr3 238300436 238300621 Zm00004b019983b 238299734 238302764 Zm00004b019983 Zm00004b019983a,Zm00004b019983b simSplit
exon.338617 chr3 238300436 238300621 Zm00004b019983 238299734 238302764 Zm00004b019983 Zm00004b019983a,Zm00004b019983b simSplit
exon.338616 chr3 238300710 238300840 Zm00004b019983b 238299734 238302764 Zm00004b019983 Zm00004b019983a,Zm00004b019983b simSplit
exon.338616 chr3 238300710 238300840 Zm00004b019983 238299734 238302764 Zm00004b019983 Zm00004b019983a,Zm00004b019983b simSplit
exon.338615 chr3 238302409 238302510 Zm00004b019983b 238299734 238302764 Zm00004b019983 Zm00004b019983a,Zm00004b019983b simSplit
exon.338615 chr3 238302409 238302510 Zm00004b019983 238299734 238302764 Zm00004b019983 Zm00004b019983a,Zm00004b019983b simSplit
exon.338614 chr3 238302707 238302764 Zm00004b019983b 238299734 238302764 Zm00004b019983 Zm00004b019983a,Zm00004b019983b simSplit
exon.338614 chr3 238302707 238302764 Zm00004b019983 238299734 238302764 Zm00004b019983 Zm00004b019983a,Zm00004b019983b simSplit
exon.338705 chr3 238336876 238337149 Zm00004b019985a 238336876 238343089 Zm00004b019985 Zm00004b019985a,Zm00004b019985b simSplit
exon.338705 chr3 238336876 238337149 Zm00004b019985 238336876 238343089 Zm00004b019985 Zm00004b019985a,Zm00004b019985b simSplit
exon.338706 chr3 238337245 238337317 Zm00004b019985a 238336876 238343089 Zm00004b019985 Zm00004b019985a,Zm00004b019985b simSplit
exon.338706 chr3 238337245 238337317 Zm00004b019985 238336876 238343089 Zm00004b019985 Zm00004b019985a,Zm00004b019985b simSplit
exon.338707 chr3 238337762 238337962 Zm00004b019985a 238336876 238343089 Zm00004b019985 Zm00004b019985a,Zm00004b019985b simSplit
exon.338707 chr3 238337762 238337962 Zm00004b019985 238336876 238343089 Zm00004b019985 Zm00004b019985a,Zm00004b019985b simSplit
exon.338708 chr3 238338046 238338095 Zm00004b019985a 238336876 238343089 Zm00004b019985 Zm00004b019985a,Zm00004b019985b simSplit
exon.338708 chr3 238338046 238338095 Zm00004b019985 238336876 238343089 Zm00004b019985 Zm00004b019985a,Zm00004b019985b simSplit
exon.338709 chr3 238338559 238338673 Zm00004b019985a 238336876 238343089 Zm00004b019985 Zm00004b019985a,Zm00004b019985b simSplit
exon.338709 chr3 238338559 238338673 Zm00004b019985 238336876 238343089 Zm00004b019985 Zm00004b019985a,Zm00004b019985b simSplit
exon.338710 chr3 238339359 238339407 Zm00004b019985a 238336876 238343089 Zm00004b019985 Zm00004b019985a,Zm00004b019985b simSplit
exon.338710 chr3 238339359 238339407 Zm00004b019985 238336876 238343089 Zm00004b019985 Zm00004b019985a,Zm00004b019985b simSplit
exon.338711 chr3 238339511 238339600 Zm00004b019985b 238336876 238343089 Zm00004b019985 Zm00004b019985a,Zm00004b019985b simSplit
exon.338711 chr3 238339511 238339600 Zm00004b019985 238336876 238343089 Zm00004b019985 Zm00004b019985a,Zm00004b019985b simSplit
exon.338712 chr3 238340431 238340499 Zm00004b019985b 238336876 238343089 Zm00004b019985 Zm00004b019985a,Zm00004b019985b simSplit
exon.338712 chr3 238340431 238340499 Zm00004b019985 238336876 238343089 Zm00004b019985 Zm00004b019985a,Zm00004b019985b simSplit
exon.338713 chr3 238340569 238341014 Zm00004b019985b 238336876 238343089 Zm00004b019985 Zm00004b019985a,Zm00004b019985b simSplit
exon.338713 chr3 238340569 238341014 Zm00004b019985 238336876 238343089 Zm00004b019985 Zm00004b019985a,Zm00004b019985b simSplit
exon.338714 chr3 238341142 238341491 Zm00004b019985b 238336876 238343089 Zm00004b019985 Zm00004b019985a,Zm00004b019985b simSplit
exon.338714 chr3 238341142 238341491 Zm00004b019985 238336876 238343089 Zm00004b019985 Zm00004b019985a,Zm00004b019985b simSplit
exon.338715 chr3 238341682 238342068 Zm00004b019985b 238336876 238343089 Zm00004b019985 Zm00004b019985a,Zm00004b019985b simSplit
exon.338715 chr3 238341682 238342068 Zm00004b019985 238336876 238343089 Zm00004b019985 Zm00004b019985a,Zm00004b019985b simSplit
exon.338716 chr3 238342556 238343089 Zm00004b019985b 238336876 238343089 Zm00004b019985 Zm00004b019985a,Zm00004b019985b simSplit
exon.338716 chr3 238342556 238343089 Zm00004b019985 238336876 238343089 Zm00004b019985 Zm00004b019985a,Zm00004b019985b simSplit
exon.339321 chr3 239269177 239269305 Zm00004b020018a 239269177 239270794 Zm00004b020018 Zm00004b020018a,Zm00004b020018b simSplit
exon.339321 chr3 239269177 239269305 Zm00004b020018 239269177 239270794 Zm00004b020018 Zm00004b020018a,Zm00004b020018b simSplit
exon.339322 chr3 239269858 239269974 Zm00004b020018b 239269177 239270794 Zm00004b020018 Zm00004b020018a,Zm00004b020018b simSplit
exon.339322 chr3 239269858 239269974 Zm00004b020018 239269177 239270794 Zm00004b020018 Zm00004b020018a,Zm00004b020018b simSplit
exon.339323 chr3 239270048 239270102 Zm00004b020018b 239269177 239270794 Zm00004b020018 Zm00004b020018a,Zm00004b020018b simSplit
exon.339323 chr3 239270048 239270102 Zm00004b020018 239269177 239270794 Zm00004b020018 Zm00004b020018a,Zm00004b020018b simSplit
exon.339324 chr3 239270373 239270467 Zm00004b020018b 239269177 239270794 Zm00004b020018 Zm00004b020018a,Zm00004b020018b simSplit
exon.339324 chr3 239270373 239270467 Zm00004b020018 239269177 239270794 Zm00004b020018 Zm00004b020018a,Zm00004b020018b simSplit
exon.339325 chr3 239270560 239270794 Zm00004b020018b 239269177 239270794 Zm00004b020018 Zm00004b020018a,Zm00004b020018b simSplit
exon.339325 chr3 239270560 239270794 Zm00004b020018 239269177 239270794 Zm00004b020018 Zm00004b020018a,Zm00004b020018b simSplit
exon.339396 chr3 239386607 239386974 Zm00004b020028a 239386607 239392135 Zm00004b020028 Zm00004b020028a,Zm00004b020028b simSplit
exon.339396 chr3 239386607 239386974 Zm00004b020028 239386607 239392135 Zm00004b020028 Zm00004b020028a,Zm00004b020028b simSplit
exon.339395 chr3 239387272 239387373 Zm00004b020028b 239386607 239392135 Zm00004b020028 Zm00004b020028a,Zm00004b020028b simSplit
exon.339395 chr3 239387272 239387373 Zm00004b020028 239386607 239392135 Zm00004b020028 Zm00004b020028a,Zm00004b020028b simSplit
exon.339394 chr3 239387703 239387814 Zm00004b020028b 239386607 239392135 Zm00004b020028 Zm00004b020028a,Zm00004b020028b simSplit
exon.339394 chr3 239387703 239387814 Zm00004b020028 239386607 239392135 Zm00004b020028 Zm00004b020028a,Zm00004b020028b simSplit
exon.339393 chr3 239387896 239388050 Zm00004b020028b 239386607 239392135 Zm00004b020028 Zm00004b020028a,Zm00004b020028b simSplit
exon.339393 chr3 239387896 239388050 Zm00004b020028 239386607 239392135 Zm00004b020028 Zm00004b020028a,Zm00004b020028b simSplit
exon.339392 chr3 239388138 239388203 Zm00004b020028b 239386607 239392135 Zm00004b020028 Zm00004b020028a,Zm00004b020028b simSplit
exon.339392 chr3 239388138 239388203 Zm00004b020028 239386607 239392135 Zm00004b020028 Zm00004b020028a,Zm00004b020028b simSplit
exon.339391 chr3 239388319 239388433 Zm00004b020028b 239386607 239392135 Zm00004b020028 Zm00004b020028a,Zm00004b020028b simSplit
exon.339391 chr3 239388319 239388433 Zm00004b020028 239386607 239392135 Zm00004b020028 Zm00004b020028a,Zm00004b020028b simSplit
exon.339390 chr3 239388512 239388698 Zm00004b020028b 239386607 239392135 Zm00004b020028 Zm00004b020028a,Zm00004b020028b simSplit
exon.339390 chr3 239388512 239388698 Zm00004b020028 239386607 239392135 Zm00004b020028 Zm00004b020028a,Zm00004b020028b simSplit
exon.339389 chr3 239388780 239388845 Zm00004b020028b 239386607 239392135 Zm00004b020028 Zm00004b020028a,Zm00004b020028b simSplit
exon.339389 chr3 239388780 239388845 Zm00004b020028 239386607 239392135 Zm00004b020028 Zm00004b020028a,Zm00004b020028b simSplit
exon.339388 chr3 239388950 239389072 Zm00004b020028b 239386607 239392135 Zm00004b020028 Zm00004b020028a,Zm00004b020028b simSplit
exon.339388 chr3 239388950 239389072 Zm00004b020028 239386607 239392135 Zm00004b020028 Zm00004b020028a,Zm00004b020028b simSplit
exon.339387 chr3 239389160 239389269 Zm00004b020028b 239386607 239392135 Zm00004b020028 Zm00004b020028a,Zm00004b020028b simSplit
exon.339387 chr3 239389160 239389269 Zm00004b020028 239386607 239392135 Zm00004b020028 Zm00004b020028a,Zm00004b020028b simSplit
exon.339386 chr3 239392017 239392135 Zm00004b020028b 239386607 239392135 Zm00004b020028 Zm00004b020028a,Zm00004b020028b simSplit
exon.339386 chr3 239392017 239392135 Zm00004b020028 239386607 239392135 Zm00004b020028 Zm00004b020028a,Zm00004b020028b simSplit
exon.339523 chr3 239446365 239446445 Zm00004b020030a 239446365 239448046 Zm00004b020030 Zm00004b020030a,Zm00004b020030b simSplit
exon.339523 chr3 239446365 239446445 Zm00004b020030 239446365 239448046 Zm00004b020030 Zm00004b020030a,Zm00004b020030b simSplit
exon.339522 chr3 239446546 239446985 Zm00004b020030a 239446365 239448046 Zm00004b020030 Zm00004b020030a,Zm00004b020030b simSplit
exon.339522 chr3 239446546 239446985 Zm00004b020030 239446365 239448046 Zm00004b020030 Zm00004b020030a,Zm00004b020030b simSplit
exon.339521 chr3 239447078 239447224 Zm00004b020030b 239446365 239448046 Zm00004b020030 Zm00004b020030a,Zm00004b020030b simSplit
exon.339521 chr3 239447078 239447224 Zm00004b020030 239446365 239448046 Zm00004b020030 Zm00004b020030a,Zm00004b020030b simSplit
exon.339520 chr3 239447289 239447355 Zm00004b020030b 239446365 239448046 Zm00004b020030 Zm00004b020030a,Zm00004b020030b simSplit
exon.339520 chr3 239447289 239447355 Zm00004b020030 239446365 239448046 Zm00004b020030 Zm00004b020030a,Zm00004b020030b simSplit
exon.339519 chr3 239447436 239447500 Zm00004b020030b 239446365 239448046 Zm00004b020030 Zm00004b020030a,Zm00004b020030b simSplit
exon.339519 chr3 239447436 239447500 Zm00004b020030 239446365 239448046 Zm00004b020030 Zm00004b020030a,Zm00004b020030b simSplit
exon.339518 chr3 239447583 239448046 Zm00004b020030b 239446365 239448046 Zm00004b020030 Zm00004b020030a,Zm00004b020030b simSplit
exon.339518 chr3 239447583 239448046 Zm00004b020030 239446365 239448046 Zm00004b020030 Zm00004b020030a,Zm00004b020030b simSplit
exon.339725 chr3 240064576 240065628 Zm00004b020050a 240064576 240071511 Zm00004b020050 Zm00004b020050a,Zm00004b020050b simSplit
exon.339725 chr3 240064576 240065628 Zm00004b020050 240064576 240071511 Zm00004b020050 Zm00004b020050a,Zm00004b020050b simSplit
exon.339724 chr3 240066136 240066647 Zm00004b020050a 240064576 240071511 Zm00004b020050 Zm00004b020050a,Zm00004b020050b simSplit
exon.339724 chr3 240066136 240066647 Zm00004b020050 240064576 240071511 Zm00004b020050 Zm00004b020050a,Zm00004b020050b simSplit
exon.339723 chr3 240066949 240068039 Zm00004b020050a 240064576 240071511 Zm00004b020050 Zm00004b020050a,Zm00004b020050b simSplit
exon.339723 chr3 240066949 240068039 Zm00004b020050 240064576 240071511 Zm00004b020050 Zm00004b020050a,Zm00004b020050b simSplit
exon.339722 chr3 240068129 240068314 Zm00004b020050a 240064576 240071511 Zm00004b020050 Zm00004b020050a,Zm00004b020050b simSplit
exon.339722 chr3 240068129 240068314 Zm00004b020050 240064576 240071511 Zm00004b020050 Zm00004b020050a,Zm00004b020050b simSplit
exon.339721 chr3 240068409 240068511 Zm00004b020050b 240064576 240071511 Zm00004b020050 Zm00004b020050a,Zm00004b020050b simSplit
exon.339721 chr3 240068409 240068511 Zm00004b020050 240064576 240071511 Zm00004b020050 Zm00004b020050a,Zm00004b020050b simSplit
exon.339720 chr3 240068625 240068807 Zm00004b020050b 240064576 240071511 Zm00004b020050 Zm00004b020050a,Zm00004b020050b simSplit
exon.339720 chr3 240068625 240068807 Zm00004b020050 240064576 240071511 Zm00004b020050 Zm00004b020050a,Zm00004b020050b simSplit
exon.339719 chr3 240068955 240069047 Zm00004b020050b 240064576 240071511 Zm00004b020050 Zm00004b020050a,Zm00004b020050b simSplit
exon.339719 chr3 240068955 240069047 Zm00004b020050 240064576 240071511 Zm00004b020050 Zm00004b020050a,Zm00004b020050b simSplit
exon.339718 chr3 240069381 240069566 Zm00004b020050b 240064576 240071511 Zm00004b020050 Zm00004b020050a,Zm00004b020050b simSplit
exon.339718 chr3 240069381 240069566 Zm00004b020050 240064576 240071511 Zm00004b020050 Zm00004b020050a,Zm00004b020050b simSplit
exon.339717 chr3 240071084 240071511 Zm00004b020050b 240064576 240071511 Zm00004b020050 Zm00004b020050a,Zm00004b020050b simSplit
exon.339717 chr3 240071084 240071511 Zm00004b020050 240064576 240071511 Zm00004b020050 Zm00004b020050a,Zm00004b020050b simSplit
exon.339810 chr3 240155766 240156166 Zm00004b020056a 240155766 240159162 Zm00004b020056 Zm00004b020056a,Zm00004b020056b simSplit
exon.339810 chr3 240155766 240156166 Zm00004b020056 240155766 240159162 Zm00004b020056 Zm00004b020056a,Zm00004b020056b simSplit
exon.339811 chr3 240157923 240158128 Zm00004b020056a 240155766 240159162 Zm00004b020056 Zm00004b020056a,Zm00004b020056b simSplit
exon.339811 chr3 240157923 240158128 Zm00004b020056 240155766 240159162 Zm00004b020056 Zm00004b020056a,Zm00004b020056b simSplit
exon.339812 chr3 240158288 240158458 Zm00004b020056b 240155766 240159162 Zm00004b020056 Zm00004b020056a,Zm00004b020056b simSplit
exon.339812 chr3 240158288 240158458 Zm00004b020056 240155766 240159162 Zm00004b020056 Zm00004b020056a,Zm00004b020056b simSplit
exon.339813 chr3 240158541 240159162 Zm00004b020056b 240155766 240159162 Zm00004b020056 Zm00004b020056a,Zm00004b020056b simSplit
exon.339813 chr3 240158541 240159162 Zm00004b020056 240155766 240159162 Zm00004b020056 Zm00004b020056a,Zm00004b020056b simSplit
exon.340443 chr4 663127 663412 Zm00004b020090a 663127 665754 Zm00004b020090 Zm00004b020090a,Zm00004b020090b simSplit
exon.340443 chr4 663127 663412 Zm00004b020090 663127 665754 Zm00004b020090 Zm00004b020090a,Zm00004b020090b simSplit
exon.340444 chr4 663581 664086 Zm00004b020090a 663127 665754 Zm00004b020090 Zm00004b020090a,Zm00004b020090b simSplit
exon.340444 chr4 663581 664086 Zm00004b020090 663127 665754 Zm00004b020090 Zm00004b020090a,Zm00004b020090b simSplit
exon.340445 chr4 664196 665009 Zm00004b020090b 663127 665754 Zm00004b020090 Zm00004b020090a,Zm00004b020090b simSplit
exon.340445 chr4 664196 665009 Zm00004b020090 663127 665754 Zm00004b020090 Zm00004b020090a,Zm00004b020090b simSplit
exon.340446 chr4 665120 665754 Zm00004b020090b 663127 665754 Zm00004b020090 Zm00004b020090a,Zm00004b020090b simSplit
exon.340446 chr4 665120 665754 Zm00004b020090 663127 665754 Zm00004b020090 Zm00004b020090a,Zm00004b020090b simSplit
exon.341347 chr4 1514561 1514749 Zm00004b020137a 1514561 1523636 Zm00004b020137 Zm00004b020137a,Zm00004b020137b simSplit
exon.341347 chr4 1514561 1514749 Zm00004b020137 1514561 1523636 Zm00004b020137 Zm00004b020137a,Zm00004b020137b simSplit
exon.341346 chr4 1514946 1515143 Zm00004b020137a 1514561 1523636 Zm00004b020137 Zm00004b020137a,Zm00004b020137b simSplit
exon.341346 chr4 1514946 1515143 Zm00004b020137 1514561 1523636 Zm00004b020137 Zm00004b020137a,Zm00004b020137b simSplit
exon.341345 chr4 1515233 1515309 Zm00004b020137a 1514561 1523636 Zm00004b020137 Zm00004b020137a,Zm00004b020137b simSplit
exon.341345 chr4 1515233 1515309 Zm00004b020137 1514561 1523636 Zm00004b020137 Zm00004b020137a,Zm00004b020137b simSplit
exon.341344 chr4 1516220 1516273 Zm00004b020137a 1514561 1523636 Zm00004b020137 Zm00004b020137a,Zm00004b020137b simSplit
exon.341344 chr4 1516220 1516273 Zm00004b020137 1514561 1523636 Zm00004b020137 Zm00004b020137a,Zm00004b020137b simSplit
exon.341343 chr4 1516371 1516424 Zm00004b020137a 1514561 1523636 Zm00004b020137 Zm00004b020137a,Zm00004b020137b simSplit
exon.341343 chr4 1516371 1516424 Zm00004b020137 1514561 1523636 Zm00004b020137 Zm00004b020137a,Zm00004b020137b simSplit
exon.341342 chr4 1516517 1516555 Zm00004b020137a 1514561 1523636 Zm00004b020137 Zm00004b020137a,Zm00004b020137b simSplit
exon.341342 chr4 1516517 1516555 Zm00004b020137 1514561 1523636 Zm00004b020137 Zm00004b020137a,Zm00004b020137b simSplit
exon.341341 chr4 1516630 1516757 Zm00004b020137b 1514561 1523636 Zm00004b020137 Zm00004b020137a,Zm00004b020137b simSplit
exon.341341 chr4 1516630 1516757 Zm00004b020137 1514561 1523636 Zm00004b020137 Zm00004b020137a,Zm00004b020137b simSplit
exon.341340 chr4 1517182 1517238 Zm00004b020137b 1514561 1523636 Zm00004b020137 Zm00004b020137a,Zm00004b020137b simSplit
exon.341340 chr4 1517182 1517238 Zm00004b020137 1514561 1523636 Zm00004b020137 Zm00004b020137a,Zm00004b020137b simSplit
exon.341339 chr4 1517528 1517601 Zm00004b020137b 1514561 1523636 Zm00004b020137 Zm00004b020137a,Zm00004b020137b simSplit
exon.341339 chr4 1517528 1517601 Zm00004b020137 1514561 1523636 Zm00004b020137 Zm00004b020137a,Zm00004b020137b simSplit
exon.341338 chr4 1517693 1517893 Zm00004b020137b 1514561 1523636 Zm00004b020137 Zm00004b020137a,Zm00004b020137b simSplit
exon.341338 chr4 1517693 1517893 Zm00004b020137 1514561 1523636 Zm00004b020137 Zm00004b020137a,Zm00004b020137b simSplit
exon.341337 chr4 1522733 1522825 Zm00004b020137b 1514561 1523636 Zm00004b020137 Zm00004b020137a,Zm00004b020137b simSplit
exon.341337 chr4 1522733 1522825 Zm00004b020137 1514561 1523636 Zm00004b020137 Zm00004b020137a,Zm00004b020137b simSplit
exon.341336 chr4 1523421 1523636 Zm00004b020137b 1514561 1523636 Zm00004b020137 Zm00004b020137a,Zm00004b020137b simSplit
exon.341336 chr4 1523421 1523636 Zm00004b020137 1514561 1523636 Zm00004b020137 Zm00004b020137a,Zm00004b020137b simSplit
exon.341453 chr4 1620428 1620594 Zm00004b020145a 1620428 1632678 Zm00004b020145 Zm00004b020145a,Zm00004b020145b simSplit
exon.341453 chr4 1620428 1620594 Zm00004b020145 1620428 1632678 Zm00004b020145 Zm00004b020145a,Zm00004b020145b simSplit
exon.341452 chr4 1620676 1620769 Zm00004b020145a 1620428 1632678 Zm00004b020145 Zm00004b020145a,Zm00004b020145b simSplit
exon.341452 chr4 1620676 1620769 Zm00004b020145 1620428 1632678 Zm00004b020145 Zm00004b020145a,Zm00004b020145b simSplit
exon.341451 chr4 1620969 1621050 Zm00004b020145a 1620428 1632678 Zm00004b020145 Zm00004b020145a,Zm00004b020145b simSplit
exon.341451 chr4 1620969 1621050 Zm00004b020145 1620428 1632678 Zm00004b020145 Zm00004b020145a,Zm00004b020145b simSplit
exon.341450 chr4 1621140 1621189 Zm00004b020145b 1620428 1632678 Zm00004b020145 Zm00004b020145a,Zm00004b020145b simSplit
exon.341450 chr4 1621140 1621189 Zm00004b020145 1620428 1632678 Zm00004b020145 Zm00004b020145a,Zm00004b020145b simSplit
exon.341449 chr4 1621304 1621372 Zm00004b020145b 1620428 1632678 Zm00004b020145 Zm00004b020145a,Zm00004b020145b simSplit
exon.341449 chr4 1621304 1621372 Zm00004b020145 1620428 1632678 Zm00004b020145 Zm00004b020145a,Zm00004b020145b simSplit
exon.341448 chr4 1627375 1627453 Zm00004b020145b 1620428 1632678 Zm00004b020145 Zm00004b020145a,Zm00004b020145b simSplit
exon.341448 chr4 1627375 1627453 Zm00004b020145 1620428 1632678 Zm00004b020145 Zm00004b020145a,Zm00004b020145b simSplit
exon.341447 chr4 1628733 1628833 Zm00004b020145b 1620428 1632678 Zm00004b020145 Zm00004b020145a,Zm00004b020145b simSplit
exon.341447 chr4 1628733 1628833 Zm00004b020145 1620428 1632678 Zm00004b020145 Zm00004b020145a,Zm00004b020145b simSplit
exon.341446 chr4 1629461 1629529 Zm00004b020145b 1620428 1632678 Zm00004b020145 Zm00004b020145a,Zm00004b020145b simSplit
exon.341446 chr4 1629461 1629529 Zm00004b020145 1620428 1632678 Zm00004b020145 Zm00004b020145a,Zm00004b020145b simSplit
exon.341445 chr4 1629612 1629652 Zm00004b020145b 1620428 1632678 Zm00004b020145 Zm00004b020145a,Zm00004b020145b simSplit
exon.341445 chr4 1629612 1629652 Zm00004b020145 1620428 1632678 Zm00004b020145 Zm00004b020145a,Zm00004b020145b simSplit
exon.341444 chr4 1630101 1630707 Zm00004b020145b 1620428 1632678 Zm00004b020145 Zm00004b020145a,Zm00004b020145b simSplit
exon.341444 chr4 1630101 1630707 Zm00004b020145 1620428 1632678 Zm00004b020145 Zm00004b020145a,Zm00004b020145b simSplit
exon.341443 chr4 1630836 1631265 Zm00004b020145b 1620428 1632678 Zm00004b020145 Zm00004b020145a,Zm00004b020145b simSplit
exon.341443 chr4 1630836 1631265 Zm00004b020145 1620428 1632678 Zm00004b020145 Zm00004b020145a,Zm00004b020145b simSplit
exon.341442 chr4 1631830 1632678 Zm00004b020145b 1620428 1632678 Zm00004b020145 Zm00004b020145a,Zm00004b020145b simSplit
exon.341442 chr4 1631830 1632678 Zm00004b020145 1620428 1632678 Zm00004b020145 Zm00004b020145a,Zm00004b020145b simSplit
exon.342210 chr4 2192040 2192978 Zm00004b020175a 2192040 2195292 Zm00004b020175 Zm00004b020175a,Zm00004b020175b simSplit
exon.342210 chr4 2192040 2192978 Zm00004b020175 2192040 2195292 Zm00004b020175 Zm00004b020175a,Zm00004b020175b simSplit
exon.342211 chr4 2193147 2194134 Zm00004b020175a 2192040 2195292 Zm00004b020175 Zm00004b020175a,Zm00004b020175b simSplit
exon.342211 chr4 2193147 2194134 Zm00004b020175 2192040 2195292 Zm00004b020175 Zm00004b020175a,Zm00004b020175b simSplit
exon.342212 chr4 2194213 2194929 Zm00004b020175b 2192040 2195292 Zm00004b020175 Zm00004b020175a,Zm00004b020175b simSplit
exon.342212 chr4 2194213 2194929 Zm00004b020175 2192040 2195292 Zm00004b020175 Zm00004b020175a,Zm00004b020175b simSplit
exon.342213 chr4 2195044 2195114 Zm00004b020175b 2192040 2195292 Zm00004b020175 Zm00004b020175a,Zm00004b020175b simSplit
exon.342213 chr4 2195044 2195114 Zm00004b020175 2192040 2195292 Zm00004b020175 Zm00004b020175a,Zm00004b020175b simSplit
exon.342214 chr4 2195223 2195292 Zm00004b020175b 2192040 2195292 Zm00004b020175 Zm00004b020175a,Zm00004b020175b simSplit
exon.342214 chr4 2195223 2195292 Zm00004b020175 2192040 2195292 Zm00004b020175 Zm00004b020175a,Zm00004b020175b simSplit
exon.342806 chr4 2821730 2822073 Zm00004b020194a 2821730 2824292 Zm00004b020194 Zm00004b020194a,Zm00004b020194b simSplit
exon.342806 chr4 2821730 2822073 Zm00004b020194 2821730 2824292 Zm00004b020194 Zm00004b020194a,Zm00004b020194b simSplit
exon.342805 chr4 2822168 2822239 Zm00004b020194a 2821730 2824292 Zm00004b020194 Zm00004b020194a,Zm00004b020194b simSplit
exon.342805 chr4 2822168 2822239 Zm00004b020194 2821730 2824292 Zm00004b020194 Zm00004b020194a,Zm00004b020194b simSplit
exon.342804 chr4 2822331 2822371 Zm00004b020194a 2821730 2824292 Zm00004b020194 Zm00004b020194a,Zm00004b020194b simSplit
exon.342804 chr4 2822331 2822371 Zm00004b020194 2821730 2824292 Zm00004b020194 Zm00004b020194a,Zm00004b020194b simSplit
exon.342803 chr4 2822439 2822495 Zm00004b020194a 2821730 2824292 Zm00004b020194 Zm00004b020194a,Zm00004b020194b simSplit
exon.342803 chr4 2822439 2822495 Zm00004b020194 2821730 2824292 Zm00004b020194 Zm00004b020194a,Zm00004b020194b simSplit
exon.342802 chr4 2822575 2822631 Zm00004b020194a 2821730 2824292 Zm00004b020194 Zm00004b020194a,Zm00004b020194b simSplit
exon.342802 chr4 2822575 2822631 Zm00004b020194 2821730 2824292 Zm00004b020194 Zm00004b020194a,Zm00004b020194b simSplit
exon.342801 chr4 2823368 2823416 Zm00004b020194a 2821730 2824292 Zm00004b020194 Zm00004b020194a,Zm00004b020194b simSplit
exon.342801 chr4 2823368 2823416 Zm00004b020194 2821730 2824292 Zm00004b020194 Zm00004b020194a,Zm00004b020194b simSplit
exon.342800 chr4 2823537 2823624 Zm00004b020194a 2821730 2824292 Zm00004b020194 Zm00004b020194a,Zm00004b020194b simSplit
exon.342800 chr4 2823537 2823624 Zm00004b020194 2821730 2824292 Zm00004b020194 Zm00004b020194a,Zm00004b020194b simSplit
exon.342799 chr4 2823730 2823866 Zm00004b020194b 2821730 2824292 Zm00004b020194 Zm00004b020194a,Zm00004b020194b simSplit
exon.342799 chr4 2823730 2823866 Zm00004b020194 2821730 2824292 Zm00004b020194 Zm00004b020194a,Zm00004b020194b simSplit
exon.342798 chr4 2824107 2824292 Zm00004b020194b 2821730 2824292 Zm00004b020194 Zm00004b020194a,Zm00004b020194b simSplit
exon.342798 chr4 2824107 2824292 Zm00004b020194 2821730 2824292 Zm00004b020194 Zm00004b020194a,Zm00004b020194b simSplit
exon.343210 chr4 3295189 3295321 Zm00004b020208a 3295189 3298022 Zm00004b020208 Zm00004b020208a,Zm00004b020208b simSplit
exon.343210 chr4 3295189 3295321 Zm00004b020208 3295189 3298022 Zm00004b020208 Zm00004b020208a,Zm00004b020208b simSplit
exon.343211 chr4 3295408 3295562 Zm00004b020208a 3295189 3298022 Zm00004b020208 Zm00004b020208a,Zm00004b020208b simSplit
exon.343211 chr4 3295408 3295562 Zm00004b020208 3295189 3298022 Zm00004b020208 Zm00004b020208a,Zm00004b020208b simSplit
exon.343212 chr4 3296474 3296623 Zm00004b020208a 3295189 3298022 Zm00004b020208 Zm00004b020208a,Zm00004b020208b simSplit
exon.343212 chr4 3296474 3296623 Zm00004b020208 3295189 3298022 Zm00004b020208 Zm00004b020208a,Zm00004b020208b simSplit
exon.343213 chr4 3297059 3297208 Zm00004b020208a 3295189 3298022 Zm00004b020208 Zm00004b020208a,Zm00004b020208b simSplit
exon.343213 chr4 3297059 3297208 Zm00004b020208 3295189 3298022 Zm00004b020208 Zm00004b020208a,Zm00004b020208b simSplit
exon.343214 chr4 3297522 3297632 Zm00004b020208a 3295189 3298022 Zm00004b020208 Zm00004b020208a,Zm00004b020208b simSplit
exon.343214 chr4 3297522 3297632 Zm00004b020208 3295189 3298022 Zm00004b020208 Zm00004b020208a,Zm00004b020208b simSplit
exon.343215 chr4 3297711 3297759 Zm00004b020208b 3295189 3298022 Zm00004b020208 Zm00004b020208a,Zm00004b020208b simSplit
exon.343215 chr4 3297711 3297759 Zm00004b020208 3295189 3298022 Zm00004b020208 Zm00004b020208a,Zm00004b020208b simSplit
exon.343216 chr4 3297988 3298022 Zm00004b020208b 3295189 3298022 Zm00004b020208 Zm00004b020208a,Zm00004b020208b simSplit
exon.343216 chr4 3297988 3298022 Zm00004b020208 3295189 3298022 Zm00004b020208 Zm00004b020208a,Zm00004b020208b simSplit
exon.343397 chr4 3632534 3632895 Zm00004b020227a 3632534 3638551 Zm00004b020227 Zm00004b020227a,Zm00004b020227b simSplit
exon.343397 chr4 3632534 3632895 Zm00004b020227 3632534 3638551 Zm00004b020227 Zm00004b020227a,Zm00004b020227b simSplit
exon.343398 chr4 3633408 3633530 Zm00004b020227a 3632534 3638551 Zm00004b020227 Zm00004b020227a,Zm00004b020227b simSplit
exon.343398 chr4 3633408 3633530 Zm00004b020227 3632534 3638551 Zm00004b020227 Zm00004b020227a,Zm00004b020227b simSplit
exon.343399 chr4 3634847 3634886 Zm00004b020227a 3632534 3638551 Zm00004b020227 Zm00004b020227a,Zm00004b020227b simSplit
exon.343399 chr4 3634847 3634886 Zm00004b020227 3632534 3638551 Zm00004b020227 Zm00004b020227a,Zm00004b020227b simSplit
exon.343400 chr4 3634990 3635063 Zm00004b020227a 3632534 3638551 Zm00004b020227 Zm00004b020227a,Zm00004b020227b simSplit
exon.343400 chr4 3634990 3635063 Zm00004b020227 3632534 3638551 Zm00004b020227 Zm00004b020227a,Zm00004b020227b simSplit
exon.343401 chr4 3635187 3635246 Zm00004b020227a 3632534 3638551 Zm00004b020227 Zm00004b020227a,Zm00004b020227b simSplit
exon.343401 chr4 3635187 3635246 Zm00004b020227 3632534 3638551 Zm00004b020227 Zm00004b020227a,Zm00004b020227b simSplit
exon.343402 chr4 3635971 3636048 Zm00004b020227a 3632534 3638551 Zm00004b020227 Zm00004b020227a,Zm00004b020227b simSplit
exon.343402 chr4 3635971 3636048 Zm00004b020227 3632534 3638551 Zm00004b020227 Zm00004b020227a,Zm00004b020227b simSplit
exon.343403 chr4 3636126 3636284 Zm00004b020227a 3632534 3638551 Zm00004b020227 Zm00004b020227a,Zm00004b020227b simSplit
exon.343403 chr4 3636126 3636284 Zm00004b020227 3632534 3638551 Zm00004b020227 Zm00004b020227a,Zm00004b020227b simSplit
exon.343404 chr4 3636891 3637016 Zm00004b020227a 3632534 3638551 Zm00004b020227 Zm00004b020227a,Zm00004b020227b simSplit
exon.343404 chr4 3636891 3637016 Zm00004b020227 3632534 3638551 Zm00004b020227 Zm00004b020227a,Zm00004b020227b simSplit
exon.343405 chr4 3637220 3637312 Zm00004b020227b 3632534 3638551 Zm00004b020227 Zm00004b020227a,Zm00004b020227b simSplit
exon.343405 chr4 3637220 3637312 Zm00004b020227 3632534 3638551 Zm00004b020227 Zm00004b020227a,Zm00004b020227b simSplit
exon.343406 chr4 3637463 3637546 Zm00004b020227b 3632534 3638551 Zm00004b020227 Zm00004b020227a,Zm00004b020227b simSplit
exon.343406 chr4 3637463 3637546 Zm00004b020227 3632534 3638551 Zm00004b020227 Zm00004b020227a,Zm00004b020227b simSplit
exon.343407 chr4 3637879 3638465 Zm00004b020227b 3632534 3638551 Zm00004b020227 Zm00004b020227a,Zm00004b020227b simSplit
exon.343407 chr4 3637879 3638465 Zm00004b020227 3632534 3638551 Zm00004b020227 Zm00004b020227a,Zm00004b020227b simSplit
exon.343408 chr4 3638489 3638551 Zm00004b020227b 3632534 3638551 Zm00004b020227 Zm00004b020227a,Zm00004b020227b simSplit
exon.343408 chr4 3638489 3638551 Zm00004b020227 3632534 3638551 Zm00004b020227 Zm00004b020227a,Zm00004b020227b simSplit
exon.343615 chr4 3843668 3844088 Zm00004b020237a 3843668 3850020 Zm00004b020237 Zm00004b020237a,Zm00004b020237b simSplit
exon.343615 chr4 3843668 3844088 Zm00004b020237 3843668 3850020 Zm00004b020237 Zm00004b020237a,Zm00004b020237b simSplit
exon.343616 chr4 3844787 3845067 Zm00004b020237b 3843668 3850020 Zm00004b020237 Zm00004b020237a,Zm00004b020237b simSplit
exon.343616 chr4 3844787 3845067 Zm00004b020237 3843668 3850020 Zm00004b020237 Zm00004b020237a,Zm00004b020237b simSplit
exon.343617 chr4 3846142 3846252 Zm00004b020237b 3843668 3850020 Zm00004b020237 Zm00004b020237a,Zm00004b020237b simSplit
exon.343617 chr4 3846142 3846252 Zm00004b020237 3843668 3850020 Zm00004b020237 Zm00004b020237a,Zm00004b020237b simSplit
exon.343618 chr4 3846636 3846709 Zm00004b020237b 3843668 3850020 Zm00004b020237 Zm00004b020237a,Zm00004b020237b simSplit
exon.343618 chr4 3846636 3846709 Zm00004b020237 3843668 3850020 Zm00004b020237 Zm00004b020237a,Zm00004b020237b simSplit
exon.343619 chr4 3847450 3847526 Zm00004b020237b 3843668 3850020 Zm00004b020237 Zm00004b020237a,Zm00004b020237b simSplit
exon.343619 chr4 3847450 3847526 Zm00004b020237 3843668 3850020 Zm00004b020237 Zm00004b020237a,Zm00004b020237b simSplit
exon.343620 chr4 3847711 3847812 Zm00004b020237b 3843668 3850020 Zm00004b020237 Zm00004b020237a,Zm00004b020237b simSplit
exon.343620 chr4 3847711 3847812 Zm00004b020237 3843668 3850020 Zm00004b020237 Zm00004b020237a,Zm00004b020237b simSplit
exon.343621 chr4 3847894 3848514 Zm00004b020237b 3843668 3850020 Zm00004b020237 Zm00004b020237a,Zm00004b020237b simSplit
exon.343621 chr4 3847894 3848514 Zm00004b020237 3843668 3850020 Zm00004b020237 Zm00004b020237a,Zm00004b020237b simSplit
exon.343622 chr4 3848628 3848766 Zm00004b020237b 3843668 3850020 Zm00004b020237 Zm00004b020237a,Zm00004b020237b simSplit
exon.343622 chr4 3848628 3848766 Zm00004b020237 3843668 3850020 Zm00004b020237 Zm00004b020237a,Zm00004b020237b simSplit
exon.343623 chr4 3849072 3849139 Zm00004b020237b 3843668 3850020 Zm00004b020237 Zm00004b020237a,Zm00004b020237b simSplit
exon.343623 chr4 3849072 3849139 Zm00004b020237 3843668 3850020 Zm00004b020237 Zm00004b020237a,Zm00004b020237b simSplit
exon.343624 chr4 3849240 3850020 Zm00004b020237b 3843668 3850020 Zm00004b020237 Zm00004b020237a,Zm00004b020237b simSplit
exon.343624 chr4 3849240 3850020 Zm00004b020237 3843668 3850020 Zm00004b020237 Zm00004b020237a,Zm00004b020237b simSplit
exon.343956 chr4 4191131 4191294 Zm00004b020255a 4191131 4196273 Zm00004b020255 Zm00004b020255a,Zm00004b020255b simSplit
exon.343956 chr4 4191131 4191294 Zm00004b020255 4191131 4196273 Zm00004b020255 Zm00004b020255a,Zm00004b020255b simSplit
exon.343957 chr4 4191685 4191849 Zm00004b020255a 4191131 4196273 Zm00004b020255 Zm00004b020255a,Zm00004b020255b simSplit
exon.343957 chr4 4191685 4191849 Zm00004b020255 4191131 4196273 Zm00004b020255 Zm00004b020255a,Zm00004b020255b simSplit
exon.343958 chr4 4191986 4192280 Zm00004b020255b 4191131 4196273 Zm00004b020255 Zm00004b020255a,Zm00004b020255b simSplit
exon.343958 chr4 4191986 4192280 Zm00004b020255 4191131 4196273 Zm00004b020255 Zm00004b020255a,Zm00004b020255b simSplit
exon.343959 chr4 4192569 4193024 Zm00004b020255b 4191131 4196273 Zm00004b020255 Zm00004b020255a,Zm00004b020255b simSplit
exon.343959 chr4 4192569 4193024 Zm00004b020255 4191131 4196273 Zm00004b020255 Zm00004b020255a,Zm00004b020255b simSplit
exon.343960 chr4 4193266 4193792 Zm00004b020255b 4191131 4196273 Zm00004b020255 Zm00004b020255a,Zm00004b020255b simSplit
exon.343960 chr4 4193266 4193792 Zm00004b020255 4191131 4196273 Zm00004b020255 Zm00004b020255a,Zm00004b020255b simSplit
exon.343961 chr4 4194061 4194244 Zm00004b020255b 4191131 4196273 Zm00004b020255 Zm00004b020255a,Zm00004b020255b simSplit
exon.343961 chr4 4194061 4194244 Zm00004b020255 4191131 4196273 Zm00004b020255 Zm00004b020255a,Zm00004b020255b simSplit
exon.343962 chr4 4194341 4194496 Zm00004b020255b 4191131 4196273 Zm00004b020255 Zm00004b020255a,Zm00004b020255b simSplit
exon.343962 chr4 4194341 4194496 Zm00004b020255 4191131 4196273 Zm00004b020255 Zm00004b020255a,Zm00004b020255b simSplit
exon.343963 chr4 4194575 4195318 Zm00004b020255b 4191131 4196273 Zm00004b020255 Zm00004b020255a,Zm00004b020255b simSplit
exon.343963 chr4 4194575 4195318 Zm00004b020255 4191131 4196273 Zm00004b020255 Zm00004b020255a,Zm00004b020255b simSplit
exon.343964 chr4 4195899 4196273 Zm00004b020255b 4191131 4196273 Zm00004b020255 Zm00004b020255a,Zm00004b020255b simSplit
exon.343964 chr4 4195899 4196273 Zm00004b020255 4191131 4196273 Zm00004b020255 Zm00004b020255a,Zm00004b020255b simSplit
exon.344078 chr4 4526228 4526347 Zm00004b020279a 4526228 4534530 Zm00004b020279 Zm00004b020279a,Zm00004b020279b simSplit
exon.344078 chr4 4526228 4526347 Zm00004b020279 4526228 4534530 Zm00004b020279 Zm00004b020279a,Zm00004b020279b simSplit
exon.344077 chr4 4527343 4527963 Zm00004b020279b 4526228 4534530 Zm00004b020279 Zm00004b020279a,Zm00004b020279b simSplit
exon.344077 chr4 4527343 4527963 Zm00004b020279 4526228 4534530 Zm00004b020279 Zm00004b020279a,Zm00004b020279b simSplit
exon.344076 chr4 4528708 4528895 Zm00004b020279b 4526228 4534530 Zm00004b020279 Zm00004b020279a,Zm00004b020279b simSplit
exon.344076 chr4 4528708 4528895 Zm00004b020279 4526228 4534530 Zm00004b020279 Zm00004b020279a,Zm00004b020279b simSplit
exon.344075 chr4 4528971 4529734 Zm00004b020279b 4526228 4534530 Zm00004b020279 Zm00004b020279a,Zm00004b020279b simSplit
exon.344075 chr4 4528971 4529734 Zm00004b020279 4526228 4534530 Zm00004b020279 Zm00004b020279a,Zm00004b020279b simSplit
exon.344074 chr4 4530544 4530707 Zm00004b020279b 4526228 4534530 Zm00004b020279 Zm00004b020279a,Zm00004b020279b simSplit
exon.344074 chr4 4530544 4530707 Zm00004b020279 4526228 4534530 Zm00004b020279 Zm00004b020279a,Zm00004b020279b simSplit
exon.344073 chr4 4530885 4531113 Zm00004b020279b 4526228 4534530 Zm00004b020279 Zm00004b020279a,Zm00004b020279b simSplit
exon.344073 chr4 4530885 4531113 Zm00004b020279 4526228 4534530 Zm00004b020279 Zm00004b020279a,Zm00004b020279b simSplit
exon.344072 chr4 4531224 4531343 Zm00004b020279b 4526228 4534530 Zm00004b020279 Zm00004b020279a,Zm00004b020279b simSplit
exon.344072 chr4 4531224 4531343 Zm00004b020279 4526228 4534530 Zm00004b020279 Zm00004b020279a,Zm00004b020279b simSplit
exon.344071 chr4 4532023 4532472 Zm00004b020279b 4526228 4534530 Zm00004b020279 Zm00004b020279a,Zm00004b020279b simSplit
exon.344071 chr4 4532023 4532472 Zm00004b020279 4526228 4534530 Zm00004b020279 Zm00004b020279a,Zm00004b020279b simSplit
exon.344070 chr4 4534147 4534530 Zm00004b020279b 4526228 4534530 Zm00004b020279 Zm00004b020279a,Zm00004b020279b simSplit
exon.344070 chr4 4534147 4534530 Zm00004b020279 4526228 4534530 Zm00004b020279 Zm00004b020279a,Zm00004b020279b simSplit
exon.344251 chr4 4641200 4641385 Zm00004b020288a 4641200 4648519 Zm00004b020288 Zm00004b020288a,Zm00004b020288b simSplit
exon.344251 chr4 4641200 4641385 Zm00004b020288 4641200 4648519 Zm00004b020288 Zm00004b020288a,Zm00004b020288b simSplit
exon.344252 chr4 4641850 4641934 Zm00004b020288a 4641200 4648519 Zm00004b020288 Zm00004b020288a,Zm00004b020288b simSplit
exon.344252 chr4 4641850 4641934 Zm00004b020288 4641200 4648519 Zm00004b020288 Zm00004b020288a,Zm00004b020288b simSplit
exon.344253 chr4 4642000 4642140 Zm00004b020288a 4641200 4648519 Zm00004b020288 Zm00004b020288a,Zm00004b020288b simSplit
exon.344253 chr4 4642000 4642140 Zm00004b020288 4641200 4648519 Zm00004b020288 Zm00004b020288a,Zm00004b020288b simSplit
exon.344254 chr4 4642227 4642340 Zm00004b020288a 4641200 4648519 Zm00004b020288 Zm00004b020288a,Zm00004b020288b simSplit
exon.344254 chr4 4642227 4642340 Zm00004b020288 4641200 4648519 Zm00004b020288 Zm00004b020288a,Zm00004b020288b simSplit
exon.344255 chr4 4642410 4642507 Zm00004b020288b 4641200 4648519 Zm00004b020288 Zm00004b020288a,Zm00004b020288b simSplit
exon.344255 chr4 4642410 4642507 Zm00004b020288 4641200 4648519 Zm00004b020288 Zm00004b020288a,Zm00004b020288b simSplit
exon.344256 chr4 4643633 4643854 Zm00004b020288b 4641200 4648519 Zm00004b020288 Zm00004b020288a,Zm00004b020288b simSplit
exon.344256 chr4 4643633 4643854 Zm00004b020288 4641200 4648519 Zm00004b020288 Zm00004b020288a,Zm00004b020288b simSplit
exon.344257 chr4 4644012 4644141 Zm00004b020288b 4641200 4648519 Zm00004b020288 Zm00004b020288a,Zm00004b020288b simSplit
exon.344257 chr4 4644012 4644141 Zm00004b020288 4641200 4648519 Zm00004b020288 Zm00004b020288a,Zm00004b020288b simSplit
exon.344258 chr4 4646064 4646215 Zm00004b020288b 4641200 4648519 Zm00004b020288 Zm00004b020288a,Zm00004b020288b simSplit
exon.344258 chr4 4646064 4646215 Zm00004b020288 4641200 4648519 Zm00004b020288 Zm00004b020288a,Zm00004b020288b simSplit
exon.344259 chr4 4648022 4648519 Zm00004b020288b 4641200 4648519 Zm00004b020288 Zm00004b020288a,Zm00004b020288b simSplit
exon.344259 chr4 4648022 4648519 Zm00004b020288 4641200 4648519 Zm00004b020288 Zm00004b020288a,Zm00004b020288b simSplit
exon.344711 chr4 5121647 5122142 Zm00004b020310a 5121647 5123720 Zm00004b020310 Zm00004b020310a,Zm00004b020310b simSplit
exon.344711 chr4 5121647 5122142 Zm00004b020310 5121647 5123720 Zm00004b020310 Zm00004b020310a,Zm00004b020310b simSplit
exon.344712 chr4 5122295 5122532 Zm00004b020310a 5121647 5123720 Zm00004b020310 Zm00004b020310a,Zm00004b020310b simSplit
exon.344712 chr4 5122295 5122532 Zm00004b020310 5121647 5123720 Zm00004b020310 Zm00004b020310a,Zm00004b020310b simSplit
exon.344713 chr4 5122626 5123181 Zm00004b020310b 5121647 5123720 Zm00004b020310 Zm00004b020310a,Zm00004b020310b simSplit
exon.344713 chr4 5122626 5123181 Zm00004b020310 5121647 5123720 Zm00004b020310 Zm00004b020310a,Zm00004b020310b simSplit
exon.344714 chr4 5123264 5123720 Zm00004b020310b 5121647 5123720 Zm00004b020310 Zm00004b020310a,Zm00004b020310b simSplit
exon.344714 chr4 5123264 5123720 Zm00004b020310 5121647 5123720 Zm00004b020310 Zm00004b020310a,Zm00004b020310b simSplit
exon.344836 chr4 5214152 5214318 Zm00004b020315a 5214152 5219870 Zm00004b020315 Zm00004b020315a,Zm00004b020315b simSplit
exon.344836 chr4 5214152 5214318 Zm00004b020315 5214152 5219870 Zm00004b020315 Zm00004b020315a,Zm00004b020315b simSplit
exon.344837 chr4 5214352 5214407 Zm00004b020315a 5214152 5219870 Zm00004b020315 Zm00004b020315a,Zm00004b020315b simSplit
exon.344837 chr4 5214352 5214407 Zm00004b020315 5214152 5219870 Zm00004b020315 Zm00004b020315a,Zm00004b020315b simSplit
exon.344838 chr4 5214887 5215256 Zm00004b020315a 5214152 5219870 Zm00004b020315 Zm00004b020315a,Zm00004b020315b simSplit
exon.344838 chr4 5214887 5215256 Zm00004b020315 5214152 5219870 Zm00004b020315 Zm00004b020315a,Zm00004b020315b simSplit
exon.344839 chr4 5216115 5216298 Zm00004b020315a 5214152 5219870 Zm00004b020315 Zm00004b020315a,Zm00004b020315b simSplit
exon.344839 chr4 5216115 5216298 Zm00004b020315 5214152 5219870 Zm00004b020315 Zm00004b020315a,Zm00004b020315b simSplit
exon.344840 chr4 5216563 5216777 Zm00004b020315a 5214152 5219870 Zm00004b020315 Zm00004b020315a,Zm00004b020315b simSplit
exon.344840 chr4 5216563 5216777 Zm00004b020315 5214152 5219870 Zm00004b020315 Zm00004b020315a,Zm00004b020315b simSplit
exon.344841 chr4 5217174 5217294 Zm00004b020315a 5214152 5219870 Zm00004b020315 Zm00004b020315a,Zm00004b020315b simSplit
exon.344841 chr4 5217174 5217294 Zm00004b020315 5214152 5219870 Zm00004b020315 Zm00004b020315a,Zm00004b020315b simSplit
exon.344842 chr4 5217465 5217577 Zm00004b020315a 5214152 5219870 Zm00004b020315 Zm00004b020315a,Zm00004b020315b simSplit
exon.344842 chr4 5217465 5217577 Zm00004b020315 5214152 5219870 Zm00004b020315 Zm00004b020315a,Zm00004b020315b simSplit
exon.344843 chr4 5217678 5217913 Zm00004b020315a 5214152 5219870 Zm00004b020315 Zm00004b020315a,Zm00004b020315b simSplit
exon.344843 chr4 5217678 5217913 Zm00004b020315 5214152 5219870 Zm00004b020315 Zm00004b020315a,Zm00004b020315b simSplit
exon.344844 chr4 5218242 5218456 Zm00004b020315a 5214152 5219870 Zm00004b020315 Zm00004b020315a,Zm00004b020315b simSplit
exon.344844 chr4 5218242 5218456 Zm00004b020315 5214152 5219870 Zm00004b020315 Zm00004b020315a,Zm00004b020315b simSplit
exon.344845 chr4 5218573 5218978 Zm00004b020315b 5214152 5219870 Zm00004b020315 Zm00004b020315a,Zm00004b020315b simSplit
exon.344845 chr4 5218573 5218978 Zm00004b020315 5214152 5219870 Zm00004b020315 Zm00004b020315a,Zm00004b020315b simSplit
exon.344846 chr4 5219085 5219300 Zm00004b020315b 5214152 5219870 Zm00004b020315 Zm00004b020315a,Zm00004b020315b simSplit
exon.344846 chr4 5219085 5219300 Zm00004b020315 5214152 5219870 Zm00004b020315 Zm00004b020315a,Zm00004b020315b simSplit
exon.344847 chr4 5219412 5219870 Zm00004b020315b 5214152 5219870 Zm00004b020315 Zm00004b020315a,Zm00004b020315b simSplit
exon.344847 chr4 5219412 5219870 Zm00004b020315 5214152 5219870 Zm00004b020315 Zm00004b020315a,Zm00004b020315b simSplit
exon.345421 chr4 6882375 6882751 Zm00004b020352a 6882375 6886877 Zm00004b020352 Zm00004b020352a,Zm00004b020352b simSplit
exon.345421 chr4 6882375 6882751 Zm00004b020352 6882375 6886877 Zm00004b020352 Zm00004b020352a,Zm00004b020352b simSplit
exon.345422 chr4 6882824 6882897 Zm00004b020352a 6882375 6886877 Zm00004b020352 Zm00004b020352a,Zm00004b020352b simSplit
exon.345422 chr4 6882824 6882897 Zm00004b020352 6882375 6886877 Zm00004b020352 Zm00004b020352a,Zm00004b020352b simSplit
exon.345423 chr4 6883202 6883262 Zm00004b020352a 6882375 6886877 Zm00004b020352 Zm00004b020352a,Zm00004b020352b simSplit
exon.345423 chr4 6883202 6883262 Zm00004b020352 6882375 6886877 Zm00004b020352 Zm00004b020352a,Zm00004b020352b simSplit
exon.345424 chr4 6884106 6884159 Zm00004b020352a 6882375 6886877 Zm00004b020352 Zm00004b020352a,Zm00004b020352b simSplit
exon.345424 chr4 6884106 6884159 Zm00004b020352 6882375 6886877 Zm00004b020352 Zm00004b020352a,Zm00004b020352b simSplit
exon.345425 chr4 6884876 6884955 Zm00004b020352a 6882375 6886877 Zm00004b020352 Zm00004b020352a,Zm00004b020352b simSplit
exon.345425 chr4 6884876 6884955 Zm00004b020352 6882375 6886877 Zm00004b020352 Zm00004b020352a,Zm00004b020352b simSplit
exon.345426 chr4 6885375 6885580 Zm00004b020352a 6882375 6886877 Zm00004b020352 Zm00004b020352a,Zm00004b020352b simSplit
exon.345426 chr4 6885375 6885580 Zm00004b020352 6882375 6886877 Zm00004b020352 Zm00004b020352a,Zm00004b020352b simSplit
exon.345427 chr4 6886431 6886877 Zm00004b020352b 6882375 6886877 Zm00004b020352 Zm00004b020352a,Zm00004b020352b simSplit
exon.345427 chr4 6886431 6886877 Zm00004b020352 6882375 6886877 Zm00004b020352 Zm00004b020352a,Zm00004b020352b simSplit
exon.345749 chr4 9562851 9563306 Zm00004b020376a 9562851 9566746 Zm00004b020376 Zm00004b020376a,Zm00004b020376b simSplit
exon.345749 chr4 9562851 9563306 Zm00004b020376 9562851 9566746 Zm00004b020376 Zm00004b020376a,Zm00004b020376b simSplit
exon.345748 chr4 9563499 9563590 Zm00004b020376a 9562851 9566746 Zm00004b020376 Zm00004b020376a,Zm00004b020376b simSplit
exon.345748 chr4 9563499 9563590 Zm00004b020376 9562851 9566746 Zm00004b020376 Zm00004b020376a,Zm00004b020376b simSplit
exon.345747 chr4 9563732 9563802 Zm00004b020376a 9562851 9566746 Zm00004b020376 Zm00004b020376a,Zm00004b020376b simSplit
exon.345747 chr4 9563732 9563802 Zm00004b020376 9562851 9566746 Zm00004b020376 Zm00004b020376a,Zm00004b020376b simSplit
exon.345746 chr4 9563910 9564106 Zm00004b020376a 9562851 9566746 Zm00004b020376 Zm00004b020376a,Zm00004b020376b simSplit
exon.345746 chr4 9563910 9564106 Zm00004b020376 9562851 9566746 Zm00004b020376 Zm00004b020376a,Zm00004b020376b simSplit
exon.345745 chr4 9564686 9564737 Zm00004b020376a 9562851 9566746 Zm00004b020376 Zm00004b020376a,Zm00004b020376b simSplit
exon.345745 chr4 9564686 9564737 Zm00004b020376 9562851 9566746 Zm00004b020376 Zm00004b020376a,Zm00004b020376b simSplit
exon.345744 chr4 9564890 9565125 Zm00004b020376a 9562851 9566746 Zm00004b020376 Zm00004b020376a,Zm00004b020376b simSplit
exon.345744 chr4 9564890 9565125 Zm00004b020376 9562851 9566746 Zm00004b020376 Zm00004b020376a,Zm00004b020376b simSplit
exon.345743 chr4 9565357 9565414 Zm00004b020376a 9562851 9566746 Zm00004b020376 Zm00004b020376a,Zm00004b020376b simSplit
exon.345743 chr4 9565357 9565414 Zm00004b020376 9562851 9566746 Zm00004b020376 Zm00004b020376a,Zm00004b020376b simSplit
exon.345742 chr4 9565489 9565557 Zm00004b020376a 9562851 9566746 Zm00004b020376 Zm00004b020376a,Zm00004b020376b simSplit
exon.345742 chr4 9565489 9565557 Zm00004b020376 9562851 9566746 Zm00004b020376 Zm00004b020376a,Zm00004b020376b simSplit
exon.345741 chr4 9565799 9565907 Zm00004b020376a 9562851 9566746 Zm00004b020376 Zm00004b020376a,Zm00004b020376b simSplit
exon.345741 chr4 9565799 9565907 Zm00004b020376 9562851 9566746 Zm00004b020376 Zm00004b020376a,Zm00004b020376b simSplit
exon.345740 chr4 9566141 9566211 Zm00004b020376a 9562851 9566746 Zm00004b020376 Zm00004b020376a,Zm00004b020376b simSplit
exon.345740 chr4 9566141 9566211 Zm00004b020376 9562851 9566746 Zm00004b020376 Zm00004b020376a,Zm00004b020376b simSplit
exon.345739 chr4 9566337 9566465 Zm00004b020376a 9562851 9566746 Zm00004b020376 Zm00004b020376a,Zm00004b020376b simSplit
exon.345739 chr4 9566337 9566465 Zm00004b020376 9562851 9566746 Zm00004b020376 Zm00004b020376a,Zm00004b020376b simSplit
exon.345738 chr4 9566573 9566608 Zm00004b020376a 9562851 9566746 Zm00004b020376 Zm00004b020376a,Zm00004b020376b simSplit
exon.345738 chr4 9566573 9566608 Zm00004b020376 9562851 9566746 Zm00004b020376 Zm00004b020376a,Zm00004b020376b simSplit
exon.345737 chr4 9566632 9566746 Zm00004b020376b 9562851 9566746 Zm00004b020376 Zm00004b020376a,Zm00004b020376b simSplit
exon.345737 chr4 9566632 9566746 Zm00004b020376 9562851 9566746 Zm00004b020376 Zm00004b020376a,Zm00004b020376b simSplit
exon.346472 chr4 10831880 10832187 Zm00004b020408a 10831880 10839391 Zm00004b020408 Zm00004b020408a,Zm00004b020408b simSplit
exon.346472 chr4 10831880 10832187 Zm00004b020408 10831880 10839391 Zm00004b020408 Zm00004b020408a,Zm00004b020408b simSplit
exon.346473 chr4 10832319 10832373 Zm00004b020408a 10831880 10839391 Zm00004b020408 Zm00004b020408a,Zm00004b020408b simSplit
exon.346473 chr4 10832319 10832373 Zm00004b020408 10831880 10839391 Zm00004b020408 Zm00004b020408a,Zm00004b020408b simSplit
exon.346474 chr4 10832531 10832727 Zm00004b020408a 10831880 10839391 Zm00004b020408 Zm00004b020408a,Zm00004b020408b simSplit
exon.346474 chr4 10832531 10832727 Zm00004b020408 10831880 10839391 Zm00004b020408 Zm00004b020408a,Zm00004b020408b simSplit
exon.346475 chr4 10833011 10833223 Zm00004b020408a 10831880 10839391 Zm00004b020408 Zm00004b020408a,Zm00004b020408b simSplit
exon.346475 chr4 10833011 10833223 Zm00004b020408 10831880 10839391 Zm00004b020408 Zm00004b020408a,Zm00004b020408b simSplit
exon.346476 chr4 10837170 10837293 Zm00004b020408a 10831880 10839391 Zm00004b020408 Zm00004b020408a,Zm00004b020408b simSplit
exon.346476 chr4 10837170 10837293 Zm00004b020408 10831880 10839391 Zm00004b020408 Zm00004b020408a,Zm00004b020408b simSplit
exon.346477 chr4 10837450 10837568 Zm00004b020408a 10831880 10839391 Zm00004b020408 Zm00004b020408a,Zm00004b020408b simSplit
exon.346477 chr4 10837450 10837568 Zm00004b020408 10831880 10839391 Zm00004b020408 Zm00004b020408a,Zm00004b020408b simSplit
exon.346478 chr4 10837696 10837767 Zm00004b020408b 10831880 10839391 Zm00004b020408 Zm00004b020408a,Zm00004b020408b simSplit
exon.346478 chr4 10837696 10837767 Zm00004b020408 10831880 10839391 Zm00004b020408 Zm00004b020408a,Zm00004b020408b simSplit
exon.346479 chr4 10837961 10838109 Zm00004b020408b 10831880 10839391 Zm00004b020408 Zm00004b020408a,Zm00004b020408b simSplit
exon.346479 chr4 10837961 10838109 Zm00004b020408 10831880 10839391 Zm00004b020408 Zm00004b020408a,Zm00004b020408b simSplit
exon.346480 chr4 10838218 10838277 Zm00004b020408b 10831880 10839391 Zm00004b020408 Zm00004b020408a,Zm00004b020408b simSplit
exon.346480 chr4 10838218 10838277 Zm00004b020408 10831880 10839391 Zm00004b020408 Zm00004b020408a,Zm00004b020408b simSplit
exon.346481 chr4 10838370 10838575 Zm00004b020408b 10831880 10839391 Zm00004b020408 Zm00004b020408a,Zm00004b020408b simSplit
exon.346481 chr4 10838370 10838575 Zm00004b020408 10831880 10839391 Zm00004b020408 Zm00004b020408a,Zm00004b020408b simSplit
exon.346482 chr4 10838654 10838797 Zm00004b020408b 10831880 10839391 Zm00004b020408 Zm00004b020408a,Zm00004b020408b simSplit
exon.346482 chr4 10838654 10838797 Zm00004b020408 10831880 10839391 Zm00004b020408 Zm00004b020408a,Zm00004b020408b simSplit
exon.346483 chr4 10839075 10839391 Zm00004b020408b 10831880 10839391 Zm00004b020408 Zm00004b020408a,Zm00004b020408b simSplit
exon.346483 chr4 10839075 10839391 Zm00004b020408 10831880 10839391 Zm00004b020408 Zm00004b020408a,Zm00004b020408b simSplit
exon.346650 chr4 11181065 11181235 Zm00004b020418a 11181065 11183367 Zm00004b020418 Zm00004b020418a,Zm00004b020418b simSplit
exon.346650 chr4 11181065 11181235 Zm00004b020418 11181065 11183367 Zm00004b020418 Zm00004b020418a,Zm00004b020418b simSplit
exon.346651 chr4 11181331 11181397 Zm00004b020418a 11181065 11183367 Zm00004b020418 Zm00004b020418a,Zm00004b020418b simSplit
exon.346651 chr4 11181331 11181397 Zm00004b020418 11181065 11183367 Zm00004b020418 Zm00004b020418a,Zm00004b020418b simSplit
exon.346652 chr4 11181468 11181587 Zm00004b020418a 11181065 11183367 Zm00004b020418 Zm00004b020418a,Zm00004b020418b simSplit
exon.346652 chr4 11181468 11181587 Zm00004b020418 11181065 11183367 Zm00004b020418 Zm00004b020418a,Zm00004b020418b simSplit
exon.346653 chr4 11181829 11182207 Zm00004b020418b 11181065 11183367 Zm00004b020418 Zm00004b020418a,Zm00004b020418b simSplit
exon.346653 chr4 11181829 11182207 Zm00004b020418 11181065 11183367 Zm00004b020418 Zm00004b020418a,Zm00004b020418b simSplit
exon.346654 chr4 11182320 11182557 Zm00004b020418b 11181065 11183367 Zm00004b020418 Zm00004b020418a,Zm00004b020418b simSplit
exon.346654 chr4 11182320 11182557 Zm00004b020418 11181065 11183367 Zm00004b020418 Zm00004b020418a,Zm00004b020418b simSplit
exon.346655 chr4 11183120 11183367 Zm00004b020418b 11181065 11183367 Zm00004b020418 Zm00004b020418a,Zm00004b020418b simSplit
exon.346655 chr4 11183120 11183367 Zm00004b020418 11181065 11183367 Zm00004b020418 Zm00004b020418a,Zm00004b020418b simSplit
exon.346743 chr4 11344509 11344655 Zm00004b020423a 11344509 11347585 Zm00004b020423 Zm00004b020423a,Zm00004b020423b simSplit
exon.346743 chr4 11344509 11344655 Zm00004b020423 11344509 11347585 Zm00004b020423 Zm00004b020423a,Zm00004b020423b simSplit
exon.346742 chr4 11344745 11344888 Zm00004b020423a 11344509 11347585 Zm00004b020423 Zm00004b020423a,Zm00004b020423b simSplit
exon.346742 chr4 11344745 11344888 Zm00004b020423 11344509 11347585 Zm00004b020423 Zm00004b020423a,Zm00004b020423b simSplit
exon.346741 chr4 11344994 11345085 Zm00004b020423a 11344509 11347585 Zm00004b020423 Zm00004b020423a,Zm00004b020423b simSplit
exon.346741 chr4 11344994 11345085 Zm00004b020423 11344509 11347585 Zm00004b020423 Zm00004b020423a,Zm00004b020423b simSplit
exon.346740 chr4 11345188 11345269 Zm00004b020423a 11344509 11347585 Zm00004b020423 Zm00004b020423a,Zm00004b020423b simSplit
exon.346740 chr4 11345188 11345269 Zm00004b020423 11344509 11347585 Zm00004b020423 Zm00004b020423a,Zm00004b020423b simSplit
exon.346739 chr4 11345366 11345432 Zm00004b020423a 11344509 11347585 Zm00004b020423 Zm00004b020423a,Zm00004b020423b simSplit
exon.346739 chr4 11345366 11345432 Zm00004b020423 11344509 11347585 Zm00004b020423 Zm00004b020423a,Zm00004b020423b simSplit
exon.346738 chr4 11345521 11345612 Zm00004b020423a 11344509 11347585 Zm00004b020423 Zm00004b020423a,Zm00004b020423b simSplit
exon.346738 chr4 11345521 11345612 Zm00004b020423 11344509 11347585 Zm00004b020423 Zm00004b020423a,Zm00004b020423b simSplit
exon.346737 chr4 11345721 11345837 Zm00004b020423b 11344509 11347585 Zm00004b020423 Zm00004b020423a,Zm00004b020423b simSplit
exon.346737 chr4 11345721 11345837 Zm00004b020423 11344509 11347585 Zm00004b020423 Zm00004b020423a,Zm00004b020423b simSplit
exon.346736 chr4 11345921 11346038 Zm00004b020423b 11344509 11347585 Zm00004b020423 Zm00004b020423a,Zm00004b020423b simSplit
exon.346736 chr4 11345921 11346038 Zm00004b020423 11344509 11347585 Zm00004b020423 Zm00004b020423a,Zm00004b020423b simSplit
exon.346735 chr4 11346173 11346288 Zm00004b020423b 11344509 11347585 Zm00004b020423 Zm00004b020423a,Zm00004b020423b simSplit
exon.346735 chr4 11346173 11346288 Zm00004b020423 11344509 11347585 Zm00004b020423 Zm00004b020423a,Zm00004b020423b simSplit
exon.346734 chr4 11346396 11346674 Zm00004b020423b 11344509 11347585 Zm00004b020423 Zm00004b020423a,Zm00004b020423b simSplit
exon.346734 chr4 11346396 11346674 Zm00004b020423 11344509 11347585 Zm00004b020423 Zm00004b020423a,Zm00004b020423b simSplit
exon.346733 chr4 11346884 11347021 Zm00004b020423b 11344509 11347585 Zm00004b020423 Zm00004b020423a,Zm00004b020423b simSplit
exon.346733 chr4 11346884 11347021 Zm00004b020423 11344509 11347585 Zm00004b020423 Zm00004b020423a,Zm00004b020423b simSplit
exon.346732 chr4 11347282 11347585 Zm00004b020423b 11344509 11347585 Zm00004b020423 Zm00004b020423a,Zm00004b020423b simSplit
exon.346732 chr4 11347282 11347585 Zm00004b020423 11344509 11347585 Zm00004b020423 Zm00004b020423a,Zm00004b020423b simSplit
exon.347161 chr4 12717047 12717135 Zm00004b020443a 12717047 12719594 Zm00004b020443 Zm00004b020443a,Zm00004b020443b simSplit
exon.347161 chr4 12717047 12717135 Zm00004b020443 12717047 12719594 Zm00004b020443 Zm00004b020443a,Zm00004b020443b simSplit
exon.347162 chr4 12718220 12718322 Zm00004b020443a 12717047 12719594 Zm00004b020443 Zm00004b020443a,Zm00004b020443b simSplit
exon.347162 chr4 12718220 12718322 Zm00004b020443 12717047 12719594 Zm00004b020443 Zm00004b020443a,Zm00004b020443b simSplit
exon.347163 chr4 12718421 12718521 Zm00004b020443a 12717047 12719594 Zm00004b020443 Zm00004b020443a,Zm00004b020443b simSplit
exon.347163 chr4 12718421 12718521 Zm00004b020443 12717047 12719594 Zm00004b020443 Zm00004b020443a,Zm00004b020443b simSplit
exon.347164 chr4 12718593 12719594 Zm00004b020443b 12717047 12719594 Zm00004b020443 Zm00004b020443a,Zm00004b020443b simSplit
exon.347164 chr4 12718593 12719594 Zm00004b020443 12717047 12719594 Zm00004b020443 Zm00004b020443a,Zm00004b020443b simSplit
exon.347510 chr4 13970634 13971417 Zm00004b020463a 13970634 13975358 Zm00004b020463 Zm00004b020463a,Zm00004b020463b simSplit
exon.347510 chr4 13970634 13971417 Zm00004b020463 13970634 13975358 Zm00004b020463 Zm00004b020463a,Zm00004b020463b simSplit
exon.347509 chr4 13971495 13971619 Zm00004b020463a 13970634 13975358 Zm00004b020463 Zm00004b020463a,Zm00004b020463b simSplit
exon.347509 chr4 13971495 13971619 Zm00004b020463 13970634 13975358 Zm00004b020463 Zm00004b020463a,Zm00004b020463b simSplit
exon.347508 chr4 13971849 13972085 Zm00004b020463a 13970634 13975358 Zm00004b020463 Zm00004b020463a,Zm00004b020463b simSplit
exon.347508 chr4 13971849 13972085 Zm00004b020463 13970634 13975358 Zm00004b020463 Zm00004b020463a,Zm00004b020463b simSplit
exon.347507 chr4 13972188 13972295 Zm00004b020463b 13970634 13975358 Zm00004b020463 Zm00004b020463a,Zm00004b020463b simSplit
exon.347507 chr4 13972188 13972295 Zm00004b020463 13970634 13975358 Zm00004b020463 Zm00004b020463a,Zm00004b020463b simSplit
exon.347506 chr4 13972388 13972447 Zm00004b020463b 13970634 13975358 Zm00004b020463 Zm00004b020463a,Zm00004b020463b simSplit
exon.347506 chr4 13972388 13972447 Zm00004b020463 13970634 13975358 Zm00004b020463 Zm00004b020463a,Zm00004b020463b simSplit
exon.347505 chr4 13972547 13972622 Zm00004b020463b 13970634 13975358 Zm00004b020463 Zm00004b020463a,Zm00004b020463b simSplit
exon.347505 chr4 13972547 13972622 Zm00004b020463 13970634 13975358 Zm00004b020463 Zm00004b020463a,Zm00004b020463b simSplit
exon.347504 chr4 13972739 13972899 Zm00004b020463b 13970634 13975358 Zm00004b020463 Zm00004b020463a,Zm00004b020463b simSplit
exon.347504 chr4 13972739 13972899 Zm00004b020463 13970634 13975358 Zm00004b020463 Zm00004b020463a,Zm00004b020463b simSplit
exon.347503 chr4 13973039 13973101 Zm00004b020463b 13970634 13975358 Zm00004b020463 Zm00004b020463a,Zm00004b020463b simSplit
exon.347503 chr4 13973039 13973101 Zm00004b020463 13970634 13975358 Zm00004b020463 Zm00004b020463a,Zm00004b020463b simSplit
exon.347502 chr4 13973198 13973285 Zm00004b020463b 13970634 13975358 Zm00004b020463 Zm00004b020463a,Zm00004b020463b simSplit
exon.347502 chr4 13973198 13973285 Zm00004b020463 13970634 13975358 Zm00004b020463 Zm00004b020463a,Zm00004b020463b simSplit
exon.347501 chr4 13973395 13973880 Zm00004b020463b 13970634 13975358 Zm00004b020463 Zm00004b020463a,Zm00004b020463b simSplit
exon.347501 chr4 13973395 13973880 Zm00004b020463 13970634 13975358 Zm00004b020463 Zm00004b020463a,Zm00004b020463b simSplit
exon.347500 chr4 13974916 13975358 Zm00004b020463b 13970634 13975358 Zm00004b020463 Zm00004b020463a,Zm00004b020463b simSplit
exon.347500 chr4 13974916 13975358 Zm00004b020463 13970634 13975358 Zm00004b020463 Zm00004b020463a,Zm00004b020463b simSplit
exon.348030 chr4 14535485 14536193 Zm00004b020474a 14535485 14540602 Zm00004b020474 Zm00004b020474a,Zm00004b020474b simSplit
exon.348030 chr4 14535485 14536193 Zm00004b020474 14535485 14540602 Zm00004b020474 Zm00004b020474a,Zm00004b020474b simSplit
exon.348029 chr4 14536283 14536408 Zm00004b020474a 14535485 14540602 Zm00004b020474 Zm00004b020474a,Zm00004b020474b simSplit
exon.348029 chr4 14536283 14536408 Zm00004b020474 14535485 14540602 Zm00004b020474 Zm00004b020474a,Zm00004b020474b simSplit
exon.348028 chr4 14536481 14536546 Zm00004b020474a 14535485 14540602 Zm00004b020474 Zm00004b020474a,Zm00004b020474b simSplit
exon.348028 chr4 14536481 14536546 Zm00004b020474 14535485 14540602 Zm00004b020474 Zm00004b020474a,Zm00004b020474b simSplit
exon.348027 chr4 14537421 14537487 Zm00004b020474a 14535485 14540602 Zm00004b020474 Zm00004b020474a,Zm00004b020474b simSplit
exon.348027 chr4 14537421 14537487 Zm00004b020474 14535485 14540602 Zm00004b020474 Zm00004b020474a,Zm00004b020474b simSplit
exon.348026 chr4 14537645 14537706 Zm00004b020474a 14535485 14540602 Zm00004b020474 Zm00004b020474a,Zm00004b020474b simSplit
exon.348026 chr4 14537645 14537706 Zm00004b020474 14535485 14540602 Zm00004b020474 Zm00004b020474a,Zm00004b020474b simSplit
exon.348025 chr4 14537793 14537956 Zm00004b020474a 14535485 14540602 Zm00004b020474 Zm00004b020474a,Zm00004b020474b simSplit
exon.348025 chr4 14537793 14537956 Zm00004b020474 14535485 14540602 Zm00004b020474 Zm00004b020474a,Zm00004b020474b simSplit
exon.348024 chr4 14538040 14538102 Zm00004b020474a 14535485 14540602 Zm00004b020474 Zm00004b020474a,Zm00004b020474b simSplit
exon.348024 chr4 14538040 14538102 Zm00004b020474 14535485 14540602 Zm00004b020474 Zm00004b020474a,Zm00004b020474b simSplit
exon.348023 chr4 14538710 14538824 Zm00004b020474b 14535485 14540602 Zm00004b020474 Zm00004b020474a,Zm00004b020474b simSplit
exon.348023 chr4 14538710 14538824 Zm00004b020474 14535485 14540602 Zm00004b020474 Zm00004b020474a,Zm00004b020474b simSplit
exon.348022 chr4 14538937 14539046 Zm00004b020474b 14535485 14540602 Zm00004b020474 Zm00004b020474a,Zm00004b020474b simSplit
exon.348022 chr4 14538937 14539046 Zm00004b020474 14535485 14540602 Zm00004b020474 Zm00004b020474a,Zm00004b020474b simSplit
exon.348021 chr4 14539115 14539191 Zm00004b020474b 14535485 14540602 Zm00004b020474 Zm00004b020474a,Zm00004b020474b simSplit
exon.348021 chr4 14539115 14539191 Zm00004b020474 14535485 14540602 Zm00004b020474 Zm00004b020474a,Zm00004b020474b simSplit
exon.348020 chr4 14540092 14540602 Zm00004b020474b 14535485 14540602 Zm00004b020474 Zm00004b020474a,Zm00004b020474b simSplit
exon.348020 chr4 14540092 14540602 Zm00004b020474 14535485 14540602 Zm00004b020474 Zm00004b020474a,Zm00004b020474b simSplit
exon.348137 chr4 14854300 14854455 Zm00004b020481a 14854300 14860333 Zm00004b020481 Zm00004b020481a,Zm00004b020481b simSplit
exon.348137 chr4 14854300 14854455 Zm00004b020481 14854300 14860333 Zm00004b020481 Zm00004b020481a,Zm00004b020481b simSplit
exon.348136 chr4 14854574 14855164 Zm00004b020481a 14854300 14860333 Zm00004b020481 Zm00004b020481a,Zm00004b020481b simSplit
exon.348136 chr4 14854574 14855164 Zm00004b020481 14854300 14860333 Zm00004b020481 Zm00004b020481a,Zm00004b020481b simSplit
exon.348135 chr4 14855248 14855360 Zm00004b020481a 14854300 14860333 Zm00004b020481 Zm00004b020481a,Zm00004b020481b simSplit
exon.348135 chr4 14855248 14855360 Zm00004b020481 14854300 14860333 Zm00004b020481 Zm00004b020481a,Zm00004b020481b simSplit
exon.348134 chr4 14855512 14855629 Zm00004b020481b 14854300 14860333 Zm00004b020481 Zm00004b020481a,Zm00004b020481b simSplit
exon.348134 chr4 14855512 14855629 Zm00004b020481 14854300 14860333 Zm00004b020481 Zm00004b020481a,Zm00004b020481b simSplit
exon.348133 chr4 14855722 14855825 Zm00004b020481b 14854300 14860333 Zm00004b020481 Zm00004b020481a,Zm00004b020481b simSplit
exon.348133 chr4 14855722 14855825 Zm00004b020481 14854300 14860333 Zm00004b020481 Zm00004b020481a,Zm00004b020481b simSplit
exon.348132 chr4 14856004 14856130 Zm00004b020481b 14854300 14860333 Zm00004b020481 Zm00004b020481a,Zm00004b020481b simSplit
exon.348132 chr4 14856004 14856130 Zm00004b020481 14854300 14860333 Zm00004b020481 Zm00004b020481a,Zm00004b020481b simSplit
exon.348131 chr4 14858278 14858403 Zm00004b020481b 14854300 14860333 Zm00004b020481 Zm00004b020481a,Zm00004b020481b simSplit
exon.348131 chr4 14858278 14858403 Zm00004b020481 14854300 14860333 Zm00004b020481 Zm00004b020481a,Zm00004b020481b simSplit
exon.348130 chr4 14858542 14858730 Zm00004b020481b 14854300 14860333 Zm00004b020481 Zm00004b020481a,Zm00004b020481b simSplit
exon.348130 chr4 14858542 14858730 Zm00004b020481 14854300 14860333 Zm00004b020481 Zm00004b020481a,Zm00004b020481b simSplit
exon.348129 chr4 14858858 14859145 Zm00004b020481b 14854300 14860333 Zm00004b020481 Zm00004b020481a,Zm00004b020481b simSplit
exon.348129 chr4 14858858 14859145 Zm00004b020481 14854300 14860333 Zm00004b020481 Zm00004b020481a,Zm00004b020481b simSplit
exon.348128 chr4 14859250 14859280 Zm00004b020481b 14854300 14860333 Zm00004b020481 Zm00004b020481a,Zm00004b020481b simSplit
exon.348128 chr4 14859250 14859280 Zm00004b020481 14854300 14860333 Zm00004b020481 Zm00004b020481a,Zm00004b020481b simSplit
exon.348127 chr4 14859861 14860333 Zm00004b020481b 14854300 14860333 Zm00004b020481 Zm00004b020481a,Zm00004b020481b simSplit
exon.348127 chr4 14859861 14860333 Zm00004b020481 14854300 14860333 Zm00004b020481 Zm00004b020481a,Zm00004b020481b simSplit
exon.348597 chr4 16356901 16357182 Zm00004b020505a 16356901 16362168 Zm00004b020505 Zm00004b020505a,Zm00004b020505b simSplit
exon.348597 chr4 16356901 16357182 Zm00004b020505 16356901 16362168 Zm00004b020505 Zm00004b020505a,Zm00004b020505b simSplit
exon.348598 chr4 16357448 16358122 Zm00004b020505b 16356901 16362168 Zm00004b020505 Zm00004b020505a,Zm00004b020505b simSplit
exon.348598 chr4 16357448 16358122 Zm00004b020505 16356901 16362168 Zm00004b020505 Zm00004b020505a,Zm00004b020505b simSplit
exon.348599 chr4 16358936 16359011 Zm00004b020505b 16356901 16362168 Zm00004b020505 Zm00004b020505a,Zm00004b020505b simSplit
exon.348599 chr4 16358936 16359011 Zm00004b020505 16356901 16362168 Zm00004b020505 Zm00004b020505a,Zm00004b020505b simSplit
exon.348600 chr4 16359103 16359229 Zm00004b020505b 16356901 16362168 Zm00004b020505 Zm00004b020505a,Zm00004b020505b simSplit
exon.348600 chr4 16359103 16359229 Zm00004b020505 16356901 16362168 Zm00004b020505 Zm00004b020505a,Zm00004b020505b simSplit
exon.348601 chr4 16361284 16362168 Zm00004b020505b 16356901 16362168 Zm00004b020505 Zm00004b020505a,Zm00004b020505b simSplit
exon.348601 chr4 16361284 16362168 Zm00004b020505 16356901 16362168 Zm00004b020505 Zm00004b020505a,Zm00004b020505b simSplit
exon.348759 chr4 16745611 16746576 Zm00004b020516a 16745611 16754339 Zm00004b020516 Zm00004b020516a,Zm00004b020516b simSplit
exon.348759 chr4 16745611 16746576 Zm00004b020516 16745611 16754339 Zm00004b020516 Zm00004b020516a,Zm00004b020516b simSplit
exon.348758 chr4 16747983 16748069 Zm00004b020516a 16745611 16754339 Zm00004b020516 Zm00004b020516a,Zm00004b020516b simSplit
exon.348758 chr4 16747983 16748069 Zm00004b020516 16745611 16754339 Zm00004b020516 Zm00004b020516a,Zm00004b020516b simSplit
exon.348757 chr4 16748198 16748231 Zm00004b020516a 16745611 16754339 Zm00004b020516 Zm00004b020516a,Zm00004b020516b simSplit
exon.348757 chr4 16748198 16748231 Zm00004b020516 16745611 16754339 Zm00004b020516 Zm00004b020516a,Zm00004b020516b simSplit
exon.348756 chr4 16748334 16748399 Zm00004b020516a 16745611 16754339 Zm00004b020516 Zm00004b020516a,Zm00004b020516b simSplit
exon.348756 chr4 16748334 16748399 Zm00004b020516 16745611 16754339 Zm00004b020516 Zm00004b020516a,Zm00004b020516b simSplit
exon.348755 chr4 16748499 16748660 Zm00004b020516a 16745611 16754339 Zm00004b020516 Zm00004b020516a,Zm00004b020516b simSplit
exon.348755 chr4 16748499 16748660 Zm00004b020516 16745611 16754339 Zm00004b020516 Zm00004b020516a,Zm00004b020516b simSplit
exon.348754 chr4 16751727 16751870 Zm00004b020516b 16745611 16754339 Zm00004b020516 Zm00004b020516a,Zm00004b020516b simSplit
exon.348754 chr4 16751727 16751870 Zm00004b020516 16745611 16754339 Zm00004b020516 Zm00004b020516a,Zm00004b020516b simSplit
exon.348753 chr4 16752474 16752644 Zm00004b020516b 16745611 16754339 Zm00004b020516 Zm00004b020516a,Zm00004b020516b simSplit
exon.348753 chr4 16752474 16752644 Zm00004b020516 16745611 16754339 Zm00004b020516 Zm00004b020516a,Zm00004b020516b simSplit
exon.348752 chr4 16752749 16752817 Zm00004b020516b 16745611 16754339 Zm00004b020516 Zm00004b020516a,Zm00004b020516b simSplit
exon.348752 chr4 16752749 16752817 Zm00004b020516 16745611 16754339 Zm00004b020516 Zm00004b020516a,Zm00004b020516b simSplit
exon.348751 chr4 16753260 16753415 Zm00004b020516b 16745611 16754339 Zm00004b020516 Zm00004b020516a,Zm00004b020516b simSplit
exon.348751 chr4 16753260 16753415 Zm00004b020516 16745611 16754339 Zm00004b020516 Zm00004b020516a,Zm00004b020516b simSplit
exon.348750 chr4 16753948 16754339 Zm00004b020516b 16745611 16754339 Zm00004b020516 Zm00004b020516a,Zm00004b020516b simSplit
exon.348750 chr4 16753948 16754339 Zm00004b020516 16745611 16754339 Zm00004b020516 Zm00004b020516a,Zm00004b020516b simSplit
exon.348788 chr4 16789943 16790263 Zm00004b020517a 16789943 16793152 Zm00004b020517 Zm00004b020517a,Zm00004b020517b simSplit
exon.348788 chr4 16789943 16790263 Zm00004b020517 16789943 16793152 Zm00004b020517 Zm00004b020517a,Zm00004b020517b simSplit
exon.348787 chr4 16790354 16790461 Zm00004b020517a 16789943 16793152 Zm00004b020517 Zm00004b020517a,Zm00004b020517b simSplit
exon.348787 chr4 16790354 16790461 Zm00004b020517 16789943 16793152 Zm00004b020517 Zm00004b020517a,Zm00004b020517b simSplit
exon.348786 chr4 16790544 16790675 Zm00004b020517b 16789943 16793152 Zm00004b020517 Zm00004b020517a,Zm00004b020517b simSplit
exon.348786 chr4 16790544 16790675 Zm00004b020517 16789943 16793152 Zm00004b020517 Zm00004b020517a,Zm00004b020517b simSplit
exon.348785 chr4 16790956 16791056 Zm00004b020517b 16789943 16793152 Zm00004b020517 Zm00004b020517a,Zm00004b020517b simSplit
exon.348785 chr4 16790956 16791056 Zm00004b020517 16789943 16793152 Zm00004b020517 Zm00004b020517a,Zm00004b020517b simSplit
exon.348784 chr4 16791195 16791264 Zm00004b020517b 16789943 16793152 Zm00004b020517 Zm00004b020517a,Zm00004b020517b simSplit
exon.348784 chr4 16791195 16791264 Zm00004b020517 16789943 16793152 Zm00004b020517 Zm00004b020517a,Zm00004b020517b simSplit
exon.348783 chr4 16791336 16791452 Zm00004b020517b 16789943 16793152 Zm00004b020517 Zm00004b020517a,Zm00004b020517b simSplit
exon.348783 chr4 16791336 16791452 Zm00004b020517 16789943 16793152 Zm00004b020517 Zm00004b020517a,Zm00004b020517b simSplit
exon.348782 chr4 16791678 16791793 Zm00004b020517b 16789943 16793152 Zm00004b020517 Zm00004b020517a,Zm00004b020517b simSplit
exon.348782 chr4 16791678 16791793 Zm00004b020517 16789943 16793152 Zm00004b020517 Zm00004b020517a,Zm00004b020517b simSplit
exon.348781 chr4 16792246 16792358 Zm00004b020517b 16789943 16793152 Zm00004b020517 Zm00004b020517a,Zm00004b020517b simSplit
exon.348781 chr4 16792246 16792358 Zm00004b020517 16789943 16793152 Zm00004b020517 Zm00004b020517a,Zm00004b020517b simSplit
exon.348780 chr4 16792586 16792839 Zm00004b020517b 16789943 16793152 Zm00004b020517 Zm00004b020517a,Zm00004b020517b simSplit
exon.348780 chr4 16792586 16792839 Zm00004b020517 16789943 16793152 Zm00004b020517 Zm00004b020517a,Zm00004b020517b simSplit
exon.348779 chr4 16792922 16793152 Zm00004b020517b 16789943 16793152 Zm00004b020517 Zm00004b020517a,Zm00004b020517b simSplit
exon.348779 chr4 16792922 16793152 Zm00004b020517 16789943 16793152 Zm00004b020517 Zm00004b020517a,Zm00004b020517b simSplit
exon.349023 chr4 17635573 17635658 Zm00004b020537a 17635573 17640835 Zm00004b020537 Zm00004b020537a,Zm00004b020537b simSplit
exon.349023 chr4 17635573 17635658 Zm00004b020537 17635573 17640835 Zm00004b020537 Zm00004b020537a,Zm00004b020537b simSplit
exon.349024 chr4 17637296 17637932 Zm00004b020537b 17635573 17640835 Zm00004b020537 Zm00004b020537a,Zm00004b020537b simSplit
exon.349024 chr4 17637296 17637932 Zm00004b020537 17635573 17640835 Zm00004b020537 Zm00004b020537a,Zm00004b020537b simSplit
exon.349025 chr4 17639199 17639429 Zm00004b020537b 17635573 17640835 Zm00004b020537 Zm00004b020537a,Zm00004b020537b simSplit
exon.349025 chr4 17639199 17639429 Zm00004b020537 17635573 17640835 Zm00004b020537 Zm00004b020537a,Zm00004b020537b simSplit
exon.349026 chr4 17639520 17639660 Zm00004b020537b 17635573 17640835 Zm00004b020537 Zm00004b020537a,Zm00004b020537b simSplit
exon.349026 chr4 17639520 17639660 Zm00004b020537 17635573 17640835 Zm00004b020537 Zm00004b020537a,Zm00004b020537b simSplit
exon.349027 chr4 17639925 17640122 Zm00004b020537b 17635573 17640835 Zm00004b020537 Zm00004b020537a,Zm00004b020537b simSplit
exon.349027 chr4 17639925 17640122 Zm00004b020537 17635573 17640835 Zm00004b020537 Zm00004b020537a,Zm00004b020537b simSplit
exon.349028 chr4 17640214 17640688 Zm00004b020537b 17635573 17640835 Zm00004b020537 Zm00004b020537a,Zm00004b020537b simSplit
exon.349028 chr4 17640214 17640688 Zm00004b020537 17635573 17640835 Zm00004b020537 Zm00004b020537a,Zm00004b020537b simSplit
exon.349029 chr4 17640765 17640835 Zm00004b020537b 17635573 17640835 Zm00004b020537 Zm00004b020537a,Zm00004b020537b simSplit
exon.349029 chr4 17640765 17640835 Zm00004b020537 17635573 17640835 Zm00004b020537 Zm00004b020537a,Zm00004b020537b simSplit
exon.349216 chr4 18051825 18052118 Zm00004b020544a 18051825 18055383 Zm00004b020544 Zm00004b020544a,Zm00004b020544b simSplit
exon.349216 chr4 18051825 18052118 Zm00004b020544 18051825 18055383 Zm00004b020544 Zm00004b020544a,Zm00004b020544b simSplit
exon.349217 chr4 18052217 18052385 Zm00004b020544a 18051825 18055383 Zm00004b020544 Zm00004b020544a,Zm00004b020544b simSplit
exon.349217 chr4 18052217 18052385 Zm00004b020544 18051825 18055383 Zm00004b020544 Zm00004b020544a,Zm00004b020544b simSplit
exon.349218 chr4 18052517 18052649 Zm00004b020544a 18051825 18055383 Zm00004b020544 Zm00004b020544a,Zm00004b020544b simSplit
exon.349218 chr4 18052517 18052649 Zm00004b020544 18051825 18055383 Zm00004b020544 Zm00004b020544a,Zm00004b020544b simSplit
exon.349219 chr4 18052769 18052994 Zm00004b020544a 18051825 18055383 Zm00004b020544 Zm00004b020544a,Zm00004b020544b simSplit
exon.349219 chr4 18052769 18052994 Zm00004b020544 18051825 18055383 Zm00004b020544 Zm00004b020544a,Zm00004b020544b simSplit
exon.349220 chr4 18053087 18053200 Zm00004b020544a 18051825 18055383 Zm00004b020544 Zm00004b020544a,Zm00004b020544b simSplit
exon.349220 chr4 18053087 18053200 Zm00004b020544 18051825 18055383 Zm00004b020544 Zm00004b020544a,Zm00004b020544b simSplit
exon.349221 chr4 18053337 18053403 Zm00004b020544a 18051825 18055383 Zm00004b020544 Zm00004b020544a,Zm00004b020544b simSplit
exon.349221 chr4 18053337 18053403 Zm00004b020544 18051825 18055383 Zm00004b020544 Zm00004b020544a,Zm00004b020544b simSplit
exon.349222 chr4 18053488 18053593 Zm00004b020544a 18051825 18055383 Zm00004b020544 Zm00004b020544a,Zm00004b020544b simSplit
exon.349222 chr4 18053488 18053593 Zm00004b020544 18051825 18055383 Zm00004b020544 Zm00004b020544a,Zm00004b020544b simSplit
exon.349223 chr4 18053717 18053775 Zm00004b020544a 18051825 18055383 Zm00004b020544 Zm00004b020544a,Zm00004b020544b simSplit
exon.349223 chr4 18053717 18053775 Zm00004b020544 18051825 18055383 Zm00004b020544 Zm00004b020544a,Zm00004b020544b simSplit
exon.349224 chr4 18053899 18054035 Zm00004b020544a 18051825 18055383 Zm00004b020544 Zm00004b020544a,Zm00004b020544b simSplit
exon.349224 chr4 18053899 18054035 Zm00004b020544 18051825 18055383 Zm00004b020544 Zm00004b020544a,Zm00004b020544b simSplit
exon.349225 chr4 18054114 18054268 Zm00004b020544a 18051825 18055383 Zm00004b020544 Zm00004b020544a,Zm00004b020544b simSplit
exon.349225 chr4 18054114 18054268 Zm00004b020544 18051825 18055383 Zm00004b020544 Zm00004b020544a,Zm00004b020544b simSplit
exon.349226 chr4 18054419 18054504 Zm00004b020544a 18051825 18055383 Zm00004b020544 Zm00004b020544a,Zm00004b020544b simSplit
exon.349226 chr4 18054419 18054504 Zm00004b020544 18051825 18055383 Zm00004b020544 Zm00004b020544a,Zm00004b020544b simSplit
exon.349227 chr4 18054876 18055383 Zm00004b020544b 18051825 18055383 Zm00004b020544 Zm00004b020544a,Zm00004b020544b simSplit
exon.349227 chr4 18054876 18055383 Zm00004b020544 18051825 18055383 Zm00004b020544 Zm00004b020544a,Zm00004b020544b simSplit
exon.349326 chr4 18769472 18769847 Zm00004b020556a 18769472 18775026 Zm00004b020556 Zm00004b020556a,Zm00004b020556b simSplit
exon.349326 chr4 18769472 18769847 Zm00004b020556 18769472 18775026 Zm00004b020556 Zm00004b020556a,Zm00004b020556b simSplit
exon.349327 chr4 18770191 18770543 Zm00004b020556a 18769472 18775026 Zm00004b020556 Zm00004b020556a,Zm00004b020556b simSplit
exon.349327 chr4 18770191 18770543 Zm00004b020556 18769472 18775026 Zm00004b020556 Zm00004b020556a,Zm00004b020556b simSplit
exon.349328 chr4 18773829 18773967 Zm00004b020556a 18769472 18775026 Zm00004b020556 Zm00004b020556a,Zm00004b020556b simSplit
exon.349328 chr4 18773829 18773967 Zm00004b020556 18769472 18775026 Zm00004b020556 Zm00004b020556a,Zm00004b020556b simSplit
exon.349329 chr4 18774097 18774163 Zm00004b020556b 18769472 18775026 Zm00004b020556 Zm00004b020556a,Zm00004b020556b simSplit
exon.349329 chr4 18774097 18774163 Zm00004b020556 18769472 18775026 Zm00004b020556 Zm00004b020556a,Zm00004b020556b simSplit
exon.349330 chr4 18774249 18774370 Zm00004b020556b 18769472 18775026 Zm00004b020556 Zm00004b020556a,Zm00004b020556b simSplit
exon.349330 chr4 18774249 18774370 Zm00004b020556 18769472 18775026 Zm00004b020556 Zm00004b020556a,Zm00004b020556b simSplit
exon.349331 chr4 18774473 18775026 Zm00004b020556b 18769472 18775026 Zm00004b020556 Zm00004b020556a,Zm00004b020556b simSplit
exon.349331 chr4 18774473 18775026 Zm00004b020556 18769472 18775026 Zm00004b020556 Zm00004b020556a,Zm00004b020556b simSplit
exon.349962 chr4 20567323 20567950 Zm00004b020587a 20567323 20574545 Zm00004b020587 Zm00004b020587a,Zm00004b020587b simSplit
exon.349962 chr4 20567323 20567950 Zm00004b020587 20567323 20574545 Zm00004b020587 Zm00004b020587a,Zm00004b020587b simSplit
exon.349961 chr4 20568076 20568211 Zm00004b020587a 20567323 20574545 Zm00004b020587 Zm00004b020587a,Zm00004b020587b simSplit
exon.349961 chr4 20568076 20568211 Zm00004b020587 20567323 20574545 Zm00004b020587 Zm00004b020587a,Zm00004b020587b simSplit
exon.349960 chr4 20569745 20569849 Zm00004b020587a 20567323 20574545 Zm00004b020587 Zm00004b020587a,Zm00004b020587b simSplit
exon.349960 chr4 20569745 20569849 Zm00004b020587 20567323 20574545 Zm00004b020587 Zm00004b020587a,Zm00004b020587b simSplit
exon.349959 chr4 20570529 20570663 Zm00004b020587a 20567323 20574545 Zm00004b020587 Zm00004b020587a,Zm00004b020587b simSplit
exon.349959 chr4 20570529 20570663 Zm00004b020587 20567323 20574545 Zm00004b020587 Zm00004b020587a,Zm00004b020587b simSplit
exon.349958 chr4 20570887 20570943 Zm00004b020587a 20567323 20574545 Zm00004b020587 Zm00004b020587a,Zm00004b020587b simSplit
exon.349958 chr4 20570887 20570943 Zm00004b020587 20567323 20574545 Zm00004b020587 Zm00004b020587a,Zm00004b020587b simSplit
exon.349957 chr4 20571083 20571142 Zm00004b020587a 20567323 20574545 Zm00004b020587 Zm00004b020587a,Zm00004b020587b simSplit
exon.349957 chr4 20571083 20571142 Zm00004b020587 20567323 20574545 Zm00004b020587 Zm00004b020587a,Zm00004b020587b simSplit
exon.349956 chr4 20571268 20571351 Zm00004b020587a 20567323 20574545 Zm00004b020587 Zm00004b020587a,Zm00004b020587b simSplit
exon.349956 chr4 20571268 20571351 Zm00004b020587 20567323 20574545 Zm00004b020587 Zm00004b020587a,Zm00004b020587b simSplit
exon.349955 chr4 20572399 20572484 Zm00004b020587a 20567323 20574545 Zm00004b020587 Zm00004b020587a,Zm00004b020587b simSplit
exon.349955 chr4 20572399 20572484 Zm00004b020587 20567323 20574545 Zm00004b020587 Zm00004b020587a,Zm00004b020587b simSplit
exon.349954 chr4 20573090 20573162 Zm00004b020587a 20567323 20574545 Zm00004b020587 Zm00004b020587a,Zm00004b020587b simSplit
exon.349954 chr4 20573090 20573162 Zm00004b020587 20567323 20574545 Zm00004b020587 Zm00004b020587a,Zm00004b020587b simSplit
exon.349953 chr4 20573553 20573651 Zm00004b020587a 20567323 20574545 Zm00004b020587 Zm00004b020587a,Zm00004b020587b simSplit
exon.349953 chr4 20573553 20573651 Zm00004b020587 20567323 20574545 Zm00004b020587 Zm00004b020587a,Zm00004b020587b simSplit
exon.349952 chr4 20573799 20573924 Zm00004b020587a 20567323 20574545 Zm00004b020587 Zm00004b020587a,Zm00004b020587b simSplit
exon.349952 chr4 20573799 20573924 Zm00004b020587 20567323 20574545 Zm00004b020587 Zm00004b020587a,Zm00004b020587b simSplit
exon.349951 chr4 20574039 20574092 Zm00004b020587b 20567323 20574545 Zm00004b020587 Zm00004b020587a,Zm00004b020587b simSplit
exon.349951 chr4 20574039 20574092 Zm00004b020587 20567323 20574545 Zm00004b020587 Zm00004b020587a,Zm00004b020587b simSplit
exon.349950 chr4 20574198 20574545 Zm00004b020587b 20567323 20574545 Zm00004b020587 Zm00004b020587a,Zm00004b020587b simSplit
exon.349950 chr4 20574198 20574545 Zm00004b020587 20567323 20574545 Zm00004b020587 Zm00004b020587a,Zm00004b020587b simSplit
exon.350603 chr4 21912415 21913830 Zm00004b020609a 21912415 21918195 Zm00004b020609 Zm00004b020609a,Zm00004b020609b simSplit
exon.350603 chr4 21912415 21913830 Zm00004b020609 21912415 21918195 Zm00004b020609 Zm00004b020609a,Zm00004b020609b simSplit
exon.350604 chr4 21917298 21917469 Zm00004b020609a 21912415 21918195 Zm00004b020609 Zm00004b020609a,Zm00004b020609b simSplit
exon.350604 chr4 21917298 21917469 Zm00004b020609 21912415 21918195 Zm00004b020609 Zm00004b020609a,Zm00004b020609b simSplit
exon.350605 chr4 21917557 21917653 Zm00004b020609a 21912415 21918195 Zm00004b020609 Zm00004b020609a,Zm00004b020609b simSplit
exon.350605 chr4 21917557 21917653 Zm00004b020609 21912415 21918195 Zm00004b020609 Zm00004b020609a,Zm00004b020609b simSplit
exon.350606 chr4 21917712 21917834 Zm00004b020609a 21912415 21918195 Zm00004b020609 Zm00004b020609a,Zm00004b020609b simSplit
exon.350606 chr4 21917712 21917834 Zm00004b020609 21912415 21918195 Zm00004b020609 Zm00004b020609a,Zm00004b020609b simSplit
exon.350607 chr4 21917907 21918077 Zm00004b020609a 21912415 21918195 Zm00004b020609 Zm00004b020609a,Zm00004b020609b simSplit
exon.350607 chr4 21917907 21918077 Zm00004b020609 21912415 21918195 Zm00004b020609 Zm00004b020609a,Zm00004b020609b simSplit
exon.350608 chr4 21918142 21918195 Zm00004b020609b 21912415 21918195 Zm00004b020609 Zm00004b020609a,Zm00004b020609b simSplit
exon.350608 chr4 21918142 21918195 Zm00004b020609 21912415 21918195 Zm00004b020609 Zm00004b020609a,Zm00004b020609b simSplit
exon.350644 chr4 22137493 22137913 Zm00004b020611a 22137493 22140340 Zm00004b020611 Zm00004b020611a,Zm00004b020611b simSplit
exon.350644 chr4 22137493 22137913 Zm00004b020611 22137493 22140340 Zm00004b020611 Zm00004b020611a,Zm00004b020611b simSplit
exon.350643 chr4 22138020 22138275 Zm00004b020611a 22137493 22140340 Zm00004b020611 Zm00004b020611a,Zm00004b020611b simSplit
exon.350643 chr4 22138020 22138275 Zm00004b020611 22137493 22140340 Zm00004b020611 Zm00004b020611a,Zm00004b020611b simSplit
exon.350642 chr4 22138386 22138529 Zm00004b020611a 22137493 22140340 Zm00004b020611 Zm00004b020611a,Zm00004b020611b simSplit
exon.350642 chr4 22138386 22138529 Zm00004b020611 22137493 22140340 Zm00004b020611 Zm00004b020611a,Zm00004b020611b simSplit
exon.350641 chr4 22139020 22139152 Zm00004b020611a 22137493 22140340 Zm00004b020611 Zm00004b020611a,Zm00004b020611b simSplit
exon.350641 chr4 22139020 22139152 Zm00004b020611 22137493 22140340 Zm00004b020611 Zm00004b020611a,Zm00004b020611b simSplit
exon.350640 chr4 22139278 22139533 Zm00004b020611b 22137493 22140340 Zm00004b020611 Zm00004b020611a,Zm00004b020611b simSplit
exon.350640 chr4 22139278 22139533 Zm00004b020611 22137493 22140340 Zm00004b020611 Zm00004b020611a,Zm00004b020611b simSplit
exon.350639 chr4 22140239 22140340 Zm00004b020611b 22137493 22140340 Zm00004b020611 Zm00004b020611a,Zm00004b020611b simSplit
exon.350639 chr4 22140239 22140340 Zm00004b020611 22137493 22140340 Zm00004b020611 Zm00004b020611a,Zm00004b020611b simSplit
exon.350743 chr4 22144098 22144636 Zm00004b020612a 22144098 22147838 Zm00004b020612 Zm00004b020612a,Zm00004b020612b simSplit
exon.350743 chr4 22144098 22144636 Zm00004b020612 22144098 22147838 Zm00004b020612 Zm00004b020612a,Zm00004b020612b simSplit
exon.350742 chr4 22144860 22144967 Zm00004b020612b 22144098 22147838 Zm00004b020612 Zm00004b020612a,Zm00004b020612b simSplit
exon.350742 chr4 22144860 22144967 Zm00004b020612 22144098 22147838 Zm00004b020612 Zm00004b020612a,Zm00004b020612b simSplit
exon.350741 chr4 22145054 22145208 Zm00004b020612b 22144098 22147838 Zm00004b020612 Zm00004b020612a,Zm00004b020612b simSplit
exon.350741 chr4 22145054 22145208 Zm00004b020612 22144098 22147838 Zm00004b020612 Zm00004b020612a,Zm00004b020612b simSplit
exon.350740 chr4 22145293 22145382 Zm00004b020612b 22144098 22147838 Zm00004b020612 Zm00004b020612a,Zm00004b020612b simSplit
exon.350740 chr4 22145293 22145382 Zm00004b020612 22144098 22147838 Zm00004b020612 Zm00004b020612a,Zm00004b020612b simSplit
exon.350739 chr4 22145478 22145576 Zm00004b020612b 22144098 22147838 Zm00004b020612 Zm00004b020612a,Zm00004b020612b simSplit
exon.350739 chr4 22145478 22145576 Zm00004b020612 22144098 22147838 Zm00004b020612 Zm00004b020612a,Zm00004b020612b simSplit
exon.350738 chr4 22145675 22145741 Zm00004b020612b 22144098 22147838 Zm00004b020612 Zm00004b020612a,Zm00004b020612b simSplit
exon.350738 chr4 22145675 22145741 Zm00004b020612 22144098 22147838 Zm00004b020612 Zm00004b020612a,Zm00004b020612b simSplit
exon.350737 chr4 22145844 22145940 Zm00004b020612b 22144098 22147838 Zm00004b020612 Zm00004b020612a,Zm00004b020612b simSplit
exon.350737 chr4 22145844 22145940 Zm00004b020612 22144098 22147838 Zm00004b020612 Zm00004b020612a,Zm00004b020612b simSplit
exon.350736 chr4 22146064 22146199 Zm00004b020612b 22144098 22147838 Zm00004b020612 Zm00004b020612a,Zm00004b020612b simSplit
exon.350736 chr4 22146064 22146199 Zm00004b020612 22144098 22147838 Zm00004b020612 Zm00004b020612a,Zm00004b020612b simSplit
exon.350735 chr4 22146289 22146350 Zm00004b020612b 22144098 22147838 Zm00004b020612 Zm00004b020612a,Zm00004b020612b simSplit
exon.350735 chr4 22146289 22146350 Zm00004b020612 22144098 22147838 Zm00004b020612 Zm00004b020612a,Zm00004b020612b simSplit
exon.350734 chr4 22146478 22146561 Zm00004b020612b 22144098 22147838 Zm00004b020612 Zm00004b020612a,Zm00004b020612b simSplit
exon.350734 chr4 22146478 22146561 Zm00004b020612 22144098 22147838 Zm00004b020612 Zm00004b020612a,Zm00004b020612b simSplit
exon.350733 chr4 22146685 22147205 Zm00004b020612b 22144098 22147838 Zm00004b020612 Zm00004b020612a,Zm00004b020612b simSplit
exon.350733 chr4 22146685 22147205 Zm00004b020612 22144098 22147838 Zm00004b020612 Zm00004b020612a,Zm00004b020612b simSplit
exon.350732 chr4 22147230 22147838 Zm00004b020612b 22144098 22147838 Zm00004b020612 Zm00004b020612a,Zm00004b020612b simSplit
exon.350732 chr4 22147230 22147838 Zm00004b020612 22144098 22147838 Zm00004b020612 Zm00004b020612a,Zm00004b020612b simSplit
exon.350933 chr4 22783483 22784527 Zm00004b020624a 22783483 22791584 Zm00004b020624 Zm00004b020624a,Zm00004b020624b simSplit
exon.350933 chr4 22783483 22784527 Zm00004b020624 22783483 22791584 Zm00004b020624 Zm00004b020624a,Zm00004b020624b simSplit
exon.350934 chr4 22784619 22784763 Zm00004b020624a 22783483 22791584 Zm00004b020624 Zm00004b020624a,Zm00004b020624b simSplit
exon.350934 chr4 22784619 22784763 Zm00004b020624 22783483 22791584 Zm00004b020624 Zm00004b020624a,Zm00004b020624b simSplit
exon.350935 chr4 22784840 22784895 Zm00004b020624a 22783483 22791584 Zm00004b020624 Zm00004b020624a,Zm00004b020624b simSplit
exon.350935 chr4 22784840 22784895 Zm00004b020624 22783483 22791584 Zm00004b020624 Zm00004b020624a,Zm00004b020624b simSplit
exon.350936 chr4 22784986 22785046 Zm00004b020624a 22783483 22791584 Zm00004b020624 Zm00004b020624a,Zm00004b020624b simSplit
exon.350936 chr4 22784986 22785046 Zm00004b020624 22783483 22791584 Zm00004b020624 Zm00004b020624a,Zm00004b020624b simSplit
exon.350937 chr4 22785135 22786472 Zm00004b020624a 22783483 22791584 Zm00004b020624 Zm00004b020624a,Zm00004b020624b simSplit
exon.350937 chr4 22785135 22786472 Zm00004b020624 22783483 22791584 Zm00004b020624 Zm00004b020624a,Zm00004b020624b simSplit
exon.350938 chr4 22787013 22787579 Zm00004b020624b 22783483 22791584 Zm00004b020624 Zm00004b020624a,Zm00004b020624b simSplit
exon.350938 chr4 22787013 22787579 Zm00004b020624 22783483 22791584 Zm00004b020624 Zm00004b020624a,Zm00004b020624b simSplit
exon.350939 chr4 22787669 22787815 Zm00004b020624b 22783483 22791584 Zm00004b020624 Zm00004b020624a,Zm00004b020624b simSplit
exon.350939 chr4 22787669 22787815 Zm00004b020624 22783483 22791584 Zm00004b020624 Zm00004b020624a,Zm00004b020624b simSplit
exon.350940 chr4 22787900 22788168 Zm00004b020624b 22783483 22791584 Zm00004b020624 Zm00004b020624a,Zm00004b020624b simSplit
exon.350940 chr4 22787900 22788168 Zm00004b020624 22783483 22791584 Zm00004b020624 Zm00004b020624a,Zm00004b020624b simSplit
exon.350941 chr4 22788252 22788363 Zm00004b020624b 22783483 22791584 Zm00004b020624 Zm00004b020624a,Zm00004b020624b simSplit
exon.350941 chr4 22788252 22788363 Zm00004b020624 22783483 22791584 Zm00004b020624 Zm00004b020624a,Zm00004b020624b simSplit
exon.350942 chr4 22788442 22788746 Zm00004b020624b 22783483 22791584 Zm00004b020624 Zm00004b020624a,Zm00004b020624b simSplit
exon.350942 chr4 22788442 22788746 Zm00004b020624 22783483 22791584 Zm00004b020624 Zm00004b020624a,Zm00004b020624b simSplit
exon.350943 chr4 22788871 22789658 Zm00004b020624b 22783483 22791584 Zm00004b020624 Zm00004b020624a,Zm00004b020624b simSplit
exon.350943 chr4 22788871 22789658 Zm00004b020624 22783483 22791584 Zm00004b020624 Zm00004b020624a,Zm00004b020624b simSplit
exon.350944 chr4 22789797 22789886 Zm00004b020624b 22783483 22791584 Zm00004b020624 Zm00004b020624a,Zm00004b020624b simSplit
exon.350944 chr4 22789797 22789886 Zm00004b020624 22783483 22791584 Zm00004b020624 Zm00004b020624a,Zm00004b020624b simSplit
exon.350945 chr4 22789935 22791584 Zm00004b020624b 22783483 22791584 Zm00004b020624 Zm00004b020624a,Zm00004b020624b simSplit
exon.350945 chr4 22789935 22791584 Zm00004b020624 22783483 22791584 Zm00004b020624 Zm00004b020624a,Zm00004b020624b simSplit
exon.351158 chr4 23491031 23491638 Zm00004b020637a 23491031 23496522 Zm00004b020637 Zm00004b020637a,Zm00004b020637b simSplit
exon.351158 chr4 23491031 23491638 Zm00004b020637 23491031 23496522 Zm00004b020637 Zm00004b020637a,Zm00004b020637b simSplit
exon.351157 chr4 23491734 23491842 Zm00004b020637b 23491031 23496522 Zm00004b020637 Zm00004b020637a,Zm00004b020637b simSplit
exon.351157 chr4 23491734 23491842 Zm00004b020637 23491031 23496522 Zm00004b020637 Zm00004b020637a,Zm00004b020637b simSplit
exon.351156 chr4 23493155 23493558 Zm00004b020637b 23491031 23496522 Zm00004b020637 Zm00004b020637a,Zm00004b020637b simSplit
exon.351156 chr4 23493155 23493558 Zm00004b020637 23491031 23496522 Zm00004b020637 Zm00004b020637a,Zm00004b020637b simSplit
exon.351155 chr4 23493646 23496522 Zm00004b020637b 23491031 23496522 Zm00004b020637 Zm00004b020637a,Zm00004b020637b simSplit
exon.351155 chr4 23493646 23496522 Zm00004b020637 23491031 23496522 Zm00004b020637 Zm00004b020637a,Zm00004b020637b simSplit
exon.351463 chr4 24604832 24605009 Zm00004b020660a 24604832 24609801 Zm00004b020660 Zm00004b020660a,Zm00004b020660b simSplit
exon.351463 chr4 24604832 24605009 Zm00004b020660 24604832 24609801 Zm00004b020660 Zm00004b020660a,Zm00004b020660b simSplit
exon.351462 chr4 24605730 24605802 Zm00004b020660b 24604832 24609801 Zm00004b020660 Zm00004b020660a,Zm00004b020660b simSplit
exon.351462 chr4 24605730 24605802 Zm00004b020660 24604832 24609801 Zm00004b020660 Zm00004b020660a,Zm00004b020660b simSplit
exon.351461 chr4 24606521 24606653 Zm00004b020660b 24604832 24609801 Zm00004b020660 Zm00004b020660a,Zm00004b020660b simSplit
exon.351461 chr4 24606521 24606653 Zm00004b020660 24604832 24609801 Zm00004b020660 Zm00004b020660a,Zm00004b020660b simSplit
exon.351460 chr4 24606742 24606776 Zm00004b020660b 24604832 24609801 Zm00004b020660 Zm00004b020660a,Zm00004b020660b simSplit
exon.351460 chr4 24606742 24606776 Zm00004b020660 24604832 24609801 Zm00004b020660 Zm00004b020660a,Zm00004b020660b simSplit
exon.351459 chr4 24607403 24607553 Zm00004b020660b 24604832 24609801 Zm00004b020660 Zm00004b020660a,Zm00004b020660b simSplit
exon.351459 chr4 24607403 24607553 Zm00004b020660 24604832 24609801 Zm00004b020660 Zm00004b020660a,Zm00004b020660b simSplit
exon.351458 chr4 24607659 24607839 Zm00004b020660b 24604832 24609801 Zm00004b020660 Zm00004b020660a,Zm00004b020660b simSplit
exon.351458 chr4 24607659 24607839 Zm00004b020660 24604832 24609801 Zm00004b020660 Zm00004b020660a,Zm00004b020660b simSplit
exon.351457 chr4 24609575 24609801 Zm00004b020660b 24604832 24609801 Zm00004b020660 Zm00004b020660a,Zm00004b020660b simSplit
exon.351457 chr4 24609575 24609801 Zm00004b020660 24604832 24609801 Zm00004b020660 Zm00004b020660a,Zm00004b020660b simSplit
exon.351512 chr4 24973702 24974023 Zm00004b020666a 24973702 24984719 Zm00004b020666 Zm00004b020666a,Zm00004b020666b simSplit
exon.351512 chr4 24973702 24974023 Zm00004b020666 24973702 24984719 Zm00004b020666 Zm00004b020666a,Zm00004b020666b simSplit
exon.351513 chr4 24974148 24974457 Zm00004b020666a 24973702 24984719 Zm00004b020666 Zm00004b020666a,Zm00004b020666b simSplit
exon.351513 chr4 24974148 24974457 Zm00004b020666 24973702 24984719 Zm00004b020666 Zm00004b020666a,Zm00004b020666b simSplit
exon.351514 chr4 24974569 24975249 Zm00004b020666a 24973702 24984719 Zm00004b020666 Zm00004b020666a,Zm00004b020666b simSplit
exon.351514 chr4 24974569 24975249 Zm00004b020666 24973702 24984719 Zm00004b020666 Zm00004b020666a,Zm00004b020666b simSplit
exon.351515 chr4 24975349 24975849 Zm00004b020666a 24973702 24984719 Zm00004b020666 Zm00004b020666a,Zm00004b020666b simSplit
exon.351515 chr4 24975349 24975849 Zm00004b020666 24973702 24984719 Zm00004b020666 Zm00004b020666a,Zm00004b020666b simSplit
exon.351516 chr4 24984443 24984719 Zm00004b020666b 24973702 24984719 Zm00004b020666 Zm00004b020666a,Zm00004b020666b simSplit
exon.351516 chr4 24984443 24984719 Zm00004b020666 24973702 24984719 Zm00004b020666 Zm00004b020666a,Zm00004b020666b simSplit
exon.351530 chr4 24994127 24994225 Zm00004b020667a 24994127 24997224 Zm00004b020667 Zm00004b020667a,Zm00004b020667b simSplit
exon.351530 chr4 24994127 24994225 Zm00004b020667 24994127 24997224 Zm00004b020667 Zm00004b020667a,Zm00004b020667b simSplit
exon.351529 chr4 24994481 24994585 Zm00004b020667a 24994127 24997224 Zm00004b020667 Zm00004b020667a,Zm00004b020667b simSplit
exon.351529 chr4 24994481 24994585 Zm00004b020667 24994127 24997224 Zm00004b020667 Zm00004b020667a,Zm00004b020667b simSplit
exon.351528 chr4 24995752 24996033 Zm00004b020667b 24994127 24997224 Zm00004b020667 Zm00004b020667a,Zm00004b020667b simSplit
exon.351528 chr4 24995752 24996033 Zm00004b020667 24994127 24997224 Zm00004b020667 Zm00004b020667a,Zm00004b020667b simSplit
exon.351527 chr4 24996140 24996158 Zm00004b020667b 24994127 24997224 Zm00004b020667 Zm00004b020667a,Zm00004b020667b simSplit
exon.351527 chr4 24996140 24996158 Zm00004b020667 24994127 24997224 Zm00004b020667 Zm00004b020667a,Zm00004b020667b simSplit
exon.351526 chr4 24996918 24997224 Zm00004b020667b 24994127 24997224 Zm00004b020667 Zm00004b020667a,Zm00004b020667b simSplit
exon.351526 chr4 24996918 24997224 Zm00004b020667 24994127 24997224 Zm00004b020667 Zm00004b020667a,Zm00004b020667b simSplit
exon.351562 chr4 25172484 25172868 Zm00004b020670a 25172484 25175631 Zm00004b020670 Zm00004b020670a,Zm00004b020670b simSplit
exon.351562 chr4 25172484 25172868 Zm00004b020670 25172484 25175631 Zm00004b020670 Zm00004b020670a,Zm00004b020670b simSplit
exon.351563 chr4 25173190 25173273 Zm00004b020670a 25172484 25175631 Zm00004b020670 Zm00004b020670a,Zm00004b020670b simSplit
exon.351563 chr4 25173190 25173273 Zm00004b020670 25172484 25175631 Zm00004b020670 Zm00004b020670a,Zm00004b020670b simSplit
exon.351564 chr4 25173984 25174041 Zm00004b020670a 25172484 25175631 Zm00004b020670 Zm00004b020670a,Zm00004b020670b simSplit
exon.351564 chr4 25173984 25174041 Zm00004b020670 25172484 25175631 Zm00004b020670 Zm00004b020670a,Zm00004b020670b simSplit
exon.351565 chr4 25174163 25174284 Zm00004b020670b 25172484 25175631 Zm00004b020670 Zm00004b020670a,Zm00004b020670b simSplit
exon.351565 chr4 25174163 25174284 Zm00004b020670 25172484 25175631 Zm00004b020670 Zm00004b020670a,Zm00004b020670b simSplit
exon.351566 chr4 25174563 25174645 Zm00004b020670b 25172484 25175631 Zm00004b020670 Zm00004b020670a,Zm00004b020670b simSplit
exon.351566 chr4 25174563 25174645 Zm00004b020670 25172484 25175631 Zm00004b020670 Zm00004b020670a,Zm00004b020670b simSplit
exon.351567 chr4 25174850 25175631 Zm00004b020670b 25172484 25175631 Zm00004b020670 Zm00004b020670a,Zm00004b020670b simSplit
exon.351567 chr4 25174850 25175631 Zm00004b020670 25172484 25175631 Zm00004b020670 Zm00004b020670a,Zm00004b020670b simSplit
exon.351787 chr4 25476033 25476678 Zm00004b020676a 25476033 25482726 Zm00004b020676 Zm00004b020676a,Zm00004b020676b simSplit
exon.351787 chr4 25476033 25476678 Zm00004b020676 25476033 25482726 Zm00004b020676 Zm00004b020676a,Zm00004b020676b simSplit
exon.351788 chr4 25476792 25476826 Zm00004b020676a 25476033 25482726 Zm00004b020676 Zm00004b020676a,Zm00004b020676b simSplit
exon.351788 chr4 25476792 25476826 Zm00004b020676 25476033 25482726 Zm00004b020676 Zm00004b020676a,Zm00004b020676b simSplit
exon.351789 chr4 25476927 25476968 Zm00004b020676a 25476033 25482726 Zm00004b020676 Zm00004b020676a,Zm00004b020676b simSplit
exon.351789 chr4 25476927 25476968 Zm00004b020676 25476033 25482726 Zm00004b020676 Zm00004b020676a,Zm00004b020676b simSplit
exon.351790 chr4 25477050 25477122 Zm00004b020676a 25476033 25482726 Zm00004b020676 Zm00004b020676a,Zm00004b020676b simSplit
exon.351790 chr4 25477050 25477122 Zm00004b020676 25476033 25482726 Zm00004b020676 Zm00004b020676a,Zm00004b020676b simSplit
exon.351791 chr4 25477303 25477508 Zm00004b020676a 25476033 25482726 Zm00004b020676 Zm00004b020676a,Zm00004b020676b simSplit
exon.351791 chr4 25477303 25477508 Zm00004b020676 25476033 25482726 Zm00004b020676 Zm00004b020676a,Zm00004b020676b simSplit
exon.351792 chr4 25480044 25480315 Zm00004b020676b 25476033 25482726 Zm00004b020676 Zm00004b020676a,Zm00004b020676b simSplit
exon.351792 chr4 25480044 25480315 Zm00004b020676 25476033 25482726 Zm00004b020676 Zm00004b020676a,Zm00004b020676b simSplit
exon.351793 chr4 25480415 25480772 Zm00004b020676b 25476033 25482726 Zm00004b020676 Zm00004b020676a,Zm00004b020676b simSplit
exon.351793 chr4 25480415 25480772 Zm00004b020676 25476033 25482726 Zm00004b020676 Zm00004b020676a,Zm00004b020676b simSplit
exon.351794 chr4 25480858 25481007 Zm00004b020676b 25476033 25482726 Zm00004b020676 Zm00004b020676a,Zm00004b020676b simSplit
exon.351794 chr4 25480858 25481007 Zm00004b020676 25476033 25482726 Zm00004b020676 Zm00004b020676a,Zm00004b020676b simSplit
exon.351795 chr4 25481964 25482726 Zm00004b020676b 25476033 25482726 Zm00004b020676 Zm00004b020676a,Zm00004b020676b simSplit
exon.351795 chr4 25481964 25482726 Zm00004b020676 25476033 25482726 Zm00004b020676 Zm00004b020676a,Zm00004b020676b simSplit
exon.351880 chr4 25686830 25686973 Zm00004b020680a 25686830 25691331 Zm00004b020680 Zm00004b020680a,Zm00004b020680b simSplit
exon.351880 chr4 25686830 25686973 Zm00004b020680 25686830 25691331 Zm00004b020680 Zm00004b020680a,Zm00004b020680b simSplit
exon.351879 chr4 25687178 25687216 Zm00004b020680b 25686830 25691331 Zm00004b020680 Zm00004b020680a,Zm00004b020680b simSplit
exon.351879 chr4 25687178 25687216 Zm00004b020680 25686830 25691331 Zm00004b020680 Zm00004b020680a,Zm00004b020680b simSplit
exon.351878 chr4 25688126 25688132 Zm00004b020680b 25686830 25691331 Zm00004b020680 Zm00004b020680a,Zm00004b020680b simSplit
exon.351878 chr4 25688126 25688132 Zm00004b020680 25686830 25691331 Zm00004b020680 Zm00004b020680a,Zm00004b020680b simSplit
exon.351877 chr4 25690414 25690540 Zm00004b020680b 25686830 25691331 Zm00004b020680 Zm00004b020680a,Zm00004b020680b simSplit
exon.351877 chr4 25690414 25690540 Zm00004b020680 25686830 25691331 Zm00004b020680 Zm00004b020680a,Zm00004b020680b simSplit
exon.351876 chr4 25691193 25691331 Zm00004b020680b 25686830 25691331 Zm00004b020680 Zm00004b020680a,Zm00004b020680b simSplit
exon.351876 chr4 25691193 25691331 Zm00004b020680 25686830 25691331 Zm00004b020680 Zm00004b020680a,Zm00004b020680b simSplit
exon.352405 chr4 26735669 26735999 Zm00004b020703a 26735669 26752651 Zm00004b020703 Zm00004b020703a,Zm00004b020703b simSplit
exon.352405 chr4 26735669 26735999 Zm00004b020703 26735669 26752651 Zm00004b020703 Zm00004b020703a,Zm00004b020703b simSplit
exon.352404 chr4 26736086 26736158 Zm00004b020703a 26735669 26752651 Zm00004b020703 Zm00004b020703a,Zm00004b020703b simSplit
exon.352404 chr4 26736086 26736158 Zm00004b020703 26735669 26752651 Zm00004b020703 Zm00004b020703a,Zm00004b020703b simSplit
exon.352403 chr4 26736249 26736505 Zm00004b020703a 26735669 26752651 Zm00004b020703 Zm00004b020703a,Zm00004b020703b simSplit
exon.352403 chr4 26736249 26736505 Zm00004b020703 26735669 26752651 Zm00004b020703 Zm00004b020703a,Zm00004b020703b simSplit
exon.352402 chr4 26736579 26736695 Zm00004b020703a 26735669 26752651 Zm00004b020703 Zm00004b020703a,Zm00004b020703b simSplit
exon.352402 chr4 26736579 26736695 Zm00004b020703 26735669 26752651 Zm00004b020703 Zm00004b020703a,Zm00004b020703b simSplit
exon.352401 chr4 26736782 26736846 Zm00004b020703a 26735669 26752651 Zm00004b020703 Zm00004b020703a,Zm00004b020703b simSplit
exon.352401 chr4 26736782 26736846 Zm00004b020703 26735669 26752651 Zm00004b020703 Zm00004b020703a,Zm00004b020703b simSplit
exon.352400 chr4 26736971 26737032 Zm00004b020703a 26735669 26752651 Zm00004b020703 Zm00004b020703a,Zm00004b020703b simSplit
exon.352400 chr4 26736971 26737032 Zm00004b020703 26735669 26752651 Zm00004b020703 Zm00004b020703a,Zm00004b020703b simSplit
exon.352399 chr4 26737064 26737479 Zm00004b020703a 26735669 26752651 Zm00004b020703 Zm00004b020703a,Zm00004b020703b simSplit
exon.352399 chr4 26737064 26737479 Zm00004b020703 26735669 26752651 Zm00004b020703 Zm00004b020703a,Zm00004b020703b simSplit
exon.352398 chr4 26737852 26737927 Zm00004b020703a 26735669 26752651 Zm00004b020703 Zm00004b020703a,Zm00004b020703b simSplit
exon.352398 chr4 26737852 26737927 Zm00004b020703 26735669 26752651 Zm00004b020703 Zm00004b020703a,Zm00004b020703b simSplit
exon.352397 chr4 26738006 26738100 Zm00004b020703a 26735669 26752651 Zm00004b020703 Zm00004b020703a,Zm00004b020703b simSplit
exon.352397 chr4 26738006 26738100 Zm00004b020703 26735669 26752651 Zm00004b020703 Zm00004b020703a,Zm00004b020703b simSplit
exon.352396 chr4 26738227 26738352 Zm00004b020703a 26735669 26752651 Zm00004b020703 Zm00004b020703a,Zm00004b020703b simSplit
exon.352396 chr4 26738227 26738352 Zm00004b020703 26735669 26752651 Zm00004b020703 Zm00004b020703a,Zm00004b020703b simSplit
exon.352395 chr4 26738427 26738549 Zm00004b020703a 26735669 26752651 Zm00004b020703 Zm00004b020703a,Zm00004b020703b simSplit
exon.352395 chr4 26738427 26738549 Zm00004b020703 26735669 26752651 Zm00004b020703 Zm00004b020703a,Zm00004b020703b simSplit
exon.352394 chr4 26738728 26738865 Zm00004b020703a 26735669 26752651 Zm00004b020703 Zm00004b020703a,Zm00004b020703b simSplit
exon.352394 chr4 26738728 26738865 Zm00004b020703 26735669 26752651 Zm00004b020703 Zm00004b020703a,Zm00004b020703b simSplit
exon.352393 chr4 26739549 26739695 Zm00004b020703a 26735669 26752651 Zm00004b020703 Zm00004b020703a,Zm00004b020703b simSplit
exon.352393 chr4 26739549 26739695 Zm00004b020703 26735669 26752651 Zm00004b020703 Zm00004b020703a,Zm00004b020703b simSplit
exon.352392 chr4 26739794 26739886 Zm00004b020703a 26735669 26752651 Zm00004b020703 Zm00004b020703a,Zm00004b020703b simSplit
exon.352392 chr4 26739794 26739886 Zm00004b020703 26735669 26752651 Zm00004b020703 Zm00004b020703a,Zm00004b020703b simSplit
exon.352391 chr4 26739938 26741716 Zm00004b020703a 26735669 26752651 Zm00004b020703 Zm00004b020703a,Zm00004b020703b simSplit
exon.352391 chr4 26739938 26741716 Zm00004b020703 26735669 26752651 Zm00004b020703 Zm00004b020703a,Zm00004b020703b simSplit
exon.352390 chr4 26741869 26742044 Zm00004b020703a 26735669 26752651 Zm00004b020703 Zm00004b020703a,Zm00004b020703b simSplit
exon.352390 chr4 26741869 26742044 Zm00004b020703 26735669 26752651 Zm00004b020703 Zm00004b020703a,Zm00004b020703b simSplit
exon.352389 chr4 26742306 26742525 Zm00004b020703a 26735669 26752651 Zm00004b020703 Zm00004b020703a,Zm00004b020703b simSplit
exon.352389 chr4 26742306 26742525 Zm00004b020703 26735669 26752651 Zm00004b020703 Zm00004b020703a,Zm00004b020703b simSplit
exon.352388 chr4 26743019 26743338 Zm00004b020703a 26735669 26752651 Zm00004b020703 Zm00004b020703a,Zm00004b020703b simSplit
exon.352388 chr4 26743019 26743338 Zm00004b020703 26735669 26752651 Zm00004b020703 Zm00004b020703a,Zm00004b020703b simSplit
exon.352387 chr4 26743393 26743893 Zm00004b020703a 26735669 26752651 Zm00004b020703 Zm00004b020703a,Zm00004b020703b simSplit
exon.352387 chr4 26743393 26743893 Zm00004b020703 26735669 26752651 Zm00004b020703 Zm00004b020703a,Zm00004b020703b simSplit
exon.352386 chr4 26743982 26744050 Zm00004b020703b 26735669 26752651 Zm00004b020703 Zm00004b020703a,Zm00004b020703b simSplit
exon.352386 chr4 26743982 26744050 Zm00004b020703 26735669 26752651 Zm00004b020703 Zm00004b020703a,Zm00004b020703b simSplit
exon.352385 chr4 26744509 26744814 Zm00004b020703b 26735669 26752651 Zm00004b020703 Zm00004b020703a,Zm00004b020703b simSplit
exon.352385 chr4 26744509 26744814 Zm00004b020703 26735669 26752651 Zm00004b020703 Zm00004b020703a,Zm00004b020703b simSplit
exon.352384 chr4 26744896 26745069 Zm00004b020703b 26735669 26752651 Zm00004b020703 Zm00004b020703a,Zm00004b020703b simSplit
exon.352384 chr4 26744896 26745069 Zm00004b020703 26735669 26752651 Zm00004b020703 Zm00004b020703a,Zm00004b020703b simSplit
exon.352383 chr4 26745151 26745213 Zm00004b020703b 26735669 26752651 Zm00004b020703 Zm00004b020703a,Zm00004b020703b simSplit
exon.352383 chr4 26745151 26745213 Zm00004b020703 26735669 26752651 Zm00004b020703 Zm00004b020703a,Zm00004b020703b simSplit
exon.352382 chr4 26746170 26746294 Zm00004b020703b 26735669 26752651 Zm00004b020703 Zm00004b020703a,Zm00004b020703b simSplit
exon.352382 chr4 26746170 26746294 Zm00004b020703 26735669 26752651 Zm00004b020703 Zm00004b020703a,Zm00004b020703b simSplit
exon.352381 chr4 26746373 26746457 Zm00004b020703b 26735669 26752651 Zm00004b020703 Zm00004b020703a,Zm00004b020703b simSplit
exon.352381 chr4 26746373 26746457 Zm00004b020703 26735669 26752651 Zm00004b020703 Zm00004b020703a,Zm00004b020703b simSplit
exon.352380 chr4 26746545 26746765 Zm00004b020703b 26735669 26752651 Zm00004b020703 Zm00004b020703a,Zm00004b020703b simSplit
exon.352380 chr4 26746545 26746765 Zm00004b020703 26735669 26752651 Zm00004b020703 Zm00004b020703a,Zm00004b020703b simSplit
exon.352379 chr4 26750938 26750993 Zm00004b020703b 26735669 26752651 Zm00004b020703 Zm00004b020703a,Zm00004b020703b simSplit
exon.352379 chr4 26750938 26750993 Zm00004b020703 26735669 26752651 Zm00004b020703 Zm00004b020703a,Zm00004b020703b simSplit
exon.352378 chr4 26751079 26751220 Zm00004b020703b 26735669 26752651 Zm00004b020703 Zm00004b020703a,Zm00004b020703b simSplit
exon.352378 chr4 26751079 26751220 Zm00004b020703 26735669 26752651 Zm00004b020703 Zm00004b020703a,Zm00004b020703b simSplit
exon.352377 chr4 26751305 26751372 Zm00004b020703b 26735669 26752651 Zm00004b020703 Zm00004b020703a,Zm00004b020703b simSplit
exon.352377 chr4 26751305 26751372 Zm00004b020703 26735669 26752651 Zm00004b020703 Zm00004b020703a,Zm00004b020703b simSplit
exon.352376 chr4 26752406 26752651 Zm00004b020703b 26735669 26752651 Zm00004b020703 Zm00004b020703a,Zm00004b020703b simSplit
exon.352376 chr4 26752406 26752651 Zm00004b020703 26735669 26752651 Zm00004b020703 Zm00004b020703a,Zm00004b020703b simSplit
exon.352559 chr4 26773882 26773989 Zm00004b020707a 26773882 26779205 Zm00004b020707 Zm00004b020707a,Zm00004b020707b simSplit
exon.352559 chr4 26773882 26773989 Zm00004b020707 26773882 26779205 Zm00004b020707 Zm00004b020707a,Zm00004b020707b simSplit
exon.352560 chr4 26774109 26774207 Zm00004b020707a 26773882 26779205 Zm00004b020707 Zm00004b020707a,Zm00004b020707b simSplit
exon.352560 chr4 26774109 26774207 Zm00004b020707 26773882 26779205 Zm00004b020707 Zm00004b020707a,Zm00004b020707b simSplit
exon.352561 chr4 26775287 26775385 Zm00004b020707a 26773882 26779205 Zm00004b020707 Zm00004b020707a,Zm00004b020707b simSplit
exon.352561 chr4 26775287 26775385 Zm00004b020707 26773882 26779205 Zm00004b020707 Zm00004b020707a,Zm00004b020707b simSplit
exon.352562 chr4 26777977 26778084 Zm00004b020707a 26773882 26779205 Zm00004b020707 Zm00004b020707a,Zm00004b020707b simSplit
exon.352562 chr4 26777977 26778084 Zm00004b020707 26773882 26779205 Zm00004b020707 Zm00004b020707a,Zm00004b020707b simSplit
exon.352563 chr4 26778246 26778383 Zm00004b020707a 26773882 26779205 Zm00004b020707 Zm00004b020707a,Zm00004b020707b simSplit
exon.352563 chr4 26778246 26778383 Zm00004b020707 26773882 26779205 Zm00004b020707 Zm00004b020707a,Zm00004b020707b simSplit
exon.352564 chr4 26778952 26779205 Zm00004b020707b 26773882 26779205 Zm00004b020707 Zm00004b020707a,Zm00004b020707b simSplit
exon.352564 chr4 26778952 26779205 Zm00004b020707 26773882 26779205 Zm00004b020707 Zm00004b020707a,Zm00004b020707b simSplit
exon.352775 chr4 27078425 27078676 Zm00004b020717a 27078425 27082358 Zm00004b020717 Zm00004b020717a,Zm00004b020717b simSplit
exon.352775 chr4 27078425 27078676 Zm00004b020717 27078425 27082358 Zm00004b020717 Zm00004b020717a,Zm00004b020717b simSplit
exon.352776 chr4 27079295 27079336 Zm00004b020717a 27078425 27082358 Zm00004b020717 Zm00004b020717a,Zm00004b020717b simSplit
exon.352776 chr4 27079295 27079336 Zm00004b020717 27078425 27082358 Zm00004b020717 Zm00004b020717a,Zm00004b020717b simSplit
exon.352777 chr4 27079450 27079674 Zm00004b020717a 27078425 27082358 Zm00004b020717 Zm00004b020717a,Zm00004b020717b simSplit
exon.352777 chr4 27079450 27079674 Zm00004b020717 27078425 27082358 Zm00004b020717 Zm00004b020717a,Zm00004b020717b simSplit
exon.352778 chr4 27079768 27079959 Zm00004b020717b 27078425 27082358 Zm00004b020717 Zm00004b020717a,Zm00004b020717b simSplit
exon.352778 chr4 27079768 27079959 Zm00004b020717 27078425 27082358 Zm00004b020717 Zm00004b020717a,Zm00004b020717b simSplit
exon.352779 chr4 27080126 27080236 Zm00004b020717b 27078425 27082358 Zm00004b020717 Zm00004b020717a,Zm00004b020717b simSplit
exon.352779 chr4 27080126 27080236 Zm00004b020717 27078425 27082358 Zm00004b020717 Zm00004b020717a,Zm00004b020717b simSplit
exon.352780 chr4 27080343 27080415 Zm00004b020717b 27078425 27082358 Zm00004b020717 Zm00004b020717a,Zm00004b020717b simSplit
exon.352780 chr4 27080343 27080415 Zm00004b020717 27078425 27082358 Zm00004b020717 Zm00004b020717a,Zm00004b020717b simSplit
exon.352781 chr4 27081085 27081185 Zm00004b020717b 27078425 27082358 Zm00004b020717 Zm00004b020717a,Zm00004b020717b simSplit
exon.352781 chr4 27081085 27081185 Zm00004b020717 27078425 27082358 Zm00004b020717 Zm00004b020717a,Zm00004b020717b simSplit
exon.352782 chr4 27081280 27081437 Zm00004b020717b 27078425 27082358 Zm00004b020717 Zm00004b020717a,Zm00004b020717b simSplit
exon.352782 chr4 27081280 27081437 Zm00004b020717 27078425 27082358 Zm00004b020717 Zm00004b020717a,Zm00004b020717b simSplit
exon.352783 chr4 27081789 27082358 Zm00004b020717b 27078425 27082358 Zm00004b020717 Zm00004b020717a,Zm00004b020717b simSplit
exon.352783 chr4 27081789 27082358 Zm00004b020717 27078425 27082358 Zm00004b020717 Zm00004b020717a,Zm00004b020717b simSplit
exon.353242 chr4 28272274 28272709 Zm00004b020735a 28272274 28276669 Zm00004b020735 Zm00004b020735a,Zm00004b020735b simSplit
exon.353242 chr4 28272274 28272709 Zm00004b020735 28272274 28276669 Zm00004b020735 Zm00004b020735a,Zm00004b020735b simSplit
exon.353243 chr4 28272947 28273045 Zm00004b020735a 28272274 28276669 Zm00004b020735 Zm00004b020735a,Zm00004b020735b simSplit
exon.353243 chr4 28272947 28273045 Zm00004b020735 28272274 28276669 Zm00004b020735 Zm00004b020735a,Zm00004b020735b simSplit
exon.353244 chr4 28273131 28273283 Zm00004b020735a 28272274 28276669 Zm00004b020735 Zm00004b020735a,Zm00004b020735b simSplit
exon.353244 chr4 28273131 28273283 Zm00004b020735 28272274 28276669 Zm00004b020735 Zm00004b020735a,Zm00004b020735b simSplit
exon.353245 chr4 28273463 28273585 Zm00004b020735a 28272274 28276669 Zm00004b020735 Zm00004b020735a,Zm00004b020735b simSplit
exon.353245 chr4 28273463 28273585 Zm00004b020735 28272274 28276669 Zm00004b020735 Zm00004b020735a,Zm00004b020735b simSplit
exon.353246 chr4 28273820 28273915 Zm00004b020735a 28272274 28276669 Zm00004b020735 Zm00004b020735a,Zm00004b020735b simSplit
exon.353246 chr4 28273820 28273915 Zm00004b020735 28272274 28276669 Zm00004b020735 Zm00004b020735a,Zm00004b020735b simSplit
exon.353247 chr4 28274041 28274130 Zm00004b020735a 28272274 28276669 Zm00004b020735 Zm00004b020735a,Zm00004b020735b simSplit
exon.353247 chr4 28274041 28274130 Zm00004b020735 28272274 28276669 Zm00004b020735 Zm00004b020735a,Zm00004b020735b simSplit
exon.353248 chr4 28274215 28274325 Zm00004b020735a 28272274 28276669 Zm00004b020735 Zm00004b020735a,Zm00004b020735b simSplit
exon.353248 chr4 28274215 28274325 Zm00004b020735 28272274 28276669 Zm00004b020735 Zm00004b020735a,Zm00004b020735b simSplit
exon.353249 chr4 28274424 28274525 Zm00004b020735a 28272274 28276669 Zm00004b020735 Zm00004b020735a,Zm00004b020735b simSplit
exon.353249 chr4 28274424 28274525 Zm00004b020735 28272274 28276669 Zm00004b020735 Zm00004b020735a,Zm00004b020735b simSplit
exon.353250 chr4 28274597 28274734 Zm00004b020735a 28272274 28276669 Zm00004b020735 Zm00004b020735a,Zm00004b020735b simSplit
exon.353250 chr4 28274597 28274734 Zm00004b020735 28272274 28276669 Zm00004b020735 Zm00004b020735a,Zm00004b020735b simSplit
exon.353251 chr4 28274823 28274914 Zm00004b020735a 28272274 28276669 Zm00004b020735 Zm00004b020735a,Zm00004b020735b simSplit
exon.353251 chr4 28274823 28274914 Zm00004b020735 28272274 28276669 Zm00004b020735 Zm00004b020735a,Zm00004b020735b simSplit
exon.353252 chr4 28274993 28275110 Zm00004b020735a 28272274 28276669 Zm00004b020735 Zm00004b020735a,Zm00004b020735b simSplit
exon.353252 chr4 28274993 28275110 Zm00004b020735 28272274 28276669 Zm00004b020735 Zm00004b020735a,Zm00004b020735b simSplit
exon.353253 chr4 28275276 28275367 Zm00004b020735a 28272274 28276669 Zm00004b020735 Zm00004b020735a,Zm00004b020735b simSplit
exon.353253 chr4 28275276 28275367 Zm00004b020735 28272274 28276669 Zm00004b020735 Zm00004b020735a,Zm00004b020735b simSplit
exon.353254 chr4 28275466 28275553 Zm00004b020735a 28272274 28276669 Zm00004b020735 Zm00004b020735a,Zm00004b020735b simSplit
exon.353254 chr4 28275466 28275553 Zm00004b020735 28272274 28276669 Zm00004b020735 Zm00004b020735a,Zm00004b020735b simSplit
exon.353255 chr4 28275624 28275715 Zm00004b020735a 28272274 28276669 Zm00004b020735 Zm00004b020735a,Zm00004b020735b simSplit
exon.353255 chr4 28275624 28275715 Zm00004b020735 28272274 28276669 Zm00004b020735 Zm00004b020735a,Zm00004b020735b simSplit
exon.353256 chr4 28275806 28276137 Zm00004b020735a 28272274 28276669 Zm00004b020735 Zm00004b020735a,Zm00004b020735b simSplit
exon.353256 chr4 28275806 28276137 Zm00004b020735 28272274 28276669 Zm00004b020735 Zm00004b020735a,Zm00004b020735b simSplit
exon.353257 chr4 28276261 28276669 Zm00004b020735b 28272274 28276669 Zm00004b020735 Zm00004b020735a,Zm00004b020735b simSplit
exon.353257 chr4 28276261 28276669 Zm00004b020735 28272274 28276669 Zm00004b020735 Zm00004b020735a,Zm00004b020735b simSplit
exon.353388 chr4 28529871 28530914 Zm00004b020740a 28529871 28531783 Zm00004b020740 Zm00004b020740a,Zm00004b020740b simSplit
exon.353388 chr4 28529871 28530914 Zm00004b020740 28529871 28531783 Zm00004b020740 Zm00004b020740a,Zm00004b020740b simSplit
exon.353387 chr4 28531006 28531124 Zm00004b020740b 28529871 28531783 Zm00004b020740 Zm00004b020740a,Zm00004b020740b simSplit
exon.353387 chr4 28531006 28531124 Zm00004b020740 28529871 28531783 Zm00004b020740 Zm00004b020740a,Zm00004b020740b simSplit
exon.353386 chr4 28531545 28531597 Zm00004b020740b 28529871 28531783 Zm00004b020740 Zm00004b020740a,Zm00004b020740b simSplit
exon.353386 chr4 28531545 28531597 Zm00004b020740 28529871 28531783 Zm00004b020740 Zm00004b020740a,Zm00004b020740b simSplit
exon.353385 chr4 28531688 28531783 Zm00004b020740b 28529871 28531783 Zm00004b020740 Zm00004b020740a,Zm00004b020740b simSplit
exon.353385 chr4 28531688 28531783 Zm00004b020740 28529871 28531783 Zm00004b020740 Zm00004b020740a,Zm00004b020740b simSplit
exon.353403 chr4 28602360 28602554 Zm00004b020741a 28602360 28608013 Zm00004b020741 Zm00004b020741a,Zm00004b020741b simSplit
exon.353403 chr4 28602360 28602554 Zm00004b020741 28602360 28608013 Zm00004b020741 Zm00004b020741a,Zm00004b020741b simSplit
exon.353402 chr4 28604153 28604267 Zm00004b020741a 28602360 28608013 Zm00004b020741 Zm00004b020741a,Zm00004b020741b simSplit
exon.353402 chr4 28604153 28604267 Zm00004b020741 28602360 28608013 Zm00004b020741 Zm00004b020741a,Zm00004b020741b simSplit
exon.353401 chr4 28605187 28605401 Zm00004b020741a 28602360 28608013 Zm00004b020741 Zm00004b020741a,Zm00004b020741b simSplit
exon.353401 chr4 28605187 28605401 Zm00004b020741 28602360 28608013 Zm00004b020741 Zm00004b020741a,Zm00004b020741b simSplit
exon.353400 chr4 28605851 28605858 Zm00004b020741a 28602360 28608013 Zm00004b020741 Zm00004b020741a,Zm00004b020741b simSplit
exon.353400 chr4 28605851 28605858 Zm00004b020741 28602360 28608013 Zm00004b020741 Zm00004b020741a,Zm00004b020741b simSplit
exon.353399 chr4 28607622 28607666 Zm00004b020741a 28602360 28608013 Zm00004b020741 Zm00004b020741a,Zm00004b020741b simSplit
exon.353399 chr4 28607622 28607666 Zm00004b020741 28602360 28608013 Zm00004b020741 Zm00004b020741a,Zm00004b020741b simSplit
exon.353398 chr4 28607899 28608013 Zm00004b020741b 28602360 28608013 Zm00004b020741 Zm00004b020741a,Zm00004b020741b simSplit
exon.353398 chr4 28607899 28608013 Zm00004b020741 28602360 28608013 Zm00004b020741 Zm00004b020741a,Zm00004b020741b simSplit
exon.353454 chr4 28709478 28710154 Zm00004b020743a 28709478 28717509 Zm00004b020743 Zm00004b020743a,Zm00004b020743b simSplit
exon.353454 chr4 28709478 28710154 Zm00004b020743 28709478 28717509 Zm00004b020743 Zm00004b020743a,Zm00004b020743b simSplit
exon.353453 chr4 28710253 28710495 Zm00004b020743a 28709478 28717509 Zm00004b020743 Zm00004b020743a,Zm00004b020743b simSplit
exon.353453 chr4 28710253 28710495 Zm00004b020743 28709478 28717509 Zm00004b020743 Zm00004b020743a,Zm00004b020743b simSplit
exon.353452 chr4 28710753 28711232 Zm00004b020743a 28709478 28717509 Zm00004b020743 Zm00004b020743a,Zm00004b020743b simSplit
exon.353452 chr4 28710753 28711232 Zm00004b020743 28709478 28717509 Zm00004b020743 Zm00004b020743a,Zm00004b020743b simSplit
exon.353451 chr4 28711357 28711455 Zm00004b020743a 28709478 28717509 Zm00004b020743 Zm00004b020743a,Zm00004b020743b simSplit
exon.353451 chr4 28711357 28711455 Zm00004b020743 28709478 28717509 Zm00004b020743 Zm00004b020743a,Zm00004b020743b simSplit
exon.353450 chr4 28711568 28711689 Zm00004b020743a 28709478 28717509 Zm00004b020743 Zm00004b020743a,Zm00004b020743b simSplit
exon.353450 chr4 28711568 28711689 Zm00004b020743 28709478 28717509 Zm00004b020743 Zm00004b020743a,Zm00004b020743b simSplit
exon.353449 chr4 28711782 28711900 Zm00004b020743a 28709478 28717509 Zm00004b020743 Zm00004b020743a,Zm00004b020743b simSplit
exon.353449 chr4 28711782 28711900 Zm00004b020743 28709478 28717509 Zm00004b020743 Zm00004b020743a,Zm00004b020743b simSplit
exon.353448 chr4 28712021 28712088 Zm00004b020743a 28709478 28717509 Zm00004b020743 Zm00004b020743a,Zm00004b020743b simSplit
exon.353448 chr4 28712021 28712088 Zm00004b020743 28709478 28717509 Zm00004b020743 Zm00004b020743a,Zm00004b020743b simSplit
exon.353447 chr4 28712176 28712361 Zm00004b020743a 28709478 28717509 Zm00004b020743 Zm00004b020743a,Zm00004b020743b simSplit
exon.353447 chr4 28712176 28712361 Zm00004b020743 28709478 28717509 Zm00004b020743 Zm00004b020743a,Zm00004b020743b simSplit
exon.353446 chr4 28712448 28712523 Zm00004b020743a 28709478 28717509 Zm00004b020743 Zm00004b020743a,Zm00004b020743b simSplit
exon.353446 chr4 28712448 28712523 Zm00004b020743 28709478 28717509 Zm00004b020743 Zm00004b020743a,Zm00004b020743b simSplit
exon.353445 chr4 28712623 28712702 Zm00004b020743a 28709478 28717509 Zm00004b020743 Zm00004b020743a,Zm00004b020743b simSplit
exon.353445 chr4 28712623 28712702 Zm00004b020743 28709478 28717509 Zm00004b020743 Zm00004b020743a,Zm00004b020743b simSplit
exon.353444 chr4 28712787 28712843 Zm00004b020743b 28709478 28717509 Zm00004b020743 Zm00004b020743a,Zm00004b020743b simSplit
exon.353444 chr4 28712787 28712843 Zm00004b020743 28709478 28717509 Zm00004b020743 Zm00004b020743a,Zm00004b020743b simSplit
exon.353443 chr4 28713201 28713343 Zm00004b020743b 28709478 28717509 Zm00004b020743 Zm00004b020743a,Zm00004b020743b simSplit
exon.353443 chr4 28713201 28713343 Zm00004b020743 28709478 28717509 Zm00004b020743 Zm00004b020743a,Zm00004b020743b simSplit
exon.353442 chr4 28713436 28713580 Zm00004b020743b 28709478 28717509 Zm00004b020743 Zm00004b020743a,Zm00004b020743b simSplit
exon.353442 chr4 28713436 28713580 Zm00004b020743 28709478 28717509 Zm00004b020743 Zm00004b020743a,Zm00004b020743b simSplit
exon.353441 chr4 28713821 28713982 Zm00004b020743b 28709478 28717509 Zm00004b020743 Zm00004b020743a,Zm00004b020743b simSplit
exon.353441 chr4 28713821 28713982 Zm00004b020743 28709478 28717509 Zm00004b020743 Zm00004b020743a,Zm00004b020743b simSplit
exon.353440 chr4 28714075 28714260 Zm00004b020743b 28709478 28717509 Zm00004b020743 Zm00004b020743a,Zm00004b020743b simSplit
exon.353440 chr4 28714075 28714260 Zm00004b020743 28709478 28717509 Zm00004b020743 Zm00004b020743a,Zm00004b020743b simSplit
exon.353439 chr4 28714462 28714554 Zm00004b020743b 28709478 28717509 Zm00004b020743 Zm00004b020743a,Zm00004b020743b simSplit
exon.353439 chr4 28714462 28714554 Zm00004b020743 28709478 28717509 Zm00004b020743 Zm00004b020743a,Zm00004b020743b simSplit
exon.353438 chr4 28714633 28714793 Zm00004b020743b 28709478 28717509 Zm00004b020743 Zm00004b020743a,Zm00004b020743b simSplit
exon.353438 chr4 28714633 28714793 Zm00004b020743 28709478 28717509 Zm00004b020743 Zm00004b020743a,Zm00004b020743b simSplit
exon.353437 chr4 28715292 28715396 Zm00004b020743b 28709478 28717509 Zm00004b020743 Zm00004b020743a,Zm00004b020743b simSplit
exon.353437 chr4 28715292 28715396 Zm00004b020743 28709478 28717509 Zm00004b020743 Zm00004b020743a,Zm00004b020743b simSplit
exon.353436 chr4 28716831 28717509 Zm00004b020743b 28709478 28717509 Zm00004b020743 Zm00004b020743a,Zm00004b020743b simSplit
exon.353436 chr4 28716831 28717509 Zm00004b020743 28709478 28717509 Zm00004b020743 Zm00004b020743a,Zm00004b020743b simSplit
exon.353913 chr4 29630893 29631254 Zm00004b020769a 29630893 29635958 Zm00004b020769 Zm00004b020769a,Zm00004b020769b simSplit
exon.353913 chr4 29630893 29631254 Zm00004b020769 29630893 29635958 Zm00004b020769 Zm00004b020769a,Zm00004b020769b simSplit
exon.353912 chr4 29631435 29631506 Zm00004b020769a 29630893 29635958 Zm00004b020769 Zm00004b020769a,Zm00004b020769b simSplit
exon.353912 chr4 29631435 29631506 Zm00004b020769 29630893 29635958 Zm00004b020769 Zm00004b020769a,Zm00004b020769b simSplit
exon.353911 chr4 29631598 29631699 Zm00004b020769a 29630893 29635958 Zm00004b020769 Zm00004b020769a,Zm00004b020769b simSplit
exon.353911 chr4 29631598 29631699 Zm00004b020769 29630893 29635958 Zm00004b020769 Zm00004b020769a,Zm00004b020769b simSplit
exon.353910 chr4 29632303 29632386 Zm00004b020769a 29630893 29635958 Zm00004b020769 Zm00004b020769a,Zm00004b020769b simSplit
exon.353910 chr4 29632303 29632386 Zm00004b020769 29630893 29635958 Zm00004b020769 Zm00004b020769a,Zm00004b020769b simSplit
exon.353909 chr4 29633763 29633910 Zm00004b020769a 29630893 29635958 Zm00004b020769 Zm00004b020769a,Zm00004b020769b simSplit
exon.353909 chr4 29633763 29633910 Zm00004b020769 29630893 29635958 Zm00004b020769 Zm00004b020769a,Zm00004b020769b simSplit
exon.353908 chr4 29634110 29634266 Zm00004b020769a 29630893 29635958 Zm00004b020769 Zm00004b020769a,Zm00004b020769b simSplit
exon.353908 chr4 29634110 29634266 Zm00004b020769 29630893 29635958 Zm00004b020769 Zm00004b020769a,Zm00004b020769b simSplit
exon.353907 chr4 29634546 29634686 Zm00004b020769a 29630893 29635958 Zm00004b020769 Zm00004b020769a,Zm00004b020769b simSplit
exon.353907 chr4 29634546 29634686 Zm00004b020769 29630893 29635958 Zm00004b020769 Zm00004b020769a,Zm00004b020769b simSplit
exon.353906 chr4 29634812 29635710 Zm00004b020769a 29630893 29635958 Zm00004b020769 Zm00004b020769a,Zm00004b020769b simSplit
exon.353906 chr4 29634812 29635710 Zm00004b020769 29630893 29635958 Zm00004b020769 Zm00004b020769a,Zm00004b020769b simSplit
exon.353905 chr4 29635836 29635958 Zm00004b020769b 29630893 29635958 Zm00004b020769 Zm00004b020769a,Zm00004b020769b simSplit
exon.353905 chr4 29635836 29635958 Zm00004b020769 29630893 29635958 Zm00004b020769 Zm00004b020769a,Zm00004b020769b simSplit
exon.354105 chr4 29859790 29861160 Zm00004b020776a 29859790 29872631 Zm00004b020776 Zm00004b020776a,Zm00004b020776b simSplit
exon.354105 chr4 29859790 29861160 Zm00004b020776 29859790 29872631 Zm00004b020776 Zm00004b020776a,Zm00004b020776b simSplit
exon.354104 chr4 29861249 29861357 Zm00004b020776a 29859790 29872631 Zm00004b020776 Zm00004b020776a,Zm00004b020776b simSplit
exon.354104 chr4 29861249 29861357 Zm00004b020776 29859790 29872631 Zm00004b020776 Zm00004b020776a,Zm00004b020776b simSplit
exon.354103 chr4 29861452 29861699 Zm00004b020776a 29859790 29872631 Zm00004b020776 Zm00004b020776a,Zm00004b020776b simSplit
exon.354103 chr4 29861452 29861699 Zm00004b020776 29859790 29872631 Zm00004b020776 Zm00004b020776a,Zm00004b020776b simSplit
exon.354102 chr4 29861799 29861852 Zm00004b020776a 29859790 29872631 Zm00004b020776 Zm00004b020776a,Zm00004b020776b simSplit
exon.354102 chr4 29861799 29861852 Zm00004b020776 29859790 29872631 Zm00004b020776 Zm00004b020776a,Zm00004b020776b simSplit
exon.354101 chr4 29861945 29862070 Zm00004b020776b 29859790 29872631 Zm00004b020776 Zm00004b020776a,Zm00004b020776b simSplit
exon.354101 chr4 29861945 29862070 Zm00004b020776 29859790 29872631 Zm00004b020776 Zm00004b020776a,Zm00004b020776b simSplit
exon.354100 chr4 29862168 29862335 Zm00004b020776b 29859790 29872631 Zm00004b020776 Zm00004b020776a,Zm00004b020776b simSplit
exon.354100 chr4 29862168 29862335 Zm00004b020776 29859790 29872631 Zm00004b020776 Zm00004b020776a,Zm00004b020776b simSplit
exon.354099 chr4 29862454 29862549 Zm00004b020776b 29859790 29872631 Zm00004b020776 Zm00004b020776a,Zm00004b020776b simSplit
exon.354099 chr4 29862454 29862549 Zm00004b020776 29859790 29872631 Zm00004b020776 Zm00004b020776a,Zm00004b020776b simSplit
exon.354098 chr4 29862627 29862726 Zm00004b020776b 29859790 29872631 Zm00004b020776 Zm00004b020776a,Zm00004b020776b simSplit
exon.354098 chr4 29862627 29862726 Zm00004b020776 29859790 29872631 Zm00004b020776 Zm00004b020776a,Zm00004b020776b simSplit
exon.354097 chr4 29863849 29863868 Zm00004b020776b 29859790 29872631 Zm00004b020776 Zm00004b020776a,Zm00004b020776b simSplit
exon.354097 chr4 29863849 29863868 Zm00004b020776 29859790 29872631 Zm00004b020776 Zm00004b020776a,Zm00004b020776b simSplit
exon.354096 chr4 29863960 29864031 Zm00004b020776b 29859790 29872631 Zm00004b020776 Zm00004b020776a,Zm00004b020776b simSplit
exon.354096 chr4 29863960 29864031 Zm00004b020776 29859790 29872631 Zm00004b020776 Zm00004b020776a,Zm00004b020776b simSplit
exon.354095 chr4 29864106 29864309 Zm00004b020776b 29859790 29872631 Zm00004b020776 Zm00004b020776a,Zm00004b020776b simSplit
exon.354095 chr4 29864106 29864309 Zm00004b020776 29859790 29872631 Zm00004b020776 Zm00004b020776a,Zm00004b020776b simSplit
exon.354094 chr4 29864386 29865181 Zm00004b020776b 29859790 29872631 Zm00004b020776 Zm00004b020776a,Zm00004b020776b simSplit
exon.354094 chr4 29864386 29865181 Zm00004b020776 29859790 29872631 Zm00004b020776 Zm00004b020776a,Zm00004b020776b simSplit
exon.354093 chr4 29865268 29865368 Zm00004b020776b 29859790 29872631 Zm00004b020776 Zm00004b020776a,Zm00004b020776b simSplit
exon.354093 chr4 29865268 29865368 Zm00004b020776 29859790 29872631 Zm00004b020776 Zm00004b020776a,Zm00004b020776b simSplit
exon.354092 chr4 29865464 29866009 Zm00004b020776b 29859790 29872631 Zm00004b020776 Zm00004b020776a,Zm00004b020776b simSplit
exon.354092 chr4 29865464 29866009 Zm00004b020776 29859790 29872631 Zm00004b020776 Zm00004b020776a,Zm00004b020776b simSplit
exon.354091 chr4 29866100 29866470 Zm00004b020776b 29859790 29872631 Zm00004b020776 Zm00004b020776a,Zm00004b020776b simSplit
exon.354091 chr4 29866100 29866470 Zm00004b020776 29859790 29872631 Zm00004b020776 Zm00004b020776a,Zm00004b020776b simSplit
exon.354090 chr4 29866670 29867848 Zm00004b020776b 29859790 29872631 Zm00004b020776 Zm00004b020776a,Zm00004b020776b simSplit
exon.354090 chr4 29866670 29867848 Zm00004b020776 29859790 29872631 Zm00004b020776 Zm00004b020776a,Zm00004b020776b simSplit
exon.354089 chr4 29870199 29872199 Zm00004b020776b 29859790 29872631 Zm00004b020776 Zm00004b020776a,Zm00004b020776b simSplit
exon.354089 chr4 29870199 29872199 Zm00004b020776 29859790 29872631 Zm00004b020776 Zm00004b020776a,Zm00004b020776b simSplit
exon.354088 chr4 29872320 29872631 Zm00004b020776b 29859790 29872631 Zm00004b020776 Zm00004b020776a,Zm00004b020776b simSplit
exon.354088 chr4 29872320 29872631 Zm00004b020776 29859790 29872631 Zm00004b020776 Zm00004b020776a,Zm00004b020776b simSplit
exon.354821 chr4 32275425 32276764 Zm00004b020823a 32275425 32278688 Zm00004b020823 Zm00004b020823a,Zm00004b020823b simSplit
exon.354821 chr4 32275425 32276764 Zm00004b020823 32275425 32278688 Zm00004b020823 Zm00004b020823a,Zm00004b020823b simSplit
exon.354822 chr4 32276879 32276992 Zm00004b020823a 32275425 32278688 Zm00004b020823 Zm00004b020823a,Zm00004b020823b simSplit
exon.354822 chr4 32276879 32276992 Zm00004b020823 32275425 32278688 Zm00004b020823 Zm00004b020823a,Zm00004b020823b simSplit
exon.354823 chr4 32277354 32277491 Zm00004b020823a 32275425 32278688 Zm00004b020823 Zm00004b020823a,Zm00004b020823b simSplit
exon.354823 chr4 32277354 32277491 Zm00004b020823 32275425 32278688 Zm00004b020823 Zm00004b020823a,Zm00004b020823b simSplit
exon.354824 chr4 32278224 32278688 Zm00004b020823b 32275425 32278688 Zm00004b020823 Zm00004b020823a,Zm00004b020823b simSplit
exon.354824 chr4 32278224 32278688 Zm00004b020823 32275425 32278688 Zm00004b020823 Zm00004b020823a,Zm00004b020823b simSplit
exon.354905 chr4 32691974 32692147 Zm00004b020830a 32691974 32697557 Zm00004b020830 Zm00004b020830a,Zm00004b020830b simSplit
exon.354905 chr4 32691974 32692147 Zm00004b020830 32691974 32697557 Zm00004b020830 Zm00004b020830a,Zm00004b020830b simSplit
exon.354906 chr4 32692266 32692512 Zm00004b020830a 32691974 32697557 Zm00004b020830 Zm00004b020830a,Zm00004b020830b simSplit
exon.354906 chr4 32692266 32692512 Zm00004b020830 32691974 32697557 Zm00004b020830 Zm00004b020830a,Zm00004b020830b simSplit
exon.354907 chr4 32694389 32694538 Zm00004b020830a 32691974 32697557 Zm00004b020830 Zm00004b020830a,Zm00004b020830b simSplit
exon.354907 chr4 32694389 32694538 Zm00004b020830 32691974 32697557 Zm00004b020830 Zm00004b020830a,Zm00004b020830b simSplit
exon.354908 chr4 32695749 32695806 Zm00004b020830a 32691974 32697557 Zm00004b020830 Zm00004b020830a,Zm00004b020830b simSplit
exon.354908 chr4 32695749 32695806 Zm00004b020830 32691974 32697557 Zm00004b020830 Zm00004b020830a,Zm00004b020830b simSplit
exon.354909 chr4 32695901 32696059 Zm00004b020830b 32691974 32697557 Zm00004b020830 Zm00004b020830a,Zm00004b020830b simSplit
exon.354909 chr4 32695901 32696059 Zm00004b020830 32691974 32697557 Zm00004b020830 Zm00004b020830a,Zm00004b020830b simSplit
exon.354910 chr4 32696243 32696275 Zm00004b020830b 32691974 32697557 Zm00004b020830 Zm00004b020830a,Zm00004b020830b simSplit
exon.354910 chr4 32696243 32696275 Zm00004b020830 32691974 32697557 Zm00004b020830 Zm00004b020830a,Zm00004b020830b simSplit
exon.354911 chr4 32696499 32696590 Zm00004b020830b 32691974 32697557 Zm00004b020830 Zm00004b020830a,Zm00004b020830b simSplit
exon.354911 chr4 32696499 32696590 Zm00004b020830 32691974 32697557 Zm00004b020830 Zm00004b020830a,Zm00004b020830b simSplit
exon.354912 chr4 32696679 32696738 Zm00004b020830b 32691974 32697557 Zm00004b020830 Zm00004b020830a,Zm00004b020830b simSplit
exon.354912 chr4 32696679 32696738 Zm00004b020830 32691974 32697557 Zm00004b020830 Zm00004b020830a,Zm00004b020830b simSplit
exon.354913 chr4 32696824 32697557 Zm00004b020830b 32691974 32697557 Zm00004b020830 Zm00004b020830a,Zm00004b020830b simSplit
exon.354913 chr4 32696824 32697557 Zm00004b020830 32691974 32697557 Zm00004b020830 Zm00004b020830a,Zm00004b020830b simSplit
exon.355084 chr4 33254840 33255951 Zm00004b020845a 33254840 33264315 Zm00004b020845 Zm00004b020845a,Zm00004b020845b simSplit
exon.355084 chr4 33254840 33255951 Zm00004b020845 33254840 33264315 Zm00004b020845 Zm00004b020845a,Zm00004b020845b simSplit
exon.355085 chr4 33256585 33256653 Zm00004b020845a 33254840 33264315 Zm00004b020845 Zm00004b020845a,Zm00004b020845b simSplit
exon.355085 chr4 33256585 33256653 Zm00004b020845 33254840 33264315 Zm00004b020845 Zm00004b020845a,Zm00004b020845b simSplit
exon.355086 chr4 33256857 33256941 Zm00004b020845a 33254840 33264315 Zm00004b020845 Zm00004b020845a,Zm00004b020845b simSplit
exon.355086 chr4 33256857 33256941 Zm00004b020845 33254840 33264315 Zm00004b020845 Zm00004b020845a,Zm00004b020845b simSplit
exon.355087 chr4 33257010 33257074 Zm00004b020845a 33254840 33264315 Zm00004b020845 Zm00004b020845a,Zm00004b020845b simSplit
exon.355087 chr4 33257010 33257074 Zm00004b020845 33254840 33264315 Zm00004b020845 Zm00004b020845a,Zm00004b020845b simSplit
exon.355088 chr4 33257518 33257625 Zm00004b020845a 33254840 33264315 Zm00004b020845 Zm00004b020845a,Zm00004b020845b simSplit
exon.355088 chr4 33257518 33257625 Zm00004b020845 33254840 33264315 Zm00004b020845 Zm00004b020845a,Zm00004b020845b simSplit
exon.355089 chr4 33257717 33257897 Zm00004b020845a 33254840 33264315 Zm00004b020845 Zm00004b020845a,Zm00004b020845b simSplit
exon.355089 chr4 33257717 33257897 Zm00004b020845 33254840 33264315 Zm00004b020845 Zm00004b020845a,Zm00004b020845b simSplit
exon.355090 chr4 33257990 33258069 Zm00004b020845a 33254840 33264315 Zm00004b020845 Zm00004b020845a,Zm00004b020845b simSplit
exon.355090 chr4 33257990 33258069 Zm00004b020845 33254840 33264315 Zm00004b020845 Zm00004b020845a,Zm00004b020845b simSplit
exon.355091 chr4 33258181 33258300 Zm00004b020845a 33254840 33264315 Zm00004b020845 Zm00004b020845a,Zm00004b020845b simSplit
exon.355091 chr4 33258181 33258300 Zm00004b020845 33254840 33264315 Zm00004b020845 Zm00004b020845a,Zm00004b020845b simSplit
exon.355092 chr4 33258531 33258636 Zm00004b020845a 33254840 33264315 Zm00004b020845 Zm00004b020845a,Zm00004b020845b simSplit
exon.355092 chr4 33258531 33258636 Zm00004b020845 33254840 33264315 Zm00004b020845 Zm00004b020845a,Zm00004b020845b simSplit
exon.355093 chr4 33258720 33258783 Zm00004b020845a 33254840 33264315 Zm00004b020845 Zm00004b020845a,Zm00004b020845b simSplit
exon.355093 chr4 33258720 33258783 Zm00004b020845 33254840 33264315 Zm00004b020845 Zm00004b020845a,Zm00004b020845b simSplit
exon.355094 chr4 33259276 33259337 Zm00004b020845a 33254840 33264315 Zm00004b020845 Zm00004b020845a,Zm00004b020845b simSplit
exon.355094 chr4 33259276 33259337 Zm00004b020845 33254840 33264315 Zm00004b020845 Zm00004b020845a,Zm00004b020845b simSplit
exon.355095 chr4 33259566 33259652 Zm00004b020845a 33254840 33264315 Zm00004b020845 Zm00004b020845a,Zm00004b020845b simSplit
exon.355095 chr4 33259566 33259652 Zm00004b020845 33254840 33264315 Zm00004b020845 Zm00004b020845a,Zm00004b020845b simSplit
exon.355096 chr4 33259738 33259806 Zm00004b020845b 33254840 33264315 Zm00004b020845 Zm00004b020845a,Zm00004b020845b simSplit
exon.355096 chr4 33259738 33259806 Zm00004b020845 33254840 33264315 Zm00004b020845 Zm00004b020845a,Zm00004b020845b simSplit
exon.355097 chr4 33259897 33259971 Zm00004b020845b 33254840 33264315 Zm00004b020845 Zm00004b020845a,Zm00004b020845b simSplit
exon.355097 chr4 33259897 33259971 Zm00004b020845 33254840 33264315 Zm00004b020845 Zm00004b020845a,Zm00004b020845b simSplit
exon.355098 chr4 33260323 33260475 Zm00004b020845b 33254840 33264315 Zm00004b020845 Zm00004b020845a,Zm00004b020845b simSplit
exon.355098 chr4 33260323 33260475 Zm00004b020845 33254840 33264315 Zm00004b020845 Zm00004b020845a,Zm00004b020845b simSplit
exon.355099 chr4 33261028 33264151 Zm00004b020845b 33254840 33264315 Zm00004b020845 Zm00004b020845a,Zm00004b020845b simSplit
exon.355099 chr4 33261028 33264151 Zm00004b020845 33254840 33264315 Zm00004b020845 Zm00004b020845a,Zm00004b020845b simSplit
exon.355100 chr4 33264247 33264315 Zm00004b020845b 33254840 33264315 Zm00004b020845 Zm00004b020845a,Zm00004b020845b simSplit
exon.355100 chr4 33264247 33264315 Zm00004b020845 33254840 33264315 Zm00004b020845 Zm00004b020845a,Zm00004b020845b simSplit
exon.355415 chr4 33434622 33435044 Zm00004b020849a 33434622 33439889 Zm00004b020849 Zm00004b020849a,Zm00004b020849b simSplit
exon.355415 chr4 33434622 33435044 Zm00004b020849 33434622 33439889 Zm00004b020849 Zm00004b020849a,Zm00004b020849b simSplit
exon.355414 chr4 33435145 33435231 Zm00004b020849a 33434622 33439889 Zm00004b020849 Zm00004b020849a,Zm00004b020849b simSplit
exon.355414 chr4 33435145 33435231 Zm00004b020849 33434622 33439889 Zm00004b020849 Zm00004b020849a,Zm00004b020849b simSplit
exon.355413 chr4 33436539 33436880 Zm00004b020849a 33434622 33439889 Zm00004b020849 Zm00004b020849a,Zm00004b020849b simSplit
exon.355413 chr4 33436539 33436880 Zm00004b020849 33434622 33439889 Zm00004b020849 Zm00004b020849a,Zm00004b020849b simSplit
exon.355412 chr4 33436983 33437138 Zm00004b020849a 33434622 33439889 Zm00004b020849 Zm00004b020849a,Zm00004b020849b simSplit
exon.355412 chr4 33436983 33437138 Zm00004b020849 33434622 33439889 Zm00004b020849 Zm00004b020849a,Zm00004b020849b simSplit
exon.355411 chr4 33437320 33437529 Zm00004b020849a 33434622 33439889 Zm00004b020849 Zm00004b020849a,Zm00004b020849b simSplit
exon.355411 chr4 33437320 33437529 Zm00004b020849 33434622 33439889 Zm00004b020849 Zm00004b020849a,Zm00004b020849b simSplit
exon.355410 chr4 33437652 33437855 Zm00004b020849a 33434622 33439889 Zm00004b020849 Zm00004b020849a,Zm00004b020849b simSplit
exon.355410 chr4 33437652 33437855 Zm00004b020849 33434622 33439889 Zm00004b020849 Zm00004b020849a,Zm00004b020849b simSplit
exon.355409 chr4 33439112 33439594 Zm00004b020849b 33434622 33439889 Zm00004b020849 Zm00004b020849a,Zm00004b020849b simSplit
exon.355409 chr4 33439112 33439594 Zm00004b020849 33434622 33439889 Zm00004b020849 Zm00004b020849a,Zm00004b020849b simSplit
exon.355408 chr4 33439707 33439889 Zm00004b020849b 33434622 33439889 Zm00004b020849 Zm00004b020849a,Zm00004b020849b simSplit
exon.355408 chr4 33439707 33439889 Zm00004b020849 33434622 33439889 Zm00004b020849 Zm00004b020849a,Zm00004b020849b simSplit
exon.355530 chr4 33888558 33889105 Zm00004b020857a 33888558 33892594 Zm00004b020857 Zm00004b020857a,Zm00004b020857b simSplit
exon.355530 chr4 33888558 33889105 Zm00004b020857 33888558 33892594 Zm00004b020857 Zm00004b020857a,Zm00004b020857b simSplit
exon.355529 chr4 33891714 33891872 Zm00004b020857a 33888558 33892594 Zm00004b020857 Zm00004b020857a,Zm00004b020857b simSplit
exon.355529 chr4 33891714 33891872 Zm00004b020857 33888558 33892594 Zm00004b020857 Zm00004b020857a,Zm00004b020857b simSplit
exon.355528 chr4 33891958 33891998 Zm00004b020857b 33888558 33892594 Zm00004b020857 Zm00004b020857a,Zm00004b020857b simSplit
exon.355528 chr4 33891958 33891998 Zm00004b020857 33888558 33892594 Zm00004b020857 Zm00004b020857a,Zm00004b020857b simSplit
exon.355527 chr4 33892295 33892594 Zm00004b020857b 33888558 33892594 Zm00004b020857 Zm00004b020857a,Zm00004b020857b simSplit
exon.355527 chr4 33892295 33892594 Zm00004b020857 33888558 33892594 Zm00004b020857 Zm00004b020857a,Zm00004b020857b simSplit
exon.355666 chr4 34086798 34087340 Zm00004b020861a 34086798 34095522 Zm00004b020861 Zm00004b020861a,Zm00004b020861b simSplit
exon.355666 chr4 34086798 34087340 Zm00004b020861 34086798 34095522 Zm00004b020861 Zm00004b020861a,Zm00004b020861b simSplit
exon.355665 chr4 34087474 34087542 Zm00004b020861a 34086798 34095522 Zm00004b020861 Zm00004b020861a,Zm00004b020861b simSplit
exon.355665 chr4 34087474 34087542 Zm00004b020861 34086798 34095522 Zm00004b020861 Zm00004b020861a,Zm00004b020861b simSplit
exon.355664 chr4 34087691 34087738 Zm00004b020861a 34086798 34095522 Zm00004b020861 Zm00004b020861a,Zm00004b020861b simSplit
exon.355664 chr4 34087691 34087738 Zm00004b020861 34086798 34095522 Zm00004b020861 Zm00004b020861a,Zm00004b020861b simSplit
exon.355663 chr4 34088347 34088424 Zm00004b020861a 34086798 34095522 Zm00004b020861 Zm00004b020861a,Zm00004b020861b simSplit
exon.355663 chr4 34088347 34088424 Zm00004b020861 34086798 34095522 Zm00004b020861 Zm00004b020861a,Zm00004b020861b simSplit
exon.355662 chr4 34088501 34088614 Zm00004b020861a 34086798 34095522 Zm00004b020861 Zm00004b020861a,Zm00004b020861b simSplit
exon.355662 chr4 34088501 34088614 Zm00004b020861 34086798 34095522 Zm00004b020861 Zm00004b020861a,Zm00004b020861b simSplit
exon.355661 chr4 34090422 34090613 Zm00004b020861a 34086798 34095522 Zm00004b020861 Zm00004b020861a,Zm00004b020861b simSplit
exon.355661 chr4 34090422 34090613 Zm00004b020861 34086798 34095522 Zm00004b020861 Zm00004b020861a,Zm00004b020861b simSplit
exon.355660 chr4 34090698 34090822 Zm00004b020861a 34086798 34095522 Zm00004b020861 Zm00004b020861a,Zm00004b020861b simSplit
exon.355660 chr4 34090698 34090822 Zm00004b020861 34086798 34095522 Zm00004b020861 Zm00004b020861a,Zm00004b020861b simSplit
exon.355659 chr4 34090900 34090956 Zm00004b020861a 34086798 34095522 Zm00004b020861 Zm00004b020861a,Zm00004b020861b simSplit
exon.355659 chr4 34090900 34090956 Zm00004b020861 34086798 34095522 Zm00004b020861 Zm00004b020861a,Zm00004b020861b simSplit
exon.355658 chr4 34091409 34091532 Zm00004b020861a 34086798 34095522 Zm00004b020861 Zm00004b020861a,Zm00004b020861b simSplit
exon.355658 chr4 34091409 34091532 Zm00004b020861 34086798 34095522 Zm00004b020861 Zm00004b020861a,Zm00004b020861b simSplit
exon.355657 chr4 34091683 34091748 Zm00004b020861a 34086798 34095522 Zm00004b020861 Zm00004b020861a,Zm00004b020861b simSplit
exon.355657 chr4 34091683 34091748 Zm00004b020861 34086798 34095522 Zm00004b020861 Zm00004b020861a,Zm00004b020861b simSplit
exon.355656 chr4 34091840 34091995 Zm00004b020861a 34086798 34095522 Zm00004b020861 Zm00004b020861a,Zm00004b020861b simSplit
exon.355656 chr4 34091840 34091995 Zm00004b020861 34086798 34095522 Zm00004b020861 Zm00004b020861a,Zm00004b020861b simSplit
exon.355655 chr4 34092172 34092228 Zm00004b020861a 34086798 34095522 Zm00004b020861 Zm00004b020861a,Zm00004b020861b simSplit
exon.355655 chr4 34092172 34092228 Zm00004b020861 34086798 34095522 Zm00004b020861 Zm00004b020861a,Zm00004b020861b simSplit
exon.355654 chr4 34092813 34092857 Zm00004b020861a 34086798 34095522 Zm00004b020861 Zm00004b020861a,Zm00004b020861b simSplit
exon.355654 chr4 34092813 34092857 Zm00004b020861 34086798 34095522 Zm00004b020861 Zm00004b020861a,Zm00004b020861b simSplit
exon.355653 chr4 34093011 34093103 Zm00004b020861a 34086798 34095522 Zm00004b020861 Zm00004b020861a,Zm00004b020861b simSplit
exon.355653 chr4 34093011 34093103 Zm00004b020861 34086798 34095522 Zm00004b020861 Zm00004b020861a,Zm00004b020861b simSplit
exon.355652 chr4 34093205 34093280 Zm00004b020861a 34086798 34095522 Zm00004b020861 Zm00004b020861a,Zm00004b020861b simSplit
exon.355652 chr4 34093205 34093280 Zm00004b020861 34086798 34095522 Zm00004b020861 Zm00004b020861a,Zm00004b020861b simSplit
exon.355651 chr4 34093756 34093894 Zm00004b020861a 34086798 34095522 Zm00004b020861 Zm00004b020861a,Zm00004b020861b simSplit
exon.355651 chr4 34093756 34093894 Zm00004b020861 34086798 34095522 Zm00004b020861 Zm00004b020861a,Zm00004b020861b simSplit
exon.355650 chr4 34094287 34094350 Zm00004b020861a 34086798 34095522 Zm00004b020861 Zm00004b020861a,Zm00004b020861b simSplit
exon.355650 chr4 34094287 34094350 Zm00004b020861 34086798 34095522 Zm00004b020861 Zm00004b020861a,Zm00004b020861b simSplit
exon.355649 chr4 34094622 34094653 Zm00004b020861b 34086798 34095522 Zm00004b020861 Zm00004b020861a,Zm00004b020861b simSplit
exon.355649 chr4 34094622 34094653 Zm00004b020861 34086798 34095522 Zm00004b020861 Zm00004b020861a,Zm00004b020861b simSplit
exon.355648 chr4 34094723 34094801 Zm00004b020861b 34086798 34095522 Zm00004b020861 Zm00004b020861a,Zm00004b020861b simSplit
exon.355648 chr4 34094723 34094801 Zm00004b020861 34086798 34095522 Zm00004b020861 Zm00004b020861a,Zm00004b020861b simSplit
exon.355647 chr4 34095268 34095522 Zm00004b020861b 34086798 34095522 Zm00004b020861 Zm00004b020861a,Zm00004b020861b simSplit
exon.355647 chr4 34095268 34095522 Zm00004b020861 34086798 34095522 Zm00004b020861 Zm00004b020861a,Zm00004b020861b simSplit
exon.355857 chr4 34635094 34635507 Zm00004b020869a 34635094 34639006 Zm00004b020869 Zm00004b020869a,Zm00004b020869b simSplit
exon.355857 chr4 34635094 34635507 Zm00004b020869 34635094 34639006 Zm00004b020869 Zm00004b020869a,Zm00004b020869b simSplit
exon.355858 chr4 34635635 34635918 Zm00004b020869a 34635094 34639006 Zm00004b020869 Zm00004b020869a,Zm00004b020869b simSplit
exon.355858 chr4 34635635 34635918 Zm00004b020869 34635094 34639006 Zm00004b020869 Zm00004b020869a,Zm00004b020869b simSplit
exon.355859 chr4 34636067 34636202 Zm00004b020869a 34635094 34639006 Zm00004b020869 Zm00004b020869a,Zm00004b020869b simSplit
exon.355859 chr4 34636067 34636202 Zm00004b020869 34635094 34639006 Zm00004b020869 Zm00004b020869a,Zm00004b020869b simSplit
exon.355860 chr4 34636387 34636492 Zm00004b020869a 34635094 34639006 Zm00004b020869 Zm00004b020869a,Zm00004b020869b simSplit
exon.355860 chr4 34636387 34636492 Zm00004b020869 34635094 34639006 Zm00004b020869 Zm00004b020869a,Zm00004b020869b simSplit
exon.355861 chr4 34636671 34636753 Zm00004b020869b 34635094 34639006 Zm00004b020869 Zm00004b020869a,Zm00004b020869b simSplit
exon.355861 chr4 34636671 34636753 Zm00004b020869 34635094 34639006 Zm00004b020869 Zm00004b020869a,Zm00004b020869b simSplit
exon.355862 chr4 34637557 34637702 Zm00004b020869b 34635094 34639006 Zm00004b020869 Zm00004b020869a,Zm00004b020869b simSplit
exon.355862 chr4 34637557 34637702 Zm00004b020869 34635094 34639006 Zm00004b020869 Zm00004b020869a,Zm00004b020869b simSplit
exon.355863 chr4 34637916 34638021 Zm00004b020869b 34635094 34639006 Zm00004b020869 Zm00004b020869a,Zm00004b020869b simSplit
exon.355863 chr4 34637916 34638021 Zm00004b020869 34635094 34639006 Zm00004b020869 Zm00004b020869a,Zm00004b020869b simSplit
exon.355864 chr4 34638370 34638429 Zm00004b020869b 34635094 34639006 Zm00004b020869 Zm00004b020869a,Zm00004b020869b simSplit
exon.355864 chr4 34638370 34638429 Zm00004b020869 34635094 34639006 Zm00004b020869 Zm00004b020869a,Zm00004b020869b simSplit
exon.355865 chr4 34638675 34639006 Zm00004b020869b 34635094 34639006 Zm00004b020869 Zm00004b020869a,Zm00004b020869b simSplit
exon.355865 chr4 34638675 34639006 Zm00004b020869 34635094 34639006 Zm00004b020869 Zm00004b020869a,Zm00004b020869b simSplit
exon.355879 chr4 34719130 34719515 Zm00004b020870a 34719130 34723974 Zm00004b020870 Zm00004b020870a,Zm00004b020870b simSplit
exon.355879 chr4 34719130 34719515 Zm00004b020870 34719130 34723974 Zm00004b020870 Zm00004b020870a,Zm00004b020870b simSplit
exon.355880 chr4 34722403 34722614 Zm00004b020870a 34719130 34723974 Zm00004b020870 Zm00004b020870a,Zm00004b020870b simSplit
exon.355880 chr4 34722403 34722614 Zm00004b020870 34719130 34723974 Zm00004b020870 Zm00004b020870a,Zm00004b020870b simSplit
exon.355881 chr4 34722692 34722784 Zm00004b020870a 34719130 34723974 Zm00004b020870 Zm00004b020870a,Zm00004b020870b simSplit
exon.355881 chr4 34722692 34722784 Zm00004b020870 34719130 34723974 Zm00004b020870 Zm00004b020870a,Zm00004b020870b simSplit
exon.355882 chr4 34722867 34722977 Zm00004b020870b 34719130 34723974 Zm00004b020870 Zm00004b020870a,Zm00004b020870b simSplit
exon.355882 chr4 34722867 34722977 Zm00004b020870 34719130 34723974 Zm00004b020870 Zm00004b020870a,Zm00004b020870b simSplit
exon.355883 chr4 34723423 34723974 Zm00004b020870b 34719130 34723974 Zm00004b020870 Zm00004b020870a,Zm00004b020870b simSplit
exon.355883 chr4 34723423 34723974 Zm00004b020870 34719130 34723974 Zm00004b020870 Zm00004b020870a,Zm00004b020870b simSplit
exon.356173 chr4 35880156 35880163 Zm00004b020894a 35880156 35883399 Zm00004b020894 Zm00004b020894a,Zm00004b020894b simSplit
exon.356173 chr4 35880156 35880163 Zm00004b020894 35880156 35883399 Zm00004b020894 Zm00004b020894a,Zm00004b020894b simSplit
exon.356172 chr4 35880543 35880610 Zm00004b020894a 35880156 35883399 Zm00004b020894 Zm00004b020894a,Zm00004b020894b simSplit
exon.356172 chr4 35880543 35880610 Zm00004b020894 35880156 35883399 Zm00004b020894 Zm00004b020894a,Zm00004b020894b simSplit
exon.356171 chr4 35880986 35881123 Zm00004b020894a 35880156 35883399 Zm00004b020894 Zm00004b020894a,Zm00004b020894b simSplit
exon.356171 chr4 35880986 35881123 Zm00004b020894 35880156 35883399 Zm00004b020894 Zm00004b020894a,Zm00004b020894b simSplit
exon.356170 chr4 35881249 35881350 Zm00004b020894a 35880156 35883399 Zm00004b020894 Zm00004b020894a,Zm00004b020894b simSplit
exon.356170 chr4 35881249 35881350 Zm00004b020894 35880156 35883399 Zm00004b020894 Zm00004b020894a,Zm00004b020894b simSplit
exon.356169 chr4 35881663 35881723 Zm00004b020894a 35880156 35883399 Zm00004b020894 Zm00004b020894a,Zm00004b020894b simSplit
exon.356169 chr4 35881663 35881723 Zm00004b020894 35880156 35883399 Zm00004b020894 Zm00004b020894a,Zm00004b020894b simSplit
exon.356168 chr4 35882396 35882465 Zm00004b020894a 35880156 35883399 Zm00004b020894 Zm00004b020894a,Zm00004b020894b simSplit
exon.356168 chr4 35882396 35882465 Zm00004b020894 35880156 35883399 Zm00004b020894 Zm00004b020894a,Zm00004b020894b simSplit
exon.356167 chr4 35883041 35883079 Zm00004b020894a 35880156 35883399 Zm00004b020894 Zm00004b020894a,Zm00004b020894b simSplit
exon.356167 chr4 35883041 35883079 Zm00004b020894 35880156 35883399 Zm00004b020894 Zm00004b020894a,Zm00004b020894b simSplit
exon.356166 chr4 35883322 35883399 Zm00004b020894b 35880156 35883399 Zm00004b020894 Zm00004b020894a,Zm00004b020894b simSplit
exon.356166 chr4 35883322 35883399 Zm00004b020894 35880156 35883399 Zm00004b020894 Zm00004b020894a,Zm00004b020894b simSplit
exon.356258 chr4 36085411 36085774 Zm00004b020900a 36085411 36088054 Zm00004b020900 Zm00004b020900a,Zm00004b020900b simSplit
exon.356258 chr4 36085411 36085774 Zm00004b020900 36085411 36088054 Zm00004b020900 Zm00004b020900a,Zm00004b020900b simSplit
exon.356259 chr4 36086675 36086758 Zm00004b020900b 36085411 36088054 Zm00004b020900 Zm00004b020900a,Zm00004b020900b simSplit
exon.356259 chr4 36086675 36086758 Zm00004b020900 36085411 36088054 Zm00004b020900 Zm00004b020900a,Zm00004b020900b simSplit
exon.356260 chr4 36086853 36086930 Zm00004b020900b 36085411 36088054 Zm00004b020900 Zm00004b020900a,Zm00004b020900b simSplit
exon.356260 chr4 36086853 36086930 Zm00004b020900 36085411 36088054 Zm00004b020900 Zm00004b020900a,Zm00004b020900b simSplit
exon.356261 chr4 36087026 36087188 Zm00004b020900b 36085411 36088054 Zm00004b020900 Zm00004b020900a,Zm00004b020900b simSplit
exon.356261 chr4 36087026 36087188 Zm00004b020900 36085411 36088054 Zm00004b020900 Zm00004b020900a,Zm00004b020900b simSplit
exon.356262 chr4 36087320 36088054 Zm00004b020900b 36085411 36088054 Zm00004b020900 Zm00004b020900a,Zm00004b020900b simSplit
exon.356262 chr4 36087320 36088054 Zm00004b020900 36085411 36088054 Zm00004b020900 Zm00004b020900a,Zm00004b020900b simSplit
exon.356395 chr4 36485849 36486429 Zm00004b020909a 36485849 36491953 Zm00004b020909 Zm00004b020909a,Zm00004b020909b simSplit
exon.356395 chr4 36485849 36486429 Zm00004b020909 36485849 36491953 Zm00004b020909 Zm00004b020909a,Zm00004b020909b simSplit
exon.356396 chr4 36486537 36486655 Zm00004b020909a 36485849 36491953 Zm00004b020909 Zm00004b020909a,Zm00004b020909b simSplit
exon.356396 chr4 36486537 36486655 Zm00004b020909 36485849 36491953 Zm00004b020909 Zm00004b020909a,Zm00004b020909b simSplit
exon.356397 chr4 36487032 36487188 Zm00004b020909a 36485849 36491953 Zm00004b020909 Zm00004b020909a,Zm00004b020909b simSplit
exon.356397 chr4 36487032 36487188 Zm00004b020909 36485849 36491953 Zm00004b020909 Zm00004b020909a,Zm00004b020909b simSplit
exon.356398 chr4 36487258 36487396 Zm00004b020909a 36485849 36491953 Zm00004b020909 Zm00004b020909a,Zm00004b020909b simSplit
exon.356398 chr4 36487258 36487396 Zm00004b020909 36485849 36491953 Zm00004b020909 Zm00004b020909a,Zm00004b020909b simSplit
exon.356399 chr4 36487601 36487694 Zm00004b020909a 36485849 36491953 Zm00004b020909 Zm00004b020909a,Zm00004b020909b simSplit
exon.356399 chr4 36487601 36487694 Zm00004b020909 36485849 36491953 Zm00004b020909 Zm00004b020909a,Zm00004b020909b simSplit
exon.356400 chr4 36487791 36487922 Zm00004b020909a 36485849 36491953 Zm00004b020909 Zm00004b020909a,Zm00004b020909b simSplit
exon.356400 chr4 36487791 36487922 Zm00004b020909 36485849 36491953 Zm00004b020909 Zm00004b020909a,Zm00004b020909b simSplit
exon.356401 chr4 36488066 36488166 Zm00004b020909a 36485849 36491953 Zm00004b020909 Zm00004b020909a,Zm00004b020909b simSplit
exon.356401 chr4 36488066 36488166 Zm00004b020909 36485849 36491953 Zm00004b020909 Zm00004b020909a,Zm00004b020909b simSplit
exon.356402 chr4 36488273 36488386 Zm00004b020909a 36485849 36491953 Zm00004b020909 Zm00004b020909a,Zm00004b020909b simSplit
exon.356402 chr4 36488273 36488386 Zm00004b020909 36485849 36491953 Zm00004b020909 Zm00004b020909a,Zm00004b020909b simSplit
exon.356403 chr4 36488633 36488850 Zm00004b020909a 36485849 36491953 Zm00004b020909 Zm00004b020909a,Zm00004b020909b simSplit
exon.356403 chr4 36488633 36488850 Zm00004b020909 36485849 36491953 Zm00004b020909 Zm00004b020909a,Zm00004b020909b simSplit
exon.356404 chr4 36489296 36489354 Zm00004b020909a 36485849 36491953 Zm00004b020909 Zm00004b020909a,Zm00004b020909b simSplit
exon.356404 chr4 36489296 36489354 Zm00004b020909 36485849 36491953 Zm00004b020909 Zm00004b020909a,Zm00004b020909b simSplit
exon.356405 chr4 36489425 36489610 Zm00004b020909b 36485849 36491953 Zm00004b020909 Zm00004b020909a,Zm00004b020909b simSplit
exon.356405 chr4 36489425 36489610 Zm00004b020909 36485849 36491953 Zm00004b020909 Zm00004b020909a,Zm00004b020909b simSplit
exon.356406 chr4 36489703 36489826 Zm00004b020909b 36485849 36491953 Zm00004b020909 Zm00004b020909a,Zm00004b020909b simSplit
exon.356406 chr4 36489703 36489826 Zm00004b020909 36485849 36491953 Zm00004b020909 Zm00004b020909a,Zm00004b020909b simSplit
exon.356407 chr4 36489932 36489987 Zm00004b020909b 36485849 36491953 Zm00004b020909 Zm00004b020909a,Zm00004b020909b simSplit
exon.356407 chr4 36489932 36489987 Zm00004b020909 36485849 36491953 Zm00004b020909 Zm00004b020909a,Zm00004b020909b simSplit
exon.356408 chr4 36490635 36490720 Zm00004b020909b 36485849 36491953 Zm00004b020909 Zm00004b020909a,Zm00004b020909b simSplit
exon.356408 chr4 36490635 36490720 Zm00004b020909 36485849 36491953 Zm00004b020909 Zm00004b020909a,Zm00004b020909b simSplit
exon.356409 chr4 36491039 36491212 Zm00004b020909b 36485849 36491953 Zm00004b020909 Zm00004b020909a,Zm00004b020909b simSplit
exon.356409 chr4 36491039 36491212 Zm00004b020909 36485849 36491953 Zm00004b020909 Zm00004b020909a,Zm00004b020909b simSplit
exon.356410 chr4 36491333 36491953 Zm00004b020909b 36485849 36491953 Zm00004b020909 Zm00004b020909a,Zm00004b020909b simSplit
exon.356410 chr4 36491333 36491953 Zm00004b020909 36485849 36491953 Zm00004b020909 Zm00004b020909a,Zm00004b020909b simSplit
exon.356902 chr4 37680328 37680420 Zm00004b020932a 37680328 37684956 Zm00004b020932 Zm00004b020932a,Zm00004b020932b simSplit
exon.356902 chr4 37680328 37680420 Zm00004b020932 37680328 37684956 Zm00004b020932 Zm00004b020932a,Zm00004b020932b simSplit
exon.356901 chr4 37682191 37682304 Zm00004b020932a 37680328 37684956 Zm00004b020932 Zm00004b020932a,Zm00004b020932b simSplit
exon.356901 chr4 37682191 37682304 Zm00004b020932 37680328 37684956 Zm00004b020932 Zm00004b020932a,Zm00004b020932b simSplit
exon.356900 chr4 37682411 37682499 Zm00004b020932a 37680328 37684956 Zm00004b020932 Zm00004b020932a,Zm00004b020932b simSplit
exon.356900 chr4 37682411 37682499 Zm00004b020932 37680328 37684956 Zm00004b020932 Zm00004b020932a,Zm00004b020932b simSplit
exon.356899 chr4 37682654 37682785 Zm00004b020932a 37680328 37684956 Zm00004b020932 Zm00004b020932a,Zm00004b020932b simSplit
exon.356899 chr4 37682654 37682785 Zm00004b020932 37680328 37684956 Zm00004b020932 Zm00004b020932a,Zm00004b020932b simSplit
exon.356898 chr4 37682963 37683023 Zm00004b020932a 37680328 37684956 Zm00004b020932 Zm00004b020932a,Zm00004b020932b simSplit
exon.356898 chr4 37682963 37683023 Zm00004b020932 37680328 37684956 Zm00004b020932 Zm00004b020932a,Zm00004b020932b simSplit
exon.356897 chr4 37683237 37683381 Zm00004b020932a 37680328 37684956 Zm00004b020932 Zm00004b020932a,Zm00004b020932b simSplit
exon.356897 chr4 37683237 37683381 Zm00004b020932 37680328 37684956 Zm00004b020932 Zm00004b020932a,Zm00004b020932b simSplit
exon.356896 chr4 37684676 37684956 Zm00004b020932b 37680328 37684956 Zm00004b020932 Zm00004b020932a,Zm00004b020932b simSplit
exon.356896 chr4 37684676 37684956 Zm00004b020932 37680328 37684956 Zm00004b020932 Zm00004b020932a,Zm00004b020932b simSplit
exon.357412 chr4 38618066 38618413 Zm00004b020957a 38618066 38622636 Zm00004b020957 Zm00004b020957a,Zm00004b020957b simSplit
exon.357412 chr4 38618066 38618413 Zm00004b020957 38618066 38622636 Zm00004b020957 Zm00004b020957a,Zm00004b020957b simSplit
exon.357413 chr4 38619410 38619949 Zm00004b020957a 38618066 38622636 Zm00004b020957 Zm00004b020957a,Zm00004b020957b simSplit
exon.357413 chr4 38619410 38619949 Zm00004b020957 38618066 38622636 Zm00004b020957 Zm00004b020957a,Zm00004b020957b simSplit
exon.357414 chr4 38620154 38620323 Zm00004b020957b 38618066 38622636 Zm00004b020957 Zm00004b020957a,Zm00004b020957b simSplit
exon.357414 chr4 38620154 38620323 Zm00004b020957 38618066 38622636 Zm00004b020957 Zm00004b020957a,Zm00004b020957b simSplit
exon.357415 chr4 38620413 38620493 Zm00004b020957b 38618066 38622636 Zm00004b020957 Zm00004b020957a,Zm00004b020957b simSplit
exon.357415 chr4 38620413 38620493 Zm00004b020957 38618066 38622636 Zm00004b020957 Zm00004b020957a,Zm00004b020957b simSplit
exon.357416 chr4 38620590 38620665 Zm00004b020957b 38618066 38622636 Zm00004b020957 Zm00004b020957a,Zm00004b020957b simSplit
exon.357416 chr4 38620590 38620665 Zm00004b020957 38618066 38622636 Zm00004b020957 Zm00004b020957a,Zm00004b020957b simSplit
exon.357417 chr4 38620755 38620844 Zm00004b020957b 38618066 38622636 Zm00004b020957 Zm00004b020957a,Zm00004b020957b simSplit
exon.357417 chr4 38620755 38620844 Zm00004b020957 38618066 38622636 Zm00004b020957 Zm00004b020957a,Zm00004b020957b simSplit
exon.357418 chr4 38622001 38622636 Zm00004b020957b 38618066 38622636 Zm00004b020957 Zm00004b020957a,Zm00004b020957b simSplit
exon.357418 chr4 38622001 38622636 Zm00004b020957 38618066 38622636 Zm00004b020957 Zm00004b020957a,Zm00004b020957b simSplit
exon.357508 chr4 39003992 39004347 Zm00004b020964a 39003992 39005718 Zm00004b020964 Zm00004b020964a,Zm00004b020964b simSplit
exon.357508 chr4 39003992 39004347 Zm00004b020964 39003992 39005718 Zm00004b020964 Zm00004b020964a,Zm00004b020964b simSplit
exon.357509 chr4 39004416 39004491 Zm00004b020964b 39003992 39005718 Zm00004b020964 Zm00004b020964a,Zm00004b020964b simSplit
exon.357509 chr4 39004416 39004491 Zm00004b020964 39003992 39005718 Zm00004b020964 Zm00004b020964a,Zm00004b020964b simSplit
exon.357510 chr4 39004840 39004952 Zm00004b020964b 39003992 39005718 Zm00004b020964 Zm00004b020964a,Zm00004b020964b simSplit
exon.357510 chr4 39004840 39004952 Zm00004b020964 39003992 39005718 Zm00004b020964 Zm00004b020964a,Zm00004b020964b simSplit
exon.357511 chr4 39005274 39005718 Zm00004b020964b 39003992 39005718 Zm00004b020964 Zm00004b020964a,Zm00004b020964b simSplit
exon.357511 chr4 39005274 39005718 Zm00004b020964 39003992 39005718 Zm00004b020964 Zm00004b020964a,Zm00004b020964b simSplit
exon.357524 chr4 39029353 39030393 Zm00004b020965a 39029353 39031418 Zm00004b020965 Zm00004b020965a,Zm00004b020965b simSplit
exon.357524 chr4 39029353 39030393 Zm00004b020965 39029353 39031418 Zm00004b020965 Zm00004b020965a,Zm00004b020965b simSplit
exon.357523 chr4 39030415 39030534 Zm00004b020965b 39029353 39031418 Zm00004b020965 Zm00004b020965a,Zm00004b020965b simSplit
exon.357523 chr4 39030415 39030534 Zm00004b020965 39029353 39031418 Zm00004b020965 Zm00004b020965a,Zm00004b020965b simSplit
exon.357522 chr4 39030696 39030766 Zm00004b020965b 39029353 39031418 Zm00004b020965 Zm00004b020965a,Zm00004b020965b simSplit
exon.357522 chr4 39030696 39030766 Zm00004b020965 39029353 39031418 Zm00004b020965 Zm00004b020965a,Zm00004b020965b simSplit
exon.357521 chr4 39030918 39031019 Zm00004b020965b 39029353 39031418 Zm00004b020965 Zm00004b020965a,Zm00004b020965b simSplit
exon.357521 chr4 39030918 39031019 Zm00004b020965 39029353 39031418 Zm00004b020965 Zm00004b020965a,Zm00004b020965b simSplit
exon.357520 chr4 39031340 39031418 Zm00004b020965b 39029353 39031418 Zm00004b020965 Zm00004b020965a,Zm00004b020965b simSplit
exon.357520 chr4 39031340 39031418 Zm00004b020965 39029353 39031418 Zm00004b020965 Zm00004b020965a,Zm00004b020965b simSplit
exon.357694 chr4 39473977 39474387 Zm00004b020974a 39473977 39479154 Zm00004b020974 Zm00004b020974a,Zm00004b020974b simSplit
exon.357694 chr4 39473977 39474387 Zm00004b020974 39473977 39479154 Zm00004b020974 Zm00004b020974a,Zm00004b020974b simSplit
exon.357695 chr4 39474480 39474624 Zm00004b020974a 39473977 39479154 Zm00004b020974 Zm00004b020974a,Zm00004b020974b simSplit
exon.357695 chr4 39474480 39474624 Zm00004b020974 39473977 39479154 Zm00004b020974 Zm00004b020974a,Zm00004b020974b simSplit
exon.357696 chr4 39475087 39475205 Zm00004b020974a 39473977 39479154 Zm00004b020974 Zm00004b020974a,Zm00004b020974b simSplit
exon.357696 chr4 39475087 39475205 Zm00004b020974 39473977 39479154 Zm00004b020974 Zm00004b020974a,Zm00004b020974b simSplit
exon.357697 chr4 39477032 39477240 Zm00004b020974a 39473977 39479154 Zm00004b020974 Zm00004b020974a,Zm00004b020974b simSplit
exon.357697 chr4 39477032 39477240 Zm00004b020974 39473977 39479154 Zm00004b020974 Zm00004b020974a,Zm00004b020974b simSplit
exon.357698 chr4 39477328 39477583 Zm00004b020974a 39473977 39479154 Zm00004b020974 Zm00004b020974a,Zm00004b020974b simSplit
exon.357698 chr4 39477328 39477583 Zm00004b020974 39473977 39479154 Zm00004b020974 Zm00004b020974a,Zm00004b020974b simSplit
exon.357699 chr4 39477882 39477970 Zm00004b020974a 39473977 39479154 Zm00004b020974 Zm00004b020974a,Zm00004b020974b simSplit
exon.357699 chr4 39477882 39477970 Zm00004b020974 39473977 39479154 Zm00004b020974 Zm00004b020974a,Zm00004b020974b simSplit
exon.357700 chr4 39478079 39478261 Zm00004b020974b 39473977 39479154 Zm00004b020974 Zm00004b020974a,Zm00004b020974b simSplit
exon.357700 chr4 39478079 39478261 Zm00004b020974 39473977 39479154 Zm00004b020974 Zm00004b020974a,Zm00004b020974b simSplit
exon.357701 chr4 39478338 39478423 Zm00004b020974b 39473977 39479154 Zm00004b020974 Zm00004b020974a,Zm00004b020974b simSplit
exon.357701 chr4 39478338 39478423 Zm00004b020974 39473977 39479154 Zm00004b020974 Zm00004b020974a,Zm00004b020974b simSplit
exon.357702 chr4 39478505 39478589 Zm00004b020974b 39473977 39479154 Zm00004b020974 Zm00004b020974a,Zm00004b020974b simSplit
exon.357702 chr4 39478505 39478589 Zm00004b020974 39473977 39479154 Zm00004b020974 Zm00004b020974a,Zm00004b020974b simSplit
exon.357703 chr4 39478672 39479154 Zm00004b020974b 39473977 39479154 Zm00004b020974 Zm00004b020974a,Zm00004b020974b simSplit
exon.357703 chr4 39478672 39479154 Zm00004b020974 39473977 39479154 Zm00004b020974 Zm00004b020974a,Zm00004b020974b simSplit
exon.358552 chr4 40865332 40866036 Zm00004b021004a 40865332 40868102 Zm00004b021004 Zm00004b021004a,Zm00004b021004b simSplit
exon.358552 chr4 40865332 40866036 Zm00004b021004 40865332 40868102 Zm00004b021004 Zm00004b021004a,Zm00004b021004b simSplit
exon.358551 chr4 40866151 40866321 Zm00004b021004a 40865332 40868102 Zm00004b021004 Zm00004b021004a,Zm00004b021004b simSplit
exon.358551 chr4 40866151 40866321 Zm00004b021004 40865332 40868102 Zm00004b021004 Zm00004b021004a,Zm00004b021004b simSplit
exon.358550 chr4 40866432 40866573 Zm00004b021004a 40865332 40868102 Zm00004b021004 Zm00004b021004a,Zm00004b021004b simSplit
exon.358550 chr4 40866432 40866573 Zm00004b021004 40865332 40868102 Zm00004b021004 Zm00004b021004a,Zm00004b021004b simSplit
exon.358549 chr4 40866670 40866883 Zm00004b021004a 40865332 40868102 Zm00004b021004 Zm00004b021004a,Zm00004b021004b simSplit
exon.358549 chr4 40866670 40866883 Zm00004b021004 40865332 40868102 Zm00004b021004 Zm00004b021004a,Zm00004b021004b simSplit
exon.358548 chr4 40866984 40867077 Zm00004b021004a 40865332 40868102 Zm00004b021004 Zm00004b021004a,Zm00004b021004b simSplit
exon.358548 chr4 40866984 40867077 Zm00004b021004 40865332 40868102 Zm00004b021004 Zm00004b021004a,Zm00004b021004b simSplit
exon.358547 chr4 40867187 40867256 Zm00004b021004b 40865332 40868102 Zm00004b021004 Zm00004b021004a,Zm00004b021004b simSplit
exon.358547 chr4 40867187 40867256 Zm00004b021004 40865332 40868102 Zm00004b021004 Zm00004b021004a,Zm00004b021004b simSplit
exon.358546 chr4 40867420 40867555 Zm00004b021004b 40865332 40868102 Zm00004b021004 Zm00004b021004a,Zm00004b021004b simSplit
exon.358546 chr4 40867420 40867555 Zm00004b021004 40865332 40868102 Zm00004b021004 Zm00004b021004a,Zm00004b021004b simSplit
exon.358545 chr4 40867707 40868102 Zm00004b021004b 40865332 40868102 Zm00004b021004 Zm00004b021004a,Zm00004b021004b simSplit
exon.358545 chr4 40867707 40868102 Zm00004b021004 40865332 40868102 Zm00004b021004 Zm00004b021004a,Zm00004b021004b simSplit
exon.358754 chr4 41357087 41357705 Zm00004b021017a 41357087 41361573 Zm00004b021017 Zm00004b021017a,Zm00004b021017b simSplit
exon.358754 chr4 41357087 41357705 Zm00004b021017 41357087 41361573 Zm00004b021017 Zm00004b021017a,Zm00004b021017b simSplit
exon.358755 chr4 41357794 41357867 Zm00004b021017a 41357087 41361573 Zm00004b021017 Zm00004b021017a,Zm00004b021017b simSplit
exon.358755 chr4 41357794 41357867 Zm00004b021017 41357087 41361573 Zm00004b021017 Zm00004b021017a,Zm00004b021017b simSplit
exon.358756 chr4 41357961 41358455 Zm00004b021017a 41357087 41361573 Zm00004b021017 Zm00004b021017a,Zm00004b021017b simSplit
exon.358756 chr4 41357961 41358455 Zm00004b021017 41357087 41361573 Zm00004b021017 Zm00004b021017a,Zm00004b021017b simSplit
exon.358757 chr4 41359215 41359679 Zm00004b021017b 41357087 41361573 Zm00004b021017 Zm00004b021017a,Zm00004b021017b simSplit
exon.358757 chr4 41359215 41359679 Zm00004b021017 41357087 41361573 Zm00004b021017 Zm00004b021017a,Zm00004b021017b simSplit
exon.358758 chr4 41359759 41359971 Zm00004b021017b 41357087 41361573 Zm00004b021017 Zm00004b021017a,Zm00004b021017b simSplit
exon.358758 chr4 41359759 41359971 Zm00004b021017 41357087 41361573 Zm00004b021017 Zm00004b021017a,Zm00004b021017b simSplit
exon.358759 chr4 41360140 41361573 Zm00004b021017b 41357087 41361573 Zm00004b021017 Zm00004b021017a,Zm00004b021017b simSplit
exon.358759 chr4 41360140 41361573 Zm00004b021017 41357087 41361573 Zm00004b021017 Zm00004b021017a,Zm00004b021017b simSplit
exon.359022 chr4 42240112 42240141 Zm00004b021031a 42240112 42244661 Zm00004b021031 Zm00004b021031a,Zm00004b021031b simSplit
exon.359022 chr4 42240112 42240141 Zm00004b021031 42240112 42244661 Zm00004b021031 Zm00004b021031a,Zm00004b021031b simSplit
exon.359023 chr4 42242915 42243164 Zm00004b021031a 42240112 42244661 Zm00004b021031 Zm00004b021031a,Zm00004b021031b simSplit
exon.359023 chr4 42242915 42243164 Zm00004b021031 42240112 42244661 Zm00004b021031 Zm00004b021031a,Zm00004b021031b simSplit
exon.359024 chr4 42243240 42243397 Zm00004b021031a 42240112 42244661 Zm00004b021031 Zm00004b021031a,Zm00004b021031b simSplit
exon.359024 chr4 42243240 42243397 Zm00004b021031 42240112 42244661 Zm00004b021031 Zm00004b021031a,Zm00004b021031b simSplit
exon.359025 chr4 42243923 42244103 Zm00004b021031a 42240112 42244661 Zm00004b021031 Zm00004b021031a,Zm00004b021031b simSplit
exon.359025 chr4 42243923 42244103 Zm00004b021031 42240112 42244661 Zm00004b021031 Zm00004b021031a,Zm00004b021031b simSplit
exon.359026 chr4 42244199 42244276 Zm00004b021031b 42240112 42244661 Zm00004b021031 Zm00004b021031a,Zm00004b021031b simSplit
exon.359026 chr4 42244199 42244276 Zm00004b021031 42240112 42244661 Zm00004b021031 Zm00004b021031a,Zm00004b021031b simSplit
exon.359027 chr4 42244504 42244661 Zm00004b021031b 42240112 42244661 Zm00004b021031 Zm00004b021031a,Zm00004b021031b simSplit
exon.359027 chr4 42244504 42244661 Zm00004b021031 42240112 42244661 Zm00004b021031 Zm00004b021031a,Zm00004b021031b simSplit
exon.359134 chr4 42645467 42646045 Zm00004b021036a 42645467 42654242 Zm00004b021036 Zm00004b021036a,Zm00004b021036b simSplit
exon.359134 chr4 42645467 42646045 Zm00004b021036 42645467 42654242 Zm00004b021036 Zm00004b021036a,Zm00004b021036b simSplit
exon.359135 chr4 42646240 42646281 Zm00004b021036a 42645467 42654242 Zm00004b021036 Zm00004b021036a,Zm00004b021036b simSplit
exon.359135 chr4 42646240 42646281 Zm00004b021036 42645467 42654242 Zm00004b021036 Zm00004b021036a,Zm00004b021036b simSplit
exon.359136 chr4 42646377 42646478 Zm00004b021036a 42645467 42654242 Zm00004b021036 Zm00004b021036a,Zm00004b021036b simSplit
exon.359136 chr4 42646377 42646478 Zm00004b021036 42645467 42654242 Zm00004b021036 Zm00004b021036a,Zm00004b021036b simSplit
exon.359137 chr4 42646600 42646692 Zm00004b021036b 42645467 42654242 Zm00004b021036 Zm00004b021036a,Zm00004b021036b simSplit
exon.359137 chr4 42646600 42646692 Zm00004b021036 42645467 42654242 Zm00004b021036 Zm00004b021036a,Zm00004b021036b simSplit
exon.359138 chr4 42647016 42647168 Zm00004b021036b 42645467 42654242 Zm00004b021036 Zm00004b021036a,Zm00004b021036b simSplit
exon.359138 chr4 42647016 42647168 Zm00004b021036 42645467 42654242 Zm00004b021036 Zm00004b021036a,Zm00004b021036b simSplit
exon.359139 chr4 42647625 42647701 Zm00004b021036b 42645467 42654242 Zm00004b021036 Zm00004b021036a,Zm00004b021036b simSplit
exon.359139 chr4 42647625 42647701 Zm00004b021036 42645467 42654242 Zm00004b021036 Zm00004b021036a,Zm00004b021036b simSplit
exon.359140 chr4 42647949 42648090 Zm00004b021036b 42645467 42654242 Zm00004b021036 Zm00004b021036a,Zm00004b021036b simSplit
exon.359140 chr4 42647949 42648090 Zm00004b021036 42645467 42654242 Zm00004b021036 Zm00004b021036a,Zm00004b021036b simSplit
exon.359141 chr4 42648182 42648289 Zm00004b021036b 42645467 42654242 Zm00004b021036 Zm00004b021036a,Zm00004b021036b simSplit
exon.359141 chr4 42648182 42648289 Zm00004b021036 42645467 42654242 Zm00004b021036 Zm00004b021036a,Zm00004b021036b simSplit
exon.359142 chr4 42648408 42648493 Zm00004b021036b 42645467 42654242 Zm00004b021036 Zm00004b021036a,Zm00004b021036b simSplit
exon.359142 chr4 42648408 42648493 Zm00004b021036 42645467 42654242 Zm00004b021036 Zm00004b021036a,Zm00004b021036b simSplit
exon.359143 chr4 42648764 42648835 Zm00004b021036b 42645467 42654242 Zm00004b021036 Zm00004b021036a,Zm00004b021036b simSplit
exon.359143 chr4 42648764 42648835 Zm00004b021036 42645467 42654242 Zm00004b021036 Zm00004b021036a,Zm00004b021036b simSplit
exon.359144 chr4 42650751 42650837 Zm00004b021036b 42645467 42654242 Zm00004b021036 Zm00004b021036a,Zm00004b021036b simSplit
exon.359144 chr4 42650751 42650837 Zm00004b021036 42645467 42654242 Zm00004b021036 Zm00004b021036a,Zm00004b021036b simSplit
exon.359145 chr4 42650983 42651286 Zm00004b021036b 42645467 42654242 Zm00004b021036 Zm00004b021036a,Zm00004b021036b simSplit
exon.359145 chr4 42650983 42651286 Zm00004b021036 42645467 42654242 Zm00004b021036 Zm00004b021036a,Zm00004b021036b simSplit
exon.359146 chr4 42651614 42651706 Zm00004b021036b 42645467 42654242 Zm00004b021036 Zm00004b021036a,Zm00004b021036b simSplit
exon.359146 chr4 42651614 42651706 Zm00004b021036 42645467 42654242 Zm00004b021036 Zm00004b021036a,Zm00004b021036b simSplit
exon.359147 chr4 42652144 42652302 Zm00004b021036b 42645467 42654242 Zm00004b021036 Zm00004b021036a,Zm00004b021036b simSplit
exon.359147 chr4 42652144 42652302 Zm00004b021036 42645467 42654242 Zm00004b021036 Zm00004b021036a,Zm00004b021036b simSplit
exon.359148 chr4 42652526 42652609 Zm00004b021036b 42645467 42654242 Zm00004b021036 Zm00004b021036a,Zm00004b021036b simSplit
exon.359148 chr4 42652526 42652609 Zm00004b021036 42645467 42654242 Zm00004b021036 Zm00004b021036a,Zm00004b021036b simSplit
exon.359149 chr4 42653031 42653111 Zm00004b021036b 42645467 42654242 Zm00004b021036 Zm00004b021036a,Zm00004b021036b simSplit
exon.359149 chr4 42653031 42653111 Zm00004b021036 42645467 42654242 Zm00004b021036 Zm00004b021036a,Zm00004b021036b simSplit
exon.359150 chr4 42653204 42653286 Zm00004b021036b 42645467 42654242 Zm00004b021036 Zm00004b021036a,Zm00004b021036b simSplit
exon.359150 chr4 42653204 42653286 Zm00004b021036 42645467 42654242 Zm00004b021036 Zm00004b021036a,Zm00004b021036b simSplit
exon.359151 chr4 42653417 42653534 Zm00004b021036b 42645467 42654242 Zm00004b021036 Zm00004b021036a,Zm00004b021036b simSplit
exon.359151 chr4 42653417 42653534 Zm00004b021036 42645467 42654242 Zm00004b021036 Zm00004b021036a,Zm00004b021036b simSplit
exon.359152 chr4 42653660 42654242 Zm00004b021036b 42645467 42654242 Zm00004b021036 Zm00004b021036a,Zm00004b021036b simSplit
exon.359152 chr4 42653660 42654242 Zm00004b021036 42645467 42654242 Zm00004b021036 Zm00004b021036a,Zm00004b021036b simSplit
exon.359669 chr4 43580839 43580859 Zm00004b021053a 43580839 43591395 Zm00004b021053 Zm00004b021053a,Zm00004b021053b simSplit
exon.359669 chr4 43580839 43580859 Zm00004b021053 43580839 43591395 Zm00004b021053 Zm00004b021053a,Zm00004b021053b simSplit
exon.359668 chr4 43580880 43581251 Zm00004b021053b 43580839 43591395 Zm00004b021053 Zm00004b021053a,Zm00004b021053b simSplit
exon.359668 chr4 43580880 43581251 Zm00004b021053 43580839 43591395 Zm00004b021053 Zm00004b021053a,Zm00004b021053b simSplit
exon.359667 chr4 43581334 43581390 Zm00004b021053b 43580839 43591395 Zm00004b021053 Zm00004b021053a,Zm00004b021053b simSplit
exon.359667 chr4 43581334 43581390 Zm00004b021053 43580839 43591395 Zm00004b021053 Zm00004b021053a,Zm00004b021053b simSplit
exon.359666 chr4 43582584 43582637 Zm00004b021053b 43580839 43591395 Zm00004b021053 Zm00004b021053a,Zm00004b021053b simSplit
exon.359666 chr4 43582584 43582637 Zm00004b021053 43580839 43591395 Zm00004b021053 Zm00004b021053a,Zm00004b021053b simSplit
exon.359665 chr4 43583011 43583073 Zm00004b021053b 43580839 43591395 Zm00004b021053 Zm00004b021053a,Zm00004b021053b simSplit
exon.359665 chr4 43583011 43583073 Zm00004b021053 43580839 43591395 Zm00004b021053 Zm00004b021053a,Zm00004b021053b simSplit
exon.359664 chr4 43583895 43583980 Zm00004b021053b 43580839 43591395 Zm00004b021053 Zm00004b021053a,Zm00004b021053b simSplit
exon.359664 chr4 43583895 43583980 Zm00004b021053 43580839 43591395 Zm00004b021053 Zm00004b021053a,Zm00004b021053b simSplit
exon.359663 chr4 43584413 43584446 Zm00004b021053b 43580839 43591395 Zm00004b021053 Zm00004b021053a,Zm00004b021053b simSplit
exon.359663 chr4 43584413 43584446 Zm00004b021053 43580839 43591395 Zm00004b021053 Zm00004b021053a,Zm00004b021053b simSplit
exon.359662 chr4 43584912 43585018 Zm00004b021053b 43580839 43591395 Zm00004b021053 Zm00004b021053a,Zm00004b021053b simSplit
exon.359662 chr4 43584912 43585018 Zm00004b021053 43580839 43591395 Zm00004b021053 Zm00004b021053a,Zm00004b021053b simSplit
exon.359661 chr4 43585123 43585219 Zm00004b021053b 43580839 43591395 Zm00004b021053 Zm00004b021053a,Zm00004b021053b simSplit
exon.359661 chr4 43585123 43585219 Zm00004b021053 43580839 43591395 Zm00004b021053 Zm00004b021053a,Zm00004b021053b simSplit
exon.359660 chr4 43585352 43585492 Zm00004b021053b 43580839 43591395 Zm00004b021053 Zm00004b021053a,Zm00004b021053b simSplit
exon.359660 chr4 43585352 43585492 Zm00004b021053 43580839 43591395 Zm00004b021053 Zm00004b021053a,Zm00004b021053b simSplit
exon.359659 chr4 43585907 43585979 Zm00004b021053b 43580839 43591395 Zm00004b021053 Zm00004b021053a,Zm00004b021053b simSplit
exon.359659 chr4 43585907 43585979 Zm00004b021053 43580839 43591395 Zm00004b021053 Zm00004b021053a,Zm00004b021053b simSplit
exon.359658 chr4 43587008 43587098 Zm00004b021053b 43580839 43591395 Zm00004b021053 Zm00004b021053a,Zm00004b021053b simSplit
exon.359658 chr4 43587008 43587098 Zm00004b021053 43580839 43591395 Zm00004b021053 Zm00004b021053a,Zm00004b021053b simSplit
exon.359657 chr4 43587260 43587434 Zm00004b021053b 43580839 43591395 Zm00004b021053 Zm00004b021053a,Zm00004b021053b simSplit
exon.359657 chr4 43587260 43587434 Zm00004b021053 43580839 43591395 Zm00004b021053 Zm00004b021053a,Zm00004b021053b simSplit
exon.359656 chr4 43587541 43587542 Zm00004b021053b 43580839 43591395 Zm00004b021053 Zm00004b021053a,Zm00004b021053b simSplit
exon.359656 chr4 43587541 43587542 Zm00004b021053 43580839 43591395 Zm00004b021053 Zm00004b021053a,Zm00004b021053b simSplit
exon.359655 chr4 43587592 43587619 Zm00004b021053b 43580839 43591395 Zm00004b021053 Zm00004b021053a,Zm00004b021053b simSplit
exon.359655 chr4 43587592 43587619 Zm00004b021053 43580839 43591395 Zm00004b021053 Zm00004b021053a,Zm00004b021053b simSplit
exon.359654 chr4 43587973 43588029 Zm00004b021053b 43580839 43591395 Zm00004b021053 Zm00004b021053a,Zm00004b021053b simSplit
exon.359654 chr4 43587973 43588029 Zm00004b021053 43580839 43591395 Zm00004b021053 Zm00004b021053a,Zm00004b021053b simSplit
exon.359653 chr4 43588141 43588193 Zm00004b021053b 43580839 43591395 Zm00004b021053 Zm00004b021053a,Zm00004b021053b simSplit
exon.359653 chr4 43588141 43588193 Zm00004b021053 43580839 43591395 Zm00004b021053 Zm00004b021053a,Zm00004b021053b simSplit
exon.359652 chr4 43588483 43588559 Zm00004b021053b 43580839 43591395 Zm00004b021053 Zm00004b021053a,Zm00004b021053b simSplit
exon.359652 chr4 43588483 43588559 Zm00004b021053 43580839 43591395 Zm00004b021053 Zm00004b021053a,Zm00004b021053b simSplit
exon.359651 chr4 43588966 43589012 Zm00004b021053b 43580839 43591395 Zm00004b021053 Zm00004b021053a,Zm00004b021053b simSplit
exon.359651 chr4 43588966 43589012 Zm00004b021053 43580839 43591395 Zm00004b021053 Zm00004b021053a,Zm00004b021053b simSplit
exon.359650 chr4 43590705 43590786 Zm00004b021053b 43580839 43591395 Zm00004b021053 Zm00004b021053a,Zm00004b021053b simSplit
exon.359650 chr4 43590705 43590786 Zm00004b021053 43580839 43591395 Zm00004b021053 Zm00004b021053a,Zm00004b021053b simSplit
exon.359649 chr4 43590897 43591204 Zm00004b021053b 43580839 43591395 Zm00004b021053 Zm00004b021053a,Zm00004b021053b simSplit
exon.359649 chr4 43590897 43591204 Zm00004b021053 43580839 43591395 Zm00004b021053 Zm00004b021053a,Zm00004b021053b simSplit
exon.359648 chr4 43591254 43591395 Zm00004b021053b 43580839 43591395 Zm00004b021053 Zm00004b021053a,Zm00004b021053b simSplit
exon.359648 chr4 43591254 43591395 Zm00004b021053 43580839 43591395 Zm00004b021053 Zm00004b021053a,Zm00004b021053b simSplit
exon.359779 chr4 44135580 44136664 Zm00004b021061a 44135580 44148525 Zm00004b021061 Zm00004b021061a,Zm00004b021061b simSplit
exon.359779 chr4 44135580 44136664 Zm00004b021061 44135580 44148525 Zm00004b021061 Zm00004b021061a,Zm00004b021061b simSplit
exon.359780 chr4 44137270 44137522 Zm00004b021061a 44135580 44148525 Zm00004b021061 Zm00004b021061a,Zm00004b021061b simSplit
exon.359780 chr4 44137270 44137522 Zm00004b021061 44135580 44148525 Zm00004b021061 Zm00004b021061a,Zm00004b021061b simSplit
exon.359781 chr4 44137602 44138406 Zm00004b021061a 44135580 44148525 Zm00004b021061 Zm00004b021061a,Zm00004b021061b simSplit
exon.359781 chr4 44137602 44138406 Zm00004b021061 44135580 44148525 Zm00004b021061 Zm00004b021061a,Zm00004b021061b simSplit
exon.359782 chr4 44145355 44145479 Zm00004b021061a 44135580 44148525 Zm00004b021061 Zm00004b021061a,Zm00004b021061b simSplit
exon.359782 chr4 44145355 44145479 Zm00004b021061 44135580 44148525 Zm00004b021061 Zm00004b021061a,Zm00004b021061b simSplit
exon.359783 chr4 44145603 44145743 Zm00004b021061a 44135580 44148525 Zm00004b021061 Zm00004b021061a,Zm00004b021061b simSplit
exon.359783 chr4 44145603 44145743 Zm00004b021061 44135580 44148525 Zm00004b021061 Zm00004b021061a,Zm00004b021061b simSplit
exon.359784 chr4 44146132 44146316 Zm00004b021061a 44135580 44148525 Zm00004b021061 Zm00004b021061a,Zm00004b021061b simSplit
exon.359784 chr4 44146132 44146316 Zm00004b021061 44135580 44148525 Zm00004b021061 Zm00004b021061a,Zm00004b021061b simSplit
exon.359785 chr4 44146420 44146451 Zm00004b021061a 44135580 44148525 Zm00004b021061 Zm00004b021061a,Zm00004b021061b simSplit
exon.359785 chr4 44146420 44146451 Zm00004b021061 44135580 44148525 Zm00004b021061 Zm00004b021061a,Zm00004b021061b simSplit
exon.359786 chr4 44146553 44146820 Zm00004b021061a 44135580 44148525 Zm00004b021061 Zm00004b021061a,Zm00004b021061b simSplit
exon.359786 chr4 44146553 44146820 Zm00004b021061 44135580 44148525 Zm00004b021061 Zm00004b021061a,Zm00004b021061b simSplit
exon.359787 chr4 44146957 44147080 Zm00004b021061b 44135580 44148525 Zm00004b021061 Zm00004b021061a,Zm00004b021061b simSplit
exon.359787 chr4 44146957 44147080 Zm00004b021061 44135580 44148525 Zm00004b021061 Zm00004b021061a,Zm00004b021061b simSplit
exon.359788 chr4 44147188 44147554 Zm00004b021061b 44135580 44148525 Zm00004b021061 Zm00004b021061a,Zm00004b021061b simSplit
exon.359788 chr4 44147188 44147554 Zm00004b021061 44135580 44148525 Zm00004b021061 Zm00004b021061a,Zm00004b021061b simSplit
exon.359789 chr4 44147705 44148161 Zm00004b021061b 44135580 44148525 Zm00004b021061 Zm00004b021061a,Zm00004b021061b simSplit
exon.359789 chr4 44147705 44148161 Zm00004b021061 44135580 44148525 Zm00004b021061 Zm00004b021061a,Zm00004b021061b simSplit
exon.359790 chr4 44148182 44148525 Zm00004b021061b 44135580 44148525 Zm00004b021061 Zm00004b021061a,Zm00004b021061b simSplit
exon.359790 chr4 44148182 44148525 Zm00004b021061 44135580 44148525 Zm00004b021061 Zm00004b021061a,Zm00004b021061b simSplit
exon.360042 chr4 44974541 44974763 Zm00004b021077a 44974541 44979531 Zm00004b021077 Zm00004b021077a,Zm00004b021077b simSplit
exon.360042 chr4 44974541 44974763 Zm00004b021077 44974541 44979531 Zm00004b021077 Zm00004b021077a,Zm00004b021077b simSplit
exon.360043 chr4 44975364 44975459 Zm00004b021077a 44974541 44979531 Zm00004b021077 Zm00004b021077a,Zm00004b021077b simSplit
exon.360043 chr4 44975364 44975459 Zm00004b021077 44974541 44979531 Zm00004b021077 Zm00004b021077a,Zm00004b021077b simSplit
exon.360044 chr4 44975790 44975866 Zm00004b021077a 44974541 44979531 Zm00004b021077 Zm00004b021077a,Zm00004b021077b simSplit
exon.360044 chr4 44975790 44975866 Zm00004b021077 44974541 44979531 Zm00004b021077 Zm00004b021077a,Zm00004b021077b simSplit
exon.360045 chr4 44976919 44976989 Zm00004b021077a 44974541 44979531 Zm00004b021077 Zm00004b021077a,Zm00004b021077b simSplit
exon.360045 chr4 44976919 44976989 Zm00004b021077 44974541 44979531 Zm00004b021077 Zm00004b021077a,Zm00004b021077b simSplit
exon.360046 chr4 44977392 44977446 Zm00004b021077b 44974541 44979531 Zm00004b021077 Zm00004b021077a,Zm00004b021077b simSplit
exon.360046 chr4 44977392 44977446 Zm00004b021077 44974541 44979531 Zm00004b021077 Zm00004b021077a,Zm00004b021077b simSplit
exon.360047 chr4 44977545 44977606 Zm00004b021077b 44974541 44979531 Zm00004b021077 Zm00004b021077a,Zm00004b021077b simSplit
exon.360047 chr4 44977545 44977606 Zm00004b021077 44974541 44979531 Zm00004b021077 Zm00004b021077a,Zm00004b021077b simSplit
exon.360048 chr4 44977682 44977763 Zm00004b021077b 44974541 44979531 Zm00004b021077 Zm00004b021077a,Zm00004b021077b simSplit
exon.360048 chr4 44977682 44977763 Zm00004b021077 44974541 44979531 Zm00004b021077 Zm00004b021077a,Zm00004b021077b simSplit
exon.360049 chr4 44977861 44977931 Zm00004b021077b 44974541 44979531 Zm00004b021077 Zm00004b021077a,Zm00004b021077b simSplit
exon.360049 chr4 44977861 44977931 Zm00004b021077 44974541 44979531 Zm00004b021077 Zm00004b021077a,Zm00004b021077b simSplit
exon.360050 chr4 44978016 44978097 Zm00004b021077b 44974541 44979531 Zm00004b021077 Zm00004b021077a,Zm00004b021077b simSplit
exon.360050 chr4 44978016 44978097 Zm00004b021077 44974541 44979531 Zm00004b021077 Zm00004b021077a,Zm00004b021077b simSplit
exon.360051 chr4 44978349 44978423 Zm00004b021077b 44974541 44979531 Zm00004b021077 Zm00004b021077a,Zm00004b021077b simSplit
exon.360051 chr4 44978349 44978423 Zm00004b021077 44974541 44979531 Zm00004b021077 Zm00004b021077a,Zm00004b021077b simSplit
exon.360052 chr4 44978528 44978605 Zm00004b021077b 44974541 44979531 Zm00004b021077 Zm00004b021077a,Zm00004b021077b simSplit
exon.360052 chr4 44978528 44978605 Zm00004b021077 44974541 44979531 Zm00004b021077 Zm00004b021077a,Zm00004b021077b simSplit
exon.360053 chr4 44978702 44978821 Zm00004b021077b 44974541 44979531 Zm00004b021077 Zm00004b021077a,Zm00004b021077b simSplit
exon.360053 chr4 44978702 44978821 Zm00004b021077 44974541 44979531 Zm00004b021077 Zm00004b021077a,Zm00004b021077b simSplit
exon.360054 chr4 44978892 44979531 Zm00004b021077b 44974541 44979531 Zm00004b021077 Zm00004b021077a,Zm00004b021077b simSplit
exon.360054 chr4 44978892 44979531 Zm00004b021077 44974541 44979531 Zm00004b021077 Zm00004b021077a,Zm00004b021077b simSplit
exon.360131 chr4 45357215 45357537 Zm00004b021084a 45357215 45359463 Zm00004b021084 Zm00004b021084a,Zm00004b021084b simSplit
exon.360131 chr4 45357215 45357537 Zm00004b021084 45357215 45359463 Zm00004b021084 Zm00004b021084a,Zm00004b021084b simSplit
exon.360130 chr4 45357610 45357712 Zm00004b021084b 45357215 45359463 Zm00004b021084 Zm00004b021084a,Zm00004b021084b simSplit
exon.360130 chr4 45357610 45357712 Zm00004b021084 45357215 45359463 Zm00004b021084 Zm00004b021084a,Zm00004b021084b simSplit
exon.360129 chr4 45357802 45358095 Zm00004b021084b 45357215 45359463 Zm00004b021084 Zm00004b021084a,Zm00004b021084b simSplit
exon.360129 chr4 45357802 45358095 Zm00004b021084 45357215 45359463 Zm00004b021084 Zm00004b021084a,Zm00004b021084b simSplit
exon.360128 chr4 45358963 45359003 Zm00004b021084b 45357215 45359463 Zm00004b021084 Zm00004b021084a,Zm00004b021084b simSplit
exon.360128 chr4 45358963 45359003 Zm00004b021084 45357215 45359463 Zm00004b021084 Zm00004b021084a,Zm00004b021084b simSplit
exon.360127 chr4 45359110 45359146 Zm00004b021084b 45357215 45359463 Zm00004b021084 Zm00004b021084a,Zm00004b021084b simSplit
exon.360127 chr4 45359110 45359146 Zm00004b021084 45357215 45359463 Zm00004b021084 Zm00004b021084a,Zm00004b021084b simSplit
exon.360126 chr4 45359224 45359463 Zm00004b021084b 45357215 45359463 Zm00004b021084 Zm00004b021084a,Zm00004b021084b simSplit
exon.360126 chr4 45359224 45359463 Zm00004b021084 45357215 45359463 Zm00004b021084 Zm00004b021084a,Zm00004b021084b simSplit
exon.360496 chr4 46435687 46435733 Zm00004b021105a 46435687 46438598 Zm00004b021105 Zm00004b021105a,Zm00004b021105b simSplit
exon.360496 chr4 46435687 46435733 Zm00004b021105 46435687 46438598 Zm00004b021105 Zm00004b021105a,Zm00004b021105b simSplit
exon.360495 chr4 46435954 46436023 Zm00004b021105b 46435687 46438598 Zm00004b021105 Zm00004b021105a,Zm00004b021105b simSplit
exon.360495 chr4 46435954 46436023 Zm00004b021105 46435687 46438598 Zm00004b021105 Zm00004b021105a,Zm00004b021105b simSplit
exon.360494 chr4 46436877 46436948 Zm00004b021105b 46435687 46438598 Zm00004b021105 Zm00004b021105a,Zm00004b021105b simSplit
exon.360494 chr4 46436877 46436948 Zm00004b021105 46435687 46438598 Zm00004b021105 Zm00004b021105a,Zm00004b021105b simSplit
exon.360493 chr4 46437396 46437440 Zm00004b021105b 46435687 46438598 Zm00004b021105 Zm00004b021105a,Zm00004b021105b simSplit
exon.360493 chr4 46437396 46437440 Zm00004b021105 46435687 46438598 Zm00004b021105 Zm00004b021105a,Zm00004b021105b simSplit
exon.360492 chr4 46438009 46438049 Zm00004b021105b 46435687 46438598 Zm00004b021105 Zm00004b021105a,Zm00004b021105b simSplit
exon.360492 chr4 46438009 46438049 Zm00004b021105 46435687 46438598 Zm00004b021105 Zm00004b021105a,Zm00004b021105b simSplit
exon.360491 chr4 46438187 46438598 Zm00004b021105b 46435687 46438598 Zm00004b021105 Zm00004b021105a,Zm00004b021105b simSplit
exon.360491 chr4 46438187 46438598 Zm00004b021105 46435687 46438598 Zm00004b021105 Zm00004b021105a,Zm00004b021105b simSplit
exon.360523 chr4 46537556 46538067 Zm00004b021109a 46537556 46541383 Zm00004b021109 Zm00004b021109a,Zm00004b021109b simSplit
exon.360523 chr4 46537556 46538067 Zm00004b021109 46537556 46541383 Zm00004b021109 Zm00004b021109a,Zm00004b021109b simSplit
exon.360522 chr4 46538555 46538662 Zm00004b021109a 46537556 46541383 Zm00004b021109 Zm00004b021109a,Zm00004b021109b simSplit
exon.360522 chr4 46538555 46538662 Zm00004b021109 46537556 46541383 Zm00004b021109 Zm00004b021109a,Zm00004b021109b simSplit
exon.360521 chr4 46538758 46538944 Zm00004b021109a 46537556 46541383 Zm00004b021109 Zm00004b021109a,Zm00004b021109b simSplit
exon.360521 chr4 46538758 46538944 Zm00004b021109 46537556 46541383 Zm00004b021109 Zm00004b021109a,Zm00004b021109b simSplit
exon.360520 chr4 46540527 46540799 Zm00004b021109a 46537556 46541383 Zm00004b021109 Zm00004b021109a,Zm00004b021109b simSplit
exon.360520 chr4 46540527 46540799 Zm00004b021109 46537556 46541383 Zm00004b021109 Zm00004b021109a,Zm00004b021109b simSplit
exon.360519 chr4 46541108 46541383 Zm00004b021109b 46537556 46541383 Zm00004b021109 Zm00004b021109a,Zm00004b021109b simSplit
exon.360519 chr4 46541108 46541383 Zm00004b021109 46537556 46541383 Zm00004b021109 Zm00004b021109a,Zm00004b021109b simSplit
exon.360679 chr4 47925895 47926038 Zm00004b021127a 47925895 47931681 Zm00004b021127 Zm00004b021127a,Zm00004b021127b simSplit
exon.360679 chr4 47925895 47926038 Zm00004b021127 47925895 47931681 Zm00004b021127 Zm00004b021127a,Zm00004b021127b simSplit
exon.360680 chr4 47926443 47926525 Zm00004b021127a 47925895 47931681 Zm00004b021127 Zm00004b021127a,Zm00004b021127b simSplit
exon.360680 chr4 47926443 47926525 Zm00004b021127 47925895 47931681 Zm00004b021127 Zm00004b021127a,Zm00004b021127b simSplit
exon.360681 chr4 47926878 47927041 Zm00004b021127b 47925895 47931681 Zm00004b021127 Zm00004b021127a,Zm00004b021127b simSplit
exon.360681 chr4 47926878 47927041 Zm00004b021127 47925895 47931681 Zm00004b021127 Zm00004b021127a,Zm00004b021127b simSplit
exon.360682 chr4 47927191 47927401 Zm00004b021127b 47925895 47931681 Zm00004b021127 Zm00004b021127a,Zm00004b021127b simSplit
exon.360682 chr4 47927191 47927401 Zm00004b021127 47925895 47931681 Zm00004b021127 Zm00004b021127a,Zm00004b021127b simSplit
exon.360683 chr4 47930320 47930453 Zm00004b021127b 47925895 47931681 Zm00004b021127 Zm00004b021127a,Zm00004b021127b simSplit
exon.360683 chr4 47930320 47930453 Zm00004b021127 47925895 47931681 Zm00004b021127 Zm00004b021127a,Zm00004b021127b simSplit
exon.360684 chr4 47931102 47931681 Zm00004b021127b 47925895 47931681 Zm00004b021127 Zm00004b021127a,Zm00004b021127b simSplit
exon.360684 chr4 47931102 47931681 Zm00004b021127 47925895 47931681 Zm00004b021127 Zm00004b021127a,Zm00004b021127b simSplit
exon.360753 chr4 48240906 48241936 Zm00004b021128a 48240906 48245825 Zm00004b021128 Zm00004b021128a,Zm00004b021128b simSplit
exon.360753 chr4 48240906 48241936 Zm00004b021128 48240906 48245825 Zm00004b021128 Zm00004b021128a,Zm00004b021128b simSplit
exon.360752 chr4 48242024 48242257 Zm00004b021128b 48240906 48245825 Zm00004b021128 Zm00004b021128a,Zm00004b021128b simSplit
exon.360752 chr4 48242024 48242257 Zm00004b021128 48240906 48245825 Zm00004b021128 Zm00004b021128a,Zm00004b021128b simSplit
exon.360751 chr4 48242434 48242730 Zm00004b021128b 48240906 48245825 Zm00004b021128 Zm00004b021128a,Zm00004b021128b simSplit
exon.360751 chr4 48242434 48242730 Zm00004b021128 48240906 48245825 Zm00004b021128 Zm00004b021128a,Zm00004b021128b simSplit
exon.360750 chr4 48242946 48243128 Zm00004b021128b 48240906 48245825 Zm00004b021128 Zm00004b021128a,Zm00004b021128b simSplit
exon.360750 chr4 48242946 48243128 Zm00004b021128 48240906 48245825 Zm00004b021128 Zm00004b021128a,Zm00004b021128b simSplit
exon.360749 chr4 48245413 48245825 Zm00004b021128b 48240906 48245825 Zm00004b021128 Zm00004b021128a,Zm00004b021128b simSplit
exon.360749 chr4 48245413 48245825 Zm00004b021128 48240906 48245825 Zm00004b021128 Zm00004b021128a,Zm00004b021128b simSplit
exon.360988 chr4 49636304 49636753 Zm00004b021143a 49636304 49638848 Zm00004b021143 Zm00004b021143a,Zm00004b021143b simSplit
exon.360988 chr4 49636304 49636753 Zm00004b021143 49636304 49638848 Zm00004b021143 Zm00004b021143a,Zm00004b021143b simSplit
exon.360987 chr4 49636849 49636934 Zm00004b021143a 49636304 49638848 Zm00004b021143 Zm00004b021143a,Zm00004b021143b simSplit
exon.360987 chr4 49636849 49636934 Zm00004b021143 49636304 49638848 Zm00004b021143 Zm00004b021143a,Zm00004b021143b simSplit
exon.360986 chr4 49637030 49637100 Zm00004b021143b 49636304 49638848 Zm00004b021143 Zm00004b021143a,Zm00004b021143b simSplit
exon.360986 chr4 49637030 49637100 Zm00004b021143 49636304 49638848 Zm00004b021143 Zm00004b021143a,Zm00004b021143b simSplit
exon.360985 chr4 49637276 49637351 Zm00004b021143b 49636304 49638848 Zm00004b021143 Zm00004b021143a,Zm00004b021143b simSplit
exon.360985 chr4 49637276 49637351 Zm00004b021143 49636304 49638848 Zm00004b021143 Zm00004b021143a,Zm00004b021143b simSplit
exon.360984 chr4 49637490 49637591 Zm00004b021143b 49636304 49638848 Zm00004b021143 Zm00004b021143a,Zm00004b021143b simSplit
exon.360984 chr4 49637490 49637591 Zm00004b021143 49636304 49638848 Zm00004b021143 Zm00004b021143a,Zm00004b021143b simSplit
exon.360983 chr4 49638441 49638848 Zm00004b021143b 49636304 49638848 Zm00004b021143 Zm00004b021143a,Zm00004b021143b simSplit
exon.360983 chr4 49638441 49638848 Zm00004b021143 49636304 49638848 Zm00004b021143 Zm00004b021143a,Zm00004b021143b simSplit
exon.361371 chr4 52007456 52008112 Zm00004b021172a 52007456 52012302 Zm00004b021172 Zm00004b021172a,Zm00004b021172b simSplit
exon.361371 chr4 52007456 52008112 Zm00004b021172 52007456 52012302 Zm00004b021172 Zm00004b021172a,Zm00004b021172b simSplit
exon.361372 chr4 52008515 52008742 Zm00004b021172b 52007456 52012302 Zm00004b021172 Zm00004b021172a,Zm00004b021172b simSplit
exon.361372 chr4 52008515 52008742 Zm00004b021172 52007456 52012302 Zm00004b021172 Zm00004b021172a,Zm00004b021172b simSplit
exon.361373 chr4 52010093 52010854 Zm00004b021172b 52007456 52012302 Zm00004b021172 Zm00004b021172a,Zm00004b021172b simSplit
exon.361373 chr4 52010093 52010854 Zm00004b021172 52007456 52012302 Zm00004b021172 Zm00004b021172a,Zm00004b021172b simSplit
exon.361374 chr4 52010950 52011326 Zm00004b021172b 52007456 52012302 Zm00004b021172 Zm00004b021172a,Zm00004b021172b simSplit
exon.361374 chr4 52010950 52011326 Zm00004b021172 52007456 52012302 Zm00004b021172 Zm00004b021172a,Zm00004b021172b simSplit
exon.361375 chr4 52011468 52012302 Zm00004b021172b 52007456 52012302 Zm00004b021172 Zm00004b021172a,Zm00004b021172b simSplit
exon.361375 chr4 52011468 52012302 Zm00004b021172 52007456 52012302 Zm00004b021172 Zm00004b021172a,Zm00004b021172b simSplit
exon.361401 chr4 52409108 52409972 Zm00004b021174a 52409108 52411918 Zm00004b021174 Zm00004b021174a,Zm00004b021174b simSplit
exon.361401 chr4 52409108 52409972 Zm00004b021174 52409108 52411918 Zm00004b021174 Zm00004b021174a,Zm00004b021174b simSplit
exon.361400 chr4 52410656 52411175 Zm00004b021174b 52409108 52411918 Zm00004b021174 Zm00004b021174a,Zm00004b021174b simSplit
exon.361400 chr4 52410656 52411175 Zm00004b021174 52409108 52411918 Zm00004b021174 Zm00004b021174a,Zm00004b021174b simSplit
exon.361399 chr4 52411283 52411345 Zm00004b021174b 52409108 52411918 Zm00004b021174 Zm00004b021174a,Zm00004b021174b simSplit
exon.361399 chr4 52411283 52411345 Zm00004b021174 52409108 52411918 Zm00004b021174 Zm00004b021174a,Zm00004b021174b simSplit
exon.361398 chr4 52411473 52411918 Zm00004b021174b 52409108 52411918 Zm00004b021174 Zm00004b021174a,Zm00004b021174b simSplit
exon.361398 chr4 52411473 52411918 Zm00004b021174 52409108 52411918 Zm00004b021174 Zm00004b021174a,Zm00004b021174b simSplit
exon.361665 chr4 53515187 53516705 Zm00004b021185a 53515187 53531227 Zm00004b021185 Zm00004b021185a,Zm00004b021185b simSplit
exon.361665 chr4 53515187 53516705 Zm00004b021185 53515187 53531227 Zm00004b021185 Zm00004b021185a,Zm00004b021185b simSplit
exon.361664 chr4 53516790 53516891 Zm00004b021185a 53515187 53531227 Zm00004b021185 Zm00004b021185a,Zm00004b021185b simSplit
exon.361664 chr4 53516790 53516891 Zm00004b021185 53515187 53531227 Zm00004b021185 Zm00004b021185a,Zm00004b021185b simSplit
exon.361663 chr4 53518093 53518199 Zm00004b021185a 53515187 53531227 Zm00004b021185 Zm00004b021185a,Zm00004b021185b simSplit
exon.361663 chr4 53518093 53518199 Zm00004b021185 53515187 53531227 Zm00004b021185 Zm00004b021185a,Zm00004b021185b simSplit
exon.361662 chr4 53518303 53518348 Zm00004b021185a 53515187 53531227 Zm00004b021185 Zm00004b021185a,Zm00004b021185b simSplit
exon.361662 chr4 53518303 53518348 Zm00004b021185 53515187 53531227 Zm00004b021185 Zm00004b021185a,Zm00004b021185b simSplit
exon.361661 chr4 53518552 53518647 Zm00004b021185b 53515187 53531227 Zm00004b021185 Zm00004b021185a,Zm00004b021185b simSplit
exon.361661 chr4 53518552 53518647 Zm00004b021185 53515187 53531227 Zm00004b021185 Zm00004b021185a,Zm00004b021185b simSplit
exon.361660 chr4 53518749 53518933 Zm00004b021185b 53515187 53531227 Zm00004b021185 Zm00004b021185a,Zm00004b021185b simSplit
exon.361660 chr4 53518749 53518933 Zm00004b021185 53515187 53531227 Zm00004b021185 Zm00004b021185a,Zm00004b021185b simSplit
exon.361659 chr4 53522633 53522812 Zm00004b021185b 53515187 53531227 Zm00004b021185 Zm00004b021185a,Zm00004b021185b simSplit
exon.361659 chr4 53522633 53522812 Zm00004b021185 53515187 53531227 Zm00004b021185 Zm00004b021185a,Zm00004b021185b simSplit
exon.361658 chr4 53523594 53526214 Zm00004b021185b 53515187 53531227 Zm00004b021185 Zm00004b021185a,Zm00004b021185b simSplit
exon.361658 chr4 53523594 53526214 Zm00004b021185 53515187 53531227 Zm00004b021185 Zm00004b021185a,Zm00004b021185b simSplit
exon.361657 chr4 53526235 53526661 Zm00004b021185b 53515187 53531227 Zm00004b021185 Zm00004b021185a,Zm00004b021185b simSplit
exon.361657 chr4 53526235 53526661 Zm00004b021185 53515187 53531227 Zm00004b021185 Zm00004b021185a,Zm00004b021185b simSplit
exon.361656 chr4 53530313 53531227 Zm00004b021185b 53515187 53531227 Zm00004b021185 Zm00004b021185a,Zm00004b021185b simSplit
exon.361656 chr4 53530313 53531227 Zm00004b021185 53515187 53531227 Zm00004b021185 Zm00004b021185a,Zm00004b021185b simSplit
exon.362259 chr4 55499800 55500252 Zm00004b021214a 55499800 55508814 Zm00004b021214 Zm00004b021214a,Zm00004b021214b simSplit
exon.362259 chr4 55499800 55500252 Zm00004b021214 55499800 55508814 Zm00004b021214 Zm00004b021214a,Zm00004b021214b simSplit
exon.362260 chr4 55500936 55501173 Zm00004b021214a 55499800 55508814 Zm00004b021214 Zm00004b021214a,Zm00004b021214b simSplit
exon.362260 chr4 55500936 55501173 Zm00004b021214 55499800 55508814 Zm00004b021214 Zm00004b021214a,Zm00004b021214b simSplit
exon.362261 chr4 55502328 55502461 Zm00004b021214a 55499800 55508814 Zm00004b021214 Zm00004b021214a,Zm00004b021214b simSplit
exon.362261 chr4 55502328 55502461 Zm00004b021214 55499800 55508814 Zm00004b021214 Zm00004b021214a,Zm00004b021214b simSplit
exon.362262 chr4 55502531 55502605 Zm00004b021214a 55499800 55508814 Zm00004b021214 Zm00004b021214a,Zm00004b021214b simSplit
exon.362262 chr4 55502531 55502605 Zm00004b021214 55499800 55508814 Zm00004b021214 Zm00004b021214a,Zm00004b021214b simSplit
exon.362263 chr4 55506511 55506612 Zm00004b021214a 55499800 55508814 Zm00004b021214 Zm00004b021214a,Zm00004b021214b simSplit
exon.362263 chr4 55506511 55506612 Zm00004b021214 55499800 55508814 Zm00004b021214 Zm00004b021214a,Zm00004b021214b simSplit
exon.362264 chr4 55507594 55507703 Zm00004b021214b 55499800 55508814 Zm00004b021214 Zm00004b021214a,Zm00004b021214b simSplit
exon.362264 chr4 55507594 55507703 Zm00004b021214 55499800 55508814 Zm00004b021214 Zm00004b021214a,Zm00004b021214b simSplit
exon.362265 chr4 55507791 55507878 Zm00004b021214b 55499800 55508814 Zm00004b021214 Zm00004b021214a,Zm00004b021214b simSplit
exon.362265 chr4 55507791 55507878 Zm00004b021214 55499800 55508814 Zm00004b021214 Zm00004b021214a,Zm00004b021214b simSplit
exon.362266 chr4 55507968 55508814 Zm00004b021214b 55499800 55508814 Zm00004b021214 Zm00004b021214a,Zm00004b021214b simSplit
exon.362266 chr4 55507968 55508814 Zm00004b021214 55499800 55508814 Zm00004b021214 Zm00004b021214a,Zm00004b021214b simSplit
exon.362471 chr4 56100158 56100250 Zm00004b021220a 56100158 56102676 Zm00004b021220 Zm00004b021220a,Zm00004b021220b simSplit
exon.362471 chr4 56100158 56100250 Zm00004b021220 56100158 56102676 Zm00004b021220 Zm00004b021220a,Zm00004b021220b simSplit
exon.362472 chr4 56100271 56100700 Zm00004b021220b 56100158 56102676 Zm00004b021220 Zm00004b021220a,Zm00004b021220b simSplit
exon.362472 chr4 56100271 56100700 Zm00004b021220 56100158 56102676 Zm00004b021220 Zm00004b021220a,Zm00004b021220b simSplit
exon.362473 chr4 56100913 56100939 Zm00004b021220b 56100158 56102676 Zm00004b021220 Zm00004b021220a,Zm00004b021220b simSplit
exon.362473 chr4 56100913 56100939 Zm00004b021220 56100158 56102676 Zm00004b021220 Zm00004b021220a,Zm00004b021220b simSplit
exon.362474 chr4 56101240 56101341 Zm00004b021220b 56100158 56102676 Zm00004b021220 Zm00004b021220a,Zm00004b021220b simSplit
exon.362474 chr4 56101240 56101341 Zm00004b021220 56100158 56102676 Zm00004b021220 Zm00004b021220a,Zm00004b021220b simSplit
exon.362475 chr4 56101751 56102092 Zm00004b021220b 56100158 56102676 Zm00004b021220 Zm00004b021220a,Zm00004b021220b simSplit
exon.362475 chr4 56101751 56102092 Zm00004b021220 56100158 56102676 Zm00004b021220 Zm00004b021220a,Zm00004b021220b simSplit
exon.362476 chr4 56102145 56102676 Zm00004b021220b 56100158 56102676 Zm00004b021220 Zm00004b021220a,Zm00004b021220b simSplit
exon.362476 chr4 56102145 56102676 Zm00004b021220 56100158 56102676 Zm00004b021220 Zm00004b021220a,Zm00004b021220b simSplit
exon.362527 chr4 56217802 56218675 Zm00004b021224a 56217802 56226096 Zm00004b021224 Zm00004b021224a,Zm00004b021224b simSplit
exon.362527 chr4 56217802 56218675 Zm00004b021224 56217802 56226096 Zm00004b021224 Zm00004b021224a,Zm00004b021224b simSplit
exon.362528 chr4 56219144 56219317 Zm00004b021224a 56217802 56226096 Zm00004b021224 Zm00004b021224a,Zm00004b021224b simSplit
exon.362528 chr4 56219144 56219317 Zm00004b021224 56217802 56226096 Zm00004b021224 Zm00004b021224a,Zm00004b021224b simSplit
exon.362529 chr4 56219441 56219540 Zm00004b021224a 56217802 56226096 Zm00004b021224 Zm00004b021224a,Zm00004b021224b simSplit
exon.362529 chr4 56219441 56219540 Zm00004b021224 56217802 56226096 Zm00004b021224 Zm00004b021224a,Zm00004b021224b simSplit
exon.362530 chr4 56220389 56220853 Zm00004b021224a 56217802 56226096 Zm00004b021224 Zm00004b021224a,Zm00004b021224b simSplit
exon.362530 chr4 56220389 56220853 Zm00004b021224 56217802 56226096 Zm00004b021224 Zm00004b021224a,Zm00004b021224b simSplit
exon.362531 chr4 56221026 56221670 Zm00004b021224b 56217802 56226096 Zm00004b021224 Zm00004b021224a,Zm00004b021224b simSplit
exon.362531 chr4 56221026 56221670 Zm00004b021224 56217802 56226096 Zm00004b021224 Zm00004b021224a,Zm00004b021224b simSplit
exon.362532 chr4 56221791 56221882 Zm00004b021224b 56217802 56226096 Zm00004b021224 Zm00004b021224a,Zm00004b021224b simSplit
exon.362532 chr4 56221791 56221882 Zm00004b021224 56217802 56226096 Zm00004b021224 Zm00004b021224a,Zm00004b021224b simSplit
exon.362533 chr4 56222021 56222094 Zm00004b021224b 56217802 56226096 Zm00004b021224 Zm00004b021224a,Zm00004b021224b simSplit
exon.362533 chr4 56222021 56222094 Zm00004b021224 56217802 56226096 Zm00004b021224 Zm00004b021224a,Zm00004b021224b simSplit
exon.362534 chr4 56222188 56222410 Zm00004b021224b 56217802 56226096 Zm00004b021224 Zm00004b021224a,Zm00004b021224b simSplit
exon.362534 chr4 56222188 56222410 Zm00004b021224 56217802 56226096 Zm00004b021224 Zm00004b021224a,Zm00004b021224b simSplit
exon.362535 chr4 56222562 56222655 Zm00004b021224b 56217802 56226096 Zm00004b021224 Zm00004b021224a,Zm00004b021224b simSplit
exon.362535 chr4 56222562 56222655 Zm00004b021224 56217802 56226096 Zm00004b021224 Zm00004b021224a,Zm00004b021224b simSplit
exon.362536 chr4 56222747 56222901 Zm00004b021224b 56217802 56226096 Zm00004b021224 Zm00004b021224a,Zm00004b021224b simSplit
exon.362536 chr4 56222747 56222901 Zm00004b021224 56217802 56226096 Zm00004b021224 Zm00004b021224a,Zm00004b021224b simSplit
exon.362537 chr4 56223137 56223367 Zm00004b021224b 56217802 56226096 Zm00004b021224 Zm00004b021224a,Zm00004b021224b simSplit
exon.362537 chr4 56223137 56223367 Zm00004b021224 56217802 56226096 Zm00004b021224 Zm00004b021224a,Zm00004b021224b simSplit
exon.362538 chr4 56223495 56223695 Zm00004b021224b 56217802 56226096 Zm00004b021224 Zm00004b021224a,Zm00004b021224b simSplit
exon.362538 chr4 56223495 56223695 Zm00004b021224 56217802 56226096 Zm00004b021224 Zm00004b021224a,Zm00004b021224b simSplit
exon.362539 chr4 56223917 56224042 Zm00004b021224b 56217802 56226096 Zm00004b021224 Zm00004b021224a,Zm00004b021224b simSplit
exon.362539 chr4 56223917 56224042 Zm00004b021224 56217802 56226096 Zm00004b021224 Zm00004b021224a,Zm00004b021224b simSplit
exon.362540 chr4 56224154 56224215 Zm00004b021224b 56217802 56226096 Zm00004b021224 Zm00004b021224a,Zm00004b021224b simSplit
exon.362540 chr4 56224154 56224215 Zm00004b021224 56217802 56226096 Zm00004b021224 Zm00004b021224a,Zm00004b021224b simSplit
exon.362541 chr4 56224629 56224704 Zm00004b021224b 56217802 56226096 Zm00004b021224 Zm00004b021224a,Zm00004b021224b simSplit
exon.362541 chr4 56224629 56224704 Zm00004b021224 56217802 56226096 Zm00004b021224 Zm00004b021224a,Zm00004b021224b simSplit
exon.362542 chr4 56224998 56225282 Zm00004b021224b 56217802 56226096 Zm00004b021224 Zm00004b021224a,Zm00004b021224b simSplit
exon.362542 chr4 56224998 56225282 Zm00004b021224 56217802 56226096 Zm00004b021224 Zm00004b021224a,Zm00004b021224b simSplit
exon.362543 chr4 56225418 56225499 Zm00004b021224b 56217802 56226096 Zm00004b021224 Zm00004b021224a,Zm00004b021224b simSplit
exon.362543 chr4 56225418 56225499 Zm00004b021224 56217802 56226096 Zm00004b021224 Zm00004b021224a,Zm00004b021224b simSplit
exon.362544 chr4 56225622 56226096 Zm00004b021224b 56217802 56226096 Zm00004b021224 Zm00004b021224a,Zm00004b021224b simSplit
exon.362544 chr4 56225622 56226096 Zm00004b021224 56217802 56226096 Zm00004b021224 Zm00004b021224a,Zm00004b021224b simSplit
exon.362660 chr4 56519205 56519613 Zm00004b021227a 56519205 56521570 Zm00004b021227 Zm00004b021227a,Zm00004b021227b simSplit
exon.362660 chr4 56519205 56519613 Zm00004b021227 56519205 56521570 Zm00004b021227 Zm00004b021227a,Zm00004b021227b simSplit
exon.362661 chr4 56520245 56520674 Zm00004b021227a 56519205 56521570 Zm00004b021227 Zm00004b021227a,Zm00004b021227b simSplit
exon.362661 chr4 56520245 56520674 Zm00004b021227 56519205 56521570 Zm00004b021227 Zm00004b021227a,Zm00004b021227b simSplit
exon.362662 chr4 56520760 56521079 Zm00004b021227b 56519205 56521570 Zm00004b021227 Zm00004b021227a,Zm00004b021227b simSplit
exon.362662 chr4 56520760 56521079 Zm00004b021227 56519205 56521570 Zm00004b021227 Zm00004b021227a,Zm00004b021227b simSplit
exon.362663 chr4 56521219 56521434 Zm00004b021227b 56519205 56521570 Zm00004b021227 Zm00004b021227a,Zm00004b021227b simSplit
exon.362663 chr4 56521219 56521434 Zm00004b021227 56519205 56521570 Zm00004b021227 Zm00004b021227a,Zm00004b021227b simSplit
exon.362664 chr4 56521553 56521570 Zm00004b021227b 56519205 56521570 Zm00004b021227 Zm00004b021227a,Zm00004b021227b simSplit
exon.362664 chr4 56521553 56521570 Zm00004b021227 56519205 56521570 Zm00004b021227 Zm00004b021227a,Zm00004b021227b simSplit
exon.362857 chr4 57262492 57262611 Zm00004b021233a 57262492 57273968 Zm00004b021233 Zm00004b021233a,Zm00004b021233b simSplit
exon.362857 chr4 57262492 57262611 Zm00004b021233 57262492 57273968 Zm00004b021233 Zm00004b021233a,Zm00004b021233b simSplit
exon.362858 chr4 57271557 57271779 Zm00004b021233a 57262492 57273968 Zm00004b021233 Zm00004b021233a,Zm00004b021233b simSplit
exon.362858 chr4 57271557 57271779 Zm00004b021233 57262492 57273968 Zm00004b021233 Zm00004b021233a,Zm00004b021233b simSplit
exon.362859 chr4 57271866 57272162 Zm00004b021233b 57262492 57273968 Zm00004b021233 Zm00004b021233a,Zm00004b021233b simSplit
exon.362859 chr4 57271866 57272162 Zm00004b021233 57262492 57273968 Zm00004b021233 Zm00004b021233a,Zm00004b021233b simSplit
exon.362860 chr4 57272234 57273968 Zm00004b021233b 57262492 57273968 Zm00004b021233 Zm00004b021233a,Zm00004b021233b simSplit
exon.362860 chr4 57272234 57273968 Zm00004b021233 57262492 57273968 Zm00004b021233 Zm00004b021233a,Zm00004b021233b simSplit
exon.363348 chr4 61466645 61467327 Zm00004b021262a 61466645 61475378 Zm00004b021262 Zm00004b021262a,Zm00004b021262b simSplit
exon.363348 chr4 61466645 61467327 Zm00004b021262 61466645 61475378 Zm00004b021262 Zm00004b021262a,Zm00004b021262b simSplit
exon.363347 chr4 61467446 61467528 Zm00004b021262a 61466645 61475378 Zm00004b021262 Zm00004b021262a,Zm00004b021262b simSplit
exon.363347 chr4 61467446 61467528 Zm00004b021262 61466645 61475378 Zm00004b021262 Zm00004b021262a,Zm00004b021262b simSplit
exon.363346 chr4 61467886 61467984 Zm00004b021262a 61466645 61475378 Zm00004b021262 Zm00004b021262a,Zm00004b021262b simSplit
exon.363346 chr4 61467886 61467984 Zm00004b021262 61466645 61475378 Zm00004b021262 Zm00004b021262a,Zm00004b021262b simSplit
exon.363345 chr4 61468060 61468228 Zm00004b021262a 61466645 61475378 Zm00004b021262 Zm00004b021262a,Zm00004b021262b simSplit
exon.363345 chr4 61468060 61468228 Zm00004b021262 61466645 61475378 Zm00004b021262 Zm00004b021262a,Zm00004b021262b simSplit
exon.363344 chr4 61474540 61474685 Zm00004b021262a 61466645 61475378 Zm00004b021262 Zm00004b021262a,Zm00004b021262b simSplit
exon.363344 chr4 61474540 61474685 Zm00004b021262 61466645 61475378 Zm00004b021262 Zm00004b021262a,Zm00004b021262b simSplit
exon.363343 chr4 61474789 61475378 Zm00004b021262b 61466645 61475378 Zm00004b021262 Zm00004b021262a,Zm00004b021262b simSplit
exon.363343 chr4 61474789 61475378 Zm00004b021262 61466645 61475378 Zm00004b021262 Zm00004b021262a,Zm00004b021262b simSplit
exon.363799 chr4 65466585 65467392 Zm00004b021296a 65466585 65469894 Zm00004b021296 Zm00004b021296a,Zm00004b021296b simSplit
exon.363799 chr4 65466585 65467392 Zm00004b021296 65466585 65469894 Zm00004b021296 Zm00004b021296a,Zm00004b021296b simSplit
exon.363800 chr4 65467484 65467561 Zm00004b021296a 65466585 65469894 Zm00004b021296 Zm00004b021296a,Zm00004b021296b simSplit
exon.363800 chr4 65467484 65467561 Zm00004b021296 65466585 65469894 Zm00004b021296 Zm00004b021296a,Zm00004b021296b simSplit
exon.363801 chr4 65469153 65469263 Zm00004b021296a 65466585 65469894 Zm00004b021296 Zm00004b021296a,Zm00004b021296b simSplit
exon.363801 chr4 65469153 65469263 Zm00004b021296 65466585 65469894 Zm00004b021296 Zm00004b021296a,Zm00004b021296b simSplit
exon.363802 chr4 65469357 65469642 Zm00004b021296a 65466585 65469894 Zm00004b021296 Zm00004b021296a,Zm00004b021296b simSplit
exon.363802 chr4 65469357 65469642 Zm00004b021296 65466585 65469894 Zm00004b021296 Zm00004b021296a,Zm00004b021296b simSplit
exon.363803 chr4 65469733 65469894 Zm00004b021296b 65466585 65469894 Zm00004b021296 Zm00004b021296a,Zm00004b021296b simSplit
exon.363803 chr4 65469733 65469894 Zm00004b021296 65466585 65469894 Zm00004b021296 Zm00004b021296a,Zm00004b021296b simSplit
exon.363903 chr4 66199820 66200243 Zm00004b021308a 66199820 66208245 Zm00004b021308 Zm00004b021308a,Zm00004b021308b simSplit
exon.363903 chr4 66199820 66200243 Zm00004b021308 66199820 66208245 Zm00004b021308 Zm00004b021308a,Zm00004b021308b simSplit
exon.363902 chr4 66200465 66200623 Zm00004b021308b 66199820 66208245 Zm00004b021308 Zm00004b021308a,Zm00004b021308b simSplit
exon.363902 chr4 66200465 66200623 Zm00004b021308 66199820 66208245 Zm00004b021308 Zm00004b021308a,Zm00004b021308b simSplit
exon.363901 chr4 66204747 66204819 Zm00004b021308b 66199820 66208245 Zm00004b021308 Zm00004b021308a,Zm00004b021308b simSplit
exon.363901 chr4 66204747 66204819 Zm00004b021308 66199820 66208245 Zm00004b021308 Zm00004b021308a,Zm00004b021308b simSplit
exon.363900 chr4 66205476 66205634 Zm00004b021308b 66199820 66208245 Zm00004b021308 Zm00004b021308a,Zm00004b021308b simSplit
exon.363900 chr4 66205476 66205634 Zm00004b021308 66199820 66208245 Zm00004b021308 Zm00004b021308a,Zm00004b021308b simSplit
exon.363899 chr4 66205767 66206200 Zm00004b021308b 66199820 66208245 Zm00004b021308 Zm00004b021308a,Zm00004b021308b simSplit
exon.363899 chr4 66205767 66206200 Zm00004b021308 66199820 66208245 Zm00004b021308 Zm00004b021308a,Zm00004b021308b simSplit
exon.363898 chr4 66206324 66208245 Zm00004b021308b 66199820 66208245 Zm00004b021308 Zm00004b021308a,Zm00004b021308b simSplit
exon.363898 chr4 66206324 66208245 Zm00004b021308 66199820 66208245 Zm00004b021308 Zm00004b021308a,Zm00004b021308b simSplit
exon.364032 chr4 67395244 67396085 Zm00004b021320a 67395244 67404891 Zm00004b021320 Zm00004b021320a,Zm00004b021320b simSplit
exon.364032 chr4 67395244 67396085 Zm00004b021320 67395244 67404891 Zm00004b021320 Zm00004b021320a,Zm00004b021320b simSplit
exon.364033 chr4 67396178 67396287 Zm00004b021320a 67395244 67404891 Zm00004b021320 Zm00004b021320a,Zm00004b021320b simSplit
exon.364033 chr4 67396178 67396287 Zm00004b021320 67395244 67404891 Zm00004b021320 Zm00004b021320a,Zm00004b021320b simSplit
exon.364034 chr4 67396407 67396656 Zm00004b021320a 67395244 67404891 Zm00004b021320 Zm00004b021320a,Zm00004b021320b simSplit
exon.364034 chr4 67396407 67396656 Zm00004b021320 67395244 67404891 Zm00004b021320 Zm00004b021320a,Zm00004b021320b simSplit
exon.364035 chr4 67396752 67396964 Zm00004b021320b 67395244 67404891 Zm00004b021320 Zm00004b021320a,Zm00004b021320b simSplit
exon.364035 chr4 67396752 67396964 Zm00004b021320 67395244 67404891 Zm00004b021320 Zm00004b021320a,Zm00004b021320b simSplit
exon.364036 chr4 67397038 67397106 Zm00004b021320b 67395244 67404891 Zm00004b021320 Zm00004b021320a,Zm00004b021320b simSplit
exon.364036 chr4 67397038 67397106 Zm00004b021320 67395244 67404891 Zm00004b021320 Zm00004b021320a,Zm00004b021320b simSplit
exon.364037 chr4 67404308 67404544 Zm00004b021320b 67395244 67404891 Zm00004b021320 Zm00004b021320a,Zm00004b021320b simSplit
exon.364037 chr4 67404308 67404544 Zm00004b021320 67395244 67404891 Zm00004b021320 Zm00004b021320a,Zm00004b021320b simSplit
exon.364038 chr4 67404675 67404743 Zm00004b021320b 67395244 67404891 Zm00004b021320 Zm00004b021320a,Zm00004b021320b simSplit
exon.364038 chr4 67404675 67404743 Zm00004b021320 67395244 67404891 Zm00004b021320 Zm00004b021320a,Zm00004b021320b simSplit
exon.364039 chr4 67404811 67404891 Zm00004b021320b 67395244 67404891 Zm00004b021320 Zm00004b021320a,Zm00004b021320b simSplit
exon.364039 chr4 67404811 67404891 Zm00004b021320 67395244 67404891 Zm00004b021320 Zm00004b021320a,Zm00004b021320b simSplit
exon.364203 chr4 68489795 68490200 Zm00004b021328a 68489795 68506383 Zm00004b021328 Zm00004b021328a,Zm00004b021328b simSplit
exon.364203 chr4 68489795 68490200 Zm00004b021328 68489795 68506383 Zm00004b021328 Zm00004b021328a,Zm00004b021328b simSplit
exon.364204 chr4 68491410 68491497 Zm00004b021328b 68489795 68506383 Zm00004b021328 Zm00004b021328a,Zm00004b021328b simSplit
exon.364204 chr4 68491410 68491497 Zm00004b021328 68489795 68506383 Zm00004b021328 Zm00004b021328a,Zm00004b021328b simSplit
exon.364205 chr4 68491582 68491646 Zm00004b021328b 68489795 68506383 Zm00004b021328 Zm00004b021328a,Zm00004b021328b simSplit
exon.364205 chr4 68491582 68491646 Zm00004b021328 68489795 68506383 Zm00004b021328 Zm00004b021328a,Zm00004b021328b simSplit
exon.364206 chr4 68492022 68492070 Zm00004b021328b 68489795 68506383 Zm00004b021328 Zm00004b021328a,Zm00004b021328b simSplit
exon.364206 chr4 68492022 68492070 Zm00004b021328 68489795 68506383 Zm00004b021328 Zm00004b021328a,Zm00004b021328b simSplit
exon.364207 chr4 68498481 68498533 Zm00004b021328b 68489795 68506383 Zm00004b021328 Zm00004b021328a,Zm00004b021328b simSplit
exon.364207 chr4 68498481 68498533 Zm00004b021328 68489795 68506383 Zm00004b021328 Zm00004b021328a,Zm00004b021328b simSplit
exon.364208 chr4 68505211 68505326 Zm00004b021328b 68489795 68506383 Zm00004b021328 Zm00004b021328a,Zm00004b021328b simSplit
exon.364208 chr4 68505211 68505326 Zm00004b021328 68489795 68506383 Zm00004b021328 Zm00004b021328a,Zm00004b021328b simSplit
exon.364209 chr4 68505416 68505473 Zm00004b021328b 68489795 68506383 Zm00004b021328 Zm00004b021328a,Zm00004b021328b simSplit
exon.364209 chr4 68505416 68505473 Zm00004b021328 68489795 68506383 Zm00004b021328 Zm00004b021328a,Zm00004b021328b simSplit
exon.364210 chr4 68505551 68506383 Zm00004b021328b 68489795 68506383 Zm00004b021328 Zm00004b021328a,Zm00004b021328b simSplit
exon.364210 chr4 68505551 68506383 Zm00004b021328 68489795 68506383 Zm00004b021328 Zm00004b021328a,Zm00004b021328b simSplit
exon.364300 chr4 68698651 68699248 Zm00004b021331a 68698651 68722893 Zm00004b021331 Zm00004b021331a,Zm00004b021331b simSplit
exon.364300 chr4 68698651 68699248 Zm00004b021331 68698651 68722893 Zm00004b021331 Zm00004b021331a,Zm00004b021331b simSplit
exon.364299 chr4 68699585 68699677 Zm00004b021331a 68698651 68722893 Zm00004b021331 Zm00004b021331a,Zm00004b021331b simSplit
exon.364299 chr4 68699585 68699677 Zm00004b021331 68698651 68722893 Zm00004b021331 Zm00004b021331a,Zm00004b021331b simSplit
exon.364298 chr4 68700999 68701082 Zm00004b021331a 68698651 68722893 Zm00004b021331 Zm00004b021331a,Zm00004b021331b simSplit
exon.364298 chr4 68700999 68701082 Zm00004b021331 68698651 68722893 Zm00004b021331 Zm00004b021331a,Zm00004b021331b simSplit
exon.364297 chr4 68701642 68701777 Zm00004b021331a 68698651 68722893 Zm00004b021331 Zm00004b021331a,Zm00004b021331b simSplit
exon.364297 chr4 68701642 68701777 Zm00004b021331 68698651 68722893 Zm00004b021331 Zm00004b021331a,Zm00004b021331b simSplit
exon.364296 chr4 68702137 68702282 Zm00004b021331b 68698651 68722893 Zm00004b021331 Zm00004b021331a,Zm00004b021331b simSplit
exon.364296 chr4 68702137 68702282 Zm00004b021331 68698651 68722893 Zm00004b021331 Zm00004b021331a,Zm00004b021331b simSplit
exon.364295 chr4 68702472 68702697 Zm00004b021331b 68698651 68722893 Zm00004b021331 Zm00004b021331a,Zm00004b021331b simSplit
exon.364295 chr4 68702472 68702697 Zm00004b021331 68698651 68722893 Zm00004b021331 Zm00004b021331a,Zm00004b021331b simSplit
exon.364294 chr4 68704397 68704479 Zm00004b021331b 68698651 68722893 Zm00004b021331 Zm00004b021331a,Zm00004b021331b simSplit
exon.364294 chr4 68704397 68704479 Zm00004b021331 68698651 68722893 Zm00004b021331 Zm00004b021331a,Zm00004b021331b simSplit
exon.364293 chr4 68718005 68718199 Zm00004b021331b 68698651 68722893 Zm00004b021331 Zm00004b021331a,Zm00004b021331b simSplit
exon.364293 chr4 68718005 68718199 Zm00004b021331 68698651 68722893 Zm00004b021331 Zm00004b021331a,Zm00004b021331b simSplit
exon.364292 chr4 68718280 68718378 Zm00004b021331b 68698651 68722893 Zm00004b021331 Zm00004b021331a,Zm00004b021331b simSplit
exon.364292 chr4 68718280 68718378 Zm00004b021331 68698651 68722893 Zm00004b021331 Zm00004b021331a,Zm00004b021331b simSplit
exon.364291 chr4 68722861 68722893 Zm00004b021331b 68698651 68722893 Zm00004b021331 Zm00004b021331a,Zm00004b021331b simSplit
exon.364291 chr4 68722861 68722893 Zm00004b021331 68698651 68722893 Zm00004b021331 Zm00004b021331a,Zm00004b021331b simSplit
exon.364369 chr4 69080597 69080900 Zm00004b021333a 69080597 69082550 Zm00004b021333 Zm00004b021333a,Zm00004b021333b simSplit
exon.364369 chr4 69080597 69080900 Zm00004b021333 69080597 69082550 Zm00004b021333 Zm00004b021333a,Zm00004b021333b simSplit
exon.364368 chr4 69080997 69081396 Zm00004b021333a 69080597 69082550 Zm00004b021333 Zm00004b021333a,Zm00004b021333b simSplit
exon.364368 chr4 69080997 69081396 Zm00004b021333 69080597 69082550 Zm00004b021333 Zm00004b021333a,Zm00004b021333b simSplit
exon.364367 chr4 69081487 69081605 Zm00004b021333a 69080597 69082550 Zm00004b021333 Zm00004b021333a,Zm00004b021333b simSplit
exon.364367 chr4 69081487 69081605 Zm00004b021333 69080597 69082550 Zm00004b021333 Zm00004b021333a,Zm00004b021333b simSplit
exon.364366 chr4 69081696 69081995 Zm00004b021333a 69080597 69082550 Zm00004b021333 Zm00004b021333a,Zm00004b021333b simSplit
exon.364366 chr4 69081696 69081995 Zm00004b021333 69080597 69082550 Zm00004b021333 Zm00004b021333a,Zm00004b021333b simSplit
exon.364365 chr4 69082141 69082550 Zm00004b021333b 69080597 69082550 Zm00004b021333 Zm00004b021333a,Zm00004b021333b simSplit
exon.364365 chr4 69082141 69082550 Zm00004b021333 69080597 69082550 Zm00004b021333 Zm00004b021333a,Zm00004b021333b simSplit
exon.364494 chr4 69717259 69717484 Zm00004b021342a 69717259 69719261 Zm00004b021342 Zm00004b021342a,Zm00004b021342b simSplit
exon.364494 chr4 69717259 69717484 Zm00004b021342 69717259 69719261 Zm00004b021342 Zm00004b021342a,Zm00004b021342b simSplit
exon.364495 chr4 69717598 69717684 Zm00004b021342b 69717259 69719261 Zm00004b021342 Zm00004b021342a,Zm00004b021342b simSplit
exon.364495 chr4 69717598 69717684 Zm00004b021342 69717259 69719261 Zm00004b021342 Zm00004b021342a,Zm00004b021342b simSplit
exon.364496 chr4 69717801 69718004 Zm00004b021342b 69717259 69719261 Zm00004b021342 Zm00004b021342a,Zm00004b021342b simSplit
exon.364496 chr4 69717801 69718004 Zm00004b021342 69717259 69719261 Zm00004b021342 Zm00004b021342a,Zm00004b021342b simSplit
exon.364497 chr4 69718110 69718628 Zm00004b021342b 69717259 69719261 Zm00004b021342 Zm00004b021342a,Zm00004b021342b simSplit
exon.364497 chr4 69718110 69718628 Zm00004b021342 69717259 69719261 Zm00004b021342 Zm00004b021342a,Zm00004b021342b simSplit
exon.364498 chr4 69718731 69719261 Zm00004b021342b 69717259 69719261 Zm00004b021342 Zm00004b021342a,Zm00004b021342b simSplit
exon.364498 chr4 69718731 69719261 Zm00004b021342 69717259 69719261 Zm00004b021342 Zm00004b021342a,Zm00004b021342b simSplit
exon.364621 chr4 70008303 70008467 Zm00004b021346a 70008303 70014155 Zm00004b021346 Zm00004b021346a,Zm00004b021346b simSplit
exon.364621 chr4 70008303 70008467 Zm00004b021346 70008303 70014155 Zm00004b021346 Zm00004b021346a,Zm00004b021346b simSplit
exon.364622 chr4 70008703 70009206 Zm00004b021346a 70008303 70014155 Zm00004b021346 Zm00004b021346a,Zm00004b021346b simSplit
exon.364622 chr4 70008703 70009206 Zm00004b021346 70008303 70014155 Zm00004b021346 Zm00004b021346a,Zm00004b021346b simSplit
exon.364623 chr4 70009255 70010692 Zm00004b021346a 70008303 70014155 Zm00004b021346 Zm00004b021346a,Zm00004b021346b simSplit
exon.364623 chr4 70009255 70010692 Zm00004b021346 70008303 70014155 Zm00004b021346 Zm00004b021346a,Zm00004b021346b simSplit
exon.364624 chr4 70012089 70012204 Zm00004b021346a 70008303 70014155 Zm00004b021346 Zm00004b021346a,Zm00004b021346b simSplit
exon.364624 chr4 70012089 70012204 Zm00004b021346 70008303 70014155 Zm00004b021346 Zm00004b021346a,Zm00004b021346b simSplit
exon.364625 chr4 70013405 70013488 Zm00004b021346a 70008303 70014155 Zm00004b021346 Zm00004b021346a,Zm00004b021346b simSplit
exon.364625 chr4 70013405 70013488 Zm00004b021346 70008303 70014155 Zm00004b021346 Zm00004b021346a,Zm00004b021346b simSplit
exon.364626 chr4 70013702 70013773 Zm00004b021346b 70008303 70014155 Zm00004b021346 Zm00004b021346a,Zm00004b021346b simSplit
exon.364626 chr4 70013702 70013773 Zm00004b021346 70008303 70014155 Zm00004b021346 Zm00004b021346a,Zm00004b021346b simSplit
exon.364627 chr4 70014108 70014155 Zm00004b021346b 70008303 70014155 Zm00004b021346 Zm00004b021346a,Zm00004b021346b simSplit
exon.364627 chr4 70014108 70014155 Zm00004b021346 70008303 70014155 Zm00004b021346 Zm00004b021346a,Zm00004b021346b simSplit
exon.365091 chr4 71628522 71628835 Zm00004b021370a 71628522 71637744 Zm00004b021370 Zm00004b021370a,Zm00004b021370b simSplit
exon.365091 chr4 71628522 71628835 Zm00004b021370 71628522 71637744 Zm00004b021370 Zm00004b021370a,Zm00004b021370b simSplit
exon.365092 chr4 71629043 71629279 Zm00004b021370a 71628522 71637744 Zm00004b021370 Zm00004b021370a,Zm00004b021370b simSplit
exon.365092 chr4 71629043 71629279 Zm00004b021370 71628522 71637744 Zm00004b021370 Zm00004b021370a,Zm00004b021370b simSplit
exon.365093 chr4 71629366 71629530 Zm00004b021370a 71628522 71637744 Zm00004b021370 Zm00004b021370a,Zm00004b021370b simSplit
exon.365093 chr4 71629366 71629530 Zm00004b021370 71628522 71637744 Zm00004b021370 Zm00004b021370a,Zm00004b021370b simSplit
exon.365094 chr4 71629638 71629901 Zm00004b021370a 71628522 71637744 Zm00004b021370 Zm00004b021370a,Zm00004b021370b simSplit
exon.365094 chr4 71629638 71629901 Zm00004b021370 71628522 71637744 Zm00004b021370 Zm00004b021370a,Zm00004b021370b simSplit
exon.365095 chr4 71630017 71630090 Zm00004b021370a 71628522 71637744 Zm00004b021370 Zm00004b021370a,Zm00004b021370b simSplit
exon.365095 chr4 71630017 71630090 Zm00004b021370 71628522 71637744 Zm00004b021370 Zm00004b021370a,Zm00004b021370b simSplit
exon.365096 chr4 71632348 71632429 Zm00004b021370a 71628522 71637744 Zm00004b021370 Zm00004b021370a,Zm00004b021370b simSplit
exon.365096 chr4 71632348 71632429 Zm00004b021370 71628522 71637744 Zm00004b021370 Zm00004b021370a,Zm00004b021370b simSplit
exon.365097 chr4 71632626 71632754 Zm00004b021370b 71628522 71637744 Zm00004b021370 Zm00004b021370a,Zm00004b021370b simSplit
exon.365097 chr4 71632626 71632754 Zm00004b021370 71628522 71637744 Zm00004b021370 Zm00004b021370a,Zm00004b021370b simSplit
exon.365098 chr4 71634237 71634406 Zm00004b021370b 71628522 71637744 Zm00004b021370 Zm00004b021370a,Zm00004b021370b simSplit
exon.365098 chr4 71634237 71634406 Zm00004b021370 71628522 71637744 Zm00004b021370 Zm00004b021370a,Zm00004b021370b simSplit
exon.365099 chr4 71635169 71635547 Zm00004b021370b 71628522 71637744 Zm00004b021370 Zm00004b021370a,Zm00004b021370b simSplit
exon.365099 chr4 71635169 71635547 Zm00004b021370 71628522 71637744 Zm00004b021370 Zm00004b021370a,Zm00004b021370b simSplit
exon.365100 chr4 71635660 71635809 Zm00004b021370b 71628522 71637744 Zm00004b021370 Zm00004b021370a,Zm00004b021370b simSplit
exon.365100 chr4 71635660 71635809 Zm00004b021370 71628522 71637744 Zm00004b021370 Zm00004b021370a,Zm00004b021370b simSplit
exon.365101 chr4 71635888 71636037 Zm00004b021370b 71628522 71637744 Zm00004b021370 Zm00004b021370a,Zm00004b021370b simSplit
exon.365101 chr4 71635888 71636037 Zm00004b021370 71628522 71637744 Zm00004b021370 Zm00004b021370a,Zm00004b021370b simSplit
exon.365102 chr4 71637320 71637744 Zm00004b021370b 71628522 71637744 Zm00004b021370 Zm00004b021370a,Zm00004b021370b simSplit
exon.365102 chr4 71637320 71637744 Zm00004b021370 71628522 71637744 Zm00004b021370 Zm00004b021370a,Zm00004b021370b simSplit
exon.365291 chr4 72101492 72102315 Zm00004b021377a 72101492 72107303 Zm00004b021377 Zm00004b021377a,Zm00004b021377b simSplit
exon.365291 chr4 72101492 72102315 Zm00004b021377 72101492 72107303 Zm00004b021377 Zm00004b021377a,Zm00004b021377b simSplit
exon.365290 chr4 72104651 72104887 Zm00004b021377a 72101492 72107303 Zm00004b021377 Zm00004b021377a,Zm00004b021377b simSplit
exon.365290 chr4 72104651 72104887 Zm00004b021377 72101492 72107303 Zm00004b021377 Zm00004b021377a,Zm00004b021377b simSplit
exon.365289 chr4 72104990 72105163 Zm00004b021377a 72101492 72107303 Zm00004b021377 Zm00004b021377a,Zm00004b021377b simSplit
exon.365289 chr4 72104990 72105163 Zm00004b021377 72101492 72107303 Zm00004b021377 Zm00004b021377a,Zm00004b021377b simSplit
exon.365288 chr4 72105981 72106120 Zm00004b021377b 72101492 72107303 Zm00004b021377 Zm00004b021377a,Zm00004b021377b simSplit
exon.365288 chr4 72105981 72106120 Zm00004b021377 72101492 72107303 Zm00004b021377 Zm00004b021377a,Zm00004b021377b simSplit
exon.365287 chr4 72106703 72107303 Zm00004b021377b 72101492 72107303 Zm00004b021377 Zm00004b021377a,Zm00004b021377b simSplit
exon.365287 chr4 72106703 72107303 Zm00004b021377 72101492 72107303 Zm00004b021377 Zm00004b021377a,Zm00004b021377b simSplit
exon.365377 chr4 72663652 72664107 Zm00004b021385a 72663652 72675871 Zm00004b021385 Zm00004b021385a,Zm00004b021385b simSplit
exon.365377 chr4 72663652 72664107 Zm00004b021385 72663652 72675871 Zm00004b021385 Zm00004b021385a,Zm00004b021385b simSplit
exon.365378 chr4 72671072 72671206 Zm00004b021385a 72663652 72675871 Zm00004b021385 Zm00004b021385a,Zm00004b021385b simSplit
exon.365378 chr4 72671072 72671206 Zm00004b021385 72663652 72675871 Zm00004b021385 Zm00004b021385a,Zm00004b021385b simSplit
exon.365379 chr4 72671331 72671473 Zm00004b021385b 72663652 72675871 Zm00004b021385 Zm00004b021385a,Zm00004b021385b simSplit
exon.365379 chr4 72671331 72671473 Zm00004b021385 72663652 72675871 Zm00004b021385 Zm00004b021385a,Zm00004b021385b simSplit
exon.365380 chr4 72672268 72672393 Zm00004b021385b 72663652 72675871 Zm00004b021385 Zm00004b021385a,Zm00004b021385b simSplit
exon.365380 chr4 72672268 72672393 Zm00004b021385 72663652 72675871 Zm00004b021385 Zm00004b021385a,Zm00004b021385b simSplit
exon.365381 chr4 72674316 72674450 Zm00004b021385b 72663652 72675871 Zm00004b021385 Zm00004b021385a,Zm00004b021385b simSplit
exon.365381 chr4 72674316 72674450 Zm00004b021385 72663652 72675871 Zm00004b021385 Zm00004b021385a,Zm00004b021385b simSplit
exon.365382 chr4 72674617 72674709 Zm00004b021385b 72663652 72675871 Zm00004b021385 Zm00004b021385a,Zm00004b021385b simSplit
exon.365382 chr4 72674617 72674709 Zm00004b021385 72663652 72675871 Zm00004b021385 Zm00004b021385a,Zm00004b021385b simSplit
exon.365383 chr4 72674800 72674970 Zm00004b021385b 72663652 72675871 Zm00004b021385 Zm00004b021385a,Zm00004b021385b simSplit
exon.365383 chr4 72674800 72674970 Zm00004b021385 72663652 72675871 Zm00004b021385 Zm00004b021385a,Zm00004b021385b simSplit
exon.365384 chr4 72675050 72675141 Zm00004b021385b 72663652 72675871 Zm00004b021385 Zm00004b021385a,Zm00004b021385b simSplit
exon.365384 chr4 72675050 72675141 Zm00004b021385 72663652 72675871 Zm00004b021385 Zm00004b021385a,Zm00004b021385b simSplit
exon.365385 chr4 72675247 72675871 Zm00004b021385b 72663652 72675871 Zm00004b021385 Zm00004b021385a,Zm00004b021385b simSplit
exon.365385 chr4 72675247 72675871 Zm00004b021385 72663652 72675871 Zm00004b021385 Zm00004b021385a,Zm00004b021385b simSplit
exon.365478 chr4 73273443 73273466 Zm00004b021390a 73273443 73275609 Zm00004b021390 Zm00004b021390a,Zm00004b021390b simSplit
exon.365478 chr4 73273443 73273466 Zm00004b021390 73273443 73275609 Zm00004b021390 Zm00004b021390a,Zm00004b021390b simSplit
exon.365477 chr4 73273489 73274095 Zm00004b021390a 73273443 73275609 Zm00004b021390 Zm00004b021390a,Zm00004b021390b simSplit
exon.365477 chr4 73273489 73274095 Zm00004b021390 73273443 73275609 Zm00004b021390 Zm00004b021390a,Zm00004b021390b simSplit
exon.365476 chr4 73274184 73274284 Zm00004b021390a 73273443 73275609 Zm00004b021390 Zm00004b021390a,Zm00004b021390b simSplit
exon.365476 chr4 73274184 73274284 Zm00004b021390 73273443 73275609 Zm00004b021390 Zm00004b021390a,Zm00004b021390b simSplit
exon.365475 chr4 73274365 73274454 Zm00004b021390a 73273443 73275609 Zm00004b021390 Zm00004b021390a,Zm00004b021390b simSplit
exon.365475 chr4 73274365 73274454 Zm00004b021390 73273443 73275609 Zm00004b021390 Zm00004b021390a,Zm00004b021390b simSplit
exon.365474 chr4 73274586 73274673 Zm00004b021390a 73273443 73275609 Zm00004b021390 Zm00004b021390a,Zm00004b021390b simSplit
exon.365474 chr4 73274586 73274673 Zm00004b021390 73273443 73275609 Zm00004b021390 Zm00004b021390a,Zm00004b021390b simSplit
exon.365473 chr4 73274824 73274941 Zm00004b021390b 73273443 73275609 Zm00004b021390 Zm00004b021390a,Zm00004b021390b simSplit
exon.365473 chr4 73274824 73274941 Zm00004b021390 73273443 73275609 Zm00004b021390 Zm00004b021390a,Zm00004b021390b simSplit
exon.365472 chr4 73275085 73275106 Zm00004b021390b 73273443 73275609 Zm00004b021390 Zm00004b021390a,Zm00004b021390b simSplit
exon.365472 chr4 73275085 73275106 Zm00004b021390 73273443 73275609 Zm00004b021390 Zm00004b021390a,Zm00004b021390b simSplit
exon.365471 chr4 73275233 73275609 Zm00004b021390b 73273443 73275609 Zm00004b021390 Zm00004b021390a,Zm00004b021390b simSplit
exon.365471 chr4 73275233 73275609 Zm00004b021390 73273443 73275609 Zm00004b021390 Zm00004b021390a,Zm00004b021390b simSplit
exon.366071 chr4 74904445 74904552 Zm00004b021413a 74904445 74907654 Zm00004b021413 Zm00004b021413a,Zm00004b021413b simSplit
exon.366071 chr4 74904445 74904552 Zm00004b021413 74904445 74907654 Zm00004b021413 Zm00004b021413a,Zm00004b021413b simSplit
exon.366070 chr4 74904649 74905041 Zm00004b021413b 74904445 74907654 Zm00004b021413 Zm00004b021413a,Zm00004b021413b simSplit
exon.366070 chr4 74904649 74905041 Zm00004b021413 74904445 74907654 Zm00004b021413 Zm00004b021413a,Zm00004b021413b simSplit
exon.366069 chr4 74906749 74906887 Zm00004b021413b 74904445 74907654 Zm00004b021413 Zm00004b021413a,Zm00004b021413b simSplit
exon.366069 chr4 74906749 74906887 Zm00004b021413 74904445 74907654 Zm00004b021413 Zm00004b021413a,Zm00004b021413b simSplit
exon.366068 chr4 74907297 74907416 Zm00004b021413b 74904445 74907654 Zm00004b021413 Zm00004b021413a,Zm00004b021413b simSplit
exon.366068 chr4 74907297 74907416 Zm00004b021413 74904445 74907654 Zm00004b021413 Zm00004b021413a,Zm00004b021413b simSplit
exon.366067 chr4 74907601 74907654 Zm00004b021413b 74904445 74907654 Zm00004b021413 Zm00004b021413a,Zm00004b021413b simSplit
exon.366067 chr4 74907601 74907654 Zm00004b021413 74904445 74907654 Zm00004b021413 Zm00004b021413a,Zm00004b021413b simSplit
exon.366546 chr4 76569012 76570388 Zm00004b021431a 76569012 76585807 Zm00004b021431 Zm00004b021431a,Zm00004b021431b simSplit
exon.366546 chr4 76569012 76570388 Zm00004b021431 76569012 76585807 Zm00004b021431 Zm00004b021431a,Zm00004b021431b simSplit
exon.366545 chr4 76570500 76570577 Zm00004b021431b 76569012 76585807 Zm00004b021431 Zm00004b021431a,Zm00004b021431b simSplit
exon.366545 chr4 76570500 76570577 Zm00004b021431 76569012 76585807 Zm00004b021431 Zm00004b021431a,Zm00004b021431b simSplit
exon.366544 chr4 76570732 76570766 Zm00004b021431b 76569012 76585807 Zm00004b021431 Zm00004b021431a,Zm00004b021431b simSplit
exon.366544 chr4 76570732 76570766 Zm00004b021431 76569012 76585807 Zm00004b021431 Zm00004b021431a,Zm00004b021431b simSplit
exon.366543 chr4 76570840 76570971 Zm00004b021431b 76569012 76585807 Zm00004b021431 Zm00004b021431a,Zm00004b021431b simSplit
exon.366543 chr4 76570840 76570971 Zm00004b021431 76569012 76585807 Zm00004b021431 Zm00004b021431a,Zm00004b021431b simSplit
exon.366542 chr4 76585203 76585807 Zm00004b021431b 76569012 76585807 Zm00004b021431 Zm00004b021431a,Zm00004b021431b simSplit
exon.366542 chr4 76585203 76585807 Zm00004b021431 76569012 76585807 Zm00004b021431 Zm00004b021431a,Zm00004b021431b simSplit
exon.366785 chr4 77679810 77679992 Zm00004b021441a 77679810 77686733 Zm00004b021441 Zm00004b021441a,Zm00004b021441b simSplit
exon.366785 chr4 77679810 77679992 Zm00004b021441 77679810 77686733 Zm00004b021441 Zm00004b021441a,Zm00004b021441b simSplit
exon.366786 chr4 77680155 77680488 Zm00004b021441a 77679810 77686733 Zm00004b021441 Zm00004b021441a,Zm00004b021441b simSplit
exon.366786 chr4 77680155 77680488 Zm00004b021441 77679810 77686733 Zm00004b021441 Zm00004b021441a,Zm00004b021441b simSplit
exon.366787 chr4 77680614 77680736 Zm00004b021441a 77679810 77686733 Zm00004b021441 Zm00004b021441a,Zm00004b021441b simSplit
exon.366787 chr4 77680614 77680736 Zm00004b021441 77679810 77686733 Zm00004b021441 Zm00004b021441a,Zm00004b021441b simSplit
exon.366788 chr4 77681147 77681266 Zm00004b021441a 77679810 77686733 Zm00004b021441 Zm00004b021441a,Zm00004b021441b simSplit
exon.366788 chr4 77681147 77681266 Zm00004b021441 77679810 77686733 Zm00004b021441 Zm00004b021441a,Zm00004b021441b simSplit
exon.366789 chr4 77681352 77681476 Zm00004b021441a 77679810 77686733 Zm00004b021441 Zm00004b021441a,Zm00004b021441b simSplit
exon.366789 chr4 77681352 77681476 Zm00004b021441 77679810 77686733 Zm00004b021441 Zm00004b021441a,Zm00004b021441b simSplit
exon.366790 chr4 77681644 77681805 Zm00004b021441a 77679810 77686733 Zm00004b021441 Zm00004b021441a,Zm00004b021441b simSplit
exon.366790 chr4 77681644 77681805 Zm00004b021441 77679810 77686733 Zm00004b021441 Zm00004b021441a,Zm00004b021441b simSplit
exon.366791 chr4 77681897 77682059 Zm00004b021441a 77679810 77686733 Zm00004b021441 Zm00004b021441a,Zm00004b021441b simSplit
exon.366791 chr4 77681897 77682059 Zm00004b021441 77679810 77686733 Zm00004b021441 Zm00004b021441a,Zm00004b021441b simSplit
exon.366792 chr4 77682179 77682304 Zm00004b021441a 77679810 77686733 Zm00004b021441 Zm00004b021441a,Zm00004b021441b simSplit
exon.366792 chr4 77682179 77682304 Zm00004b021441 77679810 77686733 Zm00004b021441 Zm00004b021441a,Zm00004b021441b simSplit
exon.366793 chr4 77682386 77682469 Zm00004b021441a 77679810 77686733 Zm00004b021441 Zm00004b021441a,Zm00004b021441b simSplit
exon.366793 chr4 77682386 77682469 Zm00004b021441 77679810 77686733 Zm00004b021441 Zm00004b021441a,Zm00004b021441b simSplit
exon.366794 chr4 77682624 77682967 Zm00004b021441a 77679810 77686733 Zm00004b021441 Zm00004b021441a,Zm00004b021441b simSplit
exon.366794 chr4 77682624 77682967 Zm00004b021441 77679810 77686733 Zm00004b021441 Zm00004b021441a,Zm00004b021441b simSplit
exon.366795 chr4 77683102 77683493 Zm00004b021441a 77679810 77686733 Zm00004b021441 Zm00004b021441a,Zm00004b021441b simSplit
exon.366795 chr4 77683102 77683493 Zm00004b021441 77679810 77686733 Zm00004b021441 Zm00004b021441a,Zm00004b021441b simSplit
exon.366796 chr4 77683614 77683698 Zm00004b021441a 77679810 77686733 Zm00004b021441 Zm00004b021441a,Zm00004b021441b simSplit
exon.366796 chr4 77683614 77683698 Zm00004b021441 77679810 77686733 Zm00004b021441 Zm00004b021441a,Zm00004b021441b simSplit
exon.366797 chr4 77683803 77684037 Zm00004b021441b 77679810 77686733 Zm00004b021441 Zm00004b021441a,Zm00004b021441b simSplit
exon.366797 chr4 77683803 77684037 Zm00004b021441 77679810 77686733 Zm00004b021441 Zm00004b021441a,Zm00004b021441b simSplit
exon.366798 chr4 77684135 77684223 Zm00004b021441b 77679810 77686733 Zm00004b021441 Zm00004b021441a,Zm00004b021441b simSplit
exon.366798 chr4 77684135 77684223 Zm00004b021441 77679810 77686733 Zm00004b021441 Zm00004b021441a,Zm00004b021441b simSplit
exon.366799 chr4 77684305 77684592 Zm00004b021441b 77679810 77686733 Zm00004b021441 Zm00004b021441a,Zm00004b021441b simSplit
exon.366799 chr4 77684305 77684592 Zm00004b021441 77679810 77686733 Zm00004b021441 Zm00004b021441a,Zm00004b021441b simSplit
exon.366800 chr4 77686562 77686676 Zm00004b021441b 77679810 77686733 Zm00004b021441 Zm00004b021441a,Zm00004b021441b simSplit
exon.366800 chr4 77686562 77686676 Zm00004b021441 77679810 77686733 Zm00004b021441 Zm00004b021441a,Zm00004b021441b simSplit
exon.366801 chr4 77686723 77686733 Zm00004b021441b 77679810 77686733 Zm00004b021441 Zm00004b021441a,Zm00004b021441b simSplit
exon.366801 chr4 77686723 77686733 Zm00004b021441 77679810 77686733 Zm00004b021441 Zm00004b021441a,Zm00004b021441b simSplit
exon.367441 chr4 80785143 80785342 Zm00004b021477a 80785143 80793022 Zm00004b021477 Zm00004b021477a,Zm00004b021477b simSplit
exon.367441 chr4 80785143 80785342 Zm00004b021477 80785143 80793022 Zm00004b021477 Zm00004b021477a,Zm00004b021477b simSplit
exon.367442 chr4 80785780 80785923 Zm00004b021477a 80785143 80793022 Zm00004b021477 Zm00004b021477a,Zm00004b021477b simSplit
exon.367442 chr4 80785780 80785923 Zm00004b021477 80785143 80793022 Zm00004b021477 Zm00004b021477a,Zm00004b021477b simSplit
exon.367443 chr4 80786062 80787092 Zm00004b021477a 80785143 80793022 Zm00004b021477 Zm00004b021477a,Zm00004b021477b simSplit
exon.367443 chr4 80786062 80787092 Zm00004b021477 80785143 80793022 Zm00004b021477 Zm00004b021477a,Zm00004b021477b simSplit
exon.367444 chr4 80790554 80790697 Zm00004b021477a 80785143 80793022 Zm00004b021477 Zm00004b021477a,Zm00004b021477b simSplit
exon.367444 chr4 80790554 80790697 Zm00004b021477 80785143 80793022 Zm00004b021477 Zm00004b021477a,Zm00004b021477b simSplit
exon.367445 chr4 80791345 80791481 Zm00004b021477a 80785143 80793022 Zm00004b021477 Zm00004b021477a,Zm00004b021477b simSplit
exon.367445 chr4 80791345 80791481 Zm00004b021477 80785143 80793022 Zm00004b021477 Zm00004b021477a,Zm00004b021477b simSplit
exon.367446 chr4 80791977 80792113 Zm00004b021477a 80785143 80793022 Zm00004b021477 Zm00004b021477a,Zm00004b021477b simSplit
exon.367446 chr4 80791977 80792113 Zm00004b021477 80785143 80793022 Zm00004b021477 Zm00004b021477a,Zm00004b021477b simSplit
exon.367447 chr4 80792186 80792267 Zm00004b021477a 80785143 80793022 Zm00004b021477 Zm00004b021477a,Zm00004b021477b simSplit
exon.367447 chr4 80792186 80792267 Zm00004b021477 80785143 80793022 Zm00004b021477 Zm00004b021477a,Zm00004b021477b simSplit
exon.367448 chr4 80792365 80792491 Zm00004b021477b 80785143 80793022 Zm00004b021477 Zm00004b021477a,Zm00004b021477b simSplit
exon.367448 chr4 80792365 80792491 Zm00004b021477 80785143 80793022 Zm00004b021477 Zm00004b021477a,Zm00004b021477b simSplit
exon.367449 chr4 80792573 80792727 Zm00004b021477b 80785143 80793022 Zm00004b021477 Zm00004b021477a,Zm00004b021477b simSplit
exon.367449 chr4 80792573 80792727 Zm00004b021477 80785143 80793022 Zm00004b021477 Zm00004b021477a,Zm00004b021477b simSplit
exon.367450 chr4 80792962 80793022 Zm00004b021477b 80785143 80793022 Zm00004b021477 Zm00004b021477a,Zm00004b021477b simSplit
exon.367450 chr4 80792962 80793022 Zm00004b021477 80785143 80793022 Zm00004b021477 Zm00004b021477a,Zm00004b021477b simSplit
exon.367545 chr4 81391963 81392493 Zm00004b021483a 81391963 81396185 Zm00004b021483 Zm00004b021483a,Zm00004b021483b simSplit
exon.367545 chr4 81391963 81392493 Zm00004b021483 81391963 81396185 Zm00004b021483 Zm00004b021483a,Zm00004b021483b simSplit
exon.367544 chr4 81392578 81392654 Zm00004b021483a 81391963 81396185 Zm00004b021483 Zm00004b021483a,Zm00004b021483b simSplit
exon.367544 chr4 81392578 81392654 Zm00004b021483 81391963 81396185 Zm00004b021483 Zm00004b021483a,Zm00004b021483b simSplit
exon.367543 chr4 81392988 81393370 Zm00004b021483a 81391963 81396185 Zm00004b021483 Zm00004b021483a,Zm00004b021483b simSplit
exon.367543 chr4 81392988 81393370 Zm00004b021483 81391963 81396185 Zm00004b021483 Zm00004b021483a,Zm00004b021483b simSplit
exon.367542 chr4 81395671 81395771 Zm00004b021483a 81391963 81396185 Zm00004b021483 Zm00004b021483a,Zm00004b021483b simSplit
exon.367542 chr4 81395671 81395771 Zm00004b021483 81391963 81396185 Zm00004b021483 Zm00004b021483a,Zm00004b021483b simSplit
exon.367541 chr4 81395875 81396185 Zm00004b021483b 81391963 81396185 Zm00004b021483 Zm00004b021483a,Zm00004b021483b simSplit
exon.367541 chr4 81395875 81396185 Zm00004b021483 81391963 81396185 Zm00004b021483 Zm00004b021483a,Zm00004b021483b simSplit
exon.367731 chr4 82317814 82318258 Zm00004b021495a 82317814 82323371 Zm00004b021495 Zm00004b021495a,Zm00004b021495b simSplit
exon.367731 chr4 82317814 82318258 Zm00004b021495 82317814 82323371 Zm00004b021495 Zm00004b021495a,Zm00004b021495b simSplit
exon.367730 chr4 82318387 82318443 Zm00004b021495a 82317814 82323371 Zm00004b021495 Zm00004b021495a,Zm00004b021495b simSplit
exon.367730 chr4 82318387 82318443 Zm00004b021495 82317814 82323371 Zm00004b021495 Zm00004b021495a,Zm00004b021495b simSplit
exon.367729 chr4 82319292 82319423 Zm00004b021495a 82317814 82323371 Zm00004b021495 Zm00004b021495a,Zm00004b021495b simSplit
exon.367729 chr4 82319292 82319423 Zm00004b021495 82317814 82323371 Zm00004b021495 Zm00004b021495a,Zm00004b021495b simSplit
exon.367728 chr4 82319513 82319587 Zm00004b021495a 82317814 82323371 Zm00004b021495 Zm00004b021495a,Zm00004b021495b simSplit
exon.367728 chr4 82319513 82319587 Zm00004b021495 82317814 82323371 Zm00004b021495 Zm00004b021495a,Zm00004b021495b simSplit
exon.367727 chr4 82319957 82320121 Zm00004b021495a 82317814 82323371 Zm00004b021495 Zm00004b021495a,Zm00004b021495b simSplit
exon.367727 chr4 82319957 82320121 Zm00004b021495 82317814 82323371 Zm00004b021495 Zm00004b021495a,Zm00004b021495b simSplit
exon.367726 chr4 82320214 82320446 Zm00004b021495a 82317814 82323371 Zm00004b021495 Zm00004b021495a,Zm00004b021495b simSplit
exon.367726 chr4 82320214 82320446 Zm00004b021495 82317814 82323371 Zm00004b021495 Zm00004b021495a,Zm00004b021495b simSplit
exon.367725 chr4 82321012 82321102 Zm00004b021495b 82317814 82323371 Zm00004b021495 Zm00004b021495a,Zm00004b021495b simSplit
exon.367725 chr4 82321012 82321102 Zm00004b021495 82317814 82323371 Zm00004b021495 Zm00004b021495a,Zm00004b021495b simSplit
exon.367724 chr4 82321610 82322044 Zm00004b021495b 82317814 82323371 Zm00004b021495 Zm00004b021495a,Zm00004b021495b simSplit
exon.367724 chr4 82321610 82322044 Zm00004b021495 82317814 82323371 Zm00004b021495 Zm00004b021495a,Zm00004b021495b simSplit
exon.367723 chr4 82322589 82322708 Zm00004b021495b 82317814 82323371 Zm00004b021495 Zm00004b021495a,Zm00004b021495b simSplit
exon.367723 chr4 82322589 82322708 Zm00004b021495 82317814 82323371 Zm00004b021495 Zm00004b021495a,Zm00004b021495b simSplit
exon.367722 chr4 82322791 82323371 Zm00004b021495b 82317814 82323371 Zm00004b021495 Zm00004b021495a,Zm00004b021495b simSplit
exon.367722 chr4 82322791 82323371 Zm00004b021495 82317814 82323371 Zm00004b021495 Zm00004b021495a,Zm00004b021495b simSplit
exon.368019 chr4 83819284 83819551 Zm00004b021510a 83819284 83824515 Zm00004b021510 Zm00004b021510a,Zm00004b021510b simSplit
exon.368019 chr4 83819284 83819551 Zm00004b021510 83819284 83824515 Zm00004b021510 Zm00004b021510a,Zm00004b021510b simSplit
exon.368018 chr4 83820056 83820103 Zm00004b021510a 83819284 83824515 Zm00004b021510 Zm00004b021510a,Zm00004b021510b simSplit
exon.368018 chr4 83820056 83820103 Zm00004b021510 83819284 83824515 Zm00004b021510 Zm00004b021510a,Zm00004b021510b simSplit
exon.368017 chr4 83821036 83821226 Zm00004b021510a 83819284 83824515 Zm00004b021510 Zm00004b021510a,Zm00004b021510b simSplit
exon.368017 chr4 83821036 83821226 Zm00004b021510 83819284 83824515 Zm00004b021510 Zm00004b021510a,Zm00004b021510b simSplit
exon.368016 chr4 83821883 83822954 Zm00004b021510a 83819284 83824515 Zm00004b021510 Zm00004b021510a,Zm00004b021510b simSplit
exon.368016 chr4 83821883 83822954 Zm00004b021510 83819284 83824515 Zm00004b021510 Zm00004b021510a,Zm00004b021510b simSplit
exon.368015 chr4 83823939 83824008 Zm00004b021510a 83819284 83824515 Zm00004b021510 Zm00004b021510a,Zm00004b021510b simSplit
exon.368015 chr4 83823939 83824008 Zm00004b021510 83819284 83824515 Zm00004b021510 Zm00004b021510a,Zm00004b021510b simSplit
exon.368014 chr4 83824102 83824515 Zm00004b021510b 83819284 83824515 Zm00004b021510 Zm00004b021510a,Zm00004b021510b simSplit
exon.368014 chr4 83824102 83824515 Zm00004b021510 83819284 83824515 Zm00004b021510 Zm00004b021510a,Zm00004b021510b simSplit
exon.368321 chr4 85973252 85973676 Zm00004b021528a 85973252 85988088 Zm00004b021528 Zm00004b021528a,Zm00004b021528b simSplit
exon.368321 chr4 85973252 85973676 Zm00004b021528 85973252 85988088 Zm00004b021528 Zm00004b021528a,Zm00004b021528b simSplit
exon.368320 chr4 85973807 85973890 Zm00004b021528a 85973252 85988088 Zm00004b021528 Zm00004b021528a,Zm00004b021528b simSplit
exon.368320 chr4 85973807 85973890 Zm00004b021528 85973252 85988088 Zm00004b021528 Zm00004b021528a,Zm00004b021528b simSplit
exon.368319 chr4 85973973 85974014 Zm00004b021528a 85973252 85988088 Zm00004b021528 Zm00004b021528a,Zm00004b021528b simSplit
exon.368319 chr4 85973973 85974014 Zm00004b021528 85973252 85988088 Zm00004b021528 Zm00004b021528a,Zm00004b021528b simSplit
exon.368318 chr4 85974106 85974205 Zm00004b021528a 85973252 85988088 Zm00004b021528 Zm00004b021528a,Zm00004b021528b simSplit
exon.368318 chr4 85974106 85974205 Zm00004b021528 85973252 85988088 Zm00004b021528 Zm00004b021528a,Zm00004b021528b simSplit
exon.368317 chr4 85975684 85975745 Zm00004b021528a 85973252 85988088 Zm00004b021528 Zm00004b021528a,Zm00004b021528b simSplit
exon.368317 chr4 85975684 85975745 Zm00004b021528 85973252 85988088 Zm00004b021528 Zm00004b021528a,Zm00004b021528b simSplit
exon.368316 chr4 85978169 85978247 Zm00004b021528b 85973252 85988088 Zm00004b021528 Zm00004b021528a,Zm00004b021528b simSplit
exon.368316 chr4 85978169 85978247 Zm00004b021528 85973252 85988088 Zm00004b021528 Zm00004b021528a,Zm00004b021528b simSplit
exon.368315 chr4 85987907 85988088 Zm00004b021528b 85973252 85988088 Zm00004b021528 Zm00004b021528a,Zm00004b021528b simSplit
exon.368315 chr4 85987907 85988088 Zm00004b021528 85973252 85988088 Zm00004b021528 Zm00004b021528a,Zm00004b021528b simSplit
exon.369263 chr4 89687805 89687807 Zm00004b021572a 89687805 89691266 Zm00004b021572 Zm00004b021572a,Zm00004b021572b simSplit
exon.369263 chr4 89687805 89687807 Zm00004b021572 89687805 89691266 Zm00004b021572 Zm00004b021572a,Zm00004b021572b simSplit
exon.369262 chr4 89687899 89687964 Zm00004b021572a 89687805 89691266 Zm00004b021572 Zm00004b021572a,Zm00004b021572b simSplit
exon.369262 chr4 89687899 89687964 Zm00004b021572 89687805 89691266 Zm00004b021572 Zm00004b021572a,Zm00004b021572b simSplit
exon.369261 chr4 89687996 89688075 Zm00004b021572a 89687805 89691266 Zm00004b021572 Zm00004b021572a,Zm00004b021572b simSplit
exon.369261 chr4 89687996 89688075 Zm00004b021572 89687805 89691266 Zm00004b021572 Zm00004b021572a,Zm00004b021572b simSplit
exon.369260 chr4 89688234 89688439 Zm00004b021572a 89687805 89691266 Zm00004b021572 Zm00004b021572a,Zm00004b021572b simSplit
exon.369260 chr4 89688234 89688439 Zm00004b021572 89687805 89691266 Zm00004b021572 Zm00004b021572a,Zm00004b021572b simSplit
exon.369259 chr4 89688613 89688661 Zm00004b021572a 89687805 89691266 Zm00004b021572 Zm00004b021572a,Zm00004b021572b simSplit
exon.369259 chr4 89688613 89688661 Zm00004b021572 89687805 89691266 Zm00004b021572 Zm00004b021572a,Zm00004b021572b simSplit
exon.369258 chr4 89689595 89689772 Zm00004b021572a 89687805 89691266 Zm00004b021572 Zm00004b021572a,Zm00004b021572b simSplit
exon.369258 chr4 89689595 89689772 Zm00004b021572 89687805 89691266 Zm00004b021572 Zm00004b021572a,Zm00004b021572b simSplit
exon.369257 chr4 89689949 89689978 Zm00004b021572a 89687805 89691266 Zm00004b021572 Zm00004b021572a,Zm00004b021572b simSplit
exon.369257 chr4 89689949 89689978 Zm00004b021572 89687805 89691266 Zm00004b021572 Zm00004b021572a,Zm00004b021572b simSplit
exon.369256 chr4 89690525 89690602 Zm00004b021572b 89687805 89691266 Zm00004b021572 Zm00004b021572a,Zm00004b021572b simSplit
exon.369256 chr4 89690525 89690602 Zm00004b021572 89687805 89691266 Zm00004b021572 Zm00004b021572a,Zm00004b021572b simSplit
exon.369255 chr4 89690817 89690867 Zm00004b021572b 89687805 89691266 Zm00004b021572 Zm00004b021572a,Zm00004b021572b simSplit
exon.369255 chr4 89690817 89690867 Zm00004b021572 89687805 89691266 Zm00004b021572 Zm00004b021572a,Zm00004b021572b simSplit
exon.369254 chr4 89691195 89691266 Zm00004b021572b 89687805 89691266 Zm00004b021572 Zm00004b021572a,Zm00004b021572b simSplit
exon.369254 chr4 89691195 89691266 Zm00004b021572 89687805 89691266 Zm00004b021572 Zm00004b021572a,Zm00004b021572b simSplit
exon.369361 chr4 89782320 89785867 Zm00004b021575a 89782320 89788024 Zm00004b021575 Zm00004b021575a,Zm00004b021575b simSplit
exon.369361 chr4 89782320 89785867 Zm00004b021575 89782320 89788024 Zm00004b021575 Zm00004b021575a,Zm00004b021575b simSplit
exon.369360 chr4 89785952 89786902 Zm00004b021575a 89782320 89788024 Zm00004b021575 Zm00004b021575a,Zm00004b021575b simSplit
exon.369360 chr4 89785952 89786902 Zm00004b021575 89782320 89788024 Zm00004b021575 Zm00004b021575a,Zm00004b021575b simSplit
exon.369359 chr4 89786997 89787083 Zm00004b021575a 89782320 89788024 Zm00004b021575 Zm00004b021575a,Zm00004b021575b simSplit
exon.369359 chr4 89786997 89787083 Zm00004b021575 89782320 89788024 Zm00004b021575 Zm00004b021575a,Zm00004b021575b simSplit
exon.369358 chr4 89787167 89787271 Zm00004b021575b 89782320 89788024 Zm00004b021575 Zm00004b021575a,Zm00004b021575b simSplit
exon.369358 chr4 89787167 89787271 Zm00004b021575 89782320 89788024 Zm00004b021575 Zm00004b021575a,Zm00004b021575b simSplit
exon.369357 chr4 89787352 89788024 Zm00004b021575b 89782320 89788024 Zm00004b021575 Zm00004b021575a,Zm00004b021575b simSplit
exon.369357 chr4 89787352 89788024 Zm00004b021575 89782320 89788024 Zm00004b021575 Zm00004b021575a,Zm00004b021575b simSplit
exon.369512 chr4 91333242 91333565 Zm00004b021587a 91333242 91338197 Zm00004b021587 Zm00004b021587a,Zm00004b021587b simSplit
exon.369512 chr4 91333242 91333565 Zm00004b021587 91333242 91338197 Zm00004b021587 Zm00004b021587a,Zm00004b021587b simSplit
exon.369511 chr4 91334161 91334229 Zm00004b021587a 91333242 91338197 Zm00004b021587 Zm00004b021587a,Zm00004b021587b simSplit
exon.369511 chr4 91334161 91334229 Zm00004b021587 91333242 91338197 Zm00004b021587 Zm00004b021587a,Zm00004b021587b simSplit
exon.369510 chr4 91334304 91334844 Zm00004b021587a 91333242 91338197 Zm00004b021587 Zm00004b021587a,Zm00004b021587b simSplit
exon.369510 chr4 91334304 91334844 Zm00004b021587 91333242 91338197 Zm00004b021587 Zm00004b021587a,Zm00004b021587b simSplit
exon.369509 chr4 91334918 91334990 Zm00004b021587a 91333242 91338197 Zm00004b021587 Zm00004b021587a,Zm00004b021587b simSplit
exon.369509 chr4 91334918 91334990 Zm00004b021587 91333242 91338197 Zm00004b021587 Zm00004b021587a,Zm00004b021587b simSplit
exon.369508 chr4 91335073 91335395 Zm00004b021587a 91333242 91338197 Zm00004b021587 Zm00004b021587a,Zm00004b021587b simSplit
exon.369508 chr4 91335073 91335395 Zm00004b021587 91333242 91338197 Zm00004b021587 Zm00004b021587a,Zm00004b021587b simSplit
exon.369507 chr4 91337872 91337925 Zm00004b021587a 91333242 91338197 Zm00004b021587 Zm00004b021587a,Zm00004b021587b simSplit
exon.369507 chr4 91337872 91337925 Zm00004b021587 91333242 91338197 Zm00004b021587 Zm00004b021587a,Zm00004b021587b simSplit
exon.369506 chr4 91337949 91338197 Zm00004b021587b 91333242 91338197 Zm00004b021587 Zm00004b021587a,Zm00004b021587b simSplit
exon.369506 chr4 91337949 91338197 Zm00004b021587 91333242 91338197 Zm00004b021587 Zm00004b021587a,Zm00004b021587b simSplit
exon.369893 chr4 93916945 93917286 Zm00004b021612a 93916945 93919153 Zm00004b021612 Zm00004b021612a,Zm00004b021612b simSplit
exon.369893 chr4 93916945 93917286 Zm00004b021612 93916945 93919153 Zm00004b021612 Zm00004b021612a,Zm00004b021612b simSplit
exon.369894 chr4 93917382 93917692 Zm00004b021612a 93916945 93919153 Zm00004b021612 Zm00004b021612a,Zm00004b021612b simSplit
exon.369894 chr4 93917382 93917692 Zm00004b021612 93916945 93919153 Zm00004b021612 Zm00004b021612a,Zm00004b021612b simSplit
exon.369895 chr4 93917774 93918394 Zm00004b021612b 93916945 93919153 Zm00004b021612 Zm00004b021612a,Zm00004b021612b simSplit
exon.369895 chr4 93917774 93918394 Zm00004b021612 93916945 93919153 Zm00004b021612 Zm00004b021612a,Zm00004b021612b simSplit
exon.369896 chr4 93918860 93919153 Zm00004b021612b 93916945 93919153 Zm00004b021612 Zm00004b021612a,Zm00004b021612b simSplit
exon.369896 chr4 93918860 93919153 Zm00004b021612 93916945 93919153 Zm00004b021612 Zm00004b021612a,Zm00004b021612b simSplit
exon.369939 chr4 94775982 94776477 Zm00004b021617a 94775982 94777387 Zm00004b021617 Zm00004b021617a,Zm00004b021617b simSplit
exon.369939 chr4 94775982 94776477 Zm00004b021617 94775982 94777387 Zm00004b021617 Zm00004b021617a,Zm00004b021617b simSplit
exon.369940 chr4 94776576 94776667 Zm00004b021617b 94775982 94777387 Zm00004b021617 Zm00004b021617a,Zm00004b021617b simSplit
exon.369940 chr4 94776576 94776667 Zm00004b021617 94775982 94777387 Zm00004b021617 Zm00004b021617a,Zm00004b021617b simSplit
exon.369941 chr4 94776780 94776848 Zm00004b021617b 94775982 94777387 Zm00004b021617 Zm00004b021617a,Zm00004b021617b simSplit
exon.369941 chr4 94776780 94776848 Zm00004b021617 94775982 94777387 Zm00004b021617 Zm00004b021617a,Zm00004b021617b simSplit
exon.369942 chr4 94776963 94777387 Zm00004b021617b 94775982 94777387 Zm00004b021617 Zm00004b021617a,Zm00004b021617b simSplit
exon.369942 chr4 94776963 94777387 Zm00004b021617 94775982 94777387 Zm00004b021617 Zm00004b021617a,Zm00004b021617b simSplit
exon.369985 chr4 94781560 94781682 Zm00004b021619a 94781560 94788961 Zm00004b021619 Zm00004b021619a,Zm00004b021619b simSplit
exon.369985 chr4 94781560 94781682 Zm00004b021619 94781560 94788961 Zm00004b021619 Zm00004b021619a,Zm00004b021619b simSplit
exon.369984 chr4 94781752 94781824 Zm00004b021619a 94781560 94788961 Zm00004b021619 Zm00004b021619a,Zm00004b021619b simSplit
exon.369984 chr4 94781752 94781824 Zm00004b021619 94781560 94788961 Zm00004b021619 Zm00004b021619a,Zm00004b021619b simSplit
exon.369983 chr4 94782067 94782167 Zm00004b021619a 94781560 94788961 Zm00004b021619 Zm00004b021619a,Zm00004b021619b simSplit
exon.369983 chr4 94782067 94782167 Zm00004b021619 94781560 94788961 Zm00004b021619 Zm00004b021619a,Zm00004b021619b simSplit
exon.369982 chr4 94782247 94782363 Zm00004b021619a 94781560 94788961 Zm00004b021619 Zm00004b021619a,Zm00004b021619b simSplit
exon.369982 chr4 94782247 94782363 Zm00004b021619 94781560 94788961 Zm00004b021619 Zm00004b021619a,Zm00004b021619b simSplit
exon.369981 chr4 94783220 94783295 Zm00004b021619a 94781560 94788961 Zm00004b021619 Zm00004b021619a,Zm00004b021619b simSplit
exon.369981 chr4 94783220 94783295 Zm00004b021619 94781560 94788961 Zm00004b021619 Zm00004b021619a,Zm00004b021619b simSplit
exon.369980 chr4 94783366 94783499 Zm00004b021619a 94781560 94788961 Zm00004b021619 Zm00004b021619a,Zm00004b021619b simSplit
exon.369980 chr4 94783366 94783499 Zm00004b021619 94781560 94788961 Zm00004b021619 Zm00004b021619a,Zm00004b021619b simSplit
exon.369979 chr4 94783580 94783705 Zm00004b021619a 94781560 94788961 Zm00004b021619 Zm00004b021619a,Zm00004b021619b simSplit
exon.369979 chr4 94783580 94783705 Zm00004b021619 94781560 94788961 Zm00004b021619 Zm00004b021619a,Zm00004b021619b simSplit
exon.369978 chr4 94783800 94784006 Zm00004b021619a 94781560 94788961 Zm00004b021619 Zm00004b021619a,Zm00004b021619b simSplit
exon.369978 chr4 94783800 94784006 Zm00004b021619 94781560 94788961 Zm00004b021619 Zm00004b021619a,Zm00004b021619b simSplit
exon.369977 chr4 94784086 94784243 Zm00004b021619a 94781560 94788961 Zm00004b021619 Zm00004b021619a,Zm00004b021619b simSplit
exon.369977 chr4 94784086 94784243 Zm00004b021619 94781560 94788961 Zm00004b021619 Zm00004b021619a,Zm00004b021619b simSplit
exon.369976 chr4 94784349 94784610 Zm00004b021619a 94781560 94788961 Zm00004b021619 Zm00004b021619a,Zm00004b021619b simSplit
exon.369976 chr4 94784349 94784610 Zm00004b021619 94781560 94788961 Zm00004b021619 Zm00004b021619a,Zm00004b021619b simSplit
exon.369975 chr4 94786080 94786373 Zm00004b021619a 94781560 94788961 Zm00004b021619 Zm00004b021619a,Zm00004b021619b simSplit
exon.369975 chr4 94786080 94786373 Zm00004b021619 94781560 94788961 Zm00004b021619 Zm00004b021619a,Zm00004b021619b simSplit
exon.369974 chr4 94787397 94787546 Zm00004b021619a 94781560 94788961 Zm00004b021619 Zm00004b021619a,Zm00004b021619b simSplit
exon.369974 chr4 94787397 94787546 Zm00004b021619 94781560 94788961 Zm00004b021619 Zm00004b021619a,Zm00004b021619b simSplit
exon.369973 chr4 94787626 94787733 Zm00004b021619b 94781560 94788961 Zm00004b021619 Zm00004b021619a,Zm00004b021619b simSplit
exon.369973 chr4 94787626 94787733 Zm00004b021619 94781560 94788961 Zm00004b021619 Zm00004b021619a,Zm00004b021619b simSplit
exon.369972 chr4 94787901 94788074 Zm00004b021619b 94781560 94788961 Zm00004b021619 Zm00004b021619a,Zm00004b021619b simSplit
exon.369972 chr4 94787901 94788074 Zm00004b021619 94781560 94788961 Zm00004b021619 Zm00004b021619a,Zm00004b021619b simSplit
exon.369971 chr4 94788626 94788663 Zm00004b021619b 94781560 94788961 Zm00004b021619 Zm00004b021619a,Zm00004b021619b simSplit
exon.369971 chr4 94788626 94788663 Zm00004b021619 94781560 94788961 Zm00004b021619 Zm00004b021619a,Zm00004b021619b simSplit
exon.369970 chr4 94788916 94788961 Zm00004b021619b 94781560 94788961 Zm00004b021619 Zm00004b021619a,Zm00004b021619b simSplit
exon.369970 chr4 94788916 94788961 Zm00004b021619 94781560 94788961 Zm00004b021619 Zm00004b021619a,Zm00004b021619b simSplit
exon.370213 chr4 95551379 95551537 Zm00004b021625a 95551379 95559929 Zm00004b021625 Zm00004b021625a,Zm00004b021625b simSplit
exon.370213 chr4 95551379 95551537 Zm00004b021625 95551379 95559929 Zm00004b021625 Zm00004b021625a,Zm00004b021625b simSplit
exon.370212 chr4 95551653 95551703 Zm00004b021625a 95551379 95559929 Zm00004b021625 Zm00004b021625a,Zm00004b021625b simSplit
exon.370212 chr4 95551653 95551703 Zm00004b021625 95551379 95559929 Zm00004b021625 Zm00004b021625a,Zm00004b021625b simSplit
exon.370211 chr4 95553159 95553233 Zm00004b021625a 95551379 95559929 Zm00004b021625 Zm00004b021625a,Zm00004b021625b simSplit
exon.370211 chr4 95553159 95553233 Zm00004b021625 95551379 95559929 Zm00004b021625 Zm00004b021625a,Zm00004b021625b simSplit
exon.370210 chr4 95554922 95555059 Zm00004b021625a 95551379 95559929 Zm00004b021625 Zm00004b021625a,Zm00004b021625b simSplit
exon.370210 chr4 95554922 95555059 Zm00004b021625 95551379 95559929 Zm00004b021625 Zm00004b021625a,Zm00004b021625b simSplit
exon.370209 chr4 95555205 95555270 Zm00004b021625a 95551379 95559929 Zm00004b021625 Zm00004b021625a,Zm00004b021625b simSplit
exon.370209 chr4 95555205 95555270 Zm00004b021625 95551379 95559929 Zm00004b021625 Zm00004b021625a,Zm00004b021625b simSplit
exon.370208 chr4 95555617 95555691 Zm00004b021625a 95551379 95559929 Zm00004b021625 Zm00004b021625a,Zm00004b021625b simSplit
exon.370208 chr4 95555617 95555691 Zm00004b021625 95551379 95559929 Zm00004b021625 Zm00004b021625a,Zm00004b021625b simSplit
exon.370207 chr4 95555987 95556100 Zm00004b021625a 95551379 95559929 Zm00004b021625 Zm00004b021625a,Zm00004b021625b simSplit
exon.370207 chr4 95555987 95556100 Zm00004b021625 95551379 95559929 Zm00004b021625 Zm00004b021625a,Zm00004b021625b simSplit
exon.370206 chr4 95558505 95558665 Zm00004b021625a 95551379 95559929 Zm00004b021625 Zm00004b021625a,Zm00004b021625b simSplit
exon.370206 chr4 95558505 95558665 Zm00004b021625 95551379 95559929 Zm00004b021625 Zm00004b021625a,Zm00004b021625b simSplit
exon.370205 chr4 95558758 95558785 Zm00004b021625a 95551379 95559929 Zm00004b021625 Zm00004b021625a,Zm00004b021625b simSplit
exon.370205 chr4 95558758 95558785 Zm00004b021625 95551379 95559929 Zm00004b021625 Zm00004b021625a,Zm00004b021625b simSplit
exon.370204 chr4 95558990 95559112 Zm00004b021625a 95551379 95559929 Zm00004b021625 Zm00004b021625a,Zm00004b021625b simSplit
exon.370204 chr4 95558990 95559112 Zm00004b021625 95551379 95559929 Zm00004b021625 Zm00004b021625a,Zm00004b021625b simSplit
exon.370203 chr4 95559536 95559610 Zm00004b021625a 95551379 95559929 Zm00004b021625 Zm00004b021625a,Zm00004b021625b simSplit
exon.370203 chr4 95559536 95559610 Zm00004b021625 95551379 95559929 Zm00004b021625 Zm00004b021625a,Zm00004b021625b simSplit
exon.370202 chr4 95559768 95559929 Zm00004b021625b 95551379 95559929 Zm00004b021625 Zm00004b021625a,Zm00004b021625b simSplit
exon.370202 chr4 95559768 95559929 Zm00004b021625 95551379 95559929 Zm00004b021625 Zm00004b021625a,Zm00004b021625b simSplit
exon.371194 chr4 99361003 99361499 Zm00004b021658a 99361003 99366216 Zm00004b021658 Zm00004b021658a,Zm00004b021658b simSplit
exon.371194 chr4 99361003 99361499 Zm00004b021658 99361003 99366216 Zm00004b021658 Zm00004b021658a,Zm00004b021658b simSplit
exon.371193 chr4 99361577 99361676 Zm00004b021658a 99361003 99366216 Zm00004b021658 Zm00004b021658a,Zm00004b021658b simSplit
exon.371193 chr4 99361577 99361676 Zm00004b021658 99361003 99366216 Zm00004b021658 Zm00004b021658a,Zm00004b021658b simSplit
exon.371192 chr4 99361778 99361832 Zm00004b021658a 99361003 99366216 Zm00004b021658 Zm00004b021658a,Zm00004b021658b simSplit
exon.371192 chr4 99361778 99361832 Zm00004b021658 99361003 99366216 Zm00004b021658 Zm00004b021658a,Zm00004b021658b simSplit
exon.371191 chr4 99361901 99361991 Zm00004b021658a 99361003 99366216 Zm00004b021658 Zm00004b021658a,Zm00004b021658b simSplit
exon.371191 chr4 99361901 99361991 Zm00004b021658 99361003 99366216 Zm00004b021658 Zm00004b021658a,Zm00004b021658b simSplit
exon.371190 chr4 99362081 99362200 Zm00004b021658a 99361003 99366216 Zm00004b021658 Zm00004b021658a,Zm00004b021658b simSplit
exon.371190 chr4 99362081 99362200 Zm00004b021658 99361003 99366216 Zm00004b021658 Zm00004b021658a,Zm00004b021658b simSplit
exon.371189 chr4 99362285 99362384 Zm00004b021658a 99361003 99366216 Zm00004b021658 Zm00004b021658a,Zm00004b021658b simSplit
exon.371189 chr4 99362285 99362384 Zm00004b021658 99361003 99366216 Zm00004b021658 Zm00004b021658a,Zm00004b021658b simSplit
exon.371188 chr4 99362498 99362626 Zm00004b021658b 99361003 99366216 Zm00004b021658 Zm00004b021658a,Zm00004b021658b simSplit
exon.371188 chr4 99362498 99362626 Zm00004b021658 99361003 99366216 Zm00004b021658 Zm00004b021658a,Zm00004b021658b simSplit
exon.371187 chr4 99362712 99362814 Zm00004b021658b 99361003 99366216 Zm00004b021658 Zm00004b021658a,Zm00004b021658b simSplit
exon.371187 chr4 99362712 99362814 Zm00004b021658 99361003 99366216 Zm00004b021658 Zm00004b021658a,Zm00004b021658b simSplit
exon.371186 chr4 99362946 99363019 Zm00004b021658b 99361003 99366216 Zm00004b021658 Zm00004b021658a,Zm00004b021658b simSplit
exon.371186 chr4 99362946 99363019 Zm00004b021658 99361003 99366216 Zm00004b021658 Zm00004b021658a,Zm00004b021658b simSplit
exon.371185 chr4 99363113 99363198 Zm00004b021658b 99361003 99366216 Zm00004b021658 Zm00004b021658a,Zm00004b021658b simSplit
exon.371185 chr4 99363113 99363198 Zm00004b021658 99361003 99366216 Zm00004b021658 Zm00004b021658a,Zm00004b021658b simSplit
exon.371184 chr4 99363517 99363578 Zm00004b021658b 99361003 99366216 Zm00004b021658 Zm00004b021658a,Zm00004b021658b simSplit
exon.371184 chr4 99363517 99363578 Zm00004b021658 99361003 99366216 Zm00004b021658 Zm00004b021658a,Zm00004b021658b simSplit
exon.371183 chr4 99363660 99363747 Zm00004b021658b 99361003 99366216 Zm00004b021658 Zm00004b021658a,Zm00004b021658b simSplit
exon.371183 chr4 99363660 99363747 Zm00004b021658 99361003 99366216 Zm00004b021658 Zm00004b021658a,Zm00004b021658b simSplit
exon.371182 chr4 99365361 99365721 Zm00004b021658b 99361003 99366216 Zm00004b021658 Zm00004b021658a,Zm00004b021658b simSplit
exon.371182 chr4 99365361 99365721 Zm00004b021658 99361003 99366216 Zm00004b021658 Zm00004b021658a,Zm00004b021658b simSplit
exon.371181 chr4 99366030 99366216 Zm00004b021658b 99361003 99366216 Zm00004b021658 Zm00004b021658a,Zm00004b021658b simSplit
exon.371181 chr4 99366030 99366216 Zm00004b021658 99361003 99366216 Zm00004b021658 Zm00004b021658a,Zm00004b021658b simSplit
exon.372091 chr4 105663712 105664457 Zm00004b021713a 105663712 105678291 Zm00004b021713 Zm00004b021713a,Zm00004b021713b simSplit
exon.372091 chr4 105663712 105664457 Zm00004b021713 105663712 105678291 Zm00004b021713 Zm00004b021713a,Zm00004b021713b simSplit
exon.372090 chr4 105664559 105664782 Zm00004b021713b 105663712 105678291 Zm00004b021713 Zm00004b021713a,Zm00004b021713b simSplit
exon.372090 chr4 105664559 105664782 Zm00004b021713 105663712 105678291 Zm00004b021713 Zm00004b021713a,Zm00004b021713b simSplit
exon.372089 chr4 105673423 105673540 Zm00004b021713b 105663712 105678291 Zm00004b021713 Zm00004b021713a,Zm00004b021713b simSplit
exon.372089 chr4 105673423 105673540 Zm00004b021713 105663712 105678291 Zm00004b021713 Zm00004b021713a,Zm00004b021713b simSplit
exon.372088 chr4 105673629 105673997 Zm00004b021713b 105663712 105678291 Zm00004b021713 Zm00004b021713a,Zm00004b021713b simSplit
exon.372088 chr4 105673629 105673997 Zm00004b021713 105663712 105678291 Zm00004b021713 Zm00004b021713a,Zm00004b021713b simSplit
exon.372087 chr4 105677834 105678291 Zm00004b021713b 105663712 105678291 Zm00004b021713 Zm00004b021713a,Zm00004b021713b simSplit
exon.372087 chr4 105677834 105678291 Zm00004b021713 105663712 105678291 Zm00004b021713 Zm00004b021713a,Zm00004b021713b simSplit
exon.372213 chr4 107523288 107523519 Zm00004b021721a 107523288 107524109 Zm00004b021721 Zm00004b021721a,Zm00004b021721b simSplit
exon.372213 chr4 107523288 107523519 Zm00004b021721 107523288 107524109 Zm00004b021721 Zm00004b021721a,Zm00004b021721b simSplit
exon.372214 chr4 107523597 107523685 Zm00004b021721b 107523288 107524109 Zm00004b021721 Zm00004b021721a,Zm00004b021721b simSplit
exon.372214 chr4 107523597 107523685 Zm00004b021721 107523288 107524109 Zm00004b021721 Zm00004b021721a,Zm00004b021721b simSplit
exon.372215 chr4 107523782 107523847 Zm00004b021721b 107523288 107524109 Zm00004b021721 Zm00004b021721a,Zm00004b021721b simSplit
exon.372215 chr4 107523782 107523847 Zm00004b021721 107523288 107524109 Zm00004b021721 Zm00004b021721a,Zm00004b021721b simSplit
exon.372216 chr4 107523933 107524109 Zm00004b021721b 107523288 107524109 Zm00004b021721 Zm00004b021721a,Zm00004b021721b simSplit
exon.372216 chr4 107523933 107524109 Zm00004b021721 107523288 107524109 Zm00004b021721 Zm00004b021721a,Zm00004b021721b simSplit
exon.372277 chr4 108873059 108873640 Zm00004b021724a 108873059 108876138 Zm00004b021724 Zm00004b021724a,Zm00004b021724b simSplit
exon.372277 chr4 108873059 108873640 Zm00004b021724 108873059 108876138 Zm00004b021724 Zm00004b021724a,Zm00004b021724b simSplit
exon.372276 chr4 108873726 108873788 Zm00004b021724a 108873059 108876138 Zm00004b021724 Zm00004b021724a,Zm00004b021724b simSplit
exon.372276 chr4 108873726 108873788 Zm00004b021724 108873059 108876138 Zm00004b021724 Zm00004b021724a,Zm00004b021724b simSplit
exon.372275 chr4 108873875 108874023 Zm00004b021724a 108873059 108876138 Zm00004b021724 Zm00004b021724a,Zm00004b021724b simSplit
exon.372275 chr4 108873875 108874023 Zm00004b021724 108873059 108876138 Zm00004b021724 Zm00004b021724a,Zm00004b021724b simSplit
exon.372274 chr4 108874551 108874677 Zm00004b021724a 108873059 108876138 Zm00004b021724 Zm00004b021724a,Zm00004b021724b simSplit
exon.372274 chr4 108874551 108874677 Zm00004b021724 108873059 108876138 Zm00004b021724 Zm00004b021724a,Zm00004b021724b simSplit
exon.372273 chr4 108874947 108875062 Zm00004b021724a 108873059 108876138 Zm00004b021724 Zm00004b021724a,Zm00004b021724b simSplit
exon.372273 chr4 108874947 108875062 Zm00004b021724 108873059 108876138 Zm00004b021724 Zm00004b021724a,Zm00004b021724b simSplit
exon.372272 chr4 108875559 108876138 Zm00004b021724b 108873059 108876138 Zm00004b021724 Zm00004b021724a,Zm00004b021724b simSplit
exon.372272 chr4 108875559 108876138 Zm00004b021724 108873059 108876138 Zm00004b021724 Zm00004b021724a,Zm00004b021724b simSplit
exon.372615 chr4 114502206 114502688 Zm00004b021743a 114502206 114505090 Zm00004b021743 Zm00004b021743a,Zm00004b021743b simSplit
exon.372615 chr4 114502206 114502688 Zm00004b021743 114502206 114505090 Zm00004b021743 Zm00004b021743a,Zm00004b021743b simSplit
exon.372614 chr4 114503234 114503363 Zm00004b021743a 114502206 114505090 Zm00004b021743 Zm00004b021743a,Zm00004b021743b simSplit
exon.372614 chr4 114503234 114503363 Zm00004b021743 114502206 114505090 Zm00004b021743 Zm00004b021743a,Zm00004b021743b simSplit
exon.372613 chr4 114503435 114503520 Zm00004b021743b 114502206 114505090 Zm00004b021743 Zm00004b021743a,Zm00004b021743b simSplit
exon.372613 chr4 114503435 114503520 Zm00004b021743 114502206 114505090 Zm00004b021743 Zm00004b021743a,Zm00004b021743b simSplit
exon.372612 chr4 114504707 114504752 Zm00004b021743b 114502206 114505090 Zm00004b021743 Zm00004b021743a,Zm00004b021743b simSplit
exon.372612 chr4 114504707 114504752 Zm00004b021743 114502206 114505090 Zm00004b021743 Zm00004b021743a,Zm00004b021743b simSplit
exon.372611 chr4 114504844 114505090 Zm00004b021743b 114502206 114505090 Zm00004b021743 Zm00004b021743a,Zm00004b021743b simSplit
exon.372611 chr4 114504844 114505090 Zm00004b021743 114502206 114505090 Zm00004b021743 Zm00004b021743a,Zm00004b021743b simSplit
exon.372743 chr4 116104118 116104195 Zm00004b021751a 116104118 116104857 Zm00004b021751 Zm00004b021751a,Zm00004b021751b simSplit
exon.372743 chr4 116104118 116104195 Zm00004b021751 116104118 116104857 Zm00004b021751 Zm00004b021751a,Zm00004b021751b simSplit
exon.372744 chr4 116104460 116104474 Zm00004b021751b 116104118 116104857 Zm00004b021751 Zm00004b021751a,Zm00004b021751b simSplit
exon.372744 chr4 116104460 116104474 Zm00004b021751 116104118 116104857 Zm00004b021751 Zm00004b021751a,Zm00004b021751b simSplit
exon.372745 chr4 116104530 116104609 Zm00004b021751b 116104118 116104857 Zm00004b021751 Zm00004b021751a,Zm00004b021751b simSplit
exon.372745 chr4 116104530 116104609 Zm00004b021751 116104118 116104857 Zm00004b021751 Zm00004b021751a,Zm00004b021751b simSplit
exon.372746 chr4 116104839 116104857 Zm00004b021751b 116104118 116104857 Zm00004b021751 Zm00004b021751a,Zm00004b021751b simSplit
exon.372746 chr4 116104839 116104857 Zm00004b021751 116104118 116104857 Zm00004b021751 Zm00004b021751a,Zm00004b021751b simSplit
exon.372829 chr4 116699709 116700077 Zm00004b021753a 116699709 116705226 Zm00004b021753 Zm00004b021753a,Zm00004b021753b simSplit
exon.372829 chr4 116699709 116700077 Zm00004b021753 116699709 116705226 Zm00004b021753 Zm00004b021753a,Zm00004b021753b simSplit
exon.372828 chr4 116700260 116700352 Zm00004b021753a 116699709 116705226 Zm00004b021753 Zm00004b021753a,Zm00004b021753b simSplit
exon.372828 chr4 116700260 116700352 Zm00004b021753 116699709 116705226 Zm00004b021753 Zm00004b021753a,Zm00004b021753b simSplit
exon.372827 chr4 116700434 116700502 Zm00004b021753a 116699709 116705226 Zm00004b021753 Zm00004b021753a,Zm00004b021753b simSplit
exon.372827 chr4 116700434 116700502 Zm00004b021753 116699709 116705226 Zm00004b021753 Zm00004b021753a,Zm00004b021753b simSplit
exon.372826 chr4 116700663 116700860 Zm00004b021753a 116699709 116705226 Zm00004b021753 Zm00004b021753a,Zm00004b021753b simSplit
exon.372826 chr4 116700663 116700860 Zm00004b021753 116699709 116705226 Zm00004b021753 Zm00004b021753a,Zm00004b021753b simSplit
exon.372825 chr4 116701420 116701491 Zm00004b021753b 116699709 116705226 Zm00004b021753 Zm00004b021753a,Zm00004b021753b simSplit
exon.372825 chr4 116701420 116701491 Zm00004b021753 116699709 116705226 Zm00004b021753 Zm00004b021753a,Zm00004b021753b simSplit
exon.372824 chr4 116702085 116702335 Zm00004b021753b 116699709 116705226 Zm00004b021753 Zm00004b021753a,Zm00004b021753b simSplit
exon.372824 chr4 116702085 116702335 Zm00004b021753 116699709 116705226 Zm00004b021753 Zm00004b021753a,Zm00004b021753b simSplit
exon.372823 chr4 116702406 116702433 Zm00004b021753b 116699709 116705226 Zm00004b021753 Zm00004b021753a,Zm00004b021753b simSplit
exon.372823 chr4 116702406 116702433 Zm00004b021753 116699709 116705226 Zm00004b021753 Zm00004b021753a,Zm00004b021753b simSplit
exon.372822 chr4 116702570 116702672 Zm00004b021753b 116699709 116705226 Zm00004b021753 Zm00004b021753a,Zm00004b021753b simSplit
exon.372822 chr4 116702570 116702672 Zm00004b021753 116699709 116705226 Zm00004b021753 Zm00004b021753a,Zm00004b021753b simSplit
exon.372821 chr4 116702854 116702901 Zm00004b021753b 116699709 116705226 Zm00004b021753 Zm00004b021753a,Zm00004b021753b simSplit
exon.372821 chr4 116702854 116702901 Zm00004b021753 116699709 116705226 Zm00004b021753 Zm00004b021753a,Zm00004b021753b simSplit
exon.372820 chr4 116703421 116703517 Zm00004b021753b 116699709 116705226 Zm00004b021753 Zm00004b021753a,Zm00004b021753b simSplit
exon.372820 chr4 116703421 116703517 Zm00004b021753 116699709 116705226 Zm00004b021753 Zm00004b021753a,Zm00004b021753b simSplit
exon.372819 chr4 116703772 116703806 Zm00004b021753b 116699709 116705226 Zm00004b021753 Zm00004b021753a,Zm00004b021753b simSplit
exon.372819 chr4 116703772 116703806 Zm00004b021753 116699709 116705226 Zm00004b021753 Zm00004b021753a,Zm00004b021753b simSplit
exon.372818 chr4 116703975 116704040 Zm00004b021753b 116699709 116705226 Zm00004b021753 Zm00004b021753a,Zm00004b021753b simSplit
exon.372818 chr4 116703975 116704040 Zm00004b021753 116699709 116705226 Zm00004b021753 Zm00004b021753a,Zm00004b021753b simSplit
exon.372817 chr4 116704563 116705226 Zm00004b021753b 116699709 116705226 Zm00004b021753 Zm00004b021753a,Zm00004b021753b simSplit
exon.372817 chr4 116704563 116705226 Zm00004b021753 116699709 116705226 Zm00004b021753 Zm00004b021753a,Zm00004b021753b simSplit
exon.372856 chr4 117287120 117287386 Zm00004b021755a 117287120 117316369 Zm00004b021755 Zm00004b021755a,Zm00004b021755b simSplit
exon.372856 chr4 117287120 117287386 Zm00004b021755 117287120 117316369 Zm00004b021755 Zm00004b021755a,Zm00004b021755b simSplit
exon.372857 chr4 117308478 117308666 Zm00004b021755a 117287120 117316369 Zm00004b021755 Zm00004b021755a,Zm00004b021755b simSplit
exon.372857 chr4 117308478 117308666 Zm00004b021755 117287120 117316369 Zm00004b021755 Zm00004b021755a,Zm00004b021755b simSplit
exon.372858 chr4 117309189 117309299 Zm00004b021755b 117287120 117316369 Zm00004b021755 Zm00004b021755a,Zm00004b021755b simSplit
exon.372858 chr4 117309189 117309299 Zm00004b021755 117287120 117316369 Zm00004b021755 Zm00004b021755a,Zm00004b021755b simSplit
exon.372859 chr4 117309375 117309425 Zm00004b021755b 117287120 117316369 Zm00004b021755 Zm00004b021755a,Zm00004b021755b simSplit
exon.372859 chr4 117309375 117309425 Zm00004b021755 117287120 117316369 Zm00004b021755 Zm00004b021755a,Zm00004b021755b simSplit
exon.372860 chr4 117310363 117310418 Zm00004b021755b 117287120 117316369 Zm00004b021755 Zm00004b021755a,Zm00004b021755b simSplit
exon.372860 chr4 117310363 117310418 Zm00004b021755 117287120 117316369 Zm00004b021755 Zm00004b021755a,Zm00004b021755b simSplit
exon.372861 chr4 117310699 117311140 Zm00004b021755b 117287120 117316369 Zm00004b021755 Zm00004b021755a,Zm00004b021755b simSplit
exon.372861 chr4 117310699 117311140 Zm00004b021755 117287120 117316369 Zm00004b021755 Zm00004b021755a,Zm00004b021755b simSplit
exon.372862 chr4 117312400 117312444 Zm00004b021755b 117287120 117316369 Zm00004b021755 Zm00004b021755a,Zm00004b021755b simSplit
exon.372862 chr4 117312400 117312444 Zm00004b021755 117287120 117316369 Zm00004b021755 Zm00004b021755a,Zm00004b021755b simSplit
exon.372863 chr4 117313208 117313258 Zm00004b021755b 117287120 117316369 Zm00004b021755 Zm00004b021755a,Zm00004b021755b simSplit
exon.372863 chr4 117313208 117313258 Zm00004b021755 117287120 117316369 Zm00004b021755 Zm00004b021755a,Zm00004b021755b simSplit
exon.372864 chr4 117313662 117313754 Zm00004b021755b 117287120 117316369 Zm00004b021755 Zm00004b021755a,Zm00004b021755b simSplit
exon.372864 chr4 117313662 117313754 Zm00004b021755 117287120 117316369 Zm00004b021755 Zm00004b021755a,Zm00004b021755b simSplit
exon.372865 chr4 117314924 117314954 Zm00004b021755b 117287120 117316369 Zm00004b021755 Zm00004b021755a,Zm00004b021755b simSplit
exon.372865 chr4 117314924 117314954 Zm00004b021755 117287120 117316369 Zm00004b021755 Zm00004b021755a,Zm00004b021755b simSplit
exon.372866 chr4 117315411 117315538 Zm00004b021755b 117287120 117316369 Zm00004b021755 Zm00004b021755a,Zm00004b021755b simSplit
exon.372866 chr4 117315411 117315538 Zm00004b021755 117287120 117316369 Zm00004b021755 Zm00004b021755a,Zm00004b021755b simSplit
exon.372867 chr4 117316253 117316369 Zm00004b021755b 117287120 117316369 Zm00004b021755 Zm00004b021755a,Zm00004b021755b simSplit
exon.372867 chr4 117316253 117316369 Zm00004b021755 117287120 117316369 Zm00004b021755 Zm00004b021755a,Zm00004b021755b simSplit
exon.373121 chr4 119921286 119921668 Zm00004b021778a 119921286 119926155 Zm00004b021778 Zm00004b021778a,Zm00004b021778b simSplit
exon.373121 chr4 119921286 119921668 Zm00004b021778 119921286 119926155 Zm00004b021778 Zm00004b021778a,Zm00004b021778b simSplit
exon.373122 chr4 119921803 119921905 Zm00004b021778a 119921286 119926155 Zm00004b021778 Zm00004b021778a,Zm00004b021778b simSplit
exon.373122 chr4 119921803 119921905 Zm00004b021778 119921286 119926155 Zm00004b021778 Zm00004b021778a,Zm00004b021778b simSplit
exon.373123 chr4 119922290 119922397 Zm00004b021778a 119921286 119926155 Zm00004b021778 Zm00004b021778a,Zm00004b021778b simSplit
exon.373123 chr4 119922290 119922397 Zm00004b021778 119921286 119926155 Zm00004b021778 Zm00004b021778a,Zm00004b021778b simSplit
exon.373124 chr4 119922499 119922608 Zm00004b021778a 119921286 119926155 Zm00004b021778 Zm00004b021778a,Zm00004b021778b simSplit
exon.373124 chr4 119922499 119922608 Zm00004b021778 119921286 119926155 Zm00004b021778 Zm00004b021778a,Zm00004b021778b simSplit
exon.373125 chr4 119922758 119922865 Zm00004b021778b 119921286 119926155 Zm00004b021778 Zm00004b021778a,Zm00004b021778b simSplit
exon.373125 chr4 119922758 119922865 Zm00004b021778 119921286 119926155 Zm00004b021778 Zm00004b021778a,Zm00004b021778b simSplit
exon.373126 chr4 119924935 119924980 Zm00004b021778b 119921286 119926155 Zm00004b021778 Zm00004b021778a,Zm00004b021778b simSplit
exon.373126 chr4 119924935 119924980 Zm00004b021778 119921286 119926155 Zm00004b021778 Zm00004b021778a,Zm00004b021778b simSplit
exon.373127 chr4 119925336 119925467 Zm00004b021778b 119921286 119926155 Zm00004b021778 Zm00004b021778a,Zm00004b021778b simSplit
exon.373127 chr4 119925336 119925467 Zm00004b021778 119921286 119926155 Zm00004b021778 Zm00004b021778a,Zm00004b021778b simSplit
exon.373128 chr4 119925547 119926155 Zm00004b021778b 119921286 119926155 Zm00004b021778 Zm00004b021778a,Zm00004b021778b simSplit
exon.373128 chr4 119925547 119926155 Zm00004b021778 119921286 119926155 Zm00004b021778 Zm00004b021778a,Zm00004b021778b simSplit
exon.373197 chr4 121226989 121227070 Zm00004b021783a 121226989 121228495 Zm00004b021783 Zm00004b021783a,Zm00004b021783b simSplit
exon.373197 chr4 121226989 121227070 Zm00004b021783 121226989 121228495 Zm00004b021783 Zm00004b021783a,Zm00004b021783b simSplit
exon.373196 chr4 121227215 121227456 Zm00004b021783a 121226989 121228495 Zm00004b021783 Zm00004b021783a,Zm00004b021783b simSplit
exon.373196 chr4 121227215 121227456 Zm00004b021783 121226989 121228495 Zm00004b021783 Zm00004b021783a,Zm00004b021783b simSplit
exon.373195 chr4 121227512 121227568 Zm00004b021783b 121226989 121228495 Zm00004b021783 Zm00004b021783a,Zm00004b021783b simSplit
exon.373195 chr4 121227512 121227568 Zm00004b021783 121226989 121228495 Zm00004b021783 Zm00004b021783a,Zm00004b021783b simSplit
exon.373194 chr4 121227663 121227791 Zm00004b021783b 121226989 121228495 Zm00004b021783 Zm00004b021783a,Zm00004b021783b simSplit
exon.373194 chr4 121227663 121227791 Zm00004b021783 121226989 121228495 Zm00004b021783 Zm00004b021783a,Zm00004b021783b simSplit
exon.373193 chr4 121227865 121228495 Zm00004b021783b 121226989 121228495 Zm00004b021783 Zm00004b021783a,Zm00004b021783b simSplit
exon.373193 chr4 121227865 121228495 Zm00004b021783 121226989 121228495 Zm00004b021783 Zm00004b021783a,Zm00004b021783b simSplit
exon.373286 chr4 121411351 121411524 Zm00004b021787a 121411351 121425972 Zm00004b021787 Zm00004b021787a,Zm00004b021787b simSplit
exon.373286 chr4 121411351 121411524 Zm00004b021787 121411351 121425972 Zm00004b021787 Zm00004b021787a,Zm00004b021787b simSplit
exon.373285 chr4 121411725 121411763 Zm00004b021787b 121411351 121425972 Zm00004b021787 Zm00004b021787a,Zm00004b021787b simSplit
exon.373285 chr4 121411725 121411763 Zm00004b021787 121411351 121425972 Zm00004b021787 Zm00004b021787a,Zm00004b021787b simSplit
exon.373284 chr4 121412452 121412689 Zm00004b021787b 121411351 121425972 Zm00004b021787 Zm00004b021787a,Zm00004b021787b simSplit
exon.373284 chr4 121412452 121412689 Zm00004b021787 121411351 121425972 Zm00004b021787 Zm00004b021787a,Zm00004b021787b simSplit
exon.373283 chr4 121412817 121412908 Zm00004b021787b 121411351 121425972 Zm00004b021787 Zm00004b021787a,Zm00004b021787b simSplit
exon.373283 chr4 121412817 121412908 Zm00004b021787 121411351 121425972 Zm00004b021787 Zm00004b021787a,Zm00004b021787b simSplit
exon.373282 chr4 121412994 121413021 Zm00004b021787b 121411351 121425972 Zm00004b021787 Zm00004b021787a,Zm00004b021787b simSplit
exon.373282 chr4 121412994 121413021 Zm00004b021787 121411351 121425972 Zm00004b021787 Zm00004b021787a,Zm00004b021787b simSplit
exon.373281 chr4 121413116 121413233 Zm00004b021787b 121411351 121425972 Zm00004b021787 Zm00004b021787a,Zm00004b021787b simSplit
exon.373281 chr4 121413116 121413233 Zm00004b021787 121411351 121425972 Zm00004b021787 Zm00004b021787a,Zm00004b021787b simSplit
exon.373280 chr4 121425930 121425972 Zm00004b021787b 121411351 121425972 Zm00004b021787 Zm00004b021787a,Zm00004b021787b simSplit
exon.373280 chr4 121425930 121425972 Zm00004b021787 121411351 121425972 Zm00004b021787 Zm00004b021787a,Zm00004b021787b simSplit
exon.374000 chr4 123674684 123675113 Zm00004b021804a 123674684 123686621 Zm00004b021804 Zm00004b021804a,Zm00004b021804b simSplit
exon.374000 chr4 123674684 123675113 Zm00004b021804 123674684 123686621 Zm00004b021804 Zm00004b021804a,Zm00004b021804b simSplit
exon.374001 chr4 123681213 123683068 Zm00004b021804a 123674684 123686621 Zm00004b021804 Zm00004b021804a,Zm00004b021804b simSplit
exon.374001 chr4 123681213 123683068 Zm00004b021804 123674684 123686621 Zm00004b021804 Zm00004b021804a,Zm00004b021804b simSplit
exon.374002 chr4 123683720 123683973 Zm00004b021804b 123674684 123686621 Zm00004b021804 Zm00004b021804a,Zm00004b021804b simSplit
exon.374002 chr4 123683720 123683973 Zm00004b021804 123674684 123686621 Zm00004b021804 Zm00004b021804a,Zm00004b021804b simSplit
exon.374003 chr4 123684185 123684453 Zm00004b021804b 123674684 123686621 Zm00004b021804 Zm00004b021804a,Zm00004b021804b simSplit
exon.374003 chr4 123684185 123684453 Zm00004b021804 123674684 123686621 Zm00004b021804 Zm00004b021804a,Zm00004b021804b simSplit
exon.374004 chr4 123684553 123684717 Zm00004b021804b 123674684 123686621 Zm00004b021804 Zm00004b021804a,Zm00004b021804b simSplit
exon.374004 chr4 123684553 123684717 Zm00004b021804 123674684 123686621 Zm00004b021804 Zm00004b021804a,Zm00004b021804b simSplit
exon.374005 chr4 123684785 123684904 Zm00004b021804b 123674684 123686621 Zm00004b021804 Zm00004b021804a,Zm00004b021804b simSplit
exon.374005 chr4 123684785 123684904 Zm00004b021804 123674684 123686621 Zm00004b021804 Zm00004b021804a,Zm00004b021804b simSplit
exon.374006 chr4 123685675 123686621 Zm00004b021804b 123674684 123686621 Zm00004b021804 Zm00004b021804a,Zm00004b021804b simSplit
exon.374006 chr4 123685675 123686621 Zm00004b021804 123674684 123686621 Zm00004b021804 Zm00004b021804a,Zm00004b021804b simSplit
exon.374649 chr4 127377301 127377951 Zm00004b021842a 127377301 127381334 Zm00004b021842 Zm00004b021842a,Zm00004b021842b simSplit
exon.374649 chr4 127377301 127377951 Zm00004b021842 127377301 127381334 Zm00004b021842 Zm00004b021842a,Zm00004b021842b simSplit
exon.374648 chr4 127379040 127379098 Zm00004b021842b 127377301 127381334 Zm00004b021842 Zm00004b021842a,Zm00004b021842b simSplit
exon.374648 chr4 127379040 127379098 Zm00004b021842 127377301 127381334 Zm00004b021842 Zm00004b021842a,Zm00004b021842b simSplit
exon.374647 chr4 127380338 127380411 Zm00004b021842b 127377301 127381334 Zm00004b021842 Zm00004b021842a,Zm00004b021842b simSplit
exon.374647 chr4 127380338 127380411 Zm00004b021842 127377301 127381334 Zm00004b021842 Zm00004b021842a,Zm00004b021842b simSplit
exon.374646 chr4 127380962 127381015 Zm00004b021842b 127377301 127381334 Zm00004b021842 Zm00004b021842a,Zm00004b021842b simSplit
exon.374646 chr4 127380962 127381015 Zm00004b021842 127377301 127381334 Zm00004b021842 Zm00004b021842a,Zm00004b021842b simSplit
exon.374645 chr4 127381190 127381334 Zm00004b021842b 127377301 127381334 Zm00004b021842 Zm00004b021842a,Zm00004b021842b simSplit
exon.374645 chr4 127381190 127381334 Zm00004b021842 127377301 127381334 Zm00004b021842 Zm00004b021842a,Zm00004b021842b simSplit
exon.375235 chr4 130218754 130219254 Zm00004b021865a 130218754 130222363 Zm00004b021865 Zm00004b021865a,Zm00004b021865b simSplit
exon.375235 chr4 130218754 130219254 Zm00004b021865 130218754 130222363 Zm00004b021865 Zm00004b021865a,Zm00004b021865b simSplit
exon.375236 chr4 130219339 130219476 Zm00004b021865a 130218754 130222363 Zm00004b021865 Zm00004b021865a,Zm00004b021865b simSplit
exon.375236 chr4 130219339 130219476 Zm00004b021865 130218754 130222363 Zm00004b021865 Zm00004b021865a,Zm00004b021865b simSplit
exon.375237 chr4 130220863 130220922 Zm00004b021865a 130218754 130222363 Zm00004b021865 Zm00004b021865a,Zm00004b021865b simSplit
exon.375237 chr4 130220863 130220922 Zm00004b021865 130218754 130222363 Zm00004b021865 Zm00004b021865a,Zm00004b021865b simSplit
exon.375238 chr4 130221076 130221203 Zm00004b021865b 130218754 130222363 Zm00004b021865 Zm00004b021865a,Zm00004b021865b simSplit
exon.375238 chr4 130221076 130221203 Zm00004b021865 130218754 130222363 Zm00004b021865 Zm00004b021865a,Zm00004b021865b simSplit
exon.375239 chr4 130221519 130221573 Zm00004b021865b 130218754 130222363 Zm00004b021865 Zm00004b021865a,Zm00004b021865b simSplit
exon.375239 chr4 130221519 130221573 Zm00004b021865 130218754 130222363 Zm00004b021865 Zm00004b021865a,Zm00004b021865b simSplit
exon.375240 chr4 130221991 130222062 Zm00004b021865b 130218754 130222363 Zm00004b021865 Zm00004b021865a,Zm00004b021865b simSplit
exon.375240 chr4 130221991 130222062 Zm00004b021865 130218754 130222363 Zm00004b021865 Zm00004b021865a,Zm00004b021865b simSplit
exon.375241 chr4 130222169 130222363 Zm00004b021865b 130218754 130222363 Zm00004b021865 Zm00004b021865a,Zm00004b021865b simSplit
exon.375241 chr4 130222169 130222363 Zm00004b021865 130218754 130222363 Zm00004b021865 Zm00004b021865a,Zm00004b021865b simSplit
exon.375254 chr4 130477821 130478653 Zm00004b021866a 130477821 130486591 Zm00004b021866 Zm00004b021866a,Zm00004b021866b simSplit
exon.375254 chr4 130477821 130478653 Zm00004b021866 130477821 130486591 Zm00004b021866 Zm00004b021866a,Zm00004b021866b simSplit
exon.375255 chr4 130479216 130479431 Zm00004b021866b 130477821 130486591 Zm00004b021866 Zm00004b021866a,Zm00004b021866b simSplit
exon.375255 chr4 130479216 130479431 Zm00004b021866 130477821 130486591 Zm00004b021866 Zm00004b021866a,Zm00004b021866b simSplit
exon.375256 chr4 130479504 130480210 Zm00004b021866b 130477821 130486591 Zm00004b021866 Zm00004b021866a,Zm00004b021866b simSplit
exon.375256 chr4 130479504 130480210 Zm00004b021866 130477821 130486591 Zm00004b021866 Zm00004b021866a,Zm00004b021866b simSplit
exon.375257 chr4 130480296 130481133 Zm00004b021866b 130477821 130486591 Zm00004b021866 Zm00004b021866a,Zm00004b021866b simSplit
exon.375257 chr4 130480296 130481133 Zm00004b021866 130477821 130486591 Zm00004b021866 Zm00004b021866a,Zm00004b021866b simSplit
exon.375258 chr4 130481336 130481854 Zm00004b021866b 130477821 130486591 Zm00004b021866 Zm00004b021866a,Zm00004b021866b simSplit
exon.375258 chr4 130481336 130481854 Zm00004b021866 130477821 130486591 Zm00004b021866 Zm00004b021866a,Zm00004b021866b simSplit
exon.375259 chr4 130485826 130486591 Zm00004b021866b 130477821 130486591 Zm00004b021866 Zm00004b021866a,Zm00004b021866b simSplit
exon.375259 chr4 130485826 130486591 Zm00004b021866 130477821 130486591 Zm00004b021866 Zm00004b021866a,Zm00004b021866b simSplit
exon.375276 chr4 130515602 130515757 Zm00004b021867a 130515602 130528743 Zm00004b021867 Zm00004b021867a,Zm00004b021867b simSplit
exon.375276 chr4 130515602 130515757 Zm00004b021867 130515602 130528743 Zm00004b021867 Zm00004b021867a,Zm00004b021867b simSplit
exon.375275 chr4 130515832 130516030 Zm00004b021867a 130515602 130528743 Zm00004b021867 Zm00004b021867a,Zm00004b021867b simSplit
exon.375275 chr4 130515832 130516030 Zm00004b021867 130515602 130528743 Zm00004b021867 Zm00004b021867a,Zm00004b021867b simSplit
exon.375274 chr4 130516862 130516919 Zm00004b021867a 130515602 130528743 Zm00004b021867 Zm00004b021867a,Zm00004b021867b simSplit
exon.375274 chr4 130516862 130516919 Zm00004b021867 130515602 130528743 Zm00004b021867 Zm00004b021867a,Zm00004b021867b simSplit
exon.375273 chr4 130517004 130517271 Zm00004b021867a 130515602 130528743 Zm00004b021867 Zm00004b021867a,Zm00004b021867b simSplit
exon.375273 chr4 130517004 130517271 Zm00004b021867 130515602 130528743 Zm00004b021867 Zm00004b021867a,Zm00004b021867b simSplit
exon.375272 chr4 130517351 130517399 Zm00004b021867a 130515602 130528743 Zm00004b021867 Zm00004b021867a,Zm00004b021867b simSplit
exon.375272 chr4 130517351 130517399 Zm00004b021867 130515602 130528743 Zm00004b021867 Zm00004b021867a,Zm00004b021867b simSplit
exon.375271 chr4 130528566 130528743 Zm00004b021867b 130515602 130528743 Zm00004b021867 Zm00004b021867a,Zm00004b021867b simSplit
exon.375271 chr4 130528566 130528743 Zm00004b021867 130515602 130528743 Zm00004b021867 Zm00004b021867a,Zm00004b021867b simSplit
exon.375366 chr4 131313786 131314623 Zm00004b021877a 131313786 131320466 Zm00004b021877 Zm00004b021877a,Zm00004b021877b simSplit
exon.375366 chr4 131313786 131314623 Zm00004b021877 131313786 131320466 Zm00004b021877 Zm00004b021877a,Zm00004b021877b simSplit
exon.375365 chr4 131315249 131315412 Zm00004b021877a 131313786 131320466 Zm00004b021877 Zm00004b021877a,Zm00004b021877b simSplit
exon.375365 chr4 131315249 131315412 Zm00004b021877 131313786 131320466 Zm00004b021877 Zm00004b021877a,Zm00004b021877b simSplit
exon.375364 chr4 131315518 131315859 Zm00004b021877a 131313786 131320466 Zm00004b021877 Zm00004b021877a,Zm00004b021877b simSplit
exon.375364 chr4 131315518 131315859 Zm00004b021877 131313786 131320466 Zm00004b021877 Zm00004b021877a,Zm00004b021877b simSplit
exon.375363 chr4 131315936 131316064 Zm00004b021877a 131313786 131320466 Zm00004b021877 Zm00004b021877a,Zm00004b021877b simSplit
exon.375363 chr4 131315936 131316064 Zm00004b021877 131313786 131320466 Zm00004b021877 Zm00004b021877a,Zm00004b021877b simSplit
exon.375362 chr4 131316162 131316277 Zm00004b021877a 131313786 131320466 Zm00004b021877 Zm00004b021877a,Zm00004b021877b simSplit
exon.375362 chr4 131316162 131316277 Zm00004b021877 131313786 131320466 Zm00004b021877 Zm00004b021877a,Zm00004b021877b simSplit
exon.375361 chr4 131316364 131316453 Zm00004b021877a 131313786 131320466 Zm00004b021877 Zm00004b021877a,Zm00004b021877b simSplit
exon.375361 chr4 131316364 131316453 Zm00004b021877 131313786 131320466 Zm00004b021877 Zm00004b021877a,Zm00004b021877b simSplit
exon.375360 chr4 131316525 131316596 Zm00004b021877a 131313786 131320466 Zm00004b021877 Zm00004b021877a,Zm00004b021877b simSplit
exon.375360 chr4 131316525 131316596 Zm00004b021877 131313786 131320466 Zm00004b021877 Zm00004b021877a,Zm00004b021877b simSplit
exon.375359 chr4 131317062 131317205 Zm00004b021877b 131313786 131320466 Zm00004b021877 Zm00004b021877a,Zm00004b021877b simSplit
exon.375359 chr4 131317062 131317205 Zm00004b021877 131313786 131320466 Zm00004b021877 Zm00004b021877a,Zm00004b021877b simSplit
exon.375358 chr4 131318922 131318993 Zm00004b021877b 131313786 131320466 Zm00004b021877 Zm00004b021877a,Zm00004b021877b simSplit
exon.375358 chr4 131318922 131318993 Zm00004b021877 131313786 131320466 Zm00004b021877 Zm00004b021877a,Zm00004b021877b simSplit
exon.375357 chr4 131319080 131319212 Zm00004b021877b 131313786 131320466 Zm00004b021877 Zm00004b021877a,Zm00004b021877b simSplit
exon.375357 chr4 131319080 131319212 Zm00004b021877 131313786 131320466 Zm00004b021877 Zm00004b021877a,Zm00004b021877b simSplit
exon.375356 chr4 131319928 131320466 Zm00004b021877b 131313786 131320466 Zm00004b021877 Zm00004b021877a,Zm00004b021877b simSplit
exon.375356 chr4 131319928 131320466 Zm00004b021877 131313786 131320466 Zm00004b021877 Zm00004b021877a,Zm00004b021877b simSplit
exon.375455 chr4 132042816 132042913 Zm00004b021883a 132042816 132046672 Zm00004b021883 Zm00004b021883a,Zm00004b021883b simSplit
exon.375455 chr4 132042816 132042913 Zm00004b021883 132042816 132046672 Zm00004b021883 Zm00004b021883a,Zm00004b021883b simSplit
exon.375456 chr4 132044193 132044323 Zm00004b021883a 132042816 132046672 Zm00004b021883 Zm00004b021883a,Zm00004b021883b simSplit
exon.375456 chr4 132044193 132044323 Zm00004b021883 132042816 132046672 Zm00004b021883 Zm00004b021883a,Zm00004b021883b simSplit
exon.375457 chr4 132045286 132045357 Zm00004b021883a 132042816 132046672 Zm00004b021883 Zm00004b021883a,Zm00004b021883b simSplit
exon.375457 chr4 132045286 132045357 Zm00004b021883 132042816 132046672 Zm00004b021883 Zm00004b021883a,Zm00004b021883b simSplit
exon.375458 chr4 132045667 132045834 Zm00004b021883a 132042816 132046672 Zm00004b021883 Zm00004b021883a,Zm00004b021883b simSplit
exon.375458 chr4 132045667 132045834 Zm00004b021883 132042816 132046672 Zm00004b021883 Zm00004b021883a,Zm00004b021883b simSplit
exon.375459 chr4 132046062 132046135 Zm00004b021883b 132042816 132046672 Zm00004b021883 Zm00004b021883a,Zm00004b021883b simSplit
exon.375459 chr4 132046062 132046135 Zm00004b021883 132042816 132046672 Zm00004b021883 Zm00004b021883a,Zm00004b021883b simSplit
exon.375460 chr4 132046225 132046293 Zm00004b021883b 132042816 132046672 Zm00004b021883 Zm00004b021883a,Zm00004b021883b simSplit
exon.375460 chr4 132046225 132046293 Zm00004b021883 132042816 132046672 Zm00004b021883 Zm00004b021883a,Zm00004b021883b simSplit
exon.375461 chr4 132046383 132046461 Zm00004b021883b 132042816 132046672 Zm00004b021883 Zm00004b021883a,Zm00004b021883b simSplit
exon.375461 chr4 132046383 132046461 Zm00004b021883 132042816 132046672 Zm00004b021883 Zm00004b021883a,Zm00004b021883b simSplit
exon.375462 chr4 132046555 132046672 Zm00004b021883b 132042816 132046672 Zm00004b021883 Zm00004b021883a,Zm00004b021883b simSplit
exon.375462 chr4 132046555 132046672 Zm00004b021883 132042816 132046672 Zm00004b021883 Zm00004b021883a,Zm00004b021883b simSplit
exon.375536 chr4 132315483 132316263 Zm00004b021892a 132315483 132320189 Zm00004b021892 Zm00004b021892a,Zm00004b021892b simSplit
exon.375536 chr4 132315483 132316263 Zm00004b021892 132315483 132320189 Zm00004b021892 Zm00004b021892a,Zm00004b021892b simSplit
exon.375537 chr4 132316920 132316991 Zm00004b021892a 132315483 132320189 Zm00004b021892 Zm00004b021892a,Zm00004b021892b simSplit
exon.375537 chr4 132316920 132316991 Zm00004b021892 132315483 132320189 Zm00004b021892 Zm00004b021892a,Zm00004b021892b simSplit
exon.375538 chr4 132317855 132317919 Zm00004b021892a 132315483 132320189 Zm00004b021892 Zm00004b021892a,Zm00004b021892b simSplit
exon.375538 chr4 132317855 132317919 Zm00004b021892 132315483 132320189 Zm00004b021892 Zm00004b021892a,Zm00004b021892b simSplit
exon.375539 chr4 132318086 132318245 Zm00004b021892a 132315483 132320189 Zm00004b021892 Zm00004b021892a,Zm00004b021892b simSplit
exon.375539 chr4 132318086 132318245 Zm00004b021892 132315483 132320189 Zm00004b021892 Zm00004b021892a,Zm00004b021892b simSplit
exon.375540 chr4 132319139 132319219 Zm00004b021892a 132315483 132320189 Zm00004b021892 Zm00004b021892a,Zm00004b021892b simSplit
exon.375540 chr4 132319139 132319219 Zm00004b021892 132315483 132320189 Zm00004b021892 Zm00004b021892a,Zm00004b021892b simSplit
exon.375541 chr4 132319299 132319388 Zm00004b021892a 132315483 132320189 Zm00004b021892 Zm00004b021892a,Zm00004b021892b simSplit
exon.375541 chr4 132319299 132319388 Zm00004b021892 132315483 132320189 Zm00004b021892 Zm00004b021892a,Zm00004b021892b simSplit
exon.375542 chr4 132319804 132319951 Zm00004b021892b 132315483 132320189 Zm00004b021892 Zm00004b021892a,Zm00004b021892b simSplit
exon.375542 chr4 132319804 132319951 Zm00004b021892 132315483 132320189 Zm00004b021892 Zm00004b021892a,Zm00004b021892b simSplit
exon.375543 chr4 132319978 132320189 Zm00004b021892b 132315483 132320189 Zm00004b021892 Zm00004b021892a,Zm00004b021892b simSplit
exon.375543 chr4 132319978 132320189 Zm00004b021892 132315483 132320189 Zm00004b021892 Zm00004b021892a,Zm00004b021892b simSplit
exon.375765 chr4 133520865 133521419 Zm00004b021910a 133520865 133527079 Zm00004b021910 Zm00004b021910a,Zm00004b021910b simSplit
exon.375765 chr4 133520865 133521419 Zm00004b021910 133520865 133527079 Zm00004b021910 Zm00004b021910a,Zm00004b021910b simSplit
exon.375766 chr4 133524828 133526031 Zm00004b021910a 133520865 133527079 Zm00004b021910 Zm00004b021910a,Zm00004b021910b simSplit
exon.375766 chr4 133524828 133526031 Zm00004b021910 133520865 133527079 Zm00004b021910 Zm00004b021910a,Zm00004b021910b simSplit
exon.375767 chr4 133526135 133526565 Zm00004b021910b 133520865 133527079 Zm00004b021910 Zm00004b021910a,Zm00004b021910b simSplit
exon.375767 chr4 133526135 133526565 Zm00004b021910 133520865 133527079 Zm00004b021910 Zm00004b021910a,Zm00004b021910b simSplit
exon.375768 chr4 133526673 133526838 Zm00004b021910b 133520865 133527079 Zm00004b021910 Zm00004b021910a,Zm00004b021910b simSplit
exon.375768 chr4 133526673 133526838 Zm00004b021910 133520865 133527079 Zm00004b021910 Zm00004b021910a,Zm00004b021910b simSplit
exon.375769 chr4 133526863 133527079 Zm00004b021910b 133520865 133527079 Zm00004b021910 Zm00004b021910a,Zm00004b021910b simSplit
exon.375769 chr4 133526863 133527079 Zm00004b021910 133520865 133527079 Zm00004b021910 Zm00004b021910a,Zm00004b021910b simSplit
exon.375789 chr4 134071183 134071191 Zm00004b021912a 134071183 134077215 Zm00004b021912 Zm00004b021912a,Zm00004b021912b simSplit
exon.375789 chr4 134071183 134071191 Zm00004b021912 134071183 134077215 Zm00004b021912 Zm00004b021912a,Zm00004b021912b simSplit
exon.375790 chr4 134071700 134072125 Zm00004b021912a 134071183 134077215 Zm00004b021912 Zm00004b021912a,Zm00004b021912b simSplit
exon.375790 chr4 134071700 134072125 Zm00004b021912 134071183 134077215 Zm00004b021912 Zm00004b021912a,Zm00004b021912b simSplit
exon.375791 chr4 134072801 134072959 Zm00004b021912a 134071183 134077215 Zm00004b021912 Zm00004b021912a,Zm00004b021912b simSplit
exon.375791 chr4 134072801 134072959 Zm00004b021912 134071183 134077215 Zm00004b021912 Zm00004b021912a,Zm00004b021912b simSplit
exon.375792 chr4 134073647 134073728 Zm00004b021912a 134071183 134077215 Zm00004b021912 Zm00004b021912a,Zm00004b021912b simSplit
exon.375792 chr4 134073647 134073728 Zm00004b021912 134071183 134077215 Zm00004b021912 Zm00004b021912a,Zm00004b021912b simSplit
exon.375793 chr4 134074220 134074492 Zm00004b021912a 134071183 134077215 Zm00004b021912 Zm00004b021912a,Zm00004b021912b simSplit
exon.375793 chr4 134074220 134074492 Zm00004b021912 134071183 134077215 Zm00004b021912 Zm00004b021912a,Zm00004b021912b simSplit
exon.375794 chr4 134074659 134074778 Zm00004b021912a 134071183 134077215 Zm00004b021912 Zm00004b021912a,Zm00004b021912b simSplit
exon.375794 chr4 134074659 134074778 Zm00004b021912 134071183 134077215 Zm00004b021912 Zm00004b021912a,Zm00004b021912b simSplit
exon.375795 chr4 134075853 134075923 Zm00004b021912a 134071183 134077215 Zm00004b021912 Zm00004b021912a,Zm00004b021912b simSplit
exon.375795 chr4 134075853 134075923 Zm00004b021912 134071183 134077215 Zm00004b021912 Zm00004b021912a,Zm00004b021912b simSplit
exon.375796 chr4 134076000 134076099 Zm00004b021912a 134071183 134077215 Zm00004b021912 Zm00004b021912a,Zm00004b021912b simSplit
exon.375796 chr4 134076000 134076099 Zm00004b021912 134071183 134077215 Zm00004b021912 Zm00004b021912a,Zm00004b021912b simSplit
exon.375797 chr4 134076356 134076527 Zm00004b021912a 134071183 134077215 Zm00004b021912 Zm00004b021912a,Zm00004b021912b simSplit
exon.375797 chr4 134076356 134076527 Zm00004b021912 134071183 134077215 Zm00004b021912 Zm00004b021912a,Zm00004b021912b simSplit
exon.375798 chr4 134076615 134076711 Zm00004b021912a 134071183 134077215 Zm00004b021912 Zm00004b021912a,Zm00004b021912b simSplit
exon.375798 chr4 134076615 134076711 Zm00004b021912 134071183 134077215 Zm00004b021912 Zm00004b021912a,Zm00004b021912b simSplit
exon.375799 chr4 134076770 134076892 Zm00004b021912a 134071183 134077215 Zm00004b021912 Zm00004b021912a,Zm00004b021912b simSplit
exon.375799 chr4 134076770 134076892 Zm00004b021912 134071183 134077215 Zm00004b021912 Zm00004b021912a,Zm00004b021912b simSplit
exon.375800 chr4 134076965 134077135 Zm00004b021912a 134071183 134077215 Zm00004b021912 Zm00004b021912a,Zm00004b021912b simSplit
exon.375800 chr4 134076965 134077135 Zm00004b021912 134071183 134077215 Zm00004b021912 Zm00004b021912a,Zm00004b021912b simSplit
exon.375801 chr4 134077201 134077215 Zm00004b021912b 134071183 134077215 Zm00004b021912 Zm00004b021912a,Zm00004b021912b simSplit
exon.375801 chr4 134077201 134077215 Zm00004b021912 134071183 134077215 Zm00004b021912 Zm00004b021912a,Zm00004b021912b simSplit
exon.376079 chr4 135748271 135748828 Zm00004b021926a 135748271 135751269 Zm00004b021926 Zm00004b021926a,Zm00004b021926b simSplit
exon.376079 chr4 135748271 135748828 Zm00004b021926 135748271 135751269 Zm00004b021926 Zm00004b021926a,Zm00004b021926b simSplit
exon.376078 chr4 135748896 135749077 Zm00004b021926a 135748271 135751269 Zm00004b021926 Zm00004b021926a,Zm00004b021926b simSplit
exon.376078 chr4 135748896 135749077 Zm00004b021926 135748271 135751269 Zm00004b021926 Zm00004b021926a,Zm00004b021926b simSplit
exon.376077 chr4 135750592 135750698 Zm00004b021926a 135748271 135751269 Zm00004b021926 Zm00004b021926a,Zm00004b021926b simSplit
exon.376077 chr4 135750592 135750698 Zm00004b021926 135748271 135751269 Zm00004b021926 Zm00004b021926a,Zm00004b021926b simSplit
exon.376076 chr4 135750791 135751269 Zm00004b021926b 135748271 135751269 Zm00004b021926 Zm00004b021926a,Zm00004b021926b simSplit
exon.376076 chr4 135750791 135751269 Zm00004b021926 135748271 135751269 Zm00004b021926 Zm00004b021926a,Zm00004b021926b simSplit
exon.376118 chr4 135933264 135933821 Zm00004b021927a 135933264 135935787 Zm00004b021927 Zm00004b021927a,Zm00004b021927b simSplit
exon.376118 chr4 135933264 135933821 Zm00004b021927 135933264 135935787 Zm00004b021927 Zm00004b021927a,Zm00004b021927b simSplit
exon.376117 chr4 135933889 135934070 Zm00004b021927b 135933264 135935787 Zm00004b021927 Zm00004b021927a,Zm00004b021927b simSplit
exon.376117 chr4 135933889 135934070 Zm00004b021927 135933264 135935787 Zm00004b021927 Zm00004b021927a,Zm00004b021927b simSplit
exon.376116 chr4 135935106 135935212 Zm00004b021927b 135933264 135935787 Zm00004b021927 Zm00004b021927a,Zm00004b021927b simSplit
exon.376116 chr4 135935106 135935212 Zm00004b021927 135933264 135935787 Zm00004b021927 Zm00004b021927a,Zm00004b021927b simSplit
exon.376115 chr4 135935305 135935787 Zm00004b021927b 135933264 135935787 Zm00004b021927 Zm00004b021927a,Zm00004b021927b simSplit
exon.376115 chr4 135935305 135935787 Zm00004b021927 135933264 135935787 Zm00004b021927 Zm00004b021927a,Zm00004b021927b simSplit
exon.376321 chr4 136097129 136097385 Zm00004b021928a 136097129 136112736 Zm00004b021928 Zm00004b021928a,Zm00004b021928b simSplit
exon.376321 chr4 136097129 136097385 Zm00004b021928 136097129 136112736 Zm00004b021928 Zm00004b021928a,Zm00004b021928b simSplit
exon.376320 chr4 136097471 136098861 Zm00004b021928a 136097129 136112736 Zm00004b021928 Zm00004b021928a,Zm00004b021928b simSplit
exon.376320 chr4 136097471 136098861 Zm00004b021928 136097129 136112736 Zm00004b021928 Zm00004b021928a,Zm00004b021928b simSplit
exon.376319 chr4 136098948 136099143 Zm00004b021928a 136097129 136112736 Zm00004b021928 Zm00004b021928a,Zm00004b021928b simSplit
exon.376319 chr4 136098948 136099143 Zm00004b021928 136097129 136112736 Zm00004b021928 Zm00004b021928a,Zm00004b021928b simSplit
exon.376318 chr4 136099224 136099310 Zm00004b021928a 136097129 136112736 Zm00004b021928 Zm00004b021928a,Zm00004b021928b simSplit
exon.376318 chr4 136099224 136099310 Zm00004b021928 136097129 136112736 Zm00004b021928 Zm00004b021928a,Zm00004b021928b simSplit
exon.376317 chr4 136099532 136099603 Zm00004b021928a 136097129 136112736 Zm00004b021928 Zm00004b021928a,Zm00004b021928b simSplit
exon.376317 chr4 136099532 136099603 Zm00004b021928 136097129 136112736 Zm00004b021928 Zm00004b021928a,Zm00004b021928b simSplit
exon.376316 chr4 136099677 136099769 Zm00004b021928a 136097129 136112736 Zm00004b021928 Zm00004b021928a,Zm00004b021928b simSplit
exon.376316 chr4 136099677 136099769 Zm00004b021928 136097129 136112736 Zm00004b021928 Zm00004b021928a,Zm00004b021928b simSplit
exon.376315 chr4 136099856 136100191 Zm00004b021928a 136097129 136112736 Zm00004b021928 Zm00004b021928a,Zm00004b021928b simSplit
exon.376315 chr4 136099856 136100191 Zm00004b021928 136097129 136112736 Zm00004b021928 Zm00004b021928a,Zm00004b021928b simSplit
exon.376314 chr4 136100281 136100376 Zm00004b021928b 136097129 136112736 Zm00004b021928 Zm00004b021928a,Zm00004b021928b simSplit
exon.376314 chr4 136100281 136100376 Zm00004b021928 136097129 136112736 Zm00004b021928 Zm00004b021928a,Zm00004b021928b simSplit
exon.376313 chr4 136100475 136100516 Zm00004b021928b 136097129 136112736 Zm00004b021928 Zm00004b021928a,Zm00004b021928b simSplit
exon.376313 chr4 136100475 136100516 Zm00004b021928 136097129 136112736 Zm00004b021928 Zm00004b021928a,Zm00004b021928b simSplit
exon.376312 chr4 136112541 136112592 Zm00004b021928b 136097129 136112736 Zm00004b021928 Zm00004b021928a,Zm00004b021928b simSplit
exon.376312 chr4 136112541 136112592 Zm00004b021928 136097129 136112736 Zm00004b021928 Zm00004b021928a,Zm00004b021928b simSplit
exon.376311 chr4 136112677 136112736 Zm00004b021928b 136097129 136112736 Zm00004b021928 Zm00004b021928a,Zm00004b021928b simSplit
exon.376311 chr4 136112677 136112736 Zm00004b021928 136097129 136112736 Zm00004b021928 Zm00004b021928a,Zm00004b021928b simSplit
exon.376527 chr4 137110826 137111317 Zm00004b021939a 137110826 137113571 Zm00004b021939 Zm00004b021939a,Zm00004b021939b simSplit
exon.376527 chr4 137110826 137111317 Zm00004b021939 137110826 137113571 Zm00004b021939 Zm00004b021939a,Zm00004b021939b simSplit
exon.376526 chr4 137111649 137111983 Zm00004b021939b 137110826 137113571 Zm00004b021939 Zm00004b021939a,Zm00004b021939b simSplit
exon.376526 chr4 137111649 137111983 Zm00004b021939 137110826 137113571 Zm00004b021939 Zm00004b021939a,Zm00004b021939b simSplit
exon.376525 chr4 137112294 137112652 Zm00004b021939b 137110826 137113571 Zm00004b021939 Zm00004b021939a,Zm00004b021939b simSplit
exon.376525 chr4 137112294 137112652 Zm00004b021939 137110826 137113571 Zm00004b021939 Zm00004b021939a,Zm00004b021939b simSplit
exon.376524 chr4 137113347 137113571 Zm00004b021939b 137110826 137113571 Zm00004b021939 Zm00004b021939a,Zm00004b021939b simSplit
exon.376524 chr4 137113347 137113571 Zm00004b021939 137110826 137113571 Zm00004b021939 Zm00004b021939a,Zm00004b021939b simSplit
exon.377275 chr4 140267629 140268053 Zm00004b021980a 140267629 140271459 Zm00004b021980 Zm00004b021980a,Zm00004b021980b simSplit
exon.377275 chr4 140267629 140268053 Zm00004b021980 140267629 140271459 Zm00004b021980 Zm00004b021980a,Zm00004b021980b simSplit
exon.377276 chr4 140268177 140268200 Zm00004b021980a 140267629 140271459 Zm00004b021980 Zm00004b021980a,Zm00004b021980b simSplit
exon.377276 chr4 140268177 140268200 Zm00004b021980 140267629 140271459 Zm00004b021980 Zm00004b021980a,Zm00004b021980b simSplit
exon.377277 chr4 140268286 140268386 Zm00004b021980a 140267629 140271459 Zm00004b021980 Zm00004b021980a,Zm00004b021980b simSplit
exon.377277 chr4 140268286 140268386 Zm00004b021980 140267629 140271459 Zm00004b021980 Zm00004b021980a,Zm00004b021980b simSplit
exon.377278 chr4 140269056 140269171 Zm00004b021980a 140267629 140271459 Zm00004b021980 Zm00004b021980a,Zm00004b021980b simSplit
exon.377278 chr4 140269056 140269171 Zm00004b021980 140267629 140271459 Zm00004b021980 Zm00004b021980a,Zm00004b021980b simSplit
exon.377279 chr4 140269261 140269360 Zm00004b021980a 140267629 140271459 Zm00004b021980 Zm00004b021980a,Zm00004b021980b simSplit
exon.377279 chr4 140269261 140269360 Zm00004b021980 140267629 140271459 Zm00004b021980 Zm00004b021980a,Zm00004b021980b simSplit
exon.377280 chr4 140269445 140269591 Zm00004b021980a 140267629 140271459 Zm00004b021980 Zm00004b021980a,Zm00004b021980b simSplit
exon.377280 chr4 140269445 140269591 Zm00004b021980 140267629 140271459 Zm00004b021980 Zm00004b021980a,Zm00004b021980b simSplit
exon.377281 chr4 140269676 140269736 Zm00004b021980a 140267629 140271459 Zm00004b021980 Zm00004b021980a,Zm00004b021980b simSplit
exon.377281 chr4 140269676 140269736 Zm00004b021980 140267629 140271459 Zm00004b021980 Zm00004b021980a,Zm00004b021980b simSplit
exon.377282 chr4 140269822 140269919 Zm00004b021980a 140267629 140271459 Zm00004b021980 Zm00004b021980a,Zm00004b021980b simSplit
exon.377282 chr4 140269822 140269919 Zm00004b021980 140267629 140271459 Zm00004b021980 Zm00004b021980a,Zm00004b021980b simSplit
exon.377283 chr4 140270052 140270194 Zm00004b021980a 140267629 140271459 Zm00004b021980 Zm00004b021980a,Zm00004b021980b simSplit
exon.377283 chr4 140270052 140270194 Zm00004b021980 140267629 140271459 Zm00004b021980 Zm00004b021980a,Zm00004b021980b simSplit
exon.377284 chr4 140270290 140270373 Zm00004b021980a 140267629 140271459 Zm00004b021980 Zm00004b021980a,Zm00004b021980b simSplit
exon.377284 chr4 140270290 140270373 Zm00004b021980 140267629 140271459 Zm00004b021980 Zm00004b021980a,Zm00004b021980b simSplit
exon.377285 chr4 140270502 140270591 Zm00004b021980a 140267629 140271459 Zm00004b021980 Zm00004b021980a,Zm00004b021980b simSplit
exon.377285 chr4 140270502 140270591 Zm00004b021980 140267629 140271459 Zm00004b021980 Zm00004b021980a,Zm00004b021980b simSplit
exon.377286 chr4 140270686 140271459 Zm00004b021980b 140267629 140271459 Zm00004b021980 Zm00004b021980a,Zm00004b021980b simSplit
exon.377286 chr4 140270686 140271459 Zm00004b021980 140267629 140271459 Zm00004b021980 Zm00004b021980a,Zm00004b021980b simSplit
exon.377503 chr4 140544406 140544671 Zm00004b021987a 140544406 140550263 Zm00004b021987 Zm00004b021987a,Zm00004b021987b simSplit
exon.377503 chr4 140544406 140544671 Zm00004b021987 140544406 140550263 Zm00004b021987 Zm00004b021987a,Zm00004b021987b simSplit
exon.377504 chr4 140546863 140548533 Zm00004b021987a 140544406 140550263 Zm00004b021987 Zm00004b021987a,Zm00004b021987b simSplit
exon.377504 chr4 140546863 140548533 Zm00004b021987 140544406 140550263 Zm00004b021987 Zm00004b021987a,Zm00004b021987b simSplit
exon.377505 chr4 140548619 140548867 Zm00004b021987b 140544406 140550263 Zm00004b021987 Zm00004b021987a,Zm00004b021987b simSplit
exon.377505 chr4 140548619 140548867 Zm00004b021987 140544406 140550263 Zm00004b021987 Zm00004b021987a,Zm00004b021987b simSplit
exon.377506 chr4 140549593 140550263 Zm00004b021987b 140544406 140550263 Zm00004b021987 Zm00004b021987a,Zm00004b021987b simSplit
exon.377506 chr4 140549593 140550263 Zm00004b021987 140544406 140550263 Zm00004b021987 Zm00004b021987a,Zm00004b021987b simSplit
exon.378829 chr4 147077834 147078237 Zm00004b022055a 147077834 147103599 Zm00004b022055 Zm00004b022055a,Zm00004b022055b simSplit
exon.378829 chr4 147077834 147078237 Zm00004b022055 147077834 147103599 Zm00004b022055 Zm00004b022055a,Zm00004b022055b simSplit
exon.378830 chr4 147078403 147078548 Zm00004b022055a 147077834 147103599 Zm00004b022055 Zm00004b022055a,Zm00004b022055b simSplit
exon.378830 chr4 147078403 147078548 Zm00004b022055 147077834 147103599 Zm00004b022055 Zm00004b022055a,Zm00004b022055b simSplit
exon.378831 chr4 147078820 147079003 Zm00004b022055a 147077834 147103599 Zm00004b022055 Zm00004b022055a,Zm00004b022055b simSplit
exon.378831 chr4 147078820 147079003 Zm00004b022055 147077834 147103599 Zm00004b022055 Zm00004b022055a,Zm00004b022055b simSplit
exon.378832 chr4 147079122 147079283 Zm00004b022055a 147077834 147103599 Zm00004b022055 Zm00004b022055a,Zm00004b022055b simSplit
exon.378832 chr4 147079122 147079283 Zm00004b022055 147077834 147103599 Zm00004b022055 Zm00004b022055a,Zm00004b022055b simSplit
exon.378833 chr4 147079375 147079612 Zm00004b022055a 147077834 147103599 Zm00004b022055 Zm00004b022055a,Zm00004b022055b simSplit
exon.378833 chr4 147079375 147079612 Zm00004b022055 147077834 147103599 Zm00004b022055 Zm00004b022055a,Zm00004b022055b simSplit
exon.378834 chr4 147079707 147079743 Zm00004b022055a 147077834 147103599 Zm00004b022055 Zm00004b022055a,Zm00004b022055b simSplit
exon.378834 chr4 147079707 147079743 Zm00004b022055 147077834 147103599 Zm00004b022055 Zm00004b022055a,Zm00004b022055b simSplit
exon.378835 chr4 147079825 147079871 Zm00004b022055a 147077834 147103599 Zm00004b022055 Zm00004b022055a,Zm00004b022055b simSplit
exon.378835 chr4 147079825 147079871 Zm00004b022055 147077834 147103599 Zm00004b022055 Zm00004b022055a,Zm00004b022055b simSplit
exon.378836 chr4 147081119 147081200 Zm00004b022055a 147077834 147103599 Zm00004b022055 Zm00004b022055a,Zm00004b022055b simSplit
exon.378836 chr4 147081119 147081200 Zm00004b022055 147077834 147103599 Zm00004b022055 Zm00004b022055a,Zm00004b022055b simSplit
exon.378837 chr4 147081332 147081666 Zm00004b022055a 147077834 147103599 Zm00004b022055 Zm00004b022055a,Zm00004b022055b simSplit
exon.378837 chr4 147081332 147081666 Zm00004b022055 147077834 147103599 Zm00004b022055 Zm00004b022055a,Zm00004b022055b simSplit
exon.378838 chr4 147081852 147082008 Zm00004b022055b 147077834 147103599 Zm00004b022055 Zm00004b022055a,Zm00004b022055b simSplit
exon.378838 chr4 147081852 147082008 Zm00004b022055 147077834 147103599 Zm00004b022055 Zm00004b022055a,Zm00004b022055b simSplit
exon.378839 chr4 147082090 147082141 Zm00004b022055b 147077834 147103599 Zm00004b022055 Zm00004b022055a,Zm00004b022055b simSplit
exon.378839 chr4 147082090 147082141 Zm00004b022055 147077834 147103599 Zm00004b022055 Zm00004b022055a,Zm00004b022055b simSplit
exon.378840 chr4 147082788 147082859 Zm00004b022055b 147077834 147103599 Zm00004b022055 Zm00004b022055a,Zm00004b022055b simSplit
exon.378840 chr4 147082788 147082859 Zm00004b022055 147077834 147103599 Zm00004b022055 Zm00004b022055a,Zm00004b022055b simSplit
exon.378841 chr4 147082956 147083005 Zm00004b022055b 147077834 147103599 Zm00004b022055 Zm00004b022055a,Zm00004b022055b simSplit
exon.378841 chr4 147082956 147083005 Zm00004b022055 147077834 147103599 Zm00004b022055 Zm00004b022055a,Zm00004b022055b simSplit
exon.378842 chr4 147083131 147083248 Zm00004b022055b 147077834 147103599 Zm00004b022055 Zm00004b022055a,Zm00004b022055b simSplit
exon.378842 chr4 147083131 147083248 Zm00004b022055 147077834 147103599 Zm00004b022055 Zm00004b022055a,Zm00004b022055b simSplit
exon.378843 chr4 147083320 147083383 Zm00004b022055b 147077834 147103599 Zm00004b022055 Zm00004b022055a,Zm00004b022055b simSplit
exon.378843 chr4 147083320 147083383 Zm00004b022055 147077834 147103599 Zm00004b022055 Zm00004b022055a,Zm00004b022055b simSplit
exon.378844 chr4 147083454 147083537 Zm00004b022055b 147077834 147103599 Zm00004b022055 Zm00004b022055a,Zm00004b022055b simSplit
exon.378844 chr4 147083454 147083537 Zm00004b022055 147077834 147103599 Zm00004b022055 Zm00004b022055a,Zm00004b022055b simSplit
exon.378845 chr4 147099928 147100053 Zm00004b022055b 147077834 147103599 Zm00004b022055 Zm00004b022055a,Zm00004b022055b simSplit
exon.378845 chr4 147099928 147100053 Zm00004b022055 147077834 147103599 Zm00004b022055 Zm00004b022055a,Zm00004b022055b simSplit
exon.378846 chr4 147100137 147100333 Zm00004b022055b 147077834 147103599 Zm00004b022055 Zm00004b022055a,Zm00004b022055b simSplit
exon.378846 chr4 147100137 147100333 Zm00004b022055 147077834 147103599 Zm00004b022055 Zm00004b022055a,Zm00004b022055b simSplit
exon.378847 chr4 147100410 147100598 Zm00004b022055b 147077834 147103599 Zm00004b022055 Zm00004b022055a,Zm00004b022055b simSplit
exon.378847 chr4 147100410 147100598 Zm00004b022055 147077834 147103599 Zm00004b022055 Zm00004b022055a,Zm00004b022055b simSplit
exon.378848 chr4 147100685 147100800 Zm00004b022055b 147077834 147103599 Zm00004b022055 Zm00004b022055a,Zm00004b022055b simSplit
exon.378848 chr4 147100685 147100800 Zm00004b022055 147077834 147103599 Zm00004b022055 Zm00004b022055a,Zm00004b022055b simSplit
exon.378849 chr4 147101448 147101465 Zm00004b022055b 147077834 147103599 Zm00004b022055 Zm00004b022055a,Zm00004b022055b simSplit
exon.378849 chr4 147101448 147101465 Zm00004b022055 147077834 147103599 Zm00004b022055 Zm00004b022055a,Zm00004b022055b simSplit
exon.378850 chr4 147101531 147101646 Zm00004b022055b 147077834 147103599 Zm00004b022055 Zm00004b022055a,Zm00004b022055b simSplit
exon.378850 chr4 147101531 147101646 Zm00004b022055 147077834 147103599 Zm00004b022055 Zm00004b022055a,Zm00004b022055b simSplit
exon.378851 chr4 147101754 147102045 Zm00004b022055b 147077834 147103599 Zm00004b022055 Zm00004b022055a,Zm00004b022055b simSplit
exon.378851 chr4 147101754 147102045 Zm00004b022055 147077834 147103599 Zm00004b022055 Zm00004b022055a,Zm00004b022055b simSplit
exon.378852 chr4 147102406 147102469 Zm00004b022055b 147077834 147103599 Zm00004b022055 Zm00004b022055a,Zm00004b022055b simSplit
exon.378852 chr4 147102406 147102469 Zm00004b022055 147077834 147103599 Zm00004b022055 Zm00004b022055a,Zm00004b022055b simSplit
exon.378853 chr4 147102541 147103599 Zm00004b022055b 147077834 147103599 Zm00004b022055 Zm00004b022055a,Zm00004b022055b simSplit
exon.378853 chr4 147102541 147103599 Zm00004b022055 147077834 147103599 Zm00004b022055 Zm00004b022055a,Zm00004b022055b simSplit
exon.379068 chr4 148810100 148810425 Zm00004b022072a 148810100 148821505 Zm00004b022072 Zm00004b022072a,Zm00004b022072b simSplit
exon.379068 chr4 148810100 148810425 Zm00004b022072 148810100 148821505 Zm00004b022072 Zm00004b022072a,Zm00004b022072b simSplit
exon.379069 chr4 148810508 148810618 Zm00004b022072a 148810100 148821505 Zm00004b022072 Zm00004b022072a,Zm00004b022072b simSplit
exon.379069 chr4 148810508 148810618 Zm00004b022072 148810100 148821505 Zm00004b022072 Zm00004b022072a,Zm00004b022072b simSplit
exon.379070 chr4 148811208 148811319 Zm00004b022072a 148810100 148821505 Zm00004b022072 Zm00004b022072a,Zm00004b022072b simSplit
exon.379070 chr4 148811208 148811319 Zm00004b022072 148810100 148821505 Zm00004b022072 Zm00004b022072a,Zm00004b022072b simSplit
exon.379071 chr4 148811855 148811919 Zm00004b022072a 148810100 148821505 Zm00004b022072 Zm00004b022072a,Zm00004b022072b simSplit
exon.379071 chr4 148811855 148811919 Zm00004b022072 148810100 148821505 Zm00004b022072 Zm00004b022072a,Zm00004b022072b simSplit
exon.379072 chr4 148812831 148812908 Zm00004b022072a 148810100 148821505 Zm00004b022072 Zm00004b022072a,Zm00004b022072b simSplit
exon.379072 chr4 148812831 148812908 Zm00004b022072 148810100 148821505 Zm00004b022072 Zm00004b022072a,Zm00004b022072b simSplit
exon.379073 chr4 148813160 148813234 Zm00004b022072a 148810100 148821505 Zm00004b022072 Zm00004b022072a,Zm00004b022072b simSplit
exon.379073 chr4 148813160 148813234 Zm00004b022072 148810100 148821505 Zm00004b022072 Zm00004b022072a,Zm00004b022072b simSplit
exon.379074 chr4 148813345 148813497 Zm00004b022072a 148810100 148821505 Zm00004b022072 Zm00004b022072a,Zm00004b022072b simSplit
exon.379074 chr4 148813345 148813497 Zm00004b022072 148810100 148821505 Zm00004b022072 Zm00004b022072a,Zm00004b022072b simSplit
exon.379075 chr4 148813593 148813727 Zm00004b022072b 148810100 148821505 Zm00004b022072 Zm00004b022072a,Zm00004b022072b simSplit
exon.379075 chr4 148813593 148813727 Zm00004b022072 148810100 148821505 Zm00004b022072 Zm00004b022072a,Zm00004b022072b simSplit
exon.379076 chr4 148819495 148819617 Zm00004b022072b 148810100 148821505 Zm00004b022072 Zm00004b022072a,Zm00004b022072b simSplit
exon.379076 chr4 148819495 148819617 Zm00004b022072 148810100 148821505 Zm00004b022072 Zm00004b022072a,Zm00004b022072b simSplit
exon.379077 chr4 148820620 148820691 Zm00004b022072b 148810100 148821505 Zm00004b022072 Zm00004b022072a,Zm00004b022072b simSplit
exon.379077 chr4 148820620 148820691 Zm00004b022072 148810100 148821505 Zm00004b022072 Zm00004b022072a,Zm00004b022072b simSplit
exon.379078 chr4 148820801 148821505 Zm00004b022072b 148810100 148821505 Zm00004b022072 Zm00004b022072a,Zm00004b022072b simSplit
exon.379078 chr4 148820801 148821505 Zm00004b022072 148810100 148821505 Zm00004b022072 Zm00004b022072a,Zm00004b022072b simSplit
exon.379699 chr4 151271144 151271172 Zm00004b022108a 151271144 151274286 Zm00004b022108 Zm00004b022108a,Zm00004b022108b simSplit
exon.379699 chr4 151271144 151271172 Zm00004b022108 151271144 151274286 Zm00004b022108 Zm00004b022108a,Zm00004b022108b simSplit
exon.379700 chr4 151271200 151271692 Zm00004b022108b 151271144 151274286 Zm00004b022108 Zm00004b022108a,Zm00004b022108b simSplit
exon.379700 chr4 151271200 151271692 Zm00004b022108 151271144 151274286 Zm00004b022108 Zm00004b022108a,Zm00004b022108b simSplit
exon.379701 chr4 151271815 151272110 Zm00004b022108b 151271144 151274286 Zm00004b022108 Zm00004b022108a,Zm00004b022108b simSplit
exon.379701 chr4 151271815 151272110 Zm00004b022108 151271144 151274286 Zm00004b022108 Zm00004b022108a,Zm00004b022108b simSplit
exon.379702 chr4 151273090 151273230 Zm00004b022108b 151271144 151274286 Zm00004b022108 Zm00004b022108a,Zm00004b022108b simSplit
exon.379702 chr4 151273090 151273230 Zm00004b022108 151271144 151274286 Zm00004b022108 Zm00004b022108a,Zm00004b022108b simSplit
exon.379703 chr4 151273646 151274286 Zm00004b022108b 151271144 151274286 Zm00004b022108 Zm00004b022108a,Zm00004b022108b simSplit
exon.379703 chr4 151273646 151274286 Zm00004b022108 151271144 151274286 Zm00004b022108 Zm00004b022108a,Zm00004b022108b simSplit
exon.381788 chr4 156484512 156484712 Zm00004b022189a 156484512 156490883 Zm00004b022189 Zm00004b022189a,Zm00004b022189b simSplit
exon.381788 chr4 156484512 156484712 Zm00004b022189 156484512 156490883 Zm00004b022189 Zm00004b022189a,Zm00004b022189b simSplit
exon.381789 chr4 156486176 156486476 Zm00004b022189a 156484512 156490883 Zm00004b022189 Zm00004b022189a,Zm00004b022189b simSplit
exon.381789 chr4 156486176 156486476 Zm00004b022189 156484512 156490883 Zm00004b022189 Zm00004b022189a,Zm00004b022189b simSplit
exon.381790 chr4 156486907 156486988 Zm00004b022189a 156484512 156490883 Zm00004b022189 Zm00004b022189a,Zm00004b022189b simSplit
exon.381790 chr4 156486907 156486988 Zm00004b022189 156484512 156490883 Zm00004b022189 Zm00004b022189a,Zm00004b022189b simSplit
exon.381791 chr4 156488452 156488586 Zm00004b022189a 156484512 156490883 Zm00004b022189 Zm00004b022189a,Zm00004b022189b simSplit
exon.381791 chr4 156488452 156488586 Zm00004b022189 156484512 156490883 Zm00004b022189 Zm00004b022189a,Zm00004b022189b simSplit
exon.381792 chr4 156488659 156488834 Zm00004b022189a 156484512 156490883 Zm00004b022189 Zm00004b022189a,Zm00004b022189b simSplit
exon.381792 chr4 156488659 156488834 Zm00004b022189 156484512 156490883 Zm00004b022189 Zm00004b022189a,Zm00004b022189b simSplit
exon.381793 chr4 156488922 156489073 Zm00004b022189a 156484512 156490883 Zm00004b022189 Zm00004b022189a,Zm00004b022189b simSplit
exon.381793 chr4 156488922 156489073 Zm00004b022189 156484512 156490883 Zm00004b022189 Zm00004b022189a,Zm00004b022189b simSplit
exon.381794 chr4 156489155 156490883 Zm00004b022189b 156484512 156490883 Zm00004b022189 Zm00004b022189a,Zm00004b022189b simSplit
exon.381794 chr4 156489155 156490883 Zm00004b022189 156484512 156490883 Zm00004b022189 Zm00004b022189a,Zm00004b022189b simSplit
exon.382353 chr4 157788406 157788567 Zm00004b022206a 157788406 157792718 Zm00004b022206 Zm00004b022206a,Zm00004b022206b simSplit
exon.382353 chr4 157788406 157788567 Zm00004b022206 157788406 157792718 Zm00004b022206 Zm00004b022206a,Zm00004b022206b simSplit
exon.382352 chr4 157788807 157789794 Zm00004b022206a 157788406 157792718 Zm00004b022206 Zm00004b022206a,Zm00004b022206b simSplit
exon.382352 chr4 157788807 157789794 Zm00004b022206 157788406 157792718 Zm00004b022206 Zm00004b022206a,Zm00004b022206b simSplit
exon.382351 chr4 157790033 157790086 Zm00004b022206a 157788406 157792718 Zm00004b022206 Zm00004b022206a,Zm00004b022206b simSplit
exon.382351 chr4 157790033 157790086 Zm00004b022206 157788406 157792718 Zm00004b022206 Zm00004b022206a,Zm00004b022206b simSplit
exon.382350 chr4 157790163 157790246 Zm00004b022206b 157788406 157792718 Zm00004b022206 Zm00004b022206a,Zm00004b022206b simSplit
exon.382350 chr4 157790163 157790246 Zm00004b022206 157788406 157792718 Zm00004b022206 Zm00004b022206a,Zm00004b022206b simSplit
exon.382349 chr4 157791303 157791405 Zm00004b022206b 157788406 157792718 Zm00004b022206 Zm00004b022206a,Zm00004b022206b simSplit
exon.382349 chr4 157791303 157791405 Zm00004b022206 157788406 157792718 Zm00004b022206 Zm00004b022206a,Zm00004b022206b simSplit
exon.382348 chr4 157791718 157791842 Zm00004b022206b 157788406 157792718 Zm00004b022206 Zm00004b022206a,Zm00004b022206b simSplit
exon.382348 chr4 157791718 157791842 Zm00004b022206 157788406 157792718 Zm00004b022206 Zm00004b022206a,Zm00004b022206b simSplit
exon.382347 chr4 157792614 157792718 Zm00004b022206b 157788406 157792718 Zm00004b022206 Zm00004b022206a,Zm00004b022206b simSplit
exon.382347 chr4 157792614 157792718 Zm00004b022206 157788406 157792718 Zm00004b022206 Zm00004b022206a,Zm00004b022206b simSplit
exon.382394 chr4 157918780 157919430 Zm00004b022208a 157918780 157926722 Zm00004b022208 Zm00004b022208a,Zm00004b022208b simSplit
exon.382394 chr4 157918780 157919430 Zm00004b022208 157918780 157926722 Zm00004b022208 Zm00004b022208a,Zm00004b022208b simSplit
exon.382393 chr4 157919486 157919729 Zm00004b022208b 157918780 157926722 Zm00004b022208 Zm00004b022208a,Zm00004b022208b simSplit
exon.382393 chr4 157919486 157919729 Zm00004b022208 157918780 157926722 Zm00004b022208 Zm00004b022208a,Zm00004b022208b simSplit
exon.382392 chr4 157919829 157920177 Zm00004b022208b 157918780 157926722 Zm00004b022208 Zm00004b022208a,Zm00004b022208b simSplit
exon.382392 chr4 157919829 157920177 Zm00004b022208 157918780 157926722 Zm00004b022208 Zm00004b022208a,Zm00004b022208b simSplit
exon.382391 chr4 157920751 157921355 Zm00004b022208b 157918780 157926722 Zm00004b022208 Zm00004b022208a,Zm00004b022208b simSplit
exon.382391 chr4 157920751 157921355 Zm00004b022208 157918780 157926722 Zm00004b022208 Zm00004b022208a,Zm00004b022208b simSplit
exon.382390 chr4 157921444 157921541 Zm00004b022208b 157918780 157926722 Zm00004b022208 Zm00004b022208a,Zm00004b022208b simSplit
exon.382390 chr4 157921444 157921541 Zm00004b022208 157918780 157926722 Zm00004b022208 Zm00004b022208a,Zm00004b022208b simSplit
exon.382389 chr4 157921637 157921779 Zm00004b022208b 157918780 157926722 Zm00004b022208 Zm00004b022208a,Zm00004b022208b simSplit
exon.382389 chr4 157921637 157921779 Zm00004b022208 157918780 157926722 Zm00004b022208 Zm00004b022208a,Zm00004b022208b simSplit
exon.382388 chr4 157924153 157924284 Zm00004b022208b 157918780 157926722 Zm00004b022208 Zm00004b022208a,Zm00004b022208b simSplit
exon.382388 chr4 157924153 157924284 Zm00004b022208 157918780 157926722 Zm00004b022208 Zm00004b022208a,Zm00004b022208b simSplit
exon.382387 chr4 157925185 157925313 Zm00004b022208b 157918780 157926722 Zm00004b022208 Zm00004b022208a,Zm00004b022208b simSplit
exon.382387 chr4 157925185 157925313 Zm00004b022208 157918780 157926722 Zm00004b022208 Zm00004b022208a,Zm00004b022208b simSplit
exon.382386 chr4 157926144 157926722 Zm00004b022208b 157918780 157926722 Zm00004b022208 Zm00004b022208a,Zm00004b022208b simSplit
exon.382386 chr4 157926144 157926722 Zm00004b022208 157918780 157926722 Zm00004b022208 Zm00004b022208a,Zm00004b022208b simSplit
exon.382975 chr4 160278640 160279003 Zm00004b022247a 160278640 160284262 Zm00004b022247 Zm00004b022247a,Zm00004b022247b simSplit
exon.382975 chr4 160278640 160279003 Zm00004b022247 160278640 160284262 Zm00004b022247 Zm00004b022247a,Zm00004b022247b simSplit
exon.382976 chr4 160279140 160279232 Zm00004b022247a 160278640 160284262 Zm00004b022247 Zm00004b022247a,Zm00004b022247b simSplit
exon.382976 chr4 160279140 160279232 Zm00004b022247 160278640 160284262 Zm00004b022247 Zm00004b022247a,Zm00004b022247b simSplit
exon.382977 chr4 160280242 160280334 Zm00004b022247a 160278640 160284262 Zm00004b022247 Zm00004b022247a,Zm00004b022247b simSplit
exon.382977 chr4 160280242 160280334 Zm00004b022247 160278640 160284262 Zm00004b022247 Zm00004b022247a,Zm00004b022247b simSplit
exon.382978 chr4 160281024 160281236 Zm00004b022247a 160278640 160284262 Zm00004b022247 Zm00004b022247a,Zm00004b022247b simSplit
exon.382978 chr4 160281024 160281236 Zm00004b022247 160278640 160284262 Zm00004b022247 Zm00004b022247a,Zm00004b022247b simSplit
exon.382979 chr4 160282547 160282599 Zm00004b022247a 160278640 160284262 Zm00004b022247 Zm00004b022247a,Zm00004b022247b simSplit
exon.382979 chr4 160282547 160282599 Zm00004b022247 160278640 160284262 Zm00004b022247 Zm00004b022247a,Zm00004b022247b simSplit
exon.382980 chr4 160283080 160284262 Zm00004b022247b 160278640 160284262 Zm00004b022247 Zm00004b022247a,Zm00004b022247b simSplit
exon.382980 chr4 160283080 160284262 Zm00004b022247 160278640 160284262 Zm00004b022247 Zm00004b022247a,Zm00004b022247b simSplit
exon.383051 chr4 160788203 160788714 Zm00004b022254a 160788203 160791968 Zm00004b022254 Zm00004b022254a,Zm00004b022254b simSplit
exon.383051 chr4 160788203 160788714 Zm00004b022254 160788203 160791968 Zm00004b022254 Zm00004b022254a,Zm00004b022254b simSplit
exon.383050 chr4 160788917 160789083 Zm00004b022254a 160788203 160791968 Zm00004b022254 Zm00004b022254a,Zm00004b022254b simSplit
exon.383050 chr4 160788917 160789083 Zm00004b022254 160788203 160791968 Zm00004b022254 Zm00004b022254a,Zm00004b022254b simSplit
exon.383049 chr4 160789327 160789476 Zm00004b022254a 160788203 160791968 Zm00004b022254 Zm00004b022254a,Zm00004b022254b simSplit
exon.383049 chr4 160789327 160789476 Zm00004b022254 160788203 160791968 Zm00004b022254 Zm00004b022254a,Zm00004b022254b simSplit
exon.383048 chr4 160789614 160789618 Zm00004b022254a 160788203 160791968 Zm00004b022254 Zm00004b022254a,Zm00004b022254b simSplit
exon.383048 chr4 160789614 160789618 Zm00004b022254 160788203 160791968 Zm00004b022254 Zm00004b022254a,Zm00004b022254b simSplit
exon.383047 chr4 160789699 160789828 Zm00004b022254b 160788203 160791968 Zm00004b022254 Zm00004b022254a,Zm00004b022254b simSplit
exon.383047 chr4 160789699 160789828 Zm00004b022254 160788203 160791968 Zm00004b022254 Zm00004b022254a,Zm00004b022254b simSplit
exon.383046 chr4 160791860 160791968 Zm00004b022254b 160788203 160791968 Zm00004b022254 Zm00004b022254a,Zm00004b022254b simSplit
exon.383046 chr4 160791860 160791968 Zm00004b022254 160788203 160791968 Zm00004b022254 Zm00004b022254a,Zm00004b022254b simSplit
exon.383285 chr4 161699241 161699646 Zm00004b022271a 161699241 161703898 Zm00004b022271 Zm00004b022271a,Zm00004b022271b simSplit
exon.383285 chr4 161699241 161699646 Zm00004b022271 161699241 161703898 Zm00004b022271 Zm00004b022271a,Zm00004b022271b simSplit
exon.383284 chr4 161699904 161699990 Zm00004b022271a 161699241 161703898 Zm00004b022271 Zm00004b022271a,Zm00004b022271b simSplit
exon.383284 chr4 161699904 161699990 Zm00004b022271 161699241 161703898 Zm00004b022271 Zm00004b022271a,Zm00004b022271b simSplit
exon.383283 chr4 161701070 161701140 Zm00004b022271a 161699241 161703898 Zm00004b022271 Zm00004b022271a,Zm00004b022271b simSplit
exon.383283 chr4 161701070 161701140 Zm00004b022271 161699241 161703898 Zm00004b022271 Zm00004b022271a,Zm00004b022271b simSplit
exon.383282 chr4 161701247 161701647 Zm00004b022271a 161699241 161703898 Zm00004b022271 Zm00004b022271a,Zm00004b022271b simSplit
exon.383282 chr4 161701247 161701647 Zm00004b022271 161699241 161703898 Zm00004b022271 Zm00004b022271a,Zm00004b022271b simSplit
exon.383281 chr4 161701729 161701855 Zm00004b022271b 161699241 161703898 Zm00004b022271 Zm00004b022271a,Zm00004b022271b simSplit
exon.383281 chr4 161701729 161701855 Zm00004b022271 161699241 161703898 Zm00004b022271 Zm00004b022271a,Zm00004b022271b simSplit
exon.383280 chr4 161701941 161702015 Zm00004b022271b 161699241 161703898 Zm00004b022271 Zm00004b022271a,Zm00004b022271b simSplit
exon.383280 chr4 161701941 161702015 Zm00004b022271 161699241 161703898 Zm00004b022271 Zm00004b022271a,Zm00004b022271b simSplit
exon.383279 chr4 161702085 161702193 Zm00004b022271b 161699241 161703898 Zm00004b022271 Zm00004b022271a,Zm00004b022271b simSplit
exon.383279 chr4 161702085 161702193 Zm00004b022271 161699241 161703898 Zm00004b022271 Zm00004b022271a,Zm00004b022271b simSplit
exon.383278 chr4 161702296 161702657 Zm00004b022271b 161699241 161703898 Zm00004b022271 Zm00004b022271a,Zm00004b022271b simSplit
exon.383278 chr4 161702296 161702657 Zm00004b022271 161699241 161703898 Zm00004b022271 Zm00004b022271a,Zm00004b022271b simSplit
exon.383277 chr4 161702882 161702953 Zm00004b022271b 161699241 161703898 Zm00004b022271 Zm00004b022271a,Zm00004b022271b simSplit
exon.383277 chr4 161702882 161702953 Zm00004b022271 161699241 161703898 Zm00004b022271 Zm00004b022271a,Zm00004b022271b simSplit
exon.383276 chr4 161703388 161703898 Zm00004b022271b 161699241 161703898 Zm00004b022271 Zm00004b022271a,Zm00004b022271b simSplit
exon.383276 chr4 161703388 161703898 Zm00004b022271 161699241 161703898 Zm00004b022271 Zm00004b022271a,Zm00004b022271b simSplit
exon.383466 chr4 162006301 162006377 Zm00004b022276a 162006301 162012463 Zm00004b022276 Zm00004b022276a,Zm00004b022276b simSplit
exon.383466 chr4 162006301 162006377 Zm00004b022276 162006301 162012463 Zm00004b022276 Zm00004b022276a,Zm00004b022276b simSplit
exon.383467 chr4 162006456 162006766 Zm00004b022276a 162006301 162012463 Zm00004b022276 Zm00004b022276a,Zm00004b022276b simSplit
exon.383467 chr4 162006456 162006766 Zm00004b022276 162006301 162012463 Zm00004b022276 Zm00004b022276a,Zm00004b022276b simSplit
exon.383468 chr4 162007542 162007809 Zm00004b022276b 162006301 162012463 Zm00004b022276 Zm00004b022276a,Zm00004b022276b simSplit
exon.383468 chr4 162007542 162007809 Zm00004b022276 162006301 162012463 Zm00004b022276 Zm00004b022276a,Zm00004b022276b simSplit
exon.383469 chr4 162008095 162008199 Zm00004b022276b 162006301 162012463 Zm00004b022276 Zm00004b022276a,Zm00004b022276b simSplit
exon.383469 chr4 162008095 162008199 Zm00004b022276 162006301 162012463 Zm00004b022276 Zm00004b022276a,Zm00004b022276b simSplit
exon.383470 chr4 162008419 162008615 Zm00004b022276b 162006301 162012463 Zm00004b022276 Zm00004b022276a,Zm00004b022276b simSplit
exon.383470 chr4 162008419 162008615 Zm00004b022276 162006301 162012463 Zm00004b022276 Zm00004b022276a,Zm00004b022276b simSplit
exon.383471 chr4 162009101 162009273 Zm00004b022276b 162006301 162012463 Zm00004b022276 Zm00004b022276a,Zm00004b022276b simSplit
exon.383471 chr4 162009101 162009273 Zm00004b022276 162006301 162012463 Zm00004b022276 Zm00004b022276a,Zm00004b022276b simSplit
exon.383472 chr4 162009365 162009511 Zm00004b022276b 162006301 162012463 Zm00004b022276 Zm00004b022276a,Zm00004b022276b simSplit
exon.383472 chr4 162009365 162009511 Zm00004b022276 162006301 162012463 Zm00004b022276 Zm00004b022276a,Zm00004b022276b simSplit
exon.383473 chr4 162009633 162009965 Zm00004b022276b 162006301 162012463 Zm00004b022276 Zm00004b022276a,Zm00004b022276b simSplit
exon.383473 chr4 162009633 162009965 Zm00004b022276 162006301 162012463 Zm00004b022276 Zm00004b022276a,Zm00004b022276b simSplit
exon.383474 chr4 162010052 162010219 Zm00004b022276b 162006301 162012463 Zm00004b022276 Zm00004b022276a,Zm00004b022276b simSplit
exon.383474 chr4 162010052 162010219 Zm00004b022276 162006301 162012463 Zm00004b022276 Zm00004b022276a,Zm00004b022276b simSplit
exon.383475 chr4 162010298 162010363 Zm00004b022276b 162006301 162012463 Zm00004b022276 Zm00004b022276a,Zm00004b022276b simSplit
exon.383475 chr4 162010298 162010363 Zm00004b022276 162006301 162012463 Zm00004b022276 Zm00004b022276a,Zm00004b022276b simSplit
exon.383476 chr4 162010447 162010935 Zm00004b022276b 162006301 162012463 Zm00004b022276 Zm00004b022276a,Zm00004b022276b simSplit
exon.383476 chr4 162010447 162010935 Zm00004b022276 162006301 162012463 Zm00004b022276 Zm00004b022276a,Zm00004b022276b simSplit
exon.383477 chr4 162011028 162011822 Zm00004b022276b 162006301 162012463 Zm00004b022276 Zm00004b022276a,Zm00004b022276b simSplit
exon.383477 chr4 162011028 162011822 Zm00004b022276 162006301 162012463 Zm00004b022276 Zm00004b022276a,Zm00004b022276b simSplit
exon.383478 chr4 162011938 162012463 Zm00004b022276b 162006301 162012463 Zm00004b022276 Zm00004b022276a,Zm00004b022276b simSplit
exon.383478 chr4 162011938 162012463 Zm00004b022276 162006301 162012463 Zm00004b022276 Zm00004b022276a,Zm00004b022276b simSplit
exon.383731 chr4 162147404 162148009 Zm00004b022281a 162147404 162150905 Zm00004b022281 Zm00004b022281a,Zm00004b022281b simSplit
exon.383731 chr4 162147404 162148009 Zm00004b022281 162147404 162150905 Zm00004b022281 Zm00004b022281a,Zm00004b022281b simSplit
exon.383730 chr4 162148396 162148464 Zm00004b022281b 162147404 162150905 Zm00004b022281 Zm00004b022281a,Zm00004b022281b simSplit
exon.383730 chr4 162148396 162148464 Zm00004b022281 162147404 162150905 Zm00004b022281 Zm00004b022281a,Zm00004b022281b simSplit
exon.383729 chr4 162149433 162149517 Zm00004b022281b 162147404 162150905 Zm00004b022281 Zm00004b022281a,Zm00004b022281b simSplit
exon.383729 chr4 162149433 162149517 Zm00004b022281 162147404 162150905 Zm00004b022281 Zm00004b022281a,Zm00004b022281b simSplit
exon.383728 chr4 162149636 162149829 Zm00004b022281b 162147404 162150905 Zm00004b022281 Zm00004b022281a,Zm00004b022281b simSplit
exon.383728 chr4 162149636 162149829 Zm00004b022281 162147404 162150905 Zm00004b022281 Zm00004b022281a,Zm00004b022281b simSplit
exon.383727 chr4 162150646 162150905 Zm00004b022281b 162147404 162150905 Zm00004b022281 Zm00004b022281a,Zm00004b022281b simSplit
exon.383727 chr4 162150646 162150905 Zm00004b022281 162147404 162150905 Zm00004b022281 Zm00004b022281a,Zm00004b022281b simSplit
exon.383991 chr4 163196503 163196759 Zm00004b022304a 163196503 163201885 Zm00004b022304 Zm00004b022304a,Zm00004b022304b simSplit
exon.383991 chr4 163196503 163196759 Zm00004b022304 163196503 163201885 Zm00004b022304 Zm00004b022304a,Zm00004b022304b simSplit
exon.383990 chr4 163196817 163197449 Zm00004b022304a 163196503 163201885 Zm00004b022304 Zm00004b022304a,Zm00004b022304b simSplit
exon.383990 chr4 163196817 163197449 Zm00004b022304 163196503 163201885 Zm00004b022304 Zm00004b022304a,Zm00004b022304b simSplit
exon.383989 chr4 163197536 163197923 Zm00004b022304a 163196503 163201885 Zm00004b022304 Zm00004b022304a,Zm00004b022304b simSplit
exon.383989 chr4 163197536 163197923 Zm00004b022304 163196503 163201885 Zm00004b022304 Zm00004b022304a,Zm00004b022304b simSplit
exon.383988 chr4 163197994 163198151 Zm00004b022304b 163196503 163201885 Zm00004b022304 Zm00004b022304a,Zm00004b022304b simSplit
exon.383988 chr4 163197994 163198151 Zm00004b022304 163196503 163201885 Zm00004b022304 Zm00004b022304a,Zm00004b022304b simSplit
exon.383987 chr4 163199247 163199467 Zm00004b022304b 163196503 163201885 Zm00004b022304 Zm00004b022304a,Zm00004b022304b simSplit
exon.383987 chr4 163199247 163199467 Zm00004b022304 163196503 163201885 Zm00004b022304 Zm00004b022304a,Zm00004b022304b simSplit
exon.383986 chr4 163199556 163199783 Zm00004b022304b 163196503 163201885 Zm00004b022304 Zm00004b022304a,Zm00004b022304b simSplit
exon.383986 chr4 163199556 163199783 Zm00004b022304 163196503 163201885 Zm00004b022304 Zm00004b022304a,Zm00004b022304b simSplit
exon.383985 chr4 163200656 163200693 Zm00004b022304b 163196503 163201885 Zm00004b022304 Zm00004b022304a,Zm00004b022304b simSplit
exon.383985 chr4 163200656 163200693 Zm00004b022304 163196503 163201885 Zm00004b022304 Zm00004b022304a,Zm00004b022304b simSplit
exon.383984 chr4 163201018 163201885 Zm00004b022304b 163196503 163201885 Zm00004b022304 Zm00004b022304a,Zm00004b022304b simSplit
exon.383984 chr4 163201018 163201885 Zm00004b022304 163196503 163201885 Zm00004b022304 Zm00004b022304a,Zm00004b022304b simSplit
exon.384132 chr4 163546269 163546389 Zm00004b022313a 163546269 163555659 Zm00004b022313 Zm00004b022313a,Zm00004b022313b simSplit
exon.384132 chr4 163546269 163546389 Zm00004b022313 163546269 163555659 Zm00004b022313 Zm00004b022313a,Zm00004b022313b simSplit
exon.384133 chr4 163546833 163547083 Zm00004b022313a 163546269 163555659 Zm00004b022313 Zm00004b022313a,Zm00004b022313b simSplit
exon.384133 chr4 163546833 163547083 Zm00004b022313 163546269 163555659 Zm00004b022313 Zm00004b022313a,Zm00004b022313b simSplit
exon.384134 chr4 163553921 163554014 Zm00004b022313a 163546269 163555659 Zm00004b022313 Zm00004b022313a,Zm00004b022313b simSplit
exon.384134 chr4 163553921 163554014 Zm00004b022313 163546269 163555659 Zm00004b022313 Zm00004b022313a,Zm00004b022313b simSplit
exon.384135 chr4 163554103 163554158 Zm00004b022313a 163546269 163555659 Zm00004b022313 Zm00004b022313a,Zm00004b022313b simSplit
exon.384135 chr4 163554103 163554158 Zm00004b022313 163546269 163555659 Zm00004b022313 Zm00004b022313a,Zm00004b022313b simSplit
exon.384136 chr4 163554262 163554360 Zm00004b022313a 163546269 163555659 Zm00004b022313 Zm00004b022313a,Zm00004b022313b simSplit
exon.384136 chr4 163554262 163554360 Zm00004b022313 163546269 163555659 Zm00004b022313 Zm00004b022313a,Zm00004b022313b simSplit
exon.384137 chr4 163554486 163554545 Zm00004b022313b 163546269 163555659 Zm00004b022313 Zm00004b022313a,Zm00004b022313b simSplit
exon.384137 chr4 163554486 163554545 Zm00004b022313 163546269 163555659 Zm00004b022313 Zm00004b022313a,Zm00004b022313b simSplit
exon.384138 chr4 163555252 163555293 Zm00004b022313b 163546269 163555659 Zm00004b022313 Zm00004b022313a,Zm00004b022313b simSplit
exon.384138 chr4 163555252 163555293 Zm00004b022313 163546269 163555659 Zm00004b022313 Zm00004b022313a,Zm00004b022313b simSplit
exon.384139 chr4 163555621 163555659 Zm00004b022313b 163546269 163555659 Zm00004b022313 Zm00004b022313a,Zm00004b022313b simSplit
exon.384139 chr4 163555621 163555659 Zm00004b022313 163546269 163555659 Zm00004b022313 Zm00004b022313a,Zm00004b022313b simSplit
exon.384321 chr4 164129045 164129187 Zm00004b022322a 164129045 164138876 Zm00004b022322 Zm00004b022322a,Zm00004b022322b simSplit
exon.384321 chr4 164129045 164129187 Zm00004b022322 164129045 164138876 Zm00004b022322 Zm00004b022322a,Zm00004b022322b simSplit
exon.384322 chr4 164132344 164132469 Zm00004b022322a 164129045 164138876 Zm00004b022322 Zm00004b022322a,Zm00004b022322b simSplit
exon.384322 chr4 164132344 164132469 Zm00004b022322 164129045 164138876 Zm00004b022322 Zm00004b022322a,Zm00004b022322b simSplit
exon.384323 chr4 164132554 164132623 Zm00004b022322a 164129045 164138876 Zm00004b022322 Zm00004b022322a,Zm00004b022322b simSplit
exon.384323 chr4 164132554 164132623 Zm00004b022322 164129045 164138876 Zm00004b022322 Zm00004b022322a,Zm00004b022322b simSplit
exon.384324 chr4 164135588 164135653 Zm00004b022322a 164129045 164138876 Zm00004b022322 Zm00004b022322a,Zm00004b022322b simSplit
exon.384324 chr4 164135588 164135653 Zm00004b022322 164129045 164138876 Zm00004b022322 Zm00004b022322a,Zm00004b022322b simSplit
exon.384325 chr4 164135743 164135835 Zm00004b022322b 164129045 164138876 Zm00004b022322 Zm00004b022322a,Zm00004b022322b simSplit
exon.384325 chr4 164135743 164135835 Zm00004b022322 164129045 164138876 Zm00004b022322 Zm00004b022322a,Zm00004b022322b simSplit
exon.384326 chr4 164136156 164136281 Zm00004b022322b 164129045 164138876 Zm00004b022322 Zm00004b022322a,Zm00004b022322b simSplit
exon.384326 chr4 164136156 164136281 Zm00004b022322 164129045 164138876 Zm00004b022322 Zm00004b022322a,Zm00004b022322b simSplit
exon.384327 chr4 164136362 164136475 Zm00004b022322b 164129045 164138876 Zm00004b022322 Zm00004b022322a,Zm00004b022322b simSplit
exon.384327 chr4 164136362 164136475 Zm00004b022322 164129045 164138876 Zm00004b022322 Zm00004b022322a,Zm00004b022322b simSplit
exon.384328 chr4 164136733 164136797 Zm00004b022322b 164129045 164138876 Zm00004b022322 Zm00004b022322a,Zm00004b022322b simSplit
exon.384328 chr4 164136733 164136797 Zm00004b022322 164129045 164138876 Zm00004b022322 Zm00004b022322a,Zm00004b022322b simSplit
exon.384329 chr4 164136916 164137002 Zm00004b022322b 164129045 164138876 Zm00004b022322 Zm00004b022322a,Zm00004b022322b simSplit
exon.384329 chr4 164136916 164137002 Zm00004b022322 164129045 164138876 Zm00004b022322 Zm00004b022322a,Zm00004b022322b simSplit
exon.384330 chr4 164137173 164137587 Zm00004b022322b 164129045 164138876 Zm00004b022322 Zm00004b022322a,Zm00004b022322b simSplit
exon.384330 chr4 164137173 164137587 Zm00004b022322 164129045 164138876 Zm00004b022322 Zm00004b022322a,Zm00004b022322b simSplit
exon.384331 chr4 164137836 164138015 Zm00004b022322b 164129045 164138876 Zm00004b022322 Zm00004b022322a,Zm00004b022322b simSplit
exon.384331 chr4 164137836 164138015 Zm00004b022322 164129045 164138876 Zm00004b022322 Zm00004b022322a,Zm00004b022322b simSplit
exon.384332 chr4 164138112 164138204 Zm00004b022322b 164129045 164138876 Zm00004b022322 Zm00004b022322a,Zm00004b022322b simSplit
exon.384332 chr4 164138112 164138204 Zm00004b022322 164129045 164138876 Zm00004b022322 Zm00004b022322a,Zm00004b022322b simSplit
exon.384333 chr4 164138294 164138366 Zm00004b022322b 164129045 164138876 Zm00004b022322 Zm00004b022322a,Zm00004b022322b simSplit
exon.384333 chr4 164138294 164138366 Zm00004b022322 164129045 164138876 Zm00004b022322 Zm00004b022322a,Zm00004b022322b simSplit
exon.384334 chr4 164138484 164138876 Zm00004b022322b 164129045 164138876 Zm00004b022322 Zm00004b022322a,Zm00004b022322b simSplit
exon.384334 chr4 164138484 164138876 Zm00004b022322 164129045 164138876 Zm00004b022322 Zm00004b022322a,Zm00004b022322b simSplit
exon.384490 chr4 164551467 164552021 Zm00004b022333a 164551467 164554635 Zm00004b022333 Zm00004b022333a,Zm00004b022333b simSplit
exon.384490 chr4 164551467 164552021 Zm00004b022333 164551467 164554635 Zm00004b022333 Zm00004b022333a,Zm00004b022333b simSplit
exon.384489 chr4 164552115 164552379 Zm00004b022333a 164551467 164554635 Zm00004b022333 Zm00004b022333a,Zm00004b022333b simSplit
exon.384489 chr4 164552115 164552379 Zm00004b022333 164551467 164554635 Zm00004b022333 Zm00004b022333a,Zm00004b022333b simSplit
exon.384488 chr4 164552469 164552650 Zm00004b022333a 164551467 164554635 Zm00004b022333 Zm00004b022333a,Zm00004b022333b simSplit
exon.384488 chr4 164552469 164552650 Zm00004b022333 164551467 164554635 Zm00004b022333 Zm00004b022333a,Zm00004b022333b simSplit
exon.384487 chr4 164552740 164552802 Zm00004b022333b 164551467 164554635 Zm00004b022333 Zm00004b022333a,Zm00004b022333b simSplit
exon.384487 chr4 164552740 164552802 Zm00004b022333 164551467 164554635 Zm00004b022333 Zm00004b022333a,Zm00004b022333b simSplit
exon.384486 chr4 164554006 164554635 Zm00004b022333b 164551467 164554635 Zm00004b022333 Zm00004b022333a,Zm00004b022333b simSplit
exon.384486 chr4 164554006 164554635 Zm00004b022333 164551467 164554635 Zm00004b022333 Zm00004b022333a,Zm00004b022333b simSplit
exon.384710 chr4 165290770 165290934 Zm00004b022352a 165290770 165297409 Zm00004b022352 Zm00004b022352a,Zm00004b022352b simSplit
exon.384710 chr4 165290770 165290934 Zm00004b022352 165290770 165297409 Zm00004b022352 Zm00004b022352a,Zm00004b022352b simSplit
exon.384709 chr4 165291038 165291160 Zm00004b022352a 165290770 165297409 Zm00004b022352 Zm00004b022352a,Zm00004b022352b simSplit
exon.384709 chr4 165291038 165291160 Zm00004b022352 165290770 165297409 Zm00004b022352 Zm00004b022352a,Zm00004b022352b simSplit
exon.384708 chr4 165291551 165291668 Zm00004b022352a 165290770 165297409 Zm00004b022352 Zm00004b022352a,Zm00004b022352b simSplit
exon.384708 chr4 165291551 165291668 Zm00004b022352 165290770 165297409 Zm00004b022352 Zm00004b022352a,Zm00004b022352b simSplit
exon.384707 chr4 165291756 165291875 Zm00004b022352b 165290770 165297409 Zm00004b022352 Zm00004b022352a,Zm00004b022352b simSplit
exon.384707 chr4 165291756 165291875 Zm00004b022352 165290770 165297409 Zm00004b022352 Zm00004b022352a,Zm00004b022352b simSplit
exon.384706 chr4 165292007 165292147 Zm00004b022352b 165290770 165297409 Zm00004b022352 Zm00004b022352a,Zm00004b022352b simSplit
exon.384706 chr4 165292007 165292147 Zm00004b022352 165290770 165297409 Zm00004b022352 Zm00004b022352a,Zm00004b022352b simSplit
exon.384705 chr4 165292241 165292280 Zm00004b022352b 165290770 165297409 Zm00004b022352 Zm00004b022352a,Zm00004b022352b simSplit
exon.384705 chr4 165292241 165292280 Zm00004b022352 165290770 165297409 Zm00004b022352 Zm00004b022352a,Zm00004b022352b simSplit
exon.384704 chr4 165292367 165292527 Zm00004b022352b 165290770 165297409 Zm00004b022352 Zm00004b022352a,Zm00004b022352b simSplit
exon.384704 chr4 165292367 165292527 Zm00004b022352 165290770 165297409 Zm00004b022352 Zm00004b022352a,Zm00004b022352b simSplit
exon.384703 chr4 165292782 165292865 Zm00004b022352b 165290770 165297409 Zm00004b022352 Zm00004b022352a,Zm00004b022352b simSplit
exon.384703 chr4 165292782 165292865 Zm00004b022352 165290770 165297409 Zm00004b022352 Zm00004b022352a,Zm00004b022352b simSplit
exon.384702 chr4 165297350 165297409 Zm00004b022352b 165290770 165297409 Zm00004b022352 Zm00004b022352a,Zm00004b022352b simSplit
exon.384702 chr4 165297350 165297409 Zm00004b022352 165290770 165297409 Zm00004b022352 Zm00004b022352a,Zm00004b022352b simSplit
exon.384737 chr4 165417280 165417735 Zm00004b022355a 165417280 165423535 Zm00004b022355 Zm00004b022355a,Zm00004b022355b simSplit
exon.384737 chr4 165417280 165417735 Zm00004b022355 165417280 165423535 Zm00004b022355 Zm00004b022355a,Zm00004b022355b simSplit
exon.384738 chr4 165418527 165418673 Zm00004b022355a 165417280 165423535 Zm00004b022355 Zm00004b022355a,Zm00004b022355b simSplit
exon.384738 chr4 165418527 165418673 Zm00004b022355 165417280 165423535 Zm00004b022355 Zm00004b022355a,Zm00004b022355b simSplit
exon.384739 chr4 165419025 165419123 Zm00004b022355b 165417280 165423535 Zm00004b022355 Zm00004b022355a,Zm00004b022355b simSplit
exon.384739 chr4 165419025 165419123 Zm00004b022355 165417280 165423535 Zm00004b022355 Zm00004b022355a,Zm00004b022355b simSplit
exon.384740 chr4 165420095 165420286 Zm00004b022355b 165417280 165423535 Zm00004b022355 Zm00004b022355a,Zm00004b022355b simSplit
exon.384740 chr4 165420095 165420286 Zm00004b022355 165417280 165423535 Zm00004b022355 Zm00004b022355a,Zm00004b022355b simSplit
exon.384741 chr4 165420542 165420661 Zm00004b022355b 165417280 165423535 Zm00004b022355 Zm00004b022355a,Zm00004b022355b simSplit
exon.384741 chr4 165420542 165420661 Zm00004b022355 165417280 165423535 Zm00004b022355 Zm00004b022355a,Zm00004b022355b simSplit
exon.384742 chr4 165420932 165421003 Zm00004b022355b 165417280 165423535 Zm00004b022355 Zm00004b022355a,Zm00004b022355b simSplit
exon.384742 chr4 165420932 165421003 Zm00004b022355 165417280 165423535 Zm00004b022355 Zm00004b022355a,Zm00004b022355b simSplit
exon.384743 chr4 165421412 165422405 Zm00004b022355b 165417280 165423535 Zm00004b022355 Zm00004b022355a,Zm00004b022355b simSplit
exon.384743 chr4 165421412 165422405 Zm00004b022355 165417280 165423535 Zm00004b022355 Zm00004b022355a,Zm00004b022355b simSplit
exon.384744 chr4 165422610 165423535 Zm00004b022355b 165417280 165423535 Zm00004b022355 Zm00004b022355a,Zm00004b022355b simSplit
exon.384744 chr4 165422610 165423535 Zm00004b022355 165417280 165423535 Zm00004b022355 Zm00004b022355a,Zm00004b022355b simSplit
exon.385517 chr4 166031498 166032196 Zm00004b022371a 166031498 166033442 Zm00004b022371 Zm00004b022371a,Zm00004b022371b simSplit
exon.385517 chr4 166031498 166032196 Zm00004b022371 166031498 166033442 Zm00004b022371 Zm00004b022371a,Zm00004b022371b simSplit
exon.385516 chr4 166032292 166032507 Zm00004b022371a 166031498 166033442 Zm00004b022371 Zm00004b022371a,Zm00004b022371b simSplit
exon.385516 chr4 166032292 166032507 Zm00004b022371 166031498 166033442 Zm00004b022371 Zm00004b022371a,Zm00004b022371b simSplit
exon.385515 chr4 166032744 166032956 Zm00004b022371b 166031498 166033442 Zm00004b022371 Zm00004b022371a,Zm00004b022371b simSplit
exon.385515 chr4 166032744 166032956 Zm00004b022371 166031498 166033442 Zm00004b022371 Zm00004b022371a,Zm00004b022371b simSplit
exon.385514 chr4 166033069 166033442 Zm00004b022371b 166031498 166033442 Zm00004b022371 Zm00004b022371a,Zm00004b022371b simSplit
exon.385514 chr4 166033069 166033442 Zm00004b022371 166031498 166033442 Zm00004b022371 Zm00004b022371a,Zm00004b022371b simSplit
exon.385544 chr4 166269739 166270095 Zm00004b022372a 166269739 166274132 Zm00004b022372 Zm00004b022372a,Zm00004b022372b simSplit
exon.385544 chr4 166269739 166270095 Zm00004b022372 166269739 166274132 Zm00004b022372 Zm00004b022372a,Zm00004b022372b simSplit
exon.385545 chr4 166270730 166270804 Zm00004b022372a 166269739 166274132 Zm00004b022372 Zm00004b022372a,Zm00004b022372b simSplit
exon.385545 chr4 166270730 166270804 Zm00004b022372 166269739 166274132 Zm00004b022372 Zm00004b022372a,Zm00004b022372b simSplit
exon.385546 chr4 166270900 166271020 Zm00004b022372a 166269739 166274132 Zm00004b022372 Zm00004b022372a,Zm00004b022372b simSplit
exon.385546 chr4 166270900 166271020 Zm00004b022372 166269739 166274132 Zm00004b022372 Zm00004b022372a,Zm00004b022372b simSplit
exon.385547 chr4 166271089 166271184 Zm00004b022372a 166269739 166274132 Zm00004b022372 Zm00004b022372a,Zm00004b022372b simSplit
exon.385547 chr4 166271089 166271184 Zm00004b022372 166269739 166274132 Zm00004b022372 Zm00004b022372a,Zm00004b022372b simSplit
exon.385548 chr4 166271452 166271624 Zm00004b022372a 166269739 166274132 Zm00004b022372 Zm00004b022372a,Zm00004b022372b simSplit
exon.385548 chr4 166271452 166271624 Zm00004b022372 166269739 166274132 Zm00004b022372 Zm00004b022372a,Zm00004b022372b simSplit
exon.385549 chr4 166271703 166272038 Zm00004b022372a 166269739 166274132 Zm00004b022372 Zm00004b022372a,Zm00004b022372b simSplit
exon.385549 chr4 166271703 166272038 Zm00004b022372 166269739 166274132 Zm00004b022372 Zm00004b022372a,Zm00004b022372b simSplit
exon.385550 chr4 166272539 166273049 Zm00004b022372a 166269739 166274132 Zm00004b022372 Zm00004b022372a,Zm00004b022372b simSplit
exon.385550 chr4 166272539 166273049 Zm00004b022372 166269739 166274132 Zm00004b022372 Zm00004b022372a,Zm00004b022372b simSplit
exon.385551 chr4 166273356 166273683 Zm00004b022372b 166269739 166274132 Zm00004b022372 Zm00004b022372a,Zm00004b022372b simSplit
exon.385551 chr4 166273356 166273683 Zm00004b022372 166269739 166274132 Zm00004b022372 Zm00004b022372a,Zm00004b022372b simSplit
exon.385552 chr4 166273708 166274132 Zm00004b022372b 166269739 166274132 Zm00004b022372 Zm00004b022372a,Zm00004b022372b simSplit
exon.385552 chr4 166273708 166274132 Zm00004b022372 166269739 166274132 Zm00004b022372 Zm00004b022372a,Zm00004b022372b simSplit
exon.385690 chr4 166632926 166632975 Zm00004b022380a 166632926 166653457 Zm00004b022380 Zm00004b022380a,Zm00004b022380b simSplit
exon.385690 chr4 166632926 166632975 Zm00004b022380 166632926 166653457 Zm00004b022380 Zm00004b022380a,Zm00004b022380b simSplit
exon.385691 chr4 166634143 166634304 Zm00004b022380a 166632926 166653457 Zm00004b022380 Zm00004b022380a,Zm00004b022380b simSplit
exon.385691 chr4 166634143 166634304 Zm00004b022380 166632926 166653457 Zm00004b022380 Zm00004b022380a,Zm00004b022380b simSplit
exon.385692 chr4 166647044 166647190 Zm00004b022380a 166632926 166653457 Zm00004b022380 Zm00004b022380a,Zm00004b022380b simSplit
exon.385692 chr4 166647044 166647190 Zm00004b022380 166632926 166653457 Zm00004b022380 Zm00004b022380a,Zm00004b022380b simSplit
exon.385693 chr4 166647309 166647821 Zm00004b022380b 166632926 166653457 Zm00004b022380 Zm00004b022380a,Zm00004b022380b simSplit
exon.385693 chr4 166647309 166647821 Zm00004b022380 166632926 166653457 Zm00004b022380 Zm00004b022380a,Zm00004b022380b simSplit
exon.385694 chr4 166652938 166653457 Zm00004b022380b 166632926 166653457 Zm00004b022380 Zm00004b022380a,Zm00004b022380b simSplit
exon.385694 chr4 166652938 166653457 Zm00004b022380 166632926 166653457 Zm00004b022380 Zm00004b022380a,Zm00004b022380b simSplit
exon.386383 chr4 167908198 167908663 Zm00004b022410a 167908198 167949613 Zm00004b022410 Zm00004b022410a,Zm00004b022410b simSplit
exon.386383 chr4 167908198 167908663 Zm00004b022410 167908198 167949613 Zm00004b022410 Zm00004b022410a,Zm00004b022410b simSplit
exon.386384 chr4 167923205 167923313 Zm00004b022410a 167908198 167949613 Zm00004b022410 Zm00004b022410a,Zm00004b022410b simSplit
exon.386384 chr4 167923205 167923313 Zm00004b022410 167908198 167949613 Zm00004b022410 Zm00004b022410a,Zm00004b022410b simSplit
exon.386385 chr4 167923396 167923599 Zm00004b022410a 167908198 167949613 Zm00004b022410 Zm00004b022410a,Zm00004b022410b simSplit
exon.386385 chr4 167923396 167923599 Zm00004b022410 167908198 167949613 Zm00004b022410 Zm00004b022410a,Zm00004b022410b simSplit
exon.386386 chr4 167923723 167924009 Zm00004b022410a 167908198 167949613 Zm00004b022410 Zm00004b022410a,Zm00004b022410b simSplit
exon.386386 chr4 167923723 167924009 Zm00004b022410 167908198 167949613 Zm00004b022410 Zm00004b022410a,Zm00004b022410b simSplit
exon.386387 chr4 167940695 167941941 Zm00004b022410a 167908198 167949613 Zm00004b022410 Zm00004b022410a,Zm00004b022410b simSplit
exon.386387 chr4 167940695 167941941 Zm00004b022410 167908198 167949613 Zm00004b022410 Zm00004b022410a,Zm00004b022410b simSplit
exon.386388 chr4 167943174 167944419 Zm00004b022410a 167908198 167949613 Zm00004b022410 Zm00004b022410a,Zm00004b022410b simSplit
exon.386388 chr4 167943174 167944419 Zm00004b022410 167908198 167949613 Zm00004b022410 Zm00004b022410a,Zm00004b022410b simSplit
exon.386389 chr4 167945076 167945309 Zm00004b022410a 167908198 167949613 Zm00004b022410 Zm00004b022410a,Zm00004b022410b simSplit
exon.386389 chr4 167945076 167945309 Zm00004b022410 167908198 167949613 Zm00004b022410 Zm00004b022410a,Zm00004b022410b simSplit
exon.386390 chr4 167947269 167947437 Zm00004b022410a 167908198 167949613 Zm00004b022410 Zm00004b022410a,Zm00004b022410b simSplit
exon.386390 chr4 167947269 167947437 Zm00004b022410 167908198 167949613 Zm00004b022410 Zm00004b022410a,Zm00004b022410b simSplit
exon.386391 chr4 167947525 167947706 Zm00004b022410a 167908198 167949613 Zm00004b022410 Zm00004b022410a,Zm00004b022410b simSplit
exon.386391 chr4 167947525 167947706 Zm00004b022410 167908198 167949613 Zm00004b022410 Zm00004b022410a,Zm00004b022410b simSplit
exon.386392 chr4 167948072 167948208 Zm00004b022410b 167908198 167949613 Zm00004b022410 Zm00004b022410a,Zm00004b022410b simSplit
exon.386392 chr4 167948072 167948208 Zm00004b022410 167908198 167949613 Zm00004b022410 Zm00004b022410a,Zm00004b022410b simSplit
exon.386393 chr4 167948324 167948419 Zm00004b022410b 167908198 167949613 Zm00004b022410 Zm00004b022410a,Zm00004b022410b simSplit
exon.386393 chr4 167948324 167948419 Zm00004b022410 167908198 167949613 Zm00004b022410 Zm00004b022410a,Zm00004b022410b simSplit
exon.386394 chr4 167948617 167948686 Zm00004b022410b 167908198 167949613 Zm00004b022410 Zm00004b022410a,Zm00004b022410b simSplit
exon.386394 chr4 167948617 167948686 Zm00004b022410 167908198 167949613 Zm00004b022410 Zm00004b022410a,Zm00004b022410b simSplit
exon.386395 chr4 167948826 167948900 Zm00004b022410b 167908198 167949613 Zm00004b022410 Zm00004b022410a,Zm00004b022410b simSplit
exon.386395 chr4 167948826 167948900 Zm00004b022410 167908198 167949613 Zm00004b022410 Zm00004b022410a,Zm00004b022410b simSplit
exon.386396 chr4 167948985 167949030 Zm00004b022410b 167908198 167949613 Zm00004b022410 Zm00004b022410a,Zm00004b022410b simSplit
exon.386396 chr4 167948985 167949030 Zm00004b022410 167908198 167949613 Zm00004b022410 Zm00004b022410a,Zm00004b022410b simSplit
exon.386397 chr4 167949220 167949613 Zm00004b022410b 167908198 167949613 Zm00004b022410 Zm00004b022410a,Zm00004b022410b simSplit
exon.386397 chr4 167949220 167949613 Zm00004b022410 167908198 167949613 Zm00004b022410 Zm00004b022410a,Zm00004b022410b simSplit
exon.386603 chr4 168164041 168164620 Zm00004b022414a 168164041 168167428 Zm00004b022414 Zm00004b022414a,Zm00004b022414b simSplit
exon.386603 chr4 168164041 168164620 Zm00004b022414 168164041 168167428 Zm00004b022414 Zm00004b022414a,Zm00004b022414b simSplit
exon.386602 chr4 168165311 168165384 Zm00004b022414a 168164041 168167428 Zm00004b022414 Zm00004b022414a,Zm00004b022414b simSplit
exon.386602 chr4 168165311 168165384 Zm00004b022414 168164041 168167428 Zm00004b022414 Zm00004b022414a,Zm00004b022414b simSplit
exon.386601 chr4 168165828 168166016 Zm00004b022414b 168164041 168167428 Zm00004b022414 Zm00004b022414a,Zm00004b022414b simSplit
exon.386601 chr4 168165828 168166016 Zm00004b022414 168164041 168167428 Zm00004b022414 Zm00004b022414a,Zm00004b022414b simSplit
exon.386600 chr4 168166285 168166426 Zm00004b022414b 168164041 168167428 Zm00004b022414 Zm00004b022414a,Zm00004b022414b simSplit
exon.386600 chr4 168166285 168166426 Zm00004b022414 168164041 168167428 Zm00004b022414 Zm00004b022414a,Zm00004b022414b simSplit
exon.386599 chr4 168166810 168167428 Zm00004b022414b 168164041 168167428 Zm00004b022414 Zm00004b022414a,Zm00004b022414b simSplit
exon.386599 chr4 168166810 168167428 Zm00004b022414 168164041 168167428 Zm00004b022414 Zm00004b022414a,Zm00004b022414b simSplit
exon.387075 chr4 168686483 168686825 Zm00004b022432a 168686483 168687907 Zm00004b022432 Zm00004b022432a,Zm00004b022432b simSplit
exon.387075 chr4 168686483 168686825 Zm00004b022432 168686483 168687907 Zm00004b022432 Zm00004b022432a,Zm00004b022432b simSplit
exon.387076 chr4 168686905 168686999 Zm00004b022432b 168686483 168687907 Zm00004b022432 Zm00004b022432a,Zm00004b022432b simSplit
exon.387076 chr4 168686905 168686999 Zm00004b022432 168686483 168687907 Zm00004b022432 Zm00004b022432a,Zm00004b022432b simSplit
exon.387077 chr4 168687386 168687510 Zm00004b022432b 168686483 168687907 Zm00004b022432 Zm00004b022432a,Zm00004b022432b simSplit
exon.387077 chr4 168687386 168687510 Zm00004b022432 168686483 168687907 Zm00004b022432 Zm00004b022432a,Zm00004b022432b simSplit
exon.387078 chr4 168687612 168687907 Zm00004b022432b 168686483 168687907 Zm00004b022432 Zm00004b022432a,Zm00004b022432b simSplit
exon.387078 chr4 168687612 168687907 Zm00004b022432 168686483 168687907 Zm00004b022432 Zm00004b022432a,Zm00004b022432b simSplit
exon.387127 chr4 168797645 168798965 Zm00004b022436a 168797645 168801631 Zm00004b022436 Zm00004b022436a,Zm00004b022436b simSplit
exon.387127 chr4 168797645 168798965 Zm00004b022436 168797645 168801631 Zm00004b022436 Zm00004b022436a,Zm00004b022436b simSplit
exon.387128 chr4 168799065 168799152 Zm00004b022436b 168797645 168801631 Zm00004b022436 Zm00004b022436a,Zm00004b022436b simSplit
exon.387128 chr4 168799065 168799152 Zm00004b022436 168797645 168801631 Zm00004b022436 Zm00004b022436a,Zm00004b022436b simSplit
exon.387129 chr4 168800420 168800552 Zm00004b022436b 168797645 168801631 Zm00004b022436 Zm00004b022436a,Zm00004b022436b simSplit
exon.387129 chr4 168800420 168800552 Zm00004b022436 168797645 168801631 Zm00004b022436 Zm00004b022436a,Zm00004b022436b simSplit
exon.387130 chr4 168800642 168801631 Zm00004b022436b 168797645 168801631 Zm00004b022436 Zm00004b022436a,Zm00004b022436b simSplit
exon.387130 chr4 168800642 168801631 Zm00004b022436 168797645 168801631 Zm00004b022436 Zm00004b022436a,Zm00004b022436b simSplit
exon.387271 chr4 169125837 169126429 Zm00004b022448a 169125837 169132424 Zm00004b022448 Zm00004b022448a,Zm00004b022448b simSplit
exon.387271 chr4 169125837 169126429 Zm00004b022448 169125837 169132424 Zm00004b022448 Zm00004b022448a,Zm00004b022448b simSplit
exon.387270 chr4 169127125 169127199 Zm00004b022448a 169125837 169132424 Zm00004b022448 Zm00004b022448a,Zm00004b022448b simSplit
exon.387270 chr4 169127125 169127199 Zm00004b022448 169125837 169132424 Zm00004b022448 Zm00004b022448a,Zm00004b022448b simSplit
exon.387269 chr4 169127304 169127471 Zm00004b022448a 169125837 169132424 Zm00004b022448 Zm00004b022448a,Zm00004b022448b simSplit
exon.387269 chr4 169127304 169127471 Zm00004b022448 169125837 169132424 Zm00004b022448 Zm00004b022448a,Zm00004b022448b simSplit
exon.387268 chr4 169127637 169127706 Zm00004b022448a 169125837 169132424 Zm00004b022448 Zm00004b022448a,Zm00004b022448b simSplit
exon.387268 chr4 169127637 169127706 Zm00004b022448 169125837 169132424 Zm00004b022448 Zm00004b022448a,Zm00004b022448b simSplit
exon.387267 chr4 169127787 169128045 Zm00004b022448a 169125837 169132424 Zm00004b022448 Zm00004b022448a,Zm00004b022448b simSplit
exon.387267 chr4 169127787 169128045 Zm00004b022448 169125837 169132424 Zm00004b022448 Zm00004b022448a,Zm00004b022448b simSplit
exon.387266 chr4 169130895 169131063 Zm00004b022448b 169125837 169132424 Zm00004b022448 Zm00004b022448a,Zm00004b022448b simSplit
exon.387266 chr4 169130895 169131063 Zm00004b022448 169125837 169132424 Zm00004b022448 Zm00004b022448a,Zm00004b022448b simSplit
exon.387265 chr4 169131187 169131334 Zm00004b022448b 169125837 169132424 Zm00004b022448 Zm00004b022448a,Zm00004b022448b simSplit
exon.387265 chr4 169131187 169131334 Zm00004b022448 169125837 169132424 Zm00004b022448 Zm00004b022448a,Zm00004b022448b simSplit
exon.387264 chr4 169132028 169132093 Zm00004b022448b 169125837 169132424 Zm00004b022448 Zm00004b022448a,Zm00004b022448b simSplit
exon.387264 chr4 169132028 169132093 Zm00004b022448 169125837 169132424 Zm00004b022448 Zm00004b022448a,Zm00004b022448b simSplit
exon.387263 chr4 169132203 169132424 Zm00004b022448b 169125837 169132424 Zm00004b022448 Zm00004b022448a,Zm00004b022448b simSplit
exon.387263 chr4 169132203 169132424 Zm00004b022448 169125837 169132424 Zm00004b022448 Zm00004b022448a,Zm00004b022448b simSplit
exon.387351 chr4 169356030 169356344 Zm00004b022457a 169356030 169363441 Zm00004b022457 Zm00004b022457a,Zm00004b022457b simSplit
exon.387351 chr4 169356030 169356344 Zm00004b022457 169356030 169363441 Zm00004b022457 Zm00004b022457a,Zm00004b022457b simSplit
exon.387352 chr4 169356568 169356671 Zm00004b022457a 169356030 169363441 Zm00004b022457 Zm00004b022457a,Zm00004b022457b simSplit
exon.387352 chr4 169356568 169356671 Zm00004b022457 169356030 169363441 Zm00004b022457 Zm00004b022457a,Zm00004b022457b simSplit
exon.387353 chr4 169357839 169357927 Zm00004b022457a 169356030 169363441 Zm00004b022457 Zm00004b022457a,Zm00004b022457b simSplit
exon.387353 chr4 169357839 169357927 Zm00004b022457 169356030 169363441 Zm00004b022457 Zm00004b022457a,Zm00004b022457b simSplit
exon.387354 chr4 169358012 169358072 Zm00004b022457a 169356030 169363441 Zm00004b022457 Zm00004b022457a,Zm00004b022457b simSplit
exon.387354 chr4 169358012 169358072 Zm00004b022457 169356030 169363441 Zm00004b022457 Zm00004b022457a,Zm00004b022457b simSplit
exon.387355 chr4 169358160 169358227 Zm00004b022457a 169356030 169363441 Zm00004b022457 Zm00004b022457a,Zm00004b022457b simSplit
exon.387355 chr4 169358160 169358227 Zm00004b022457 169356030 169363441 Zm00004b022457 Zm00004b022457a,Zm00004b022457b simSplit
exon.387356 chr4 169358377 169358505 Zm00004b022457b 169356030 169363441 Zm00004b022457 Zm00004b022457a,Zm00004b022457b simSplit
exon.387356 chr4 169358377 169358505 Zm00004b022457 169356030 169363441 Zm00004b022457 Zm00004b022457a,Zm00004b022457b simSplit
exon.387357 chr4 169360897 169361003 Zm00004b022457b 169356030 169363441 Zm00004b022457 Zm00004b022457a,Zm00004b022457b simSplit
exon.387357 chr4 169360897 169361003 Zm00004b022457 169356030 169363441 Zm00004b022457 Zm00004b022457a,Zm00004b022457b simSplit
exon.387358 chr4 169361082 169361429 Zm00004b022457b 169356030 169363441 Zm00004b022457 Zm00004b022457a,Zm00004b022457b simSplit
exon.387358 chr4 169361082 169361429 Zm00004b022457 169356030 169363441 Zm00004b022457 Zm00004b022457a,Zm00004b022457b simSplit
exon.387359 chr4 169362099 169362264 Zm00004b022457b 169356030 169363441 Zm00004b022457 Zm00004b022457a,Zm00004b022457b simSplit
exon.387359 chr4 169362099 169362264 Zm00004b022457 169356030 169363441 Zm00004b022457 Zm00004b022457a,Zm00004b022457b simSplit
exon.387360 chr4 169362373 169363441 Zm00004b022457b 169356030 169363441 Zm00004b022457 Zm00004b022457a,Zm00004b022457b simSplit
exon.387360 chr4 169362373 169363441 Zm00004b022457 169356030 169363441 Zm00004b022457 Zm00004b022457a,Zm00004b022457b simSplit
exon.387478 chr4 169916061 169916629 Zm00004b022465a 169916061 169920151 Zm00004b022465 Zm00004b022465a,Zm00004b022465b simSplit
exon.387478 chr4 169916061 169916629 Zm00004b022465 169916061 169920151 Zm00004b022465 Zm00004b022465a,Zm00004b022465b simSplit
exon.387477 chr4 169916706 169916792 Zm00004b022465a 169916061 169920151 Zm00004b022465 Zm00004b022465a,Zm00004b022465b simSplit
exon.387477 chr4 169916706 169916792 Zm00004b022465 169916061 169920151 Zm00004b022465 Zm00004b022465a,Zm00004b022465b simSplit
exon.387476 chr4 169917478 169917617 Zm00004b022465b 169916061 169920151 Zm00004b022465 Zm00004b022465a,Zm00004b022465b simSplit
exon.387476 chr4 169917478 169917617 Zm00004b022465 169916061 169920151 Zm00004b022465 Zm00004b022465a,Zm00004b022465b simSplit
exon.387475 chr4 169918822 169919065 Zm00004b022465b 169916061 169920151 Zm00004b022465 Zm00004b022465a,Zm00004b022465b simSplit
exon.387475 chr4 169918822 169919065 Zm00004b022465 169916061 169920151 Zm00004b022465 Zm00004b022465a,Zm00004b022465b simSplit
exon.387474 chr4 169919616 169919669 Zm00004b022465b 169916061 169920151 Zm00004b022465 Zm00004b022465a,Zm00004b022465b simSplit
exon.387474 chr4 169919616 169919669 Zm00004b022465 169916061 169920151 Zm00004b022465 Zm00004b022465a,Zm00004b022465b simSplit
exon.387473 chr4 169919856 169920151 Zm00004b022465b 169916061 169920151 Zm00004b022465 Zm00004b022465a,Zm00004b022465b simSplit
exon.387473 chr4 169919856 169920151 Zm00004b022465 169916061 169920151 Zm00004b022465 Zm00004b022465a,Zm00004b022465b simSplit
exon.387944 chr4 170258743 170258776 Zm00004b022478a 170258743 170288520 Zm00004b022478 Zm00004b022478a,Zm00004b022478b simSplit
exon.387944 chr4 170258743 170258776 Zm00004b022478 170258743 170288520 Zm00004b022478 Zm00004b022478a,Zm00004b022478b simSplit
exon.387945 chr4 170260757 170260848 Zm00004b022478a 170258743 170288520 Zm00004b022478 Zm00004b022478a,Zm00004b022478b simSplit
exon.387945 chr4 170260757 170260848 Zm00004b022478 170258743 170288520 Zm00004b022478 Zm00004b022478a,Zm00004b022478b simSplit
exon.387946 chr4 170260925 170261148 Zm00004b022478a 170258743 170288520 Zm00004b022478 Zm00004b022478a,Zm00004b022478b simSplit
exon.387946 chr4 170260925 170261148 Zm00004b022478 170258743 170288520 Zm00004b022478 Zm00004b022478a,Zm00004b022478b simSplit
exon.387947 chr4 170261489 170261762 Zm00004b022478a 170258743 170288520 Zm00004b022478 Zm00004b022478a,Zm00004b022478b simSplit
exon.387947 chr4 170261489 170261762 Zm00004b022478 170258743 170288520 Zm00004b022478 Zm00004b022478a,Zm00004b022478b simSplit
exon.387948 chr4 170261870 170262002 Zm00004b022478a 170258743 170288520 Zm00004b022478 Zm00004b022478a,Zm00004b022478b simSplit
exon.387948 chr4 170261870 170262002 Zm00004b022478 170258743 170288520 Zm00004b022478 Zm00004b022478a,Zm00004b022478b simSplit
exon.387949 chr4 170262072 170262103 Zm00004b022478a 170258743 170288520 Zm00004b022478 Zm00004b022478a,Zm00004b022478b simSplit
exon.387949 chr4 170262072 170262103 Zm00004b022478 170258743 170288520 Zm00004b022478 Zm00004b022478a,Zm00004b022478b simSplit
exon.387950 chr4 170262290 170262666 Zm00004b022478a 170258743 170288520 Zm00004b022478 Zm00004b022478a,Zm00004b022478b simSplit
exon.387950 chr4 170262290 170262666 Zm00004b022478 170258743 170288520 Zm00004b022478 Zm00004b022478a,Zm00004b022478b simSplit
exon.387951 chr4 170280690 170280783 Zm00004b022478a 170258743 170288520 Zm00004b022478 Zm00004b022478a,Zm00004b022478b simSplit
exon.387951 chr4 170280690 170280783 Zm00004b022478 170258743 170288520 Zm00004b022478 Zm00004b022478a,Zm00004b022478b simSplit
exon.387952 chr4 170280875 170281011 Zm00004b022478a 170258743 170288520 Zm00004b022478 Zm00004b022478a,Zm00004b022478b simSplit
exon.387952 chr4 170280875 170281011 Zm00004b022478 170258743 170288520 Zm00004b022478 Zm00004b022478a,Zm00004b022478b simSplit
exon.387953 chr4 170281264 170281594 Zm00004b022478a 170258743 170288520 Zm00004b022478 Zm00004b022478a,Zm00004b022478b simSplit
exon.387953 chr4 170281264 170281594 Zm00004b022478 170258743 170288520 Zm00004b022478 Zm00004b022478a,Zm00004b022478b simSplit
exon.387954 chr4 170281679 170281840 Zm00004b022478a 170258743 170288520 Zm00004b022478 Zm00004b022478a,Zm00004b022478b simSplit
exon.387954 chr4 170281679 170281840 Zm00004b022478 170258743 170288520 Zm00004b022478 Zm00004b022478a,Zm00004b022478b simSplit
exon.387955 chr4 170287490 170287546 Zm00004b022478a 170258743 170288520 Zm00004b022478 Zm00004b022478a,Zm00004b022478b simSplit
exon.387955 chr4 170287490 170287546 Zm00004b022478 170258743 170288520 Zm00004b022478 Zm00004b022478a,Zm00004b022478b simSplit
exon.387956 chr4 170287633 170287694 Zm00004b022478a 170258743 170288520 Zm00004b022478 Zm00004b022478a,Zm00004b022478b simSplit
exon.387956 chr4 170287633 170287694 Zm00004b022478 170258743 170288520 Zm00004b022478 Zm00004b022478a,Zm00004b022478b simSplit
exon.387957 chr4 170287776 170287848 Zm00004b022478b 170258743 170288520 Zm00004b022478 Zm00004b022478a,Zm00004b022478b simSplit
exon.387957 chr4 170287776 170287848 Zm00004b022478 170258743 170288520 Zm00004b022478 Zm00004b022478a,Zm00004b022478b simSplit
exon.387958 chr4 170287932 170288282 Zm00004b022478b 170258743 170288520 Zm00004b022478 Zm00004b022478a,Zm00004b022478b simSplit
exon.387958 chr4 170287932 170288282 Zm00004b022478 170258743 170288520 Zm00004b022478 Zm00004b022478a,Zm00004b022478b simSplit
exon.387959 chr4 170288313 170288520 Zm00004b022478b 170258743 170288520 Zm00004b022478 Zm00004b022478a,Zm00004b022478b simSplit
exon.387959 chr4 170288313 170288520 Zm00004b022478 170258743 170288520 Zm00004b022478 Zm00004b022478a,Zm00004b022478b simSplit
exon.388011 chr4 170352601 170352974 Zm00004b022482a 170352601 170354276 Zm00004b022482 Zm00004b022482a,Zm00004b022482b simSplit
exon.388011 chr4 170352601 170352974 Zm00004b022482 170352601 170354276 Zm00004b022482 Zm00004b022482a,Zm00004b022482b simSplit
exon.388010 chr4 170353112 170353391 Zm00004b022482a 170352601 170354276 Zm00004b022482 Zm00004b022482a,Zm00004b022482b simSplit
exon.388010 chr4 170353112 170353391 Zm00004b022482 170352601 170354276 Zm00004b022482 Zm00004b022482a,Zm00004b022482b simSplit
exon.388009 chr4 170353467 170353553 Zm00004b022482a 170352601 170354276 Zm00004b022482 Zm00004b022482a,Zm00004b022482b simSplit
exon.388009 chr4 170353467 170353553 Zm00004b022482 170352601 170354276 Zm00004b022482 Zm00004b022482a,Zm00004b022482b simSplit
exon.388008 chr4 170353714 170353830 Zm00004b022482b 170352601 170354276 Zm00004b022482 Zm00004b022482a,Zm00004b022482b simSplit
exon.388008 chr4 170353714 170353830 Zm00004b022482 170352601 170354276 Zm00004b022482 Zm00004b022482a,Zm00004b022482b simSplit
exon.388007 chr4 170354274 170354276 Zm00004b022482b 170352601 170354276 Zm00004b022482 Zm00004b022482a,Zm00004b022482b simSplit
exon.388007 chr4 170354274 170354276 Zm00004b022482 170352601 170354276 Zm00004b022482 Zm00004b022482a,Zm00004b022482b simSplit
exon.388021 chr4 170355473 170355567 Zm00004b022483a 170355473 170357743 Zm00004b022483 Zm00004b022483a,Zm00004b022483b simSplit
exon.388021 chr4 170355473 170355567 Zm00004b022483 170355473 170357743 Zm00004b022483 Zm00004b022483a,Zm00004b022483b simSplit
exon.388022 chr4 170356611 170356770 Zm00004b022483b 170355473 170357743 Zm00004b022483 Zm00004b022483a,Zm00004b022483b simSplit
exon.388022 chr4 170356611 170356770 Zm00004b022483 170355473 170357743 Zm00004b022483 Zm00004b022483a,Zm00004b022483b simSplit
exon.388023 chr4 170356993 170357006 Zm00004b022483b 170355473 170357743 Zm00004b022483 Zm00004b022483a,Zm00004b022483b simSplit
exon.388023 chr4 170356993 170357006 Zm00004b022483 170355473 170357743 Zm00004b022483 Zm00004b022483a,Zm00004b022483b simSplit
exon.388024 chr4 170357205 170357301 Zm00004b022483b 170355473 170357743 Zm00004b022483 Zm00004b022483a,Zm00004b022483b simSplit
exon.388024 chr4 170357205 170357301 Zm00004b022483 170355473 170357743 Zm00004b022483 Zm00004b022483a,Zm00004b022483b simSplit
exon.388025 chr4 170357696 170357743 Zm00004b022483b 170355473 170357743 Zm00004b022483 Zm00004b022483a,Zm00004b022483b simSplit
exon.388025 chr4 170357696 170357743 Zm00004b022483 170355473 170357743 Zm00004b022483 Zm00004b022483a,Zm00004b022483b simSplit
exon.388243 chr4 170871589 170872023 Zm00004b022493a 170871589 170875135 Zm00004b022493 Zm00004b022493a,Zm00004b022493b simSplit
exon.388243 chr4 170871589 170872023 Zm00004b022493 170871589 170875135 Zm00004b022493 Zm00004b022493a,Zm00004b022493b simSplit
exon.388242 chr4 170872340 170872656 Zm00004b022493a 170871589 170875135 Zm00004b022493 Zm00004b022493a,Zm00004b022493b simSplit
exon.388242 chr4 170872340 170872656 Zm00004b022493 170871589 170875135 Zm00004b022493 Zm00004b022493a,Zm00004b022493b simSplit
exon.388241 chr4 170872905 170872991 Zm00004b022493a 170871589 170875135 Zm00004b022493 Zm00004b022493a,Zm00004b022493b simSplit
exon.388241 chr4 170872905 170872991 Zm00004b022493 170871589 170875135 Zm00004b022493 Zm00004b022493a,Zm00004b022493b simSplit
exon.388240 chr4 170873082 170873237 Zm00004b022493a 170871589 170875135 Zm00004b022493 Zm00004b022493a,Zm00004b022493b simSplit
exon.388240 chr4 170873082 170873237 Zm00004b022493 170871589 170875135 Zm00004b022493 Zm00004b022493a,Zm00004b022493b simSplit
exon.388239 chr4 170873354 170873460 Zm00004b022493b 170871589 170875135 Zm00004b022493 Zm00004b022493a,Zm00004b022493b simSplit
exon.388239 chr4 170873354 170873460 Zm00004b022493 170871589 170875135 Zm00004b022493 Zm00004b022493a,Zm00004b022493b simSplit
exon.388238 chr4 170873650 170873735 Zm00004b022493b 170871589 170875135 Zm00004b022493 Zm00004b022493a,Zm00004b022493b simSplit
exon.388238 chr4 170873650 170873735 Zm00004b022493 170871589 170875135 Zm00004b022493 Zm00004b022493a,Zm00004b022493b simSplit
exon.388237 chr4 170873848 170873922 Zm00004b022493b 170871589 170875135 Zm00004b022493 Zm00004b022493a,Zm00004b022493b simSplit
exon.388237 chr4 170873848 170873922 Zm00004b022493 170871589 170875135 Zm00004b022493 Zm00004b022493a,Zm00004b022493b simSplit
exon.388236 chr4 170874443 170875135 Zm00004b022493b 170871589 170875135 Zm00004b022493 Zm00004b022493a,Zm00004b022493b simSplit
exon.388236 chr4 170874443 170875135 Zm00004b022493 170871589 170875135 Zm00004b022493 Zm00004b022493a,Zm00004b022493b simSplit
exon.388342 chr4 170892801 170893306 Zm00004b022494a 170892801 170899321 Zm00004b022494 Zm00004b022494a,Zm00004b022494b simSplit
exon.388342 chr4 170892801 170893306 Zm00004b022494 170892801 170899321 Zm00004b022494 Zm00004b022494a,Zm00004b022494b simSplit
exon.388341 chr4 170893417 170893582 Zm00004b022494a 170892801 170899321 Zm00004b022494 Zm00004b022494a,Zm00004b022494b simSplit
exon.388341 chr4 170893417 170893582 Zm00004b022494 170892801 170899321 Zm00004b022494 Zm00004b022494a,Zm00004b022494b simSplit
exon.388340 chr4 170893725 170893828 Zm00004b022494a 170892801 170899321 Zm00004b022494 Zm00004b022494a,Zm00004b022494b simSplit
exon.388340 chr4 170893725 170893828 Zm00004b022494 170892801 170899321 Zm00004b022494 Zm00004b022494a,Zm00004b022494b simSplit
exon.388339 chr4 170893905 170894021 Zm00004b022494a 170892801 170899321 Zm00004b022494 Zm00004b022494a,Zm00004b022494b simSplit
exon.388339 chr4 170893905 170894021 Zm00004b022494 170892801 170899321 Zm00004b022494 Zm00004b022494a,Zm00004b022494b simSplit
exon.388338 chr4 170894094 170894202 Zm00004b022494a 170892801 170899321 Zm00004b022494 Zm00004b022494a,Zm00004b022494b simSplit
exon.388338 chr4 170894094 170894202 Zm00004b022494 170892801 170899321 Zm00004b022494 Zm00004b022494a,Zm00004b022494b simSplit
exon.388337 chr4 170894313 170894389 Zm00004b022494a 170892801 170899321 Zm00004b022494 Zm00004b022494a,Zm00004b022494b simSplit
exon.388337 chr4 170894313 170894389 Zm00004b022494 170892801 170899321 Zm00004b022494 Zm00004b022494a,Zm00004b022494b simSplit
exon.388336 chr4 170894483 170894527 Zm00004b022494a 170892801 170899321 Zm00004b022494 Zm00004b022494a,Zm00004b022494b simSplit
exon.388336 chr4 170894483 170894527 Zm00004b022494 170892801 170899321 Zm00004b022494 Zm00004b022494a,Zm00004b022494b simSplit
exon.388335 chr4 170894616 170894726 Zm00004b022494a 170892801 170899321 Zm00004b022494 Zm00004b022494a,Zm00004b022494b simSplit
exon.388335 chr4 170894616 170894726 Zm00004b022494 170892801 170899321 Zm00004b022494 Zm00004b022494a,Zm00004b022494b simSplit
exon.388334 chr4 170894795 170894868 Zm00004b022494a 170892801 170899321 Zm00004b022494 Zm00004b022494a,Zm00004b022494b simSplit
exon.388334 chr4 170894795 170894868 Zm00004b022494 170892801 170899321 Zm00004b022494 Zm00004b022494a,Zm00004b022494b simSplit
exon.388333 chr4 170894968 170895061 Zm00004b022494a 170892801 170899321 Zm00004b022494 Zm00004b022494a,Zm00004b022494b simSplit
exon.388333 chr4 170894968 170895061 Zm00004b022494 170892801 170899321 Zm00004b022494 Zm00004b022494a,Zm00004b022494b simSplit
```
