## Supplemental File 8 for "Using multiple reference genomes to identify and resolve annotation inconsistencies" (part 1 of 82)

```
exon chrom pos.exon end.exon gene pos.gene end.gene parent prog source
Zm00008a000005_T01.v1.1.exon.5 chr01 117355 117387 Zm00008a000005a 117355 119116 Zm00008a000005 Zm00008a000005a,Zm00008a000005b simSplit
Zm00008a000005_T01.v1.1.exon.5 chr01 117355 117387 Zm00008a000005 117355 119116 Zm00008a000005 Zm00008a000005a,Zm00008a000005b simSplit
Zm00008a000005_T01.v1.1.exon.4 chr01 117471 117593 Zm00008a000005b 117355 119116 Zm00008a000005 Zm00008a000005a,Zm00008a000005b simSplit
Zm00008a000005_T01.v1.1.exon.4 chr01 117471 117593 Zm00008a000005 117355 119116 Zm00008a000005 Zm00008a000005a,Zm00008a000005b simSplit
Zm00008a000005_T01.v1.1.exon.3 chr01 117621 117647 Zm00008a000005b 117355 119116 Zm00008a000005 Zm00008a000005a,Zm00008a000005b simSplit
Zm00008a000005_T01.v1.1.exon.3 chr01 117621 117647 Zm00008a000005 117355 119116 Zm00008a000005 Zm00008a000005a,Zm00008a000005b simSplit
Zm00008a000005_T01.v1.1.exon.2 chr01 118179 118235 Zm00008a000005b 117355 119116 Zm00008a000005 Zm00008a000005a,Zm00008a000005b simSplit
Zm00008a000005_T01.v1.1.exon.2 chr01 118179 118235 Zm00008a000005 117355 119116 Zm00008a000005 Zm00008a000005a,Zm00008a000005b simSplit
Zm00008a000005_T01.v1.1.exon.1 chr01 118832 119116 Zm00008a000005b 117355 119116 Zm00008a000005 Zm00008a000005a,Zm00008a000005b simSplit
Zm00008a000005_T01.v1.1.exon.1 chr01 118832 119116 Zm00008a000005 117355 119116 Zm00008a000005 Zm00008a000005a,Zm00008a000005b simSplit
Zm00008a000026_T01.v1.1.exon.1 chr01 1130905 1130973 Zm00008a000026a 1130905 1151881 Zm00008a000026 Zm00008a000026a,Zm00008a000026b simSplit
Zm00008a000026_T01.v1.1.exon.1 chr01 1130905 1130973 Zm00008a000026 1130905 1151881 Zm00008a000026 Zm00008a000026a,Zm00008a000026b simSplit
Zm00008a000026_T01.v1.1.exon.2 chr01 1150239 1150271 Zm00008a000026b 1130905 1151881 Zm00008a000026 Zm00008a000026a,Zm00008a000026b simSplit
Zm00008a000026_T01.v1.1.exon.2 chr01 1150239 1150271 Zm00008a000026 1130905 1151881 Zm00008a000026 Zm00008a000026a,Zm00008a000026b simSplit
Zm00008a000026_T01.v1.1.exon.3 chr01 1150853 1150984 Zm00008a000026b 1130905 1151881 Zm00008a000026 Zm00008a000026a,Zm00008a000026b simSplit
Zm00008a000026_T01.v1.1.exon.3 chr01 1150853 1150984 Zm00008a000026 1130905 1151881 Zm00008a000026 Zm00008a000026a,Zm00008a000026b simSplit
Zm00008a000026_T01.v1.1.exon.4 chr01 1151834 1151881 Zm00008a000026b 1130905 1151881 Zm00008a000026 Zm00008a000026a,Zm00008a000026b simSplit
Zm00008a000026_T01.v1.1.exon.4 chr01 1151834 1151881 Zm00008a000026 1130905 1151881 Zm00008a000026 Zm00008a000026a,Zm00008a000026b simSplit
Zm00008a000052_T01.v1.1.exon.15 chr01 2263081 2263209 Zm00008a000052a 2263081 2276719 Zm00008a000052 Zm00008a000052a,Zm00008a000052b simSplit
Zm00008a000052_T01.v1.1.exon.15 chr01 2263081 2263209 Zm00008a000052 2263081 2276719 Zm00008a000052 Zm00008a000052a,Zm00008a000052b simSplit
Zm00008a000052_T01.v1.1.exon.14 chr01 2263262 2263772 Zm00008a000052a 2263081 2276719 Zm00008a000052 Zm00008a000052a,Zm00008a000052b simSplit
Zm00008a000052_T01.v1.1.exon.14 chr01 2263262 2263772 Zm00008a000052 2263081 2276719 Zm00008a000052 Zm00008a000052a,Zm00008a000052b simSplit
Zm00008a000052_T01.v1.1.exon.13 chr01 2263905 2264223 Zm00008a000052a 2263081 2276719 Zm00008a000052 Zm00008a000052a,Zm00008a000052b simSplit
Zm00008a000052_T01.v1.1.exon.13 chr01 2263905 2264223 Zm00008a000052 2263081 2276719 Zm00008a000052 Zm00008a000052a,Zm00008a000052b simSplit
Zm00008a000052_T01.v1.1.exon.12 chr01 2264896 2267493 Zm00008a000052a 2263081 2276719 Zm00008a000052 Zm00008a000052a,Zm00008a000052b simSplit
Zm00008a000052_T01.v1.1.exon.12 chr01 2264896 2267493 Zm00008a000052 2263081 2276719 Zm00008a000052 Zm00008a000052a,Zm00008a000052b simSplit
Zm00008a000052_T01.v1.1.exon.11 chr01 2268510 2270794 Zm00008a000052a 2263081 2276719 Zm00008a000052 Zm00008a000052a,Zm00008a000052b simSplit
Zm00008a000052_T01.v1.1.exon.11 chr01 2268510 2270794 Zm00008a000052 2263081 2276719 Zm00008a000052 Zm00008a000052a,Zm00008a000052b simSplit
Zm00008a000052_T01.v1.1.exon.10 chr01 2270887 2271228 Zm00008a000052a 2263081 2276719 Zm00008a000052 Zm00008a000052a,Zm00008a000052b simSplit
Zm00008a000052_T01.v1.1.exon.10 chr01 2270887 2271228 Zm00008a000052 2263081 2276719 Zm00008a000052 Zm00008a000052a,Zm00008a000052b simSplit
Zm00008a000052_T01.v1.1.exon.9 chr01 2271321 2271515 Zm00008a000052a 2263081 2276719 Zm00008a000052 Zm00008a000052a,Zm00008a000052b simSplit
Zm00008a000052_T01.v1.1.exon.9 chr01 2271321 2271515 Zm00008a000052 2263081 2276719 Zm00008a000052 Zm00008a000052a,Zm00008a000052b simSplit
Zm00008a000052_T01.v1.1.exon.8 chr01 2272077 2272184 Zm00008a000052b 2263081 2276719 Zm00008a000052 Zm00008a000052a,Zm00008a000052b simSplit
Zm00008a000052_T01.v1.1.exon.8 chr01 2272077 2272184 Zm00008a000052 2263081 2276719 Zm00008a000052 Zm00008a000052a,Zm00008a000052b simSplit
Zm00008a000052_T01.v1.1.exon.7 chr01 2272293 2272346 Zm00008a000052b 2263081 2276719 Zm00008a000052 Zm00008a000052a,Zm00008a000052b simSplit
Zm00008a000052_T01.v1.1.exon.7 chr01 2272293 2272346 Zm00008a000052 2263081 2276719 Zm00008a000052 Zm00008a000052a,Zm00008a000052b simSplit
Zm00008a000052_T01.v1.1.exon.6 chr01 2274461 2274532 Zm00008a000052b 2263081 2276719 Zm00008a000052 Zm00008a000052a,Zm00008a000052b simSplit
Zm00008a000052_T01.v1.1.exon.6 chr01 2274461 2274532 Zm00008a000052 2263081 2276719 Zm00008a000052 Zm00008a000052a,Zm00008a000052b simSplit
Zm00008a000052_T01.v1.1.exon.5 chr01 2274742 2274847 Zm00008a000052b 2263081 2276719 Zm00008a000052 Zm00008a000052a,Zm00008a000052b simSplit
Zm00008a000052_T01.v1.1.exon.5 chr01 2274742 2274847 Zm00008a000052 2263081 2276719 Zm00008a000052 Zm00008a000052a,Zm00008a000052b simSplit
Zm00008a000052_T01.v1.1.exon.4 chr01 2275100 2275159 Zm00008a000052b 2263081 2276719 Zm00008a000052 Zm00008a000052a,Zm00008a000052b simSplit
Zm00008a000052_T01.v1.1.exon.4 chr01 2275100 2275159 Zm00008a000052 2263081 2276719 Zm00008a000052 Zm00008a000052a,Zm00008a000052b simSplit
Zm00008a000052_T01.v1.1.exon.3 chr01 2276119 2276259 Zm00008a000052b 2263081 2276719 Zm00008a000052 Zm00008a000052a,Zm00008a000052b simSplit
Zm00008a000052_T01.v1.1.exon.3 chr01 2276119 2276259 Zm00008a000052 2263081 2276719 Zm00008a000052 Zm00008a000052a,Zm00008a000052b simSplit
Zm00008a000052_T01.v1.1.exon.2 chr01 2276297 2276350 Zm00008a000052b 2263081 2276719 Zm00008a000052 Zm00008a000052a,Zm00008a000052b simSplit
Zm00008a000052_T01.v1.1.exon.2 chr01 2276297 2276350 Zm00008a000052 2263081 2276719 Zm00008a000052 Zm00008a000052a,Zm00008a000052b simSplit
Zm00008a000052_T01.v1.1.exon.1 chr01 2276651 2276719 Zm00008a000052b 2263081 2276719 Zm00008a000052 Zm00008a000052a,Zm00008a000052b simSplit
Zm00008a000052_T01.v1.1.exon.1 chr01 2276651 2276719 Zm00008a000052 2263081 2276719 Zm00008a000052 Zm00008a000052a,Zm00008a000052b simSplit
Zm00008a000053_T01.v1.1.exon.9 chr01 2339160 2339423 Zm00008a000053a 2339160 2343911 Zm00008a000053 Zm00008a000053a,Zm00008a000053b simSplit
Zm00008a000053_T01.v1.1.exon.9 chr01 2339160 2339423 Zm00008a000053 2339160 2343911 Zm00008a000053 Zm00008a000053a,Zm00008a000053b simSplit
Zm00008a000053_T01.v1.1.exon.8 chr01 2339526 2339613 Zm00008a000053a 2339160 2343911 Zm00008a000053 Zm00008a000053a,Zm00008a000053b simSplit
Zm00008a000053_T01.v1.1.exon.8 chr01 2339526 2339613 Zm00008a000053 2339160 2343911 Zm00008a000053 Zm00008a000053a,Zm00008a000053b simSplit
Zm00008a000053_T01.v1.1.exon.7 chr01 2339708 2339888 Zm00008a000053b 2339160 2343911 Zm00008a000053 Zm00008a000053a,Zm00008a000053b simSplit
Zm00008a000053_T01.v1.1.exon.7 chr01 2339708 2339888 Zm00008a000053 2339160 2343911 Zm00008a000053 Zm00008a000053a,Zm00008a000053b simSplit
Zm00008a000053_T01.v1.1.exon.6 chr01 2340376 2340851 Zm00008a000053b 2339160 2343911 Zm00008a000053 Zm00008a000053a,Zm00008a000053b simSplit
Zm00008a000053_T01.v1.1.exon.6 chr01 2340376 2340851 Zm00008a000053 2339160 2343911 Zm00008a000053 Zm00008a000053a,Zm00008a000053b simSplit
Zm00008a000053_T01.v1.1.exon.5 chr01 2340954 2341027 Zm00008a000053b 2339160 2343911 Zm00008a000053 Zm00008a000053a,Zm00008a000053b simSplit
Zm00008a000053_T01.v1.1.exon.5 chr01 2340954 2341027 Zm00008a000053 2339160 2343911 Zm00008a000053 Zm00008a000053a,Zm00008a000053b simSplit
Zm00008a000053_T01.v1.1.exon.4 chr01 2343217 2343229 Zm00008a000053b 2339160 2343911 Zm00008a000053 Zm00008a000053a,Zm00008a000053b simSplit
Zm00008a000053_T01.v1.1.exon.4 chr01 2343217 2343229 Zm00008a000053 2339160 2343911 Zm00008a000053 Zm00008a000053a,Zm00008a000053b simSplit
Zm00008a000053_T01.v1.1.exon.3 chr01 2343324 2343376 Zm00008a000053b 2339160 2343911 Zm00008a000053 Zm00008a000053a,Zm00008a000053b simSplit
Zm00008a000053_T01.v1.1.exon.3 chr01 2343324 2343376 Zm00008a000053 2339160 2343911 Zm00008a000053 Zm00008a000053a,Zm00008a000053b simSplit
Zm00008a000053_T01.v1.1.exon.2 chr01 2343493 2343630 Zm00008a000053b 2339160 2343911 Zm00008a000053 Zm00008a000053a,Zm00008a000053b simSplit
Zm00008a000053_T01.v1.1.exon.2 chr01 2343493 2343630 Zm00008a000053 2339160 2343911 Zm00008a000053 Zm00008a000053a,Zm00008a000053b simSplit
Zm00008a000053_T01.v1.1.exon.1 chr01 2343858 2343911 Zm00008a000053b 2339160 2343911 Zm00008a000053 Zm00008a000053a,Zm00008a000053b simSplit
Zm00008a000053_T01.v1.1.exon.1 chr01 2343858 2343911 Zm00008a000053 2339160 2343911 Zm00008a000053 Zm00008a000053a,Zm00008a000053b simSplit
Zm00008a000055_T01.v1.1.exon.1 chr01 2392229 2392264 Zm00008a000055a 2392229 2396601 Zm00008a000055 Zm00008a000055a,Zm00008a000055b simSplit
Zm00008a000055_T01.v1.1.exon.1 chr01 2392229 2392264 Zm00008a000055 2392229 2396601 Zm00008a000055 Zm00008a000055a,Zm00008a000055b simSplit
Zm00008a000055_T01.v1.1.exon.2 chr01 2392351 2392476 Zm00008a000055a 2392229 2396601 Zm00008a000055 Zm00008a000055a,Zm00008a000055b simSplit
Zm00008a000055_T01.v1.1.exon.2 chr01 2392351 2392476 Zm00008a000055 2392229 2396601 Zm00008a000055 Zm00008a000055a,Zm00008a000055b simSplit
Zm00008a000055_T01.v1.1.exon.3 chr01 2392889 2393947 Zm00008a000055a 2392229 2396601 Zm00008a000055 Zm00008a000055a,Zm00008a000055b simSplit
Zm00008a000055_T01.v1.1.exon.3 chr01 2392889 2393947 Zm00008a000055 2392229 2396601 Zm00008a000055 Zm00008a000055a,Zm00008a000055b simSplit
Zm00008a000055_T01.v1.1.exon.4 chr01 2394318 2394422 Zm00008a000055a 2392229 2396601 Zm00008a000055 Zm00008a000055a,Zm00008a000055b simSplit
Zm00008a000055_T01.v1.1.exon.4 chr01 2394318 2394422 Zm00008a000055 2392229 2396601 Zm00008a000055 Zm00008a000055a,Zm00008a000055b simSplit
Zm00008a000055_T01.v1.1.exon.5 chr01 2394508 2394625 Zm00008a000055a 2392229 2396601 Zm00008a000055 Zm00008a000055a,Zm00008a000055b simSplit
Zm00008a000055_T01.v1.1.exon.5 chr01 2394508 2394625 Zm00008a000055 2392229 2396601 Zm00008a000055 Zm00008a000055a,Zm00008a000055b simSplit
Zm00008a000055_T01.v1.1.exon.6 chr01 2394738 2394884 Zm00008a000055a 2392229 2396601 Zm00008a000055 Zm00008a000055a,Zm00008a000055b simSplit
Zm00008a000055_T01.v1.1.exon.6 chr01 2394738 2394884 Zm00008a000055 2392229 2396601 Zm00008a000055 Zm00008a000055a,Zm00008a000055b simSplit
Zm00008a000055_T01.v1.1.exon.7 chr01 2394973 2395215 Zm00008a000055a 2392229 2396601 Zm00008a000055 Zm00008a000055a,Zm00008a000055b simSplit
Zm00008a000055_T01.v1.1.exon.7 chr01 2394973 2395215 Zm00008a000055 2392229 2396601 Zm00008a000055 Zm00008a000055a,Zm00008a000055b simSplit
Zm00008a000055_T01.v1.1.exon.8 chr01 2395599 2395759 Zm00008a000055b 2392229 2396601 Zm00008a000055 Zm00008a000055a,Zm00008a000055b simSplit
Zm00008a000055_T01.v1.1.exon.8 chr01 2395599 2395759 Zm00008a000055 2392229 2396601 Zm00008a000055 Zm00008a000055a,Zm00008a000055b simSplit
Zm00008a000055_T01.v1.1.exon.9 chr01 2395839 2396012 Zm00008a000055b 2392229 2396601 Zm00008a000055 Zm00008a000055a,Zm00008a000055b simSplit
Zm00008a000055_T01.v1.1.exon.9 chr01 2395839 2396012 Zm00008a000055 2392229 2396601 Zm00008a000055 Zm00008a000055a,Zm00008a000055b simSplit
Zm00008a000055_T01.v1.1.exon.10 chr01 2396350 2396601 Zm00008a000055b 2392229 2396601 Zm00008a000055 Zm00008a000055a,Zm00008a000055b simSplit
Zm00008a000055_T01.v1.1.exon.10 chr01 2396350 2396601 Zm00008a000055 2392229 2396601 Zm00008a000055 Zm00008a000055a,Zm00008a000055b simSplit
Zm00008a000058_T01.v1.1.exon.1 chr01 2602279 2602542 Zm00008a000058a 2602279 2609681 Zm00008a000058 Zm00008a000058a,Zm00008a000058b simSplit
Zm00008a000058_T01.v1.1.exon.1 chr01 2602279 2602542 Zm00008a000058 2602279 2609681 Zm00008a000058 Zm00008a000058a,Zm00008a000058b simSplit
Zm00008a000058_T01.v1.1.exon.2 chr01 2603001 2603198 Zm00008a000058a 2602279 2609681 Zm00008a000058 Zm00008a000058a,Zm00008a000058b simSplit
Zm00008a000058_T01.v1.1.exon.2 chr01 2603001 2603198 Zm00008a000058 2602279 2609681 Zm00008a000058 Zm00008a000058a,Zm00008a000058b simSplit
Zm00008a000058_T01.v1.1.exon.3 chr01 2603317 2603439 Zm00008a000058a 2602279 2609681 Zm00008a000058 Zm00008a000058a,Zm00008a000058b simSplit
Zm00008a000058_T01.v1.1.exon.3 chr01 2603317 2603439 Zm00008a000058 2602279 2609681 Zm00008a000058 Zm00008a000058a,Zm00008a000058b simSplit
Zm00008a000058_T01.v1.1.exon.4 chr01 2603662 2603699 Zm00008a000058a 2602279 2609681 Zm00008a000058 Zm00008a000058a,Zm00008a000058b simSplit
Zm00008a000058_T01.v1.1.exon.4 chr01 2603662 2603699 Zm00008a000058 2602279 2609681 Zm00008a000058 Zm00008a000058a,Zm00008a000058b simSplit
Zm00008a000058_T01.v1.1.exon.5 chr01 2603801 2603975 Zm00008a000058b 2602279 2609681 Zm00008a000058 Zm00008a000058a,Zm00008a000058b simSplit
Zm00008a000058_T01.v1.1.exon.5 chr01 2603801 2603975 Zm00008a000058 2602279 2609681 Zm00008a000058 Zm00008a000058a,Zm00008a000058b simSplit
Zm00008a000058_T01.v1.1.exon.6 chr01 2604735 2607923 Zm00008a000058b 2602279 2609681 Zm00008a000058 Zm00008a000058a,Zm00008a000058b simSplit
Zm00008a000058_T01.v1.1.exon.6 chr01 2604735 2607923 Zm00008a000058 2602279 2609681 Zm00008a000058 Zm00008a000058a,Zm00008a000058b simSplit
Zm00008a000058_T01.v1.1.exon.7 chr01 2608022 2608119 Zm00008a000058b 2602279 2609681 Zm00008a000058 Zm00008a000058a,Zm00008a000058b simSplit
Zm00008a000058_T01.v1.1.exon.7 chr01 2608022 2608119 Zm00008a000058 2602279 2609681 Zm00008a000058 Zm00008a000058a,Zm00008a000058b simSplit
Zm00008a000058_T01.v1.1.exon.8 chr01 2608767 2609019 Zm00008a000058b 2602279 2609681 Zm00008a000058 Zm00008a000058a,Zm00008a000058b simSplit
Zm00008a000058_T01.v1.1.exon.8 chr01 2608767 2609019 Zm00008a000058 2602279 2609681 Zm00008a000058 Zm00008a000058a,Zm00008a000058b simSplit
Zm00008a000058_T01.v1.1.exon.9 chr01 2609170 2609681 Zm00008a000058b 2602279 2609681 Zm00008a000058 Zm00008a000058a,Zm00008a000058b simSplit
Zm00008a000058_T01.v1.1.exon.9 chr01 2609170 2609681 Zm00008a000058 2602279 2609681 Zm00008a000058 Zm00008a000058a,Zm00008a000058b simSplit
Zm00008a000061_T01.v1.1.exon.14 chr01 2690445 2690812 Zm00008a000061a 2690445 2696878 Zm00008a000061 Zm00008a000061a,Zm00008a000061b simSplit
Zm00008a000061_T01.v1.1.exon.14 chr01 2690445 2690812 Zm00008a000061 2690445 2696878 Zm00008a000061 Zm00008a000061a,Zm00008a000061b simSplit
Zm00008a000061_T01.v1.1.exon.13 chr01 2690935 2691075 Zm00008a000061a 2690445 2696878 Zm00008a000061 Zm00008a000061a,Zm00008a000061b simSplit
Zm00008a000061_T01.v1.1.exon.13 chr01 2690935 2691075 Zm00008a000061 2690445 2696878 Zm00008a000061 Zm00008a000061a,Zm00008a000061b simSplit
Zm00008a000061_T01.v1.1.exon.12 chr01 2691183 2691290 Zm00008a000061a 2690445 2696878 Zm00008a000061 Zm00008a000061a,Zm00008a000061b simSplit
Zm00008a000061_T01.v1.1.exon.12 chr01 2691183 2691290 Zm00008a000061 2690445 2696878 Zm00008a000061 Zm00008a000061a,Zm00008a000061b simSplit
Zm00008a000061_T01.v1.1.exon.11 chr01 2691535 2691594 Zm00008a000061a 2690445 2696878 Zm00008a000061 Zm00008a000061a,Zm00008a000061b simSplit
Zm00008a000061_T01.v1.1.exon.11 chr01 2691535 2691594 Zm00008a000061 2690445 2696878 Zm00008a000061 Zm00008a000061a,Zm00008a000061b simSplit
Zm00008a000061_T01.v1.1.exon.10 chr01 2693399 2693494 Zm00008a000061a 2690445 2696878 Zm00008a000061 Zm00008a000061a,Zm00008a000061b simSplit
Zm00008a000061_T01.v1.1.exon.10 chr01 2693399 2693494 Zm00008a000061 2690445 2696878 Zm00008a000061 Zm00008a000061a,Zm00008a000061b simSplit
Zm00008a000061_T01.v1.1.exon.9 chr01 2693606 2693662 Zm00008a000061a 2690445 2696878 Zm00008a000061 Zm00008a000061a,Zm00008a000061b simSplit
Zm00008a000061_T01.v1.1.exon.9 chr01 2693606 2693662 Zm00008a000061 2690445 2696878 Zm00008a000061 Zm00008a000061a,Zm00008a000061b simSplit
Zm00008a000061_T01.v1.1.exon.8 chr01 2693896 2693955 Zm00008a000061a 2690445 2696878 Zm00008a000061 Zm00008a000061a,Zm00008a000061b simSplit
Zm00008a000061_T01.v1.1.exon.8 chr01 2693896 2693955 Zm00008a000061 2690445 2696878 Zm00008a000061 Zm00008a000061a,Zm00008a000061b simSplit
Zm00008a000061_T01.v1.1.exon.7 chr01 2694389 2694521 Zm00008a000061a 2690445 2696878 Zm00008a000061 Zm00008a000061a,Zm00008a000061b simSplit
Zm00008a000061_T01.v1.1.exon.7 chr01 2694389 2694521 Zm00008a000061 2690445 2696878 Zm00008a000061 Zm00008a000061a,Zm00008a000061b simSplit
Zm00008a000061_T01.v1.1.exon.6 chr01 2694806 2694886 Zm00008a000061a 2690445 2696878 Zm00008a000061 Zm00008a000061a,Zm00008a000061b simSplit
Zm00008a000061_T01.v1.1.exon.6 chr01 2694806 2694886 Zm00008a000061 2690445 2696878 Zm00008a000061 Zm00008a000061a,Zm00008a000061b simSplit
Zm00008a000061_T01.v1.1.exon.5 chr01 2695575 2695651 Zm00008a000061a 2690445 2696878 Zm00008a000061 Zm00008a000061a,Zm00008a000061b simSplit
Zm00008a000061_T01.v1.1.exon.5 chr01 2695575 2695651 Zm00008a000061 2690445 2696878 Zm00008a000061 Zm00008a000061a,Zm00008a000061b simSplit
Zm00008a000061_T01.v1.1.exon.4 chr01 2695725 2695801 Zm00008a000061a 2690445 2696878 Zm00008a000061 Zm00008a000061a,Zm00008a000061b simSplit
Zm00008a000061_T01.v1.1.exon.4 chr01 2695725 2695801 Zm00008a000061 2690445 2696878 Zm00008a000061 Zm00008a000061a,Zm00008a000061b simSplit
Zm00008a000061_T01.v1.1.exon.3 chr01 2696282 2696390 Zm00008a000061a 2690445 2696878 Zm00008a000061 Zm00008a000061a,Zm00008a000061b simSplit
Zm00008a000061_T01.v1.1.exon.3 chr01 2696282 2696390 Zm00008a000061 2690445 2696878 Zm00008a000061 Zm00008a000061a,Zm00008a000061b simSplit
Zm00008a000061_T01.v1.1.exon.2 chr01 2696604 2696648 Zm00008a000061b 2690445 2696878 Zm00008a000061 Zm00008a000061a,Zm00008a000061b simSplit
Zm00008a000061_T01.v1.1.exon.2 chr01 2696604 2696648 Zm00008a000061 2690445 2696878 Zm00008a000061 Zm00008a000061a,Zm00008a000061b simSplit
Zm00008a000061_T01.v1.1.exon.1 chr01 2696749 2696878 Zm00008a000061b 2690445 2696878 Zm00008a000061 Zm00008a000061a,Zm00008a000061b simSplit
Zm00008a000061_T01.v1.1.exon.1 chr01 2696749 2696878 Zm00008a000061 2690445 2696878 Zm00008a000061 Zm00008a000061a,Zm00008a000061b simSplit
Zm00008a000080_T01.v1.1.exon.1 chr01 3062209 3062727 Zm00008a000080a 3062209 3063979 Zm00008a000080 Zm00008a000080a,Zm00008a000080b simSplit
Zm00008a000080_T01.v1.1.exon.1 chr01 3062209 3062727 Zm00008a000080 3062209 3063979 Zm00008a000080 Zm00008a000080a,Zm00008a000080b simSplit
Zm00008a000080_T01.v1.1.exon.2 chr01 3062920 3062973 Zm00008a000080a 3062209 3063979 Zm00008a000080 Zm00008a000080a,Zm00008a000080b simSplit
Zm00008a000080_T01.v1.1.exon.2 chr01 3062920 3062973 Zm00008a000080 3062209 3063979 Zm00008a000080 Zm00008a000080a,Zm00008a000080b simSplit
Zm00008a000080_T01.v1.1.exon.3 chr01 3063051 3063138 Zm00008a000080a 3062209 3063979 Zm00008a000080 Zm00008a000080a,Zm00008a000080b simSplit
Zm00008a000080_T01.v1.1.exon.3 chr01 3063051 3063138 Zm00008a000080 3062209 3063979 Zm00008a000080 Zm00008a000080a,Zm00008a000080b simSplit
Zm00008a000080_T01.v1.1.exon.4 chr01 3063263 3063344 Zm00008a000080b 3062209 3063979 Zm00008a000080 Zm00008a000080a,Zm00008a000080b simSplit
Zm00008a000080_T01.v1.1.exon.4 chr01 3063263 3063344 Zm00008a000080 3062209 3063979 Zm00008a000080 Zm00008a000080a,Zm00008a000080b simSplit
Zm00008a000080_T01.v1.1.exon.5 chr01 3063479 3063979 Zm00008a000080b 3062209 3063979 Zm00008a000080 Zm00008a000080a,Zm00008a000080b simSplit
Zm00008a000080_T01.v1.1.exon.5 chr01 3063479 3063979 Zm00008a000080 3062209 3063979 Zm00008a000080 Zm00008a000080a,Zm00008a000080b simSplit
Zm00008a000088_T01.v1.1.exon.1 chr01 3303641 3303884 Zm00008a000088a 3303641 3310049 Zm00008a000088 Zm00008a000088a,Zm00008a000088b simSplit
Zm00008a000088_T01.v1.1.exon.1 chr01 3303641 3303884 Zm00008a000088 3303641 3310049 Zm00008a000088 Zm00008a000088a,Zm00008a000088b simSplit
Zm00008a000088_T01.v1.1.exon.2 chr01 3304305 3304588 Zm00008a000088a 3303641 3310049 Zm00008a000088 Zm00008a000088a,Zm00008a000088b simSplit
Zm00008a000088_T01.v1.1.exon.2 chr01 3304305 3304588 Zm00008a000088 3303641 3310049 Zm00008a000088 Zm00008a000088a,Zm00008a000088b simSplit
Zm00008a000088_T01.v1.1.exon.3 chr01 3304697 3304868 Zm00008a000088a 3303641 3310049 Zm00008a000088 Zm00008a000088a,Zm00008a000088b simSplit
Zm00008a000088_T01.v1.1.exon.3 chr01 3304697 3304868 Zm00008a000088 3303641 3310049 Zm00008a000088 Zm00008a000088a,Zm00008a000088b simSplit
Zm00008a000088_T01.v1.1.exon.4 chr01 3304940 3305010 Zm00008a000088a 3303641 3310049 Zm00008a000088 Zm00008a000088a,Zm00008a000088b simSplit
Zm00008a000088_T01.v1.1.exon.4 chr01 3304940 3305010 Zm00008a000088 3303641 3310049 Zm00008a000088 Zm00008a000088a,Zm00008a000088b simSplit
Zm00008a000088_T01.v1.1.exon.5 chr01 3305089 3305266 Zm00008a000088a 3303641 3310049 Zm00008a000088 Zm00008a000088a,Zm00008a000088b simSplit
Zm00008a000088_T01.v1.1.exon.5 chr01 3305089 3305266 Zm00008a000088 3303641 3310049 Zm00008a000088 Zm00008a000088a,Zm00008a000088b simSplit
Zm00008a000088_T01.v1.1.exon.6 chr01 3305349 3305458 Zm00008a000088b 3303641 3310049 Zm00008a000088 Zm00008a000088a,Zm00008a000088b simSplit
Zm00008a000088_T01.v1.1.exon.6 chr01 3305349 3305458 Zm00008a000088 3303641 3310049 Zm00008a000088 Zm00008a000088a,Zm00008a000088b simSplit
Zm00008a000088_T01.v1.1.exon.7 chr01 3305526 3305625 Zm00008a000088b 3303641 3310049 Zm00008a000088 Zm00008a000088a,Zm00008a000088b simSplit
Zm00008a000088_T01.v1.1.exon.7 chr01 3305526 3305625 Zm00008a000088 3303641 3310049 Zm00008a000088 Zm00008a000088a,Zm00008a000088b simSplit
Zm00008a000088_T01.v1.1.exon.8 chr01 3305704 3305790 Zm00008a000088b 3303641 3310049 Zm00008a000088 Zm00008a000088a,Zm00008a000088b simSplit
Zm00008a000088_T01.v1.1.exon.8 chr01 3305704 3305790 Zm00008a000088 3303641 3310049 Zm00008a000088 Zm00008a000088a,Zm00008a000088b simSplit
Zm00008a000088_T01.v1.1.exon.9 chr01 3305897 3306070 Zm00008a000088b 3303641 3310049 Zm00008a000088 Zm00008a000088a,Zm00008a000088b simSplit
Zm00008a000088_T01.v1.1.exon.9 chr01 3305897 3306070 Zm00008a000088 3303641 3310049 Zm00008a000088 Zm00008a000088a,Zm00008a000088b simSplit
Zm00008a000088_T01.v1.1.exon.10 chr01 3306437 3306657 Zm00008a000088b 3303641 3310049 Zm00008a000088 Zm00008a000088a,Zm00008a000088b simSplit
Zm00008a000088_T01.v1.1.exon.10 chr01 3306437 3306657 Zm00008a000088 3303641 3310049 Zm00008a000088 Zm00008a000088a,Zm00008a000088b simSplit
Zm00008a000088_T01.v1.1.exon.11 chr01 3306755 3306954 Zm00008a000088b 3303641 3310049 Zm00008a000088 Zm00008a000088a,Zm00008a000088b simSplit
Zm00008a000088_T01.v1.1.exon.11 chr01 3306755 3306954 Zm00008a000088 3303641 3310049 Zm00008a000088 Zm00008a000088a,Zm00008a000088b simSplit
Zm00008a000088_T01.v1.1.exon.12 chr01 3307055 3307270 Zm00008a000088b 3303641 3310049 Zm00008a000088 Zm00008a000088a,Zm00008a000088b simSplit
Zm00008a000088_T01.v1.1.exon.12 chr01 3307055 3307270 Zm00008a000088 3303641 3310049 Zm00008a000088 Zm00008a000088a,Zm00008a000088b simSplit
Zm00008a000088_T01.v1.1.exon.13 chr01 3307354 3307391 Zm00008a000088b 3303641 3310049 Zm00008a000088 Zm00008a000088a,Zm00008a000088b simSplit
Zm00008a000088_T01.v1.1.exon.13 chr01 3307354 3307391 Zm00008a000088 3303641 3310049 Zm00008a000088 Zm00008a000088a,Zm00008a000088b simSplit
Zm00008a000088_T01.v1.1.exon.14 chr01 3307502 3307665 Zm00008a000088b 3303641 3310049 Zm00008a000088 Zm00008a000088a,Zm00008a000088b simSplit
Zm00008a000088_T01.v1.1.exon.14 chr01 3307502 3307665 Zm00008a000088 3303641 3310049 Zm00008a000088 Zm00008a000088a,Zm00008a000088b simSplit
Zm00008a000088_T01.v1.1.exon.15 chr01 3307794 3307919 Zm00008a000088b 3303641 3310049 Zm00008a000088 Zm00008a000088a,Zm00008a000088b simSplit
Zm00008a000088_T01.v1.1.exon.15 chr01 3307794 3307919 Zm00008a000088 3303641 3310049 Zm00008a000088 Zm00008a000088a,Zm00008a000088b simSplit
Zm00008a000088_T01.v1.1.exon.16 chr01 3308017 3308142 Zm00008a000088b 3303641 3310049 Zm00008a000088 Zm00008a000088a,Zm00008a000088b simSplit
Zm00008a000088_T01.v1.1.exon.16 chr01 3308017 3308142 Zm00008a000088 3303641 3310049 Zm00008a000088 Zm00008a000088a,Zm00008a000088b simSplit
Zm00008a000088_T01.v1.1.exon.17 chr01 3308261 3308332 Zm00008a000088b 3303641 3310049 Zm00008a000088 Zm00008a000088a,Zm00008a000088b simSplit
Zm00008a000088_T01.v1.1.exon.17 chr01 3308261 3308332 Zm00008a000088 3303641 3310049 Zm00008a000088 Zm00008a000088a,Zm00008a000088b simSplit
Zm00008a000088_T01.v1.1.exon.18 chr01 3308416 3308478 Zm00008a000088b 3303641 3310049 Zm00008a000088 Zm00008a000088a,Zm00008a000088b simSplit
Zm00008a000088_T01.v1.1.exon.18 chr01 3308416 3308478 Zm00008a000088 3303641 3310049 Zm00008a000088 Zm00008a000088a,Zm00008a000088b simSplit
Zm00008a000088_T01.v1.1.exon.19 chr01 3308555 3308617 Zm00008a000088b 3303641 3310049 Zm00008a000088 Zm00008a000088a,Zm00008a000088b simSplit
Zm00008a000088_T01.v1.1.exon.19 chr01 3308555 3308617 Zm00008a000088 3303641 3310049 Zm00008a000088 Zm00008a000088a,Zm00008a000088b simSplit
Zm00008a000088_T01.v1.1.exon.20 chr01 3308734 3308796 Zm00008a000088b 3303641 3310049 Zm00008a000088 Zm00008a000088a,Zm00008a000088b simSplit
Zm00008a000088_T01.v1.1.exon.20 chr01 3308734 3308796 Zm00008a000088 3303641 3310049 Zm00008a000088 Zm00008a000088a,Zm00008a000088b simSplit
Zm00008a000088_T01.v1.1.exon.21 chr01 3308865 3308927 Zm00008a000088b 3303641 3310049 Zm00008a000088 Zm00008a000088a,Zm00008a000088b simSplit
Zm00008a000088_T01.v1.1.exon.21 chr01 3308865 3308927 Zm00008a000088 3303641 3310049 Zm00008a000088 Zm00008a000088a,Zm00008a000088b simSplit
Zm00008a000088_T01.v1.1.exon.22 chr01 3309019 3309363 Zm00008a000088b 3303641 3310049 Zm00008a000088 Zm00008a000088a,Zm00008a000088b simSplit
Zm00008a000088_T01.v1.1.exon.22 chr01 3309019 3309363 Zm00008a000088 3303641 3310049 Zm00008a000088 Zm00008a000088a,Zm00008a000088b simSplit
Zm00008a000088_T01.v1.1.exon.23 chr01 3309912 3310049 Zm00008a000088b 3303641 3310049 Zm00008a000088 Zm00008a000088a,Zm00008a000088b simSplit
Zm00008a000088_T01.v1.1.exon.23 chr01 3309912 3310049 Zm00008a000088 3303641 3310049 Zm00008a000088 Zm00008a000088a,Zm00008a000088b simSplit
Zm00008a000122_T01.v1.1.exon.7 chr01 4000262 4000566 Zm00008a000122a 4000262 4012755 Zm00008a000122 Zm00008a000122a,Zm00008a000122b simSplit
Zm00008a000122_T01.v1.1.exon.7 chr01 4000262 4000566 Zm00008a000122 4000262 4012755 Zm00008a000122 Zm00008a000122a,Zm00008a000122b simSplit
Zm00008a000122_T01.v1.1.exon.6 chr01 4000593 4001347 Zm00008a000122a 4000262 4012755 Zm00008a000122 Zm00008a000122a,Zm00008a000122b simSplit
Zm00008a000122_T01.v1.1.exon.6 chr01 4000593 4001347 Zm00008a000122 4000262 4012755 Zm00008a000122 Zm00008a000122a,Zm00008a000122b simSplit
Zm00008a000122_T01.v1.1.exon.5 chr01 4001835 4001986 Zm00008a000122a 4000262 4012755 Zm00008a000122 Zm00008a000122a,Zm00008a000122b simSplit
Zm00008a000122_T01.v1.1.exon.5 chr01 4001835 4001986 Zm00008a000122 4000262 4012755 Zm00008a000122 Zm00008a000122a,Zm00008a000122b simSplit
Zm00008a000122_T01.v1.1.exon.4 chr01 4002068 4002243 Zm00008a000122a 4000262 4012755 Zm00008a000122 Zm00008a000122a,Zm00008a000122b simSplit
Zm00008a000122_T01.v1.1.exon.4 chr01 4002068 4002243 Zm00008a000122 4000262 4012755 Zm00008a000122 Zm00008a000122a,Zm00008a000122b simSplit
Zm00008a000122_T01.v1.1.exon.3 chr01 4002502 4002636 Zm00008a000122b 4000262 4012755 Zm00008a000122 Zm00008a000122a,Zm00008a000122b simSplit
Zm00008a000122_T01.v1.1.exon.3 chr01 4002502 4002636 Zm00008a000122 4000262 4012755 Zm00008a000122 Zm00008a000122a,Zm00008a000122b simSplit
Zm00008a000122_T01.v1.1.exon.2 chr01 4003050 4003131 Zm00008a000122b 4000262 4012755 Zm00008a000122 Zm00008a000122a,Zm00008a000122b simSplit
Zm00008a000122_T01.v1.1.exon.2 chr01 4003050 4003131 Zm00008a000122 4000262 4012755 Zm00008a000122 Zm00008a000122a,Zm00008a000122b simSplit
Zm00008a000122_T01.v1.1.exon.1 chr01 4012559 4012755 Zm00008a000122b 4000262 4012755 Zm00008a000122 Zm00008a000122a,Zm00008a000122b simSplit
Zm00008a000122_T01.v1.1.exon.1 chr01 4012559 4012755 Zm00008a000122 4000262 4012755 Zm00008a000122 Zm00008a000122a,Zm00008a000122b simSplit
Zm00008a000126_T01.v1.1.exon.4 chr01 4127783 4128213 Zm00008a000126a 4127783 4130091 Zm00008a000126 Zm00008a000126a,Zm00008a000126b simSplit
Zm00008a000126_T01.v1.1.exon.4 chr01 4127783 4128213 Zm00008a000126 4127783 4130091 Zm00008a000126 Zm00008a000126a,Zm00008a000126b simSplit
Zm00008a000126_T01.v1.1.exon.3 chr01 4128877 4129063 Zm00008a000126a 4127783 4130091 Zm00008a000126 Zm00008a000126a,Zm00008a000126b simSplit
Zm00008a000126_T01.v1.1.exon.3 chr01 4128877 4129063 Zm00008a000126 4127783 4130091 Zm00008a000126 Zm00008a000126a,Zm00008a000126b simSplit
Zm00008a000126_T01.v1.1.exon.2 chr01 4129180 4129427 Zm00008a000126b 4127783 4130091 Zm00008a000126 Zm00008a000126a,Zm00008a000126b simSplit
Zm00008a000126_T01.v1.1.exon.2 chr01 4129180 4129427 Zm00008a000126 4127783 4130091 Zm00008a000126 Zm00008a000126a,Zm00008a000126b simSplit
Zm00008a000126_T01.v1.1.exon.1 chr01 4129863 4130091 Zm00008a000126b 4127783 4130091 Zm00008a000126 Zm00008a000126a,Zm00008a000126b simSplit
Zm00008a000126_T01.v1.1.exon.1 chr01 4129863 4130091 Zm00008a000126 4127783 4130091 Zm00008a000126 Zm00008a000126a,Zm00008a000126b simSplit
Zm00008a000134_T01.v1.1.exon.1 chr01 4304346 4304443 Zm00008a000134a 4304346 4311457 Zm00008a000134 Zm00008a000134a,Zm00008a000134b simSplit
Zm00008a000134_T01.v1.1.exon.1 chr01 4304346 4304443 Zm00008a000134 4304346 4311457 Zm00008a000134 Zm00008a000134a,Zm00008a000134b simSplit
Zm00008a000134_T01.v1.1.exon.2 chr01 4304616 4304746 Zm00008a000134a 4304346 4311457 Zm00008a000134 Zm00008a000134a,Zm00008a000134b simSplit
Zm00008a000134_T01.v1.1.exon.2 chr01 4304616 4304746 Zm00008a000134 4304346 4311457 Zm00008a000134 Zm00008a000134a,Zm00008a000134b simSplit
Zm00008a000134_T01.v1.1.exon.3 chr01 4306434 4306499 Zm00008a000134a 4304346 4311457 Zm00008a000134 Zm00008a000134a,Zm00008a000134b simSplit
Zm00008a000134_T01.v1.1.exon.3 chr01 4306434 4306499 Zm00008a000134 4304346 4311457 Zm00008a000134 Zm00008a000134a,Zm00008a000134b simSplit
Zm00008a000134_T01.v1.1.exon.4 chr01 4307421 4307645 Zm00008a000134a 4304346 4311457 Zm00008a000134 Zm00008a000134a,Zm00008a000134b simSplit
Zm00008a000134_T01.v1.1.exon.4 chr01 4307421 4307645 Zm00008a000134 4304346 4311457 Zm00008a000134 Zm00008a000134a,Zm00008a000134b simSplit
Zm00008a000134_T01.v1.1.exon.5 chr01 4309122 4309255 Zm00008a000134b 4304346 4311457 Zm00008a000134 Zm00008a000134a,Zm00008a000134b simSplit
Zm00008a000134_T01.v1.1.exon.5 chr01 4309122 4309255 Zm00008a000134 4304346 4311457 Zm00008a000134 Zm00008a000134a,Zm00008a000134b simSplit
Zm00008a000134_T01.v1.1.exon.6 chr01 4309329 4309436 Zm00008a000134b 4304346 4311457 Zm00008a000134 Zm00008a000134a,Zm00008a000134b simSplit
Zm00008a000134_T01.v1.1.exon.6 chr01 4309329 4309436 Zm00008a000134 4304346 4311457 Zm00008a000134 Zm00008a000134a,Zm00008a000134b simSplit
Zm00008a000134_T01.v1.1.exon.7 chr01 4309584 4309949 Zm00008a000134b 4304346 4311457 Zm00008a000134 Zm00008a000134a,Zm00008a000134b simSplit
Zm00008a000134_T01.v1.1.exon.7 chr01 4309584 4309949 Zm00008a000134 4304346 4311457 Zm00008a000134 Zm00008a000134a,Zm00008a000134b simSplit
Zm00008a000134_T01.v1.1.exon.8 chr01 4310054 4310557 Zm00008a000134b 4304346 4311457 Zm00008a000134 Zm00008a000134a,Zm00008a000134b simSplit
Zm00008a000134_T01.v1.1.exon.8 chr01 4310054 4310557 Zm00008a000134 4304346 4311457 Zm00008a000134 Zm00008a000134a,Zm00008a000134b simSplit
Zm00008a000134_T01.v1.1.exon.9 chr01 4310676 4310757 Zm00008a000134b 4304346 4311457 Zm00008a000134 Zm00008a000134a,Zm00008a000134b simSplit
Zm00008a000134_T01.v1.1.exon.9 chr01 4310676 4310757 Zm00008a000134 4304346 4311457 Zm00008a000134 Zm00008a000134a,Zm00008a000134b simSplit
Zm00008a000134_T01.v1.1.exon.10 chr01 4310882 4311457 Zm00008a000134b 4304346 4311457 Zm00008a000134 Zm00008a000134a,Zm00008a000134b simSplit
Zm00008a000134_T01.v1.1.exon.10 chr01 4310882 4311457 Zm00008a000134 4304346 4311457 Zm00008a000134 Zm00008a000134a,Zm00008a000134b simSplit
Zm00008a000146_T01.v1.1.exon.1 chr01 4751344 4751580 Zm00008a000146a 4751344 4756991 Zm00008a000146 Zm00008a000146a,Zm00008a000146b simSplit
Zm00008a000146_T01.v1.1.exon.1 chr01 4751344 4751580 Zm00008a000146 4751344 4756991 Zm00008a000146 Zm00008a000146a,Zm00008a000146b simSplit
Zm00008a000146_T01.v1.1.exon.2 chr01 4751687 4751804 Zm00008a000146a 4751344 4756991 Zm00008a000146 Zm00008a000146a,Zm00008a000146b simSplit
Zm00008a000146_T01.v1.1.exon.2 chr01 4751687 4751804 Zm00008a000146 4751344 4756991 Zm00008a000146 Zm00008a000146a,Zm00008a000146b simSplit
Zm00008a000146_T01.v1.1.exon.3 chr01 4752020 4752513 Zm00008a000146a 4751344 4756991 Zm00008a000146 Zm00008a000146a,Zm00008a000146b simSplit
Zm00008a000146_T01.v1.1.exon.3 chr01 4752020 4752513 Zm00008a000146 4751344 4756991 Zm00008a000146 Zm00008a000146a,Zm00008a000146b simSplit
Zm00008a000146_T01.v1.1.exon.4 chr01 4752679 4752772 Zm00008a000146a 4751344 4756991 Zm00008a000146 Zm00008a000146a,Zm00008a000146b simSplit
Zm00008a000146_T01.v1.1.exon.4 chr01 4752679 4752772 Zm00008a000146 4751344 4756991 Zm00008a000146 Zm00008a000146a,Zm00008a000146b simSplit
Zm00008a000146_T01.v1.1.exon.5 chr01 4752857 4752937 Zm00008a000146a 4751344 4756991 Zm00008a000146 Zm00008a000146a,Zm00008a000146b simSplit
Zm00008a000146_T01.v1.1.exon.5 chr01 4752857 4752937 Zm00008a000146 4751344 4756991 Zm00008a000146 Zm00008a000146a,Zm00008a000146b simSplit
Zm00008a000146_T01.v1.1.exon.6 chr01 4753034 4753145 Zm00008a000146b 4751344 4756991 Zm00008a000146 Zm00008a000146a,Zm00008a000146b simSplit
Zm00008a000146_T01.v1.1.exon.6 chr01 4753034 4753145 Zm00008a000146 4751344 4756991 Zm00008a000146 Zm00008a000146a,Zm00008a000146b simSplit
Zm00008a000146_T01.v1.1.exon.7 chr01 4753335 4753389 Zm00008a000146b 4751344 4756991 Zm00008a000146 Zm00008a000146a,Zm00008a000146b simSplit
Zm00008a000146_T01.v1.1.exon.7 chr01 4753335 4753389 Zm00008a000146 4751344 4756991 Zm00008a000146 Zm00008a000146a,Zm00008a000146b simSplit
Zm00008a000146_T01.v1.1.exon.8 chr01 4754262 4754374 Zm00008a000146b 4751344 4756991 Zm00008a000146 Zm00008a000146a,Zm00008a000146b simSplit
Zm00008a000146_T01.v1.1.exon.8 chr01 4754262 4754374 Zm00008a000146 4751344 4756991 Zm00008a000146 Zm00008a000146a,Zm00008a000146b simSplit
Zm00008a000146_T01.v1.1.exon.9 chr01 4754456 4754584 Zm00008a000146b 4751344 4756991 Zm00008a000146 Zm00008a000146a,Zm00008a000146b simSplit
Zm00008a000146_T01.v1.1.exon.9 chr01 4754456 4754584 Zm00008a000146 4751344 4756991 Zm00008a000146 Zm00008a000146a,Zm00008a000146b simSplit
Zm00008a000146_T01.v1.1.exon.10 chr01 4754689 4754796 Zm00008a000146b 4751344 4756991 Zm00008a000146 Zm00008a000146a,Zm00008a000146b simSplit
Zm00008a000146_T01.v1.1.exon.10 chr01 4754689 4754796 Zm00008a000146 4751344 4756991 Zm00008a000146 Zm00008a000146a,Zm00008a000146b simSplit
Zm00008a000146_T01.v1.1.exon.11 chr01 4755199 4755487 Zm00008a000146b 4751344 4756991 Zm00008a000146 Zm00008a000146a,Zm00008a000146b simSplit
Zm00008a000146_T01.v1.1.exon.11 chr01 4755199 4755487 Zm00008a000146 4751344 4756991 Zm00008a000146 Zm00008a000146a,Zm00008a000146b simSplit
Zm00008a000146_T01.v1.1.exon.12 chr01 4755558 4755628 Zm00008a000146b 4751344 4756991 Zm00008a000146 Zm00008a000146a,Zm00008a000146b simSplit
Zm00008a000146_T01.v1.1.exon.12 chr01 4755558 4755628 Zm00008a000146 4751344 4756991 Zm00008a000146 Zm00008a000146a,Zm00008a000146b simSplit
Zm00008a000146_T01.v1.1.exon.13 chr01 4756060 4756208 Zm00008a000146b 4751344 4756991 Zm00008a000146 Zm00008a000146a,Zm00008a000146b simSplit
Zm00008a000146_T01.v1.1.exon.13 chr01 4756060 4756208 Zm00008a000146 4751344 4756991 Zm00008a000146 Zm00008a000146a,Zm00008a000146b simSplit
Zm00008a000146_T01.v1.1.exon.14 chr01 4756756 4756991 Zm00008a000146b 4751344 4756991 Zm00008a000146 Zm00008a000146a,Zm00008a000146b simSplit
Zm00008a000146_T01.v1.1.exon.14 chr01 4756756 4756991 Zm00008a000146 4751344 4756991 Zm00008a000146 Zm00008a000146a,Zm00008a000146b simSplit
Zm00008a000171_T01.v1.1.exon.1 chr01 5415623 5415691 Zm00008a000171a 5415623 5418652 Zm00008a000171 Zm00008a000171a,Zm00008a000171b simSplit
Zm00008a000171_T01.v1.1.exon.1 chr01 5415623 5415691 Zm00008a000171 5415623 5418652 Zm00008a000171 Zm00008a000171a,Zm00008a000171b simSplit
Zm00008a000171_T01.v1.1.exon.2 chr01 5415715 5415816 Zm00008a000171a 5415623 5418652 Zm00008a000171 Zm00008a000171a,Zm00008a000171b simSplit
Zm00008a000171_T01.v1.1.exon.2 chr01 5415715 5415816 Zm00008a000171 5415623 5418652 Zm00008a000171 Zm00008a000171a,Zm00008a000171b simSplit
Zm00008a000171_T01.v1.1.exon.3 chr01 5415996 5416190 Zm00008a000171a 5415623 5418652 Zm00008a000171 Zm00008a000171a,Zm00008a000171b simSplit
Zm00008a000171_T01.v1.1.exon.3 chr01 5415996 5416190 Zm00008a000171 5415623 5418652 Zm00008a000171 Zm00008a000171a,Zm00008a000171b simSplit
Zm00008a000171_T01.v1.1.exon.4 chr01 5417298 5417418 Zm00008a000171a 5415623 5418652 Zm00008a000171 Zm00008a000171a,Zm00008a000171b simSplit
Zm00008a000171_T01.v1.1.exon.4 chr01 5417298 5417418 Zm00008a000171 5415623 5418652 Zm00008a000171 Zm00008a000171a,Zm00008a000171b simSplit
Zm00008a000171_T01.v1.1.exon.5 chr01 5417503 5417677 Zm00008a000171a 5415623 5418652 Zm00008a000171 Zm00008a000171a,Zm00008a000171b simSplit
Zm00008a000171_T01.v1.1.exon.5 chr01 5417503 5417677 Zm00008a000171 5415623 5418652 Zm00008a000171 Zm00008a000171a,Zm00008a000171b simSplit
Zm00008a000171_T01.v1.1.exon.6 chr01 5417799 5417869 Zm00008a000171b 5415623 5418652 Zm00008a000171 Zm00008a000171a,Zm00008a000171b simSplit
Zm00008a000171_T01.v1.1.exon.6 chr01 5417799 5417869 Zm00008a000171 5415623 5418652 Zm00008a000171 Zm00008a000171a,Zm00008a000171b simSplit
Zm00008a000171_T01.v1.1.exon.7 chr01 5417970 5418652 Zm00008a000171b 5415623 5418652 Zm00008a000171 Zm00008a000171a,Zm00008a000171b simSplit
Zm00008a000171_T01.v1.1.exon.7 chr01 5417970 5418652 Zm00008a000171 5415623 5418652 Zm00008a000171 Zm00008a000171a,Zm00008a000171b simSplit
Zm00008a000176_T01.v1.1.exon.1 chr01 5477586 5478289 Zm00008a000176a 5477586 5481967 Zm00008a000176 Zm00008a000176a,Zm00008a000176b simSplit
Zm00008a000176_T01.v1.1.exon.1 chr01 5477586 5478289 Zm00008a000176 5477586 5481967 Zm00008a000176 Zm00008a000176a,Zm00008a000176b simSplit
Zm00008a000176_T01.v1.1.exon.2 chr01 5479258 5479362 Zm00008a000176a 5477586 5481967 Zm00008a000176 Zm00008a000176a,Zm00008a000176b simSplit
Zm00008a000176_T01.v1.1.exon.2 chr01 5479258 5479362 Zm00008a000176 5477586 5481967 Zm00008a000176 Zm00008a000176a,Zm00008a000176b simSplit
Zm00008a000176_T01.v1.1.exon.3 chr01 5479476 5479598 Zm00008a000176a 5477586 5481967 Zm00008a000176 Zm00008a000176a,Zm00008a000176b simSplit
Zm00008a000176_T01.v1.1.exon.3 chr01 5479476 5479598 Zm00008a000176 5477586 5481967 Zm00008a000176 Zm00008a000176a,Zm00008a000176b simSplit
Zm00008a000176_T01.v1.1.exon.4 chr01 5480402 5480572 Zm00008a000176a 5477586 5481967 Zm00008a000176 Zm00008a000176a,Zm00008a000176b simSplit
Zm00008a000176_T01.v1.1.exon.4 chr01 5480402 5480572 Zm00008a000176 5477586 5481967 Zm00008a000176 Zm00008a000176a,Zm00008a000176b simSplit
Zm00008a000176_T01.v1.1.exon.5 chr01 5480675 5480804 Zm00008a000176a 5477586 5481967 Zm00008a000176 Zm00008a000176a,Zm00008a000176b simSplit
Zm00008a000176_T01.v1.1.exon.5 chr01 5480675 5480804 Zm00008a000176 5477586 5481967 Zm00008a000176 Zm00008a000176a,Zm00008a000176b simSplit
Zm00008a000176_T01.v1.1.exon.6 chr01 5480898 5481107 Zm00008a000176b 5477586 5481967 Zm00008a000176 Zm00008a000176a,Zm00008a000176b simSplit
Zm00008a000176_T01.v1.1.exon.6 chr01 5480898 5481107 Zm00008a000176 5477586 5481967 Zm00008a000176 Zm00008a000176a,Zm00008a000176b simSplit
Zm00008a000176_T01.v1.1.exon.7 chr01 5481210 5481967 Zm00008a000176b 5477586 5481967 Zm00008a000176 Zm00008a000176a,Zm00008a000176b simSplit
Zm00008a000176_T01.v1.1.exon.7 chr01 5481210 5481967 Zm00008a000176 5477586 5481967 Zm00008a000176 Zm00008a000176a,Zm00008a000176b simSplit
Zm00008a000196_T01.v1.1.exon.1 chr01 6028944 6029122 Zm00008a000196a 6028944 6034183 Zm00008a000196 Zm00008a000196a,Zm00008a000196b simSplit
Zm00008a000196_T01.v1.1.exon.1 chr01 6028944 6029122 Zm00008a000196 6028944 6034183 Zm00008a000196 Zm00008a000196a,Zm00008a000196b simSplit
Zm00008a000196_T01.v1.1.exon.2 chr01 6030381 6030499 Zm00008a000196a 6028944 6034183 Zm00008a000196 Zm00008a000196a,Zm00008a000196b simSplit
Zm00008a000196_T01.v1.1.exon.2 chr01 6030381 6030499 Zm00008a000196 6028944 6034183 Zm00008a000196 Zm00008a000196a,Zm00008a000196b simSplit
Zm00008a000196_T01.v1.1.exon.3 chr01 6032271 6033241 Zm00008a000196b 6028944 6034183 Zm00008a000196 Zm00008a000196a,Zm00008a000196b simSplit
Zm00008a000196_T01.v1.1.exon.3 chr01 6032271 6033241 Zm00008a000196 6028944 6034183 Zm00008a000196 Zm00008a000196a,Zm00008a000196b simSplit
Zm00008a000196_T01.v1.1.exon.4 chr01 6033445 6034183 Zm00008a000196b 6028944 6034183 Zm00008a000196 Zm00008a000196a,Zm00008a000196b simSplit
Zm00008a000196_T01.v1.1.exon.4 chr01 6033445 6034183 Zm00008a000196 6028944 6034183 Zm00008a000196 Zm00008a000196a,Zm00008a000196b simSplit
Zm00008a000202_T01.v1.1.exon.18 chr01 6210085 6210135 Zm00008a000202a 6210085 6236028 Zm00008a000202 Zm00008a000202a,Zm00008a000202b simSplit
Zm00008a000202_T01.v1.1.exon.18 chr01 6210085 6210135 Zm00008a000202 6210085 6236028 Zm00008a000202 Zm00008a000202a,Zm00008a000202b simSplit
Zm00008a000202_T01.v1.1.exon.17 chr01 6210273 6210373 Zm00008a000202a 6210085 6236028 Zm00008a000202 Zm00008a000202a,Zm00008a000202b simSplit
Zm00008a000202_T01.v1.1.exon.17 chr01 6210273 6210373 Zm00008a000202 6210085 6236028 Zm00008a000202 Zm00008a000202a,Zm00008a000202b simSplit
Zm00008a000202_T01.v1.1.exon.16 chr01 6218757 6218871 Zm00008a000202a 6210085 6236028 Zm00008a000202 Zm00008a000202a,Zm00008a000202b simSplit
Zm00008a000202_T01.v1.1.exon.16 chr01 6218757 6218871 Zm00008a000202 6210085 6236028 Zm00008a000202 Zm00008a000202a,Zm00008a000202b simSplit
Zm00008a000202_T01.v1.1.exon.15 chr01 6219053 6219166 Zm00008a000202a 6210085 6236028 Zm00008a000202 Zm00008a000202a,Zm00008a000202b simSplit
Zm00008a000202_T01.v1.1.exon.15 chr01 6219053 6219166 Zm00008a000202 6210085 6236028 Zm00008a000202 Zm00008a000202a,Zm00008a000202b simSplit
Zm00008a000202_T01.v1.1.exon.14 chr01 6219270 6219348 Zm00008a000202a 6210085 6236028 Zm00008a000202 Zm00008a000202a,Zm00008a000202b simSplit
Zm00008a000202_T01.v1.1.exon.14 chr01 6219270 6219348 Zm00008a000202 6210085 6236028 Zm00008a000202 Zm00008a000202a,Zm00008a000202b simSplit
Zm00008a000202_T01.v1.1.exon.13 chr01 6219409 6219485 Zm00008a000202a 6210085 6236028 Zm00008a000202 Zm00008a000202a,Zm00008a000202b simSplit
Zm00008a000202_T01.v1.1.exon.13 chr01 6219409 6219485 Zm00008a000202 6210085 6236028 Zm00008a000202 Zm00008a000202a,Zm00008a000202b simSplit
Zm00008a000202_T01.v1.1.exon.12 chr01 6219584 6219721 Zm00008a000202a 6210085 6236028 Zm00008a000202 Zm00008a000202a,Zm00008a000202b simSplit
Zm00008a000202_T01.v1.1.exon.12 chr01 6219584 6219721 Zm00008a000202 6210085 6236028 Zm00008a000202 Zm00008a000202a,Zm00008a000202b simSplit
Zm00008a000202_T01.v1.1.exon.11 chr01 6220171 6220297 Zm00008a000202b 6210085 6236028 Zm00008a000202 Zm00008a000202a,Zm00008a000202b simSplit
Zm00008a000202_T01.v1.1.exon.11 chr01 6220171 6220297 Zm00008a000202 6210085 6236028 Zm00008a000202 Zm00008a000202a,Zm00008a000202b simSplit
Zm00008a000202_T01.v1.1.exon.10 chr01 6228284 6228375 Zm00008a000202b 6210085 6236028 Zm00008a000202 Zm00008a000202a,Zm00008a000202b simSplit
Zm00008a000202_T01.v1.1.exon.10 chr01 6228284 6228375 Zm00008a000202 6210085 6236028 Zm00008a000202 Zm00008a000202a,Zm00008a000202b simSplit
Zm00008a000202_T01.v1.1.exon.9 chr01 6228502 6228594 Zm00008a000202b 6210085 6236028 Zm00008a000202 Zm00008a000202a,Zm00008a000202b simSplit
Zm00008a000202_T01.v1.1.exon.9 chr01 6228502 6228594 Zm00008a000202 6210085 6236028 Zm00008a000202 Zm00008a000202a,Zm00008a000202b simSplit
Zm00008a000202_T01.v1.1.exon.8 chr01 6228679 6228795 Zm00008a000202b 6210085 6236028 Zm00008a000202 Zm00008a000202a,Zm00008a000202b simSplit
Zm00008a000202_T01.v1.1.exon.8 chr01 6228679 6228795 Zm00008a000202 6210085 6236028 Zm00008a000202 Zm00008a000202a,Zm00008a000202b simSplit
Zm00008a000202_T01.v1.1.exon.7 chr01 6228891 6229001 Zm00008a000202b 6210085 6236028 Zm00008a000202 Zm00008a000202a,Zm00008a000202b simSplit
Zm00008a000202_T01.v1.1.exon.7 chr01 6228891 6229001 Zm00008a000202 6210085 6236028 Zm00008a000202 Zm00008a000202a,Zm00008a000202b simSplit
Zm00008a000202_T01.v1.1.exon.6 chr01 6233920 6234013 Zm00008a000202b 6210085 6236028 Zm00008a000202 Zm00008a000202a,Zm00008a000202b simSplit
Zm00008a000202_T01.v1.1.exon.6 chr01 6233920 6234013 Zm00008a000202 6210085 6236028 Zm00008a000202 Zm00008a000202a,Zm00008a000202b simSplit
Zm00008a000202_T01.v1.1.exon.5 chr01 6234097 6234221 Zm00008a000202b 6210085 6236028 Zm00008a000202 Zm00008a000202a,Zm00008a000202b simSplit
Zm00008a000202_T01.v1.1.exon.5 chr01 6234097 6234221 Zm00008a000202 6210085 6236028 Zm00008a000202 Zm00008a000202a,Zm00008a000202b simSplit
Zm00008a000202_T01.v1.1.exon.4 chr01 6234672 6234772 Zm00008a000202b 6210085 6236028 Zm00008a000202 Zm00008a000202a,Zm00008a000202b simSplit
Zm00008a000202_T01.v1.1.exon.4 chr01 6234672 6234772 Zm00008a000202 6210085 6236028 Zm00008a000202 Zm00008a000202a,Zm00008a000202b simSplit
Zm00008a000202_T01.v1.1.exon.3 chr01 6234916 6235149 Zm00008a000202b 6210085 6236028 Zm00008a000202 Zm00008a000202a,Zm00008a000202b simSplit
Zm00008a000202_T01.v1.1.exon.3 chr01 6234916 6235149 Zm00008a000202 6210085 6236028 Zm00008a000202 Zm00008a000202a,Zm00008a000202b simSplit
Zm00008a000202_T01.v1.1.exon.2 chr01 6235233 6235395 Zm00008a000202b 6210085 6236028 Zm00008a000202 Zm00008a000202a,Zm00008a000202b simSplit
Zm00008a000202_T01.v1.1.exon.2 chr01 6235233 6235395 Zm00008a000202 6210085 6236028 Zm00008a000202 Zm00008a000202a,Zm00008a000202b simSplit
Zm00008a000202_T01.v1.1.exon.1 chr01 6235874 6236028 Zm00008a000202b 6210085 6236028 Zm00008a000202 Zm00008a000202a,Zm00008a000202b simSplit
Zm00008a000202_T01.v1.1.exon.1 chr01 6235874 6236028 Zm00008a000202 6210085 6236028 Zm00008a000202 Zm00008a000202a,Zm00008a000202b simSplit
Zm00008a000223_T01.v1.1.exon.12 chr01 7005406 7006157 Zm00008a000223a 7005406 7018678 Zm00008a000223 Zm00008a000223a,Zm00008a000223b simSplit
Zm00008a000223_T01.v1.1.exon.12 chr01 7005406 7006157 Zm00008a000223 7005406 7018678 Zm00008a000223 Zm00008a000223a,Zm00008a000223b simSplit
Zm00008a000223_T01.v1.1.exon.11 chr01 7006257 7006368 Zm00008a000223a 7005406 7018678 Zm00008a000223 Zm00008a000223a,Zm00008a000223b simSplit
Zm00008a000223_T01.v1.1.exon.11 chr01 7006257 7006368 Zm00008a000223 7005406 7018678 Zm00008a000223 Zm00008a000223a,Zm00008a000223b simSplit
Zm00008a000223_T01.v1.1.exon.10 chr01 7007682 7007985 Zm00008a000223a 7005406 7018678 Zm00008a000223 Zm00008a000223a,Zm00008a000223b simSplit
Zm00008a000223_T01.v1.1.exon.10 chr01 7007682 7007985 Zm00008a000223 7005406 7018678 Zm00008a000223 Zm00008a000223a,Zm00008a000223b simSplit
Zm00008a000223_T01.v1.1.exon.9 chr01 7008576 7008644 Zm00008a000223a 7005406 7018678 Zm00008a000223 Zm00008a000223a,Zm00008a000223b simSplit
Zm00008a000223_T01.v1.1.exon.9 chr01 7008576 7008644 Zm00008a000223 7005406 7018678 Zm00008a000223 Zm00008a000223a,Zm00008a000223b simSplit
Zm00008a000223_T01.v1.1.exon.8 chr01 7008798 7008912 Zm00008a000223a 7005406 7018678 Zm00008a000223 Zm00008a000223a,Zm00008a000223b simSplit
Zm00008a000223_T01.v1.1.exon.8 chr01 7008798 7008912 Zm00008a000223 7005406 7018678 Zm00008a000223 Zm00008a000223a,Zm00008a000223b simSplit
Zm00008a000223_T01.v1.1.exon.7 chr01 7008976 7009047 Zm00008a000223a 7005406 7018678 Zm00008a000223 Zm00008a000223a,Zm00008a000223b simSplit
Zm00008a000223_T01.v1.1.exon.7 chr01 7008976 7009047 Zm00008a000223 7005406 7018678 Zm00008a000223 Zm00008a000223a,Zm00008a000223b simSplit
Zm00008a000223_T01.v1.1.exon.6 chr01 7010787 7010858 Zm00008a000223a 7005406 7018678 Zm00008a000223 Zm00008a000223a,Zm00008a000223b simSplit
Zm00008a000223_T01.v1.1.exon.6 chr01 7010787 7010858 Zm00008a000223 7005406 7018678 Zm00008a000223 Zm00008a000223a,Zm00008a000223b simSplit
Zm00008a000223_T01.v1.1.exon.5 chr01 7011022 7011093 Zm00008a000223a 7005406 7018678 Zm00008a000223 Zm00008a000223a,Zm00008a000223b simSplit
Zm00008a000223_T01.v1.1.exon.5 chr01 7011022 7011093 Zm00008a000223 7005406 7018678 Zm00008a000223 Zm00008a000223a,Zm00008a000223b simSplit
Zm00008a000223_T01.v1.1.exon.4 chr01 7015953 7016176 Zm00008a000223b 7005406 7018678 Zm00008a000223 Zm00008a000223a,Zm00008a000223b simSplit
Zm00008a000223_T01.v1.1.exon.4 chr01 7015953 7016176 Zm00008a000223 7005406 7018678 Zm00008a000223 Zm00008a000223a,Zm00008a000223b simSplit
Zm00008a000223_T01.v1.1.exon.3 chr01 7016285 7016503 Zm00008a000223b 7005406 7018678 Zm00008a000223 Zm00008a000223a,Zm00008a000223b simSplit
Zm00008a000223_T01.v1.1.exon.3 chr01 7016285 7016503 Zm00008a000223 7005406 7018678 Zm00008a000223 Zm00008a000223a,Zm00008a000223b simSplit
Zm00008a000223_T01.v1.1.exon.2 chr01 7017013 7018252 Zm00008a000223b 7005406 7018678 Zm00008a000223 Zm00008a000223a,Zm00008a000223b simSplit
Zm00008a000223_T01.v1.1.exon.2 chr01 7017013 7018252 Zm00008a000223 7005406 7018678 Zm00008a000223 Zm00008a000223a,Zm00008a000223b simSplit
Zm00008a000223_T01.v1.1.exon.1 chr01 7018390 7018678 Zm00008a000223b 7005406 7018678 Zm00008a000223 Zm00008a000223a,Zm00008a000223b simSplit
Zm00008a000223_T01.v1.1.exon.1 chr01 7018390 7018678 Zm00008a000223 7005406 7018678 Zm00008a000223 Zm00008a000223a,Zm00008a000223b simSplit
Zm00008a000238_T01.v1.1.exon.1 chr01 7284299 7284459 Zm00008a000238a 7284299 7337740 Zm00008a000238 Zm00008a000238a,Zm00008a000238b simSplit
Zm00008a000238_T01.v1.1.exon.1 chr01 7284299 7284459 Zm00008a000238 7284299 7337740 Zm00008a000238 Zm00008a000238a,Zm00008a000238b simSplit
Zm00008a000238_T01.v1.1.exon.2 chr01 7324158 7324371 Zm00008a000238a 7284299 7337740 Zm00008a000238 Zm00008a000238a,Zm00008a000238b simSplit
Zm00008a000238_T01.v1.1.exon.2 chr01 7324158 7324371 Zm00008a000238 7284299 7337740 Zm00008a000238 Zm00008a000238a,Zm00008a000238b simSplit
Zm00008a000238_T01.v1.1.exon.3 chr01 7324497 7324590 Zm00008a000238a 7284299 7337740 Zm00008a000238 Zm00008a000238a,Zm00008a000238b simSplit
Zm00008a000238_T01.v1.1.exon.3 chr01 7324497 7324590 Zm00008a000238 7284299 7337740 Zm00008a000238 Zm00008a000238a,Zm00008a000238b simSplit
Zm00008a000238_T01.v1.1.exon.4 chr01 7324909 7325019 Zm00008a000238a 7284299 7337740 Zm00008a000238 Zm00008a000238a,Zm00008a000238b simSplit
Zm00008a000238_T01.v1.1.exon.4 chr01 7324909 7325019 Zm00008a000238 7284299 7337740 Zm00008a000238 Zm00008a000238a,Zm00008a000238b simSplit
Zm00008a000238_T01.v1.1.exon.5 chr01 7333942 7334039 Zm00008a000238a 7284299 7337740 Zm00008a000238 Zm00008a000238a,Zm00008a000238b simSplit
Zm00008a000238_T01.v1.1.exon.5 chr01 7333942 7334039 Zm00008a000238 7284299 7337740 Zm00008a000238 Zm00008a000238a,Zm00008a000238b simSplit
Zm00008a000238_T01.v1.1.exon.6 chr01 7334128 7334214 Zm00008a000238a 7284299 7337740 Zm00008a000238 Zm00008a000238a,Zm00008a000238b simSplit
Zm00008a000238_T01.v1.1.exon.6 chr01 7334128 7334214 Zm00008a000238 7284299 7337740 Zm00008a000238 Zm00008a000238a,Zm00008a000238b simSplit
Zm00008a000238_T01.v1.1.exon.7 chr01 7334290 7334426 Zm00008a000238a 7284299 7337740 Zm00008a000238 Zm00008a000238a,Zm00008a000238b simSplit
Zm00008a000238_T01.v1.1.exon.7 chr01 7334290 7334426 Zm00008a000238 7284299 7337740 Zm00008a000238 Zm00008a000238a,Zm00008a000238b simSplit
Zm00008a000238_T01.v1.1.exon.8 chr01 7334536 7334608 Zm00008a000238a 7284299 7337740 Zm00008a000238 Zm00008a000238a,Zm00008a000238b simSplit
Zm00008a000238_T01.v1.1.exon.8 chr01 7334536 7334608 Zm00008a000238 7284299 7337740 Zm00008a000238 Zm00008a000238a,Zm00008a000238b simSplit
Zm00008a000238_T01.v1.1.exon.9 chr01 7334707 7334752 Zm00008a000238a 7284299 7337740 Zm00008a000238 Zm00008a000238a,Zm00008a000238b simSplit
Zm00008a000238_T01.v1.1.exon.9 chr01 7334707 7334752 Zm00008a000238 7284299 7337740 Zm00008a000238 Zm00008a000238a,Zm00008a000238b simSplit
Zm00008a000238_T01.v1.1.exon.10 chr01 7334826 7334935 Zm00008a000238a 7284299 7337740 Zm00008a000238 Zm00008a000238a,Zm00008a000238b simSplit
Zm00008a000238_T01.v1.1.exon.10 chr01 7334826 7334935 Zm00008a000238 7284299 7337740 Zm00008a000238 Zm00008a000238a,Zm00008a000238b simSplit
Zm00008a000238_T01.v1.1.exon.11 chr01 7335040 7335147 Zm00008a000238a 7284299 7337740 Zm00008a000238 Zm00008a000238a,Zm00008a000238b simSplit
Zm00008a000238_T01.v1.1.exon.11 chr01 7335040 7335147 Zm00008a000238 7284299 7337740 Zm00008a000238 Zm00008a000238a,Zm00008a000238b simSplit
Zm00008a000238_T01.v1.1.exon.12 chr01 7335270 7335308 Zm00008a000238b 7284299 7337740 Zm00008a000238 Zm00008a000238a,Zm00008a000238b simSplit
Zm00008a000238_T01.v1.1.exon.12 chr01 7335270 7335308 Zm00008a000238 7284299 7337740 Zm00008a000238 Zm00008a000238a,Zm00008a000238b simSplit
Zm00008a000238_T01.v1.1.exon.13 chr01 7336006 7336028 Zm00008a000238b 7284299 7337740 Zm00008a000238 Zm00008a000238a,Zm00008a000238b simSplit
Zm00008a000238_T01.v1.1.exon.13 chr01 7336006 7336028 Zm00008a000238 7284299 7337740 Zm00008a000238 Zm00008a000238a,Zm00008a000238b simSplit
Zm00008a000238_T01.v1.1.exon.14 chr01 7336769 7337081 Zm00008a000238b 7284299 7337740 Zm00008a000238 Zm00008a000238a,Zm00008a000238b simSplit
Zm00008a000238_T01.v1.1.exon.14 chr01 7336769 7337081 Zm00008a000238 7284299 7337740 Zm00008a000238 Zm00008a000238a,Zm00008a000238b simSplit
Zm00008a000238_T01.v1.1.exon.15 chr01 7337163 7337740 Zm00008a000238b 7284299 7337740 Zm00008a000238 Zm00008a000238a,Zm00008a000238b simSplit
Zm00008a000238_T01.v1.1.exon.15 chr01 7337163 7337740 Zm00008a000238 7284299 7337740 Zm00008a000238 Zm00008a000238a,Zm00008a000238b simSplit
Zm00008a000239_T01.v1.1.exon.6 chr01 7379958 7379968 Zm00008a000239a 7379958 7424374 Zm00008a000239 Zm00008a000239a,Zm00008a000239b simSplit
Zm00008a000239_T01.v1.1.exon.6 chr01 7379958 7379968 Zm00008a000239 7379958 7424374 Zm00008a000239 Zm00008a000239a,Zm00008a000239b simSplit
Zm00008a000239_T01.v1.1.exon.5 chr01 7417131 7417212 Zm00008a000239a 7379958 7424374 Zm00008a000239 Zm00008a000239a,Zm00008a000239b simSplit
Zm00008a000239_T01.v1.1.exon.5 chr01 7417131 7417212 Zm00008a000239 7379958 7424374 Zm00008a000239 Zm00008a000239a,Zm00008a000239b simSplit
Zm00008a000239_T01.v1.1.exon.4 chr01 7419206 7419254 Zm00008a000239b 7379958 7424374 Zm00008a000239 Zm00008a000239a,Zm00008a000239b simSplit
Zm00008a000239_T01.v1.1.exon.4 chr01 7419206 7419254 Zm00008a000239 7379958 7424374 Zm00008a000239 Zm00008a000239a,Zm00008a000239b simSplit
Zm00008a000239_T01.v1.1.exon.3 chr01 7420009 7420056 Zm00008a000239b 7379958 7424374 Zm00008a000239 Zm00008a000239a,Zm00008a000239b simSplit
Zm00008a000239_T01.v1.1.exon.3 chr01 7420009 7420056 Zm00008a000239 7379958 7424374 Zm00008a000239 Zm00008a000239a,Zm00008a000239b simSplit
Zm00008a000239_T01.v1.1.exon.2 chr01 7423578 7423666 Zm00008a000239b 7379958 7424374 Zm00008a000239 Zm00008a000239a,Zm00008a000239b simSplit
Zm00008a000239_T01.v1.1.exon.2 chr01 7423578 7423666 Zm00008a000239 7379958 7424374 Zm00008a000239 Zm00008a000239a,Zm00008a000239b simSplit
Zm00008a000239_T01.v1.1.exon.1 chr01 7424213 7424374 Zm00008a000239b 7379958 7424374 Zm00008a000239 Zm00008a000239a,Zm00008a000239b simSplit
Zm00008a000239_T01.v1.1.exon.1 chr01 7424213 7424374 Zm00008a000239 7379958 7424374 Zm00008a000239 Zm00008a000239a,Zm00008a000239b simSplit
Zm00008a000240_T01.v1.1.exon.1 chr01 7437233 7437454 Zm00008a000240a 7437233 7441514 Zm00008a000240 Zm00008a000240a,Zm00008a000240b simSplit
Zm00008a000240_T01.v1.1.exon.1 chr01 7437233 7437454 Zm00008a000240 7437233 7441514 Zm00008a000240 Zm00008a000240a,Zm00008a000240b simSplit
Zm00008a000240_T01.v1.1.exon.2 chr01 7438145 7438176 Zm00008a000240a 7437233 7441514 Zm00008a000240 Zm00008a000240a,Zm00008a000240b simSplit
Zm00008a000240_T01.v1.1.exon.2 chr01 7438145 7438176 Zm00008a000240 7437233 7441514 Zm00008a000240 Zm00008a000240a,Zm00008a000240b simSplit
Zm00008a000240_T01.v1.1.exon.3 chr01 7438893 7438929 Zm00008a000240a 7437233 7441514 Zm00008a000240 Zm00008a000240a,Zm00008a000240b simSplit
Zm00008a000240_T01.v1.1.exon.3 chr01 7438893 7438929 Zm00008a000240 7437233 7441514 Zm00008a000240 Zm00008a000240a,Zm00008a000240b simSplit
Zm00008a000240_T01.v1.1.exon.4 chr01 7440740 7440816 Zm00008a000240a 7437233 7441514 Zm00008a000240 Zm00008a000240a,Zm00008a000240b simSplit
Zm00008a000240_T01.v1.1.exon.4 chr01 7440740 7440816 Zm00008a000240 7437233 7441514 Zm00008a000240 Zm00008a000240a,Zm00008a000240b simSplit
Zm00008a000240_T01.v1.1.exon.5 chr01 7440968 7441041 Zm00008a000240a 7437233 7441514 Zm00008a000240 Zm00008a000240a,Zm00008a000240b simSplit
Zm00008a000240_T01.v1.1.exon.5 chr01 7440968 7441041 Zm00008a000240 7437233 7441514 Zm00008a000240 Zm00008a000240a,Zm00008a000240b simSplit
Zm00008a000240_T01.v1.1.exon.6 chr01 7441169 7441514 Zm00008a000240b 7437233 7441514 Zm00008a000240 Zm00008a000240a,Zm00008a000240b simSplit
Zm00008a000240_T01.v1.1.exon.6 chr01 7441169 7441514 Zm00008a000240 7437233 7441514 Zm00008a000240 Zm00008a000240a,Zm00008a000240b simSplit
Zm00008a000244_T01.v1.1.exon.1 chr01 7544935 7545231 Zm00008a000244a 7544935 7551007 Zm00008a000244 Zm00008a000244a,Zm00008a000244b simSplit
Zm00008a000244_T01.v1.1.exon.1 chr01 7544935 7545231 Zm00008a000244 7544935 7551007 Zm00008a000244 Zm00008a000244a,Zm00008a000244b simSplit
Zm00008a000244_T01.v1.1.exon.2 chr01 7545783 7546467 Zm00008a000244a 7544935 7551007 Zm00008a000244 Zm00008a000244a,Zm00008a000244b simSplit
Zm00008a000244_T01.v1.1.exon.2 chr01 7545783 7546467 Zm00008a000244 7544935 7551007 Zm00008a000244 Zm00008a000244a,Zm00008a000244b simSplit
Zm00008a000244_T01.v1.1.exon.3 chr01 7549514 7549659 Zm00008a000244a 7544935 7551007 Zm00008a000244 Zm00008a000244a,Zm00008a000244b simSplit
Zm00008a000244_T01.v1.1.exon.3 chr01 7549514 7549659 Zm00008a000244 7544935 7551007 Zm00008a000244 Zm00008a000244a,Zm00008a000244b simSplit
Zm00008a000244_T01.v1.1.exon.4 chr01 7550133 7550200 Zm00008a000244a 7544935 7551007 Zm00008a000244 Zm00008a000244a,Zm00008a000244b simSplit
Zm00008a000244_T01.v1.1.exon.4 chr01 7550133 7550200 Zm00008a000244 7544935 7551007 Zm00008a000244 Zm00008a000244a,Zm00008a000244b simSplit
Zm00008a000244_T01.v1.1.exon.5 chr01 7550289 7550391 Zm00008a000244b 7544935 7551007 Zm00008a000244 Zm00008a000244a,Zm00008a000244b simSplit
Zm00008a000244_T01.v1.1.exon.5 chr01 7550289 7550391 Zm00008a000244 7544935 7551007 Zm00008a000244 Zm00008a000244a,Zm00008a000244b simSplit
Zm00008a000244_T01.v1.1.exon.6 chr01 7550534 7551007 Zm00008a000244b 7544935 7551007 Zm00008a000244 Zm00008a000244a,Zm00008a000244b simSplit
Zm00008a000244_T01.v1.1.exon.6 chr01 7550534 7551007 Zm00008a000244 7544935 7551007 Zm00008a000244 Zm00008a000244a,Zm00008a000244b simSplit
Zm00008a000249_T01.v1.1.exon.6 chr01 7686966 7687292 Zm00008a000249a 7686966 7690380 Zm00008a000249 Zm00008a000249a,Zm00008a000249b simSplit
Zm00008a000249_T01.v1.1.exon.6 chr01 7686966 7687292 Zm00008a000249 7686966 7690380 Zm00008a000249 Zm00008a000249a,Zm00008a000249b simSplit
Zm00008a000249_T01.v1.1.exon.5 chr01 7687333 7687495 Zm00008a000249a 7686966 7690380 Zm00008a000249 Zm00008a000249a,Zm00008a000249b simSplit
Zm00008a000249_T01.v1.1.exon.5 chr01 7687333 7687495 Zm00008a000249 7686966 7690380 Zm00008a000249 Zm00008a000249a,Zm00008a000249b simSplit
Zm00008a000249_T01.v1.1.exon.4 chr01 7687661 7687847 Zm00008a000249b 7686966 7690380 Zm00008a000249 Zm00008a000249a,Zm00008a000249b simSplit
Zm00008a000249_T01.v1.1.exon.4 chr01 7687661 7687847 Zm00008a000249 7686966 7690380 Zm00008a000249 Zm00008a000249a,Zm00008a000249b simSplit
Zm00008a000249_T01.v1.1.exon.3 chr01 7687949 7688146 Zm00008a000249b 7686966 7690380 Zm00008a000249 Zm00008a000249a,Zm00008a000249b simSplit
Zm00008a000249_T01.v1.1.exon.3 chr01 7687949 7688146 Zm00008a000249 7686966 7690380 Zm00008a000249 Zm00008a000249a,Zm00008a000249b simSplit
Zm00008a000249_T01.v1.1.exon.2 chr01 7688243 7688505 Zm00008a000249b 7686966 7690380 Zm00008a000249 Zm00008a000249a,Zm00008a000249b simSplit
Zm00008a000249_T01.v1.1.exon.2 chr01 7688243 7688505 Zm00008a000249 7686966 7690380 Zm00008a000249 Zm00008a000249a,Zm00008a000249b simSplit
Zm00008a000249_T01.v1.1.exon.1 chr01 7690019 7690380 Zm00008a000249b 7686966 7690380 Zm00008a000249 Zm00008a000249a,Zm00008a000249b simSplit
Zm00008a000249_T01.v1.1.exon.1 chr01 7690019 7690380 Zm00008a000249 7686966 7690380 Zm00008a000249 Zm00008a000249a,Zm00008a000249b simSplit
Zm00008a000258_T01.v1.1.exon.10 chr01 7973192 7973643 Zm00008a000258a 7973192 7987539 Zm00008a000258 Zm00008a000258a,Zm00008a000258b simSplit
Zm00008a000258_T01.v1.1.exon.10 chr01 7973192 7973643 Zm00008a000258 7973192 7987539 Zm00008a000258 Zm00008a000258a,Zm00008a000258b simSplit
Zm00008a000258_T01.v1.1.exon.9 chr01 7973739 7973826 Zm00008a000258a 7973192 7987539 Zm00008a000258 Zm00008a000258a,Zm00008a000258b simSplit
Zm00008a000258_T01.v1.1.exon.9 chr01 7973739 7973826 Zm00008a000258 7973192 7987539 Zm00008a000258 Zm00008a000258a,Zm00008a000258b simSplit
Zm00008a000258_T01.v1.1.exon.8 chr01 7973930 7974003 Zm00008a000258a 7973192 7987539 Zm00008a000258 Zm00008a000258a,Zm00008a000258b simSplit
Zm00008a000258_T01.v1.1.exon.8 chr01 7973930 7974003 Zm00008a000258 7973192 7987539 Zm00008a000258 Zm00008a000258a,Zm00008a000258b simSplit
Zm00008a000258_T01.v1.1.exon.7 chr01 7975582 7975748 Zm00008a000258a 7973192 7987539 Zm00008a000258 Zm00008a000258a,Zm00008a000258b simSplit
Zm00008a000258_T01.v1.1.exon.7 chr01 7975582 7975748 Zm00008a000258 7973192 7987539 Zm00008a000258 Zm00008a000258a,Zm00008a000258b simSplit
Zm00008a000258_T01.v1.1.exon.6 chr01 7984036 7984130 Zm00008a000258a 7973192 7987539 Zm00008a000258 Zm00008a000258a,Zm00008a000258b simSplit
Zm00008a000258_T01.v1.1.exon.6 chr01 7984036 7984130 Zm00008a000258 7973192 7987539 Zm00008a000258 Zm00008a000258a,Zm00008a000258b simSplit
Zm00008a000258_T01.v1.1.exon.5 chr01 7985617 7985641 Zm00008a000258a 7973192 7987539 Zm00008a000258 Zm00008a000258a,Zm00008a000258b simSplit
Zm00008a000258_T01.v1.1.exon.5 chr01 7985617 7985641 Zm00008a000258 7973192 7987539 Zm00008a000258 Zm00008a000258a,Zm00008a000258b simSplit
Zm00008a000258_T01.v1.1.exon.4 chr01 7985743 7985838 Zm00008a000258b 7973192 7987539 Zm00008a000258 Zm00008a000258a,Zm00008a000258b simSplit
Zm00008a000258_T01.v1.1.exon.4 chr01 7985743 7985838 Zm00008a000258 7973192 7987539 Zm00008a000258 Zm00008a000258a,Zm00008a000258b simSplit
Zm00008a000258_T01.v1.1.exon.3 chr01 7986051 7986110 Zm00008a000258b 7973192 7987539 Zm00008a000258 Zm00008a000258a,Zm00008a000258b simSplit
Zm00008a000258_T01.v1.1.exon.3 chr01 7986051 7986110 Zm00008a000258 7973192 7987539 Zm00008a000258 Zm00008a000258a,Zm00008a000258b simSplit
Zm00008a000258_T01.v1.1.exon.2 chr01 7986218 7986415 Zm00008a000258b 7973192 7987539 Zm00008a000258 Zm00008a000258a,Zm00008a000258b simSplit
Zm00008a000258_T01.v1.1.exon.2 chr01 7986218 7986415 Zm00008a000258 7973192 7987539 Zm00008a000258 Zm00008a000258a,Zm00008a000258b simSplit
Zm00008a000258_T01.v1.1.exon.1 chr01 7987279 7987539 Zm00008a000258b 7973192 7987539 Zm00008a000258 Zm00008a000258a,Zm00008a000258b simSplit
Zm00008a000258_T01.v1.1.exon.1 chr01 7987279 7987539 Zm00008a000258 7973192 7987539 Zm00008a000258 Zm00008a000258a,Zm00008a000258b simSplit
Zm00008a000280_T01.v1.1.exon.5 chr01 8619133 8620262 Zm00008a000280a 8619133 8623626 Zm00008a000280 Zm00008a000280a,Zm00008a000280b simSplit
Zm00008a000280_T01.v1.1.exon.5 chr01 8619133 8620262 Zm00008a000280 8619133 8623626 Zm00008a000280 Zm00008a000280a,Zm00008a000280b simSplit
Zm00008a000280_T01.v1.1.exon.4 chr01 8620759 8620995 Zm00008a000280a 8619133 8623626 Zm00008a000280 Zm00008a000280a,Zm00008a000280b simSplit
Zm00008a000280_T01.v1.1.exon.4 chr01 8620759 8620995 Zm00008a000280 8619133 8623626 Zm00008a000280 Zm00008a000280a,Zm00008a000280b simSplit
Zm00008a000280_T01.v1.1.exon.3 chr01 8621596 8621963 Zm00008a000280a 8619133 8623626 Zm00008a000280 Zm00008a000280a,Zm00008a000280b simSplit
Zm00008a000280_T01.v1.1.exon.3 chr01 8621596 8621963 Zm00008a000280 8619133 8623626 Zm00008a000280 Zm00008a000280a,Zm00008a000280b simSplit
Zm00008a000280_T01.v1.1.exon.2 chr01 8622387 8622831 Zm00008a000280b 8619133 8623626 Zm00008a000280 Zm00008a000280a,Zm00008a000280b simSplit
Zm00008a000280_T01.v1.1.exon.2 chr01 8622387 8622831 Zm00008a000280 8619133 8623626 Zm00008a000280 Zm00008a000280a,Zm00008a000280b simSplit
Zm00008a000280_T01.v1.1.exon.1 chr01 8623131 8623626 Zm00008a000280b 8619133 8623626 Zm00008a000280 Zm00008a000280a,Zm00008a000280b simSplit
Zm00008a000280_T01.v1.1.exon.1 chr01 8623131 8623626 Zm00008a000280 8619133 8623626 Zm00008a000280 Zm00008a000280a,Zm00008a000280b simSplit
Zm00008a000287_T01.v1.1.exon.8 chr01 8725418 8725525 Zm00008a000287a 8725418 8730858 Zm00008a000287 Zm00008a000287a,Zm00008a000287b simSplit
Zm00008a000287_T01.v1.1.exon.8 chr01 8725418 8725525 Zm00008a000287 8725418 8730858 Zm00008a000287 Zm00008a000287a,Zm00008a000287b simSplit
Zm00008a000287_T01.v1.1.exon.7 chr01 8728282 8728312 Zm00008a000287a 8725418 8730858 Zm00008a000287 Zm00008a000287a,Zm00008a000287b simSplit
Zm00008a000287_T01.v1.1.exon.7 chr01 8728282 8728312 Zm00008a000287 8725418 8730858 Zm00008a000287 Zm00008a000287a,Zm00008a000287b simSplit
Zm00008a000287_T01.v1.1.exon.6 chr01 8728394 8728576 Zm00008a000287a 8725418 8730858 Zm00008a000287 Zm00008a000287a,Zm00008a000287b simSplit
Zm00008a000287_T01.v1.1.exon.6 chr01 8728394 8728576 Zm00008a000287 8725418 8730858 Zm00008a000287 Zm00008a000287a,Zm00008a000287b simSplit
Zm00008a000287_T01.v1.1.exon.5 chr01 8728676 8729277 Zm00008a000287b 8725418 8730858 Zm00008a000287 Zm00008a000287a,Zm00008a000287b simSplit
Zm00008a000287_T01.v1.1.exon.5 chr01 8728676 8729277 Zm00008a000287 8725418 8730858 Zm00008a000287 Zm00008a000287a,Zm00008a000287b simSplit
Zm00008a000287_T01.v1.1.exon.4 chr01 8729348 8729535 Zm00008a000287b 8725418 8730858 Zm00008a000287 Zm00008a000287a,Zm00008a000287b simSplit
Zm00008a000287_T01.v1.1.exon.4 chr01 8729348 8729535 Zm00008a000287 8725418 8730858 Zm00008a000287 Zm00008a000287a,Zm00008a000287b simSplit
Zm00008a000287_T01.v1.1.exon.3 chr01 8729857 8729956 Zm00008a000287b 8725418 8730858 Zm00008a000287 Zm00008a000287a,Zm00008a000287b simSplit
Zm00008a000287_T01.v1.1.exon.3 chr01 8729857 8729956 Zm00008a000287 8725418 8730858 Zm00008a000287 Zm00008a000287a,Zm00008a000287b simSplit
Zm00008a000287_T01.v1.1.exon.2 chr01 8730028 8730113 Zm00008a000287b 8725418 8730858 Zm00008a000287 Zm00008a000287a,Zm00008a000287b simSplit
Zm00008a000287_T01.v1.1.exon.2 chr01 8730028 8730113 Zm00008a000287 8725418 8730858 Zm00008a000287 Zm00008a000287a,Zm00008a000287b simSplit
Zm00008a000287_T01.v1.1.exon.1 chr01 8730635 8730858 Zm00008a000287b 8725418 8730858 Zm00008a000287 Zm00008a000287a,Zm00008a000287b simSplit
Zm00008a000287_T01.v1.1.exon.1 chr01 8730635 8730858 Zm00008a000287 8725418 8730858 Zm00008a000287 Zm00008a000287a,Zm00008a000287b simSplit
Zm00008a000290_T01.v1.1.exon.4 chr01 8750784 8751327 Zm00008a000290a 8750784 8753356 Zm00008a000290 Zm00008a000290a,Zm00008a000290b simSplit
Zm00008a000290_T01.v1.1.exon.4 chr01 8750784 8751327 Zm00008a000290 8750784 8753356 Zm00008a000290 Zm00008a000290a,Zm00008a000290b simSplit
Zm00008a000290_T01.v1.1.exon.3 chr01 8751449 8751733 Zm00008a000290a 8750784 8753356 Zm00008a000290 Zm00008a000290a,Zm00008a000290b simSplit
Zm00008a000290_T01.v1.1.exon.3 chr01 8751449 8751733 Zm00008a000290 8750784 8753356 Zm00008a000290 Zm00008a000290a,Zm00008a000290b simSplit
Zm00008a000290_T01.v1.1.exon.2 chr01 8752511 8752926 Zm00008a000290a 8750784 8753356 Zm00008a000290 Zm00008a000290a,Zm00008a000290b simSplit
Zm00008a000290_T01.v1.1.exon.2 chr01 8752511 8752926 Zm00008a000290 8750784 8753356 Zm00008a000290 Zm00008a000290a,Zm00008a000290b simSplit
Zm00008a000290_T01.v1.1.exon.1 chr01 8753026 8753356 Zm00008a000290b 8750784 8753356 Zm00008a000290 Zm00008a000290a,Zm00008a000290b simSplit
Zm00008a000290_T01.v1.1.exon.1 chr01 8753026 8753356 Zm00008a000290 8750784 8753356 Zm00008a000290 Zm00008a000290a,Zm00008a000290b simSplit
Zm00008a000295_T01.v1.1.exon.1 chr01 8872938 8873346 Zm00008a000295a 8872938 8876890 Zm00008a000295 Zm00008a000295a,Zm00008a000295b simSplit
Zm00008a000295_T01.v1.1.exon.1 chr01 8872938 8873346 Zm00008a000295 8872938 8876890 Zm00008a000295 Zm00008a000295a,Zm00008a000295b simSplit
Zm00008a000295_T01.v1.1.exon.2 chr01 8873367 8873820 Zm00008a000295b 8872938 8876890 Zm00008a000295 Zm00008a000295a,Zm00008a000295b simSplit
Zm00008a000295_T01.v1.1.exon.2 chr01 8873367 8873820 Zm00008a000295 8872938 8876890 Zm00008a000295 Zm00008a000295a,Zm00008a000295b simSplit
Zm00008a000295_T01.v1.1.exon.3 chr01 8874773 8875088 Zm00008a000295b 8872938 8876890 Zm00008a000295 Zm00008a000295a,Zm00008a000295b simSplit
Zm00008a000295_T01.v1.1.exon.3 chr01 8874773 8875088 Zm00008a000295 8872938 8876890 Zm00008a000295 Zm00008a000295a,Zm00008a000295b simSplit
Zm00008a000295_T01.v1.1.exon.4 chr01 8875523 8875670 Zm00008a000295b 8872938 8876890 Zm00008a000295 Zm00008a000295a,Zm00008a000295b simSplit
Zm00008a000295_T01.v1.1.exon.4 chr01 8875523 8875670 Zm00008a000295 8872938 8876890 Zm00008a000295 Zm00008a000295a,Zm00008a000295b simSplit
Zm00008a000295_T01.v1.1.exon.5 chr01 8876138 8876223 Zm00008a000295b 8872938 8876890 Zm00008a000295 Zm00008a000295a,Zm00008a000295b simSplit
Zm00008a000295_T01.v1.1.exon.5 chr01 8876138 8876223 Zm00008a000295 8872938 8876890 Zm00008a000295 Zm00008a000295a,Zm00008a000295b simSplit
Zm00008a000295_T01.v1.1.exon.6 chr01 8876822 8876890 Zm00008a000295b 8872938 8876890 Zm00008a000295 Zm00008a000295a,Zm00008a000295b simSplit
Zm00008a000295_T01.v1.1.exon.6 chr01 8876822 8876890 Zm00008a000295 8872938 8876890 Zm00008a000295 Zm00008a000295a,Zm00008a000295b simSplit
Zm00008a000304_T01.v1.1.exon.1 chr01 9201032 9201172 Zm00008a000304a 9201032 9207456 Zm00008a000304 Zm00008a000304a,Zm00008a000304b simSplit
Zm00008a000304_T01.v1.1.exon.1 chr01 9201032 9201172 Zm00008a000304 9201032 9207456 Zm00008a000304 Zm00008a000304a,Zm00008a000304b simSplit
Zm00008a000304_T01.v1.1.exon.2 chr01 9204710 9204751 Zm00008a000304a 9201032 9207456 Zm00008a000304 Zm00008a000304a,Zm00008a000304b simSplit
Zm00008a000304_T01.v1.1.exon.2 chr01 9204710 9204751 Zm00008a000304 9201032 9207456 Zm00008a000304 Zm00008a000304a,Zm00008a000304b simSplit
Zm00008a000304_T01.v1.1.exon.3 chr01 9207032 9207170 Zm00008a000304b 9201032 9207456 Zm00008a000304 Zm00008a000304a,Zm00008a000304b simSplit
Zm00008a000304_T01.v1.1.exon.3 chr01 9207032 9207170 Zm00008a000304 9201032 9207456 Zm00008a000304 Zm00008a000304a,Zm00008a000304b simSplit
Zm00008a000304_T01.v1.1.exon.4 chr01 9207261 9207456 Zm00008a000304b 9201032 9207456 Zm00008a000304 Zm00008a000304a,Zm00008a000304b simSplit
Zm00008a000304_T01.v1.1.exon.4 chr01 9207261 9207456 Zm00008a000304 9201032 9207456 Zm00008a000304 Zm00008a000304a,Zm00008a000304b simSplit
Zm00008a000322_T01.v1.1.exon.13 chr01 9870498 9871440 Zm00008a000322a 9870498 9878418 Zm00008a000322 Zm00008a000322a,Zm00008a000322b simSplit
Zm00008a000322_T01.v1.1.exon.13 chr01 9870498 9871440 Zm00008a000322 9870498 9878418 Zm00008a000322 Zm00008a000322a,Zm00008a000322b simSplit
Zm00008a000322_T01.v1.1.exon.12 chr01 9871646 9871885 Zm00008a000322a 9870498 9878418 Zm00008a000322 Zm00008a000322a,Zm00008a000322b simSplit
Zm00008a000322_T01.v1.1.exon.12 chr01 9871646 9871885 Zm00008a000322 9870498 9878418 Zm00008a000322 Zm00008a000322a,Zm00008a000322b simSplit
Zm00008a000322_T01.v1.1.exon.11 chr01 9871988 9872051 Zm00008a000322a 9870498 9878418 Zm00008a000322 Zm00008a000322a,Zm00008a000322b simSplit
Zm00008a000322_T01.v1.1.exon.11 chr01 9871988 9872051 Zm00008a000322 9870498 9878418 Zm00008a000322 Zm00008a000322a,Zm00008a000322b simSplit
Zm00008a000322_T01.v1.1.exon.10 chr01 9872130 9872435 Zm00008a000322a 9870498 9878418 Zm00008a000322 Zm00008a000322a,Zm00008a000322b simSplit
Zm00008a000322_T01.v1.1.exon.10 chr01 9872130 9872435 Zm00008a000322 9870498 9878418 Zm00008a000322 Zm00008a000322a,Zm00008a000322b simSplit
Zm00008a000322_T01.v1.1.exon.9 chr01 9872641 9872855 Zm00008a000322a 9870498 9878418 Zm00008a000322 Zm00008a000322a,Zm00008a000322b simSplit
Zm00008a000322_T01.v1.1.exon.9 chr01 9872641 9872855 Zm00008a000322 9870498 9878418 Zm00008a000322 Zm00008a000322a,Zm00008a000322b simSplit
Zm00008a000322_T01.v1.1.exon.8 chr01 9872999 9873293 Zm00008a000322a 9870498 9878418 Zm00008a000322 Zm00008a000322a,Zm00008a000322b simSplit
Zm00008a000322_T01.v1.1.exon.8 chr01 9872999 9873293 Zm00008a000322 9870498 9878418 Zm00008a000322 Zm00008a000322a,Zm00008a000322b simSplit
Zm00008a000322_T01.v1.1.exon.7 chr01 9873742 9873906 Zm00008a000322b 9870498 9878418 Zm00008a000322 Zm00008a000322a,Zm00008a000322b simSplit
Zm00008a000322_T01.v1.1.exon.7 chr01 9873742 9873906 Zm00008a000322 9870498 9878418 Zm00008a000322 Zm00008a000322a,Zm00008a000322b simSplit
Zm00008a000322_T01.v1.1.exon.6 chr01 9873981 9874655 Zm00008a000322b 9870498 9878418 Zm00008a000322 Zm00008a000322a,Zm00008a000322b simSplit
Zm00008a000322_T01.v1.1.exon.6 chr01 9873981 9874655 Zm00008a000322 9870498 9878418 Zm00008a000322 Zm00008a000322a,Zm00008a000322b simSplit
Zm00008a000322_T01.v1.1.exon.5 chr01 9874913 9874999 Zm00008a000322b 9870498 9878418 Zm00008a000322 Zm00008a000322a,Zm00008a000322b simSplit
Zm00008a000322_T01.v1.1.exon.5 chr01 9874913 9874999 Zm00008a000322 9870498 9878418 Zm00008a000322 Zm00008a000322a,Zm00008a000322b simSplit
Zm00008a000322_T01.v1.1.exon.4 chr01 9875077 9875397 Zm00008a000322b 9870498 9878418 Zm00008a000322 Zm00008a000322a,Zm00008a000322b simSplit
Zm00008a000322_T01.v1.1.exon.4 chr01 9875077 9875397 Zm00008a000322 9870498 9878418 Zm00008a000322 Zm00008a000322a,Zm00008a000322b simSplit
Zm00008a000322_T01.v1.1.exon.3 chr01 9875478 9876221 Zm00008a000322b 9870498 9878418 Zm00008a000322 Zm00008a000322a,Zm00008a000322b simSplit
Zm00008a000322_T01.v1.1.exon.3 chr01 9875478 9876221 Zm00008a000322 9870498 9878418 Zm00008a000322 Zm00008a000322a,Zm00008a000322b simSplit
Zm00008a000322_T01.v1.1.exon.2 chr01 9876366 9877268 Zm00008a000322b 9870498 9878418 Zm00008a000322 Zm00008a000322a,Zm00008a000322b simSplit
Zm00008a000322_T01.v1.1.exon.2 chr01 9876366 9877268 Zm00008a000322 9870498 9878418 Zm00008a000322 Zm00008a000322a,Zm00008a000322b simSplit
Zm00008a000322_T01.v1.1.exon.1 chr01 9878407 9878418 Zm00008a000322b 9870498 9878418 Zm00008a000322 Zm00008a000322a,Zm00008a000322b simSplit
Zm00008a000322_T01.v1.1.exon.1 chr01 9878407 9878418 Zm00008a000322 9870498 9878418 Zm00008a000322 Zm00008a000322a,Zm00008a000322b simSplit
Zm00008a000323_T01.v1.1.exon.12 chr01 9954710 9955666 Zm00008a000323a 9954710 9961528 Zm00008a000323 Zm00008a000323a,Zm00008a000323b simSplit
Zm00008a000323_T01.v1.1.exon.12 chr01 9954710 9955666 Zm00008a000323 9954710 9961528 Zm00008a000323 Zm00008a000323a,Zm00008a000323b simSplit
Zm00008a000323_T01.v1.1.exon.11 chr01 9957786 9957981 Zm00008a000323a 9954710 9961528 Zm00008a000323 Zm00008a000323a,Zm00008a000323b simSplit
Zm00008a000323_T01.v1.1.exon.11 chr01 9957786 9957981 Zm00008a000323 9954710 9961528 Zm00008a000323 Zm00008a000323a,Zm00008a000323b simSplit
Zm00008a000323_T01.v1.1.exon.10 chr01 9958061 9958185 Zm00008a000323a 9954710 9961528 Zm00008a000323 Zm00008a000323a,Zm00008a000323b simSplit
Zm00008a000323_T01.v1.1.exon.10 chr01 9958061 9958185 Zm00008a000323 9954710 9961528 Zm00008a000323 Zm00008a000323a,Zm00008a000323b simSplit
Zm00008a000323_T01.v1.1.exon.9 chr01 9958320 9958382 Zm00008a000323a 9954710 9961528 Zm00008a000323 Zm00008a000323a,Zm00008a000323b simSplit
Zm00008a000323_T01.v1.1.exon.9 chr01 9958320 9958382 Zm00008a000323 9954710 9961528 Zm00008a000323 Zm00008a000323a,Zm00008a000323b simSplit
Zm00008a000323_T01.v1.1.exon.8 chr01 9959081 9959131 Zm00008a000323a 9954710 9961528 Zm00008a000323 Zm00008a000323a,Zm00008a000323b simSplit
Zm00008a000323_T01.v1.1.exon.8 chr01 9959081 9959131 Zm00008a000323 9954710 9961528 Zm00008a000323 Zm00008a000323a,Zm00008a000323b simSplit
Zm00008a000323_T01.v1.1.exon.7 chr01 9959222 9959293 Zm00008a000323a 9954710 9961528 Zm00008a000323 Zm00008a000323a,Zm00008a000323b simSplit
Zm00008a000323_T01.v1.1.exon.7 chr01 9959222 9959293 Zm00008a000323 9954710 9961528 Zm00008a000323 Zm00008a000323a,Zm00008a000323b simSplit
Zm00008a000323_T01.v1.1.exon.6 chr01 9959400 9959507 Zm00008a000323b 9954710 9961528 Zm00008a000323 Zm00008a000323a,Zm00008a000323b simSplit
Zm00008a000323_T01.v1.1.exon.6 chr01 9959400 9959507 Zm00008a000323 9954710 9961528 Zm00008a000323 Zm00008a000323a,Zm00008a000323b simSplit
Zm00008a000323_T01.v1.1.exon.5 chr01 9959599 9959703 Zm00008a000323b 9954710 9961528 Zm00008a000323 Zm00008a000323a,Zm00008a000323b simSplit
Zm00008a000323_T01.v1.1.exon.5 chr01 9959599 9959703 Zm00008a000323 9954710 9961528 Zm00008a000323 Zm00008a000323a,Zm00008a000323b simSplit
Zm00008a000323_T01.v1.1.exon.4 chr01 9960099 9960131 Zm00008a000323b 9954710 9961528 Zm00008a000323 Zm00008a000323a,Zm00008a000323b simSplit
Zm00008a000323_T01.v1.1.exon.4 chr01 9960099 9960131 Zm00008a000323 9954710 9961528 Zm00008a000323 Zm00008a000323a,Zm00008a000323b simSplit
Zm00008a000323_T01.v1.1.exon.3 chr01 9960226 9960276 Zm00008a000323b 9954710 9961528 Zm00008a000323 Zm00008a000323a,Zm00008a000323b simSplit
Zm00008a000323_T01.v1.1.exon.3 chr01 9960226 9960276 Zm00008a000323 9954710 9961528 Zm00008a000323 Zm00008a000323a,Zm00008a000323b simSplit
Zm00008a000323_T01.v1.1.exon.2 chr01 9961089 9961150 Zm00008a000323b 9954710 9961528 Zm00008a000323 Zm00008a000323a,Zm00008a000323b simSplit
Zm00008a000323_T01.v1.1.exon.2 chr01 9961089 9961150 Zm00008a000323 9954710 9961528 Zm00008a000323 Zm00008a000323a,Zm00008a000323b simSplit
Zm00008a000323_T01.v1.1.exon.1 chr01 9961225 9961528 Zm00008a000323b 9954710 9961528 Zm00008a000323 Zm00008a000323a,Zm00008a000323b simSplit
Zm00008a000323_T01.v1.1.exon.1 chr01 9961225 9961528 Zm00008a000323 9954710 9961528 Zm00008a000323 Zm00008a000323a,Zm00008a000323b simSplit
Zm00008a000333_T01.v1.1.exon.7 chr01 10216202 10217823 Zm00008a000333a 10216202 10222438 Zm00008a000333 Zm00008a000333a,Zm00008a000333b simSplit
Zm00008a000333_T01.v1.1.exon.7 chr01 10216202 10217823 Zm00008a000333 10216202 10222438 Zm00008a000333 Zm00008a000333a,Zm00008a000333b simSplit
Zm00008a000333_T01.v1.1.exon.6 chr01 10217913 10219534 Zm00008a000333a 10216202 10222438 Zm00008a000333 Zm00008a000333a,Zm00008a000333b simSplit
Zm00008a000333_T01.v1.1.exon.6 chr01 10217913 10219534 Zm00008a000333 10216202 10222438 Zm00008a000333 Zm00008a000333a,Zm00008a000333b simSplit
Zm00008a000333_T01.v1.1.exon.5 chr01 10220100 10220243 Zm00008a000333a 10216202 10222438 Zm00008a000333 Zm00008a000333a,Zm00008a000333b simSplit
Zm00008a000333_T01.v1.1.exon.5 chr01 10220100 10220243 Zm00008a000333 10216202 10222438 Zm00008a000333 Zm00008a000333a,Zm00008a000333b simSplit
Zm00008a000333_T01.v1.1.exon.4 chr01 10221234 10221332 Zm00008a000333a 10216202 10222438 Zm00008a000333 Zm00008a000333a,Zm00008a000333b simSplit
Zm00008a000333_T01.v1.1.exon.4 chr01 10221234 10221332 Zm00008a000333 10216202 10222438 Zm00008a000333 Zm00008a000333a,Zm00008a000333b simSplit
Zm00008a000333_T01.v1.1.exon.3 chr01 10221431 10221565 Zm00008a000333a 10216202 10222438 Zm00008a000333 Zm00008a000333a,Zm00008a000333b simSplit
Zm00008a000333_T01.v1.1.exon.3 chr01 10221431 10221565 Zm00008a000333 10216202 10222438 Zm00008a000333 Zm00008a000333a,Zm00008a000333b simSplit
Zm00008a000333_T01.v1.1.exon.2 chr01 10221786 10221878 Zm00008a000333b 10216202 10222438 Zm00008a000333 Zm00008a000333a,Zm00008a000333b simSplit
Zm00008a000333_T01.v1.1.exon.2 chr01 10221786 10221878 Zm00008a000333 10216202 10222438 Zm00008a000333 Zm00008a000333a,Zm00008a000333b simSplit
Zm00008a000333_T01.v1.1.exon.1 chr01 10222330 10222438 Zm00008a000333b 10216202 10222438 Zm00008a000333 Zm00008a000333a,Zm00008a000333b simSplit
Zm00008a000333_T01.v1.1.exon.1 chr01 10222330 10222438 Zm00008a000333 10216202 10222438 Zm00008a000333 Zm00008a000333a,Zm00008a000333b simSplit
Zm00008a000345_T01.v1.1.exon.1 chr01 10553850 10553905 Zm00008a000345a 10553850 10558552 Zm00008a000345 Zm00008a000345a,Zm00008a000345b simSplit
Zm00008a000345_T01.v1.1.exon.1 chr01 10553850 10553905 Zm00008a000345 10553850 10558552 Zm00008a000345 Zm00008a000345a,Zm00008a000345b simSplit
Zm00008a000345_T01.v1.1.exon.2 chr01 10554906 10555015 Zm00008a000345a 10553850 10558552 Zm00008a000345 Zm00008a000345a,Zm00008a000345b simSplit
Zm00008a000345_T01.v1.1.exon.2 chr01 10554906 10555015 Zm00008a000345 10553850 10558552 Zm00008a000345 Zm00008a000345a,Zm00008a000345b simSplit
Zm00008a000345_T01.v1.1.exon.3 chr01 10555132 10555219 Zm00008a000345a 10553850 10558552 Zm00008a000345 Zm00008a000345a,Zm00008a000345b simSplit
Zm00008a000345_T01.v1.1.exon.3 chr01 10555132 10555219 Zm00008a000345 10553850 10558552 Zm00008a000345 Zm00008a000345a,Zm00008a000345b simSplit
Zm00008a000345_T01.v1.1.exon.4 chr01 10555314 10555373 Zm00008a000345a 10553850 10558552 Zm00008a000345 Zm00008a000345a,Zm00008a000345b simSplit
Zm00008a000345_T01.v1.1.exon.4 chr01 10555314 10555373 Zm00008a000345 10553850 10558552 Zm00008a000345 Zm00008a000345a,Zm00008a000345b simSplit
Zm00008a000345_T01.v1.1.exon.5 chr01 10555745 10555777 Zm00008a000345a 10553850 10558552 Zm00008a000345 Zm00008a000345a,Zm00008a000345b simSplit
Zm00008a000345_T01.v1.1.exon.5 chr01 10555745 10555777 Zm00008a000345 10553850 10558552 Zm00008a000345 Zm00008a000345a,Zm00008a000345b simSplit
Zm00008a000345_T01.v1.1.exon.6 chr01 10555877 10555954 Zm00008a000345a 10553850 10558552 Zm00008a000345 Zm00008a000345a,Zm00008a000345b simSplit
Zm00008a000345_T01.v1.1.exon.6 chr01 10555877 10555954 Zm00008a000345 10553850 10558552 Zm00008a000345 Zm00008a000345a,Zm00008a000345b simSplit
Zm00008a000345_T01.v1.1.exon.7 chr01 10556093 10556136 Zm00008a000345a 10553850 10558552 Zm00008a000345 Zm00008a000345a,Zm00008a000345b simSplit
Zm00008a000345_T01.v1.1.exon.7 chr01 10556093 10556136 Zm00008a000345 10553850 10558552 Zm00008a000345 Zm00008a000345a,Zm00008a000345b simSplit
Zm00008a000345_T01.v1.1.exon.8 chr01 10556263 10556303 Zm00008a000345a 10553850 10558552 Zm00008a000345 Zm00008a000345a,Zm00008a000345b simSplit
Zm00008a000345_T01.v1.1.exon.8 chr01 10556263 10556303 Zm00008a000345 10553850 10558552 Zm00008a000345 Zm00008a000345a,Zm00008a000345b simSplit
Zm00008a000345_T01.v1.1.exon.9 chr01 10556795 10556877 Zm00008a000345b 10553850 10558552 Zm00008a000345 Zm00008a000345a,Zm00008a000345b simSplit
Zm00008a000345_T01.v1.1.exon.9 chr01 10556795 10556877 Zm00008a000345 10553850 10558552 Zm00008a000345 Zm00008a000345a,Zm00008a000345b simSplit
Zm00008a000345_T01.v1.1.exon.10 chr01 10556983 10557074 Zm00008a000345b 10553850 10558552 Zm00008a000345 Zm00008a000345a,Zm00008a000345b simSplit
Zm00008a000345_T01.v1.1.exon.10 chr01 10556983 10557074 Zm00008a000345 10553850 10558552 Zm00008a000345 Zm00008a000345a,Zm00008a000345b simSplit
Zm00008a000345_T01.v1.1.exon.11 chr01 10557177 10557246 Zm00008a000345b 10553850 10558552 Zm00008a000345 Zm00008a000345a,Zm00008a000345b simSplit
Zm00008a000345_T01.v1.1.exon.11 chr01 10557177 10557246 Zm00008a000345 10553850 10558552 Zm00008a000345 Zm00008a000345a,Zm00008a000345b simSplit
Zm00008a000345_T01.v1.1.exon.12 chr01 10557345 10557386 Zm00008a000345b 10553850 10558552 Zm00008a000345 Zm00008a000345a,Zm00008a000345b simSplit
Zm00008a000345_T01.v1.1.exon.12 chr01 10557345 10557386 Zm00008a000345 10553850 10558552 Zm00008a000345 Zm00008a000345a,Zm00008a000345b simSplit
Zm00008a000345_T01.v1.1.exon.13 chr01 10557513 10558552 Zm00008a000345b 10553850 10558552 Zm00008a000345 Zm00008a000345a,Zm00008a000345b simSplit
Zm00008a000345_T01.v1.1.exon.13 chr01 10557513 10558552 Zm00008a000345 10553850 10558552 Zm00008a000345 Zm00008a000345a,Zm00008a000345b simSplit
Zm00008a000351_T01.v1.1.exon.1 chr01 10733539 10733731 Zm00008a000351a 10733539 10742515 Zm00008a000351 Zm00008a000351a,Zm00008a000351b simSplit
Zm00008a000351_T01.v1.1.exon.1 chr01 10733539 10733731 Zm00008a000351 10733539 10742515 Zm00008a000351 Zm00008a000351a,Zm00008a000351b simSplit
Zm00008a000351_T01.v1.1.exon.2 chr01 10733838 10734028 Zm00008a000351a 10733539 10742515 Zm00008a000351 Zm00008a000351a,Zm00008a000351b simSplit
Zm00008a000351_T01.v1.1.exon.2 chr01 10733838 10734028 Zm00008a000351 10733539 10742515 Zm00008a000351 Zm00008a000351a,Zm00008a000351b simSplit
Zm00008a000351_T01.v1.1.exon.3 chr01 10739710 10739755 Zm00008a000351b 10733539 10742515 Zm00008a000351 Zm00008a000351a,Zm00008a000351b simSplit
Zm00008a000351_T01.v1.1.exon.3 chr01 10739710 10739755 Zm00008a000351 10733539 10742515 Zm00008a000351 Zm00008a000351a,Zm00008a000351b simSplit
Zm00008a000351_T01.v1.1.exon.4 chr01 10741095 10741177 Zm00008a000351b 10733539 10742515 Zm00008a000351 Zm00008a000351a,Zm00008a000351b simSplit
Zm00008a000351_T01.v1.1.exon.4 chr01 10741095 10741177 Zm00008a000351 10733539 10742515 Zm00008a000351 Zm00008a000351a,Zm00008a000351b simSplit
Zm00008a000351_T01.v1.1.exon.5 chr01 10741269 10741385 Zm00008a000351b 10733539 10742515 Zm00008a000351 Zm00008a000351a,Zm00008a000351b simSplit
Zm00008a000351_T01.v1.1.exon.5 chr01 10741269 10741385 Zm00008a000351 10733539 10742515 Zm00008a000351 Zm00008a000351a,Zm00008a000351b simSplit
Zm00008a000351_T01.v1.1.exon.6 chr01 10742176 10742515 Zm00008a000351b 10733539 10742515 Zm00008a000351 Zm00008a000351a,Zm00008a000351b simSplit
Zm00008a000351_T01.v1.1.exon.6 chr01 10742176 10742515 Zm00008a000351 10733539 10742515 Zm00008a000351 Zm00008a000351a,Zm00008a000351b simSplit
Zm00008a000364_T01.v1.1.exon.4 chr01 11224367 11224381 Zm00008a000364a 11224367 11228630 Zm00008a000364 Zm00008a000364a,Zm00008a000364b simSplit
Zm00008a000364_T01.v1.1.exon.4 chr01 11224367 11224381 Zm00008a000364 11224367 11228630 Zm00008a000364 Zm00008a000364a,Zm00008a000364b simSplit
Zm00008a000364_T01.v1.1.exon.3 chr01 11227427 11227493 Zm00008a000364a 11224367 11228630 Zm00008a000364 Zm00008a000364a,Zm00008a000364b simSplit
Zm00008a000364_T01.v1.1.exon.3 chr01 11227427 11227493 Zm00008a000364 11224367 11228630 Zm00008a000364 Zm00008a000364a,Zm00008a000364b simSplit
Zm00008a000364_T01.v1.1.exon.2 chr01 11227807 11228240 Zm00008a000364b 11224367 11228630 Zm00008a000364 Zm00008a000364a,Zm00008a000364b simSplit
Zm00008a000364_T01.v1.1.exon.2 chr01 11227807 11228240 Zm00008a000364 11224367 11228630 Zm00008a000364 Zm00008a000364a,Zm00008a000364b simSplit
Zm00008a000364_T01.v1.1.exon.1 chr01 11228292 11228630 Zm00008a000364b 11224367 11228630 Zm00008a000364 Zm00008a000364a,Zm00008a000364b simSplit
Zm00008a000364_T01.v1.1.exon.1 chr01 11228292 11228630 Zm00008a000364 11224367 11228630 Zm00008a000364 Zm00008a000364a,Zm00008a000364b simSplit
Zm00008a000376_T01.v1.1.exon.14 chr01 11633740 11634319 Zm00008a000376a 11633740 11640125 Zm00008a000376 Zm00008a000376a,Zm00008a000376b simSplit
Zm00008a000376_T01.v1.1.exon.14 chr01 11633740 11634319 Zm00008a000376 11633740 11640125 Zm00008a000376 Zm00008a000376a,Zm00008a000376b simSplit
Zm00008a000376_T01.v1.1.exon.13 chr01 11634399 11634490 Zm00008a000376a 11633740 11640125 Zm00008a000376 Zm00008a000376a,Zm00008a000376b simSplit
Zm00008a000376_T01.v1.1.exon.13 chr01 11634399 11634490 Zm00008a000376 11633740 11640125 Zm00008a000376 Zm00008a000376a,Zm00008a000376b simSplit
Zm00008a000376_T01.v1.1.exon.12 chr01 11634572 11634646 Zm00008a000376b 11633740 11640125 Zm00008a000376 Zm00008a000376a,Zm00008a000376b simSplit
Zm00008a000376_T01.v1.1.exon.12 chr01 11634572 11634646 Zm00008a000376 11633740 11640125 Zm00008a000376 Zm00008a000376a,Zm00008a000376b simSplit
Zm00008a000376_T01.v1.1.exon.11 chr01 11634730 11634799 Zm00008a000376b 11633740 11640125 Zm00008a000376 Zm00008a000376a,Zm00008a000376b simSplit
Zm00008a000376_T01.v1.1.exon.11 chr01 11634730 11634799 Zm00008a000376 11633740 11640125 Zm00008a000376 Zm00008a000376a,Zm00008a000376b simSplit
Zm00008a000376_T01.v1.1.exon.10 chr01 11634895 11634962 Zm00008a000376b 11633740 11640125 Zm00008a000376 Zm00008a000376a,Zm00008a000376b simSplit
Zm00008a000376_T01.v1.1.exon.10 chr01 11634895 11634962 Zm00008a000376 11633740 11640125 Zm00008a000376 Zm00008a000376a,Zm00008a000376b simSplit
Zm00008a000376_T01.v1.1.exon.9 chr01 11635871 11635979 Zm00008a000376b 11633740 11640125 Zm00008a000376 Zm00008a000376a,Zm00008a000376b simSplit
Zm00008a000376_T01.v1.1.exon.9 chr01 11635871 11635979 Zm00008a000376 11633740 11640125 Zm00008a000376 Zm00008a000376a,Zm00008a000376b simSplit
Zm00008a000376_T01.v1.1.exon.8 chr01 11636132 11636380 Zm00008a000376b 11633740 11640125 Zm00008a000376 Zm00008a000376a,Zm00008a000376b simSplit
Zm00008a000376_T01.v1.1.exon.8 chr01 11636132 11636380 Zm00008a000376 11633740 11640125 Zm00008a000376 Zm00008a000376a,Zm00008a000376b simSplit
Zm00008a000376_T01.v1.1.exon.7 chr01 11636519 11636731 Zm00008a000376b 11633740 11640125 Zm00008a000376 Zm00008a000376a,Zm00008a000376b simSplit
Zm00008a000376_T01.v1.1.exon.7 chr01 11636519 11636731 Zm00008a000376 11633740 11640125 Zm00008a000376 Zm00008a000376a,Zm00008a000376b simSplit
Zm00008a000376_T01.v1.1.exon.6 chr01 11636807 11636900 Zm00008a000376b 11633740 11640125 Zm00008a000376 Zm00008a000376a,Zm00008a000376b simSplit
Zm00008a000376_T01.v1.1.exon.6 chr01 11636807 11636900 Zm00008a000376 11633740 11640125 Zm00008a000376 Zm00008a000376a,Zm00008a000376b simSplit
Zm00008a000376_T01.v1.1.exon.5 chr01 11638158 11638228 Zm00008a000376b 11633740 11640125 Zm00008a000376 Zm00008a000376a,Zm00008a000376b simSplit
Zm00008a000376_T01.v1.1.exon.5 chr01 11638158 11638228 Zm00008a000376 11633740 11640125 Zm00008a000376 Zm00008a000376a,Zm00008a000376b simSplit
Zm00008a000376_T01.v1.1.exon.4 chr01 11638548 11638628 Zm00008a000376b 11633740 11640125 Zm00008a000376 Zm00008a000376a,Zm00008a000376b simSplit
Zm00008a000376_T01.v1.1.exon.4 chr01 11638548 11638628 Zm00008a000376 11633740 11640125 Zm00008a000376 Zm00008a000376a,Zm00008a000376b simSplit
Zm00008a000376_T01.v1.1.exon.3 chr01 11639450 11639505 Zm00008a000376b 11633740 11640125 Zm00008a000376 Zm00008a000376a,Zm00008a000376b simSplit
Zm00008a000376_T01.v1.1.exon.3 chr01 11639450 11639505 Zm00008a000376 11633740 11640125 Zm00008a000376 Zm00008a000376a,Zm00008a000376b simSplit
Zm00008a000376_T01.v1.1.exon.2 chr01 11639599 11639676 Zm00008a000376b 11633740 11640125 Zm00008a000376 Zm00008a000376a,Zm00008a000376b simSplit
Zm00008a000376_T01.v1.1.exon.2 chr01 11639599 11639676 Zm00008a000376 11633740 11640125 Zm00008a000376 Zm00008a000376a,Zm00008a000376b simSplit
Zm00008a000376_T01.v1.1.exon.1 chr01 11639763 11640125 Zm00008a000376b 11633740 11640125 Zm00008a000376 Zm00008a000376a,Zm00008a000376b simSplit
Zm00008a000376_T01.v1.1.exon.1 chr01 11639763 11640125 Zm00008a000376 11633740 11640125 Zm00008a000376 Zm00008a000376a,Zm00008a000376b simSplit
Zm00008a000379_T01.v1.1.exon.1 chr01 11728786 11729076 Zm00008a000379a 11728786 11734961 Zm00008a000379 Zm00008a000379a,Zm00008a000379b simSplit
Zm00008a000379_T01.v1.1.exon.1 chr01 11728786 11729076 Zm00008a000379 11728786 11734961 Zm00008a000379 Zm00008a000379a,Zm00008a000379b simSplit
Zm00008a000379_T01.v1.1.exon.2 chr01 11729192 11729407 Zm00008a000379a 11728786 11734961 Zm00008a000379 Zm00008a000379a,Zm00008a000379b simSplit
Zm00008a000379_T01.v1.1.exon.2 chr01 11729192 11729407 Zm00008a000379 11728786 11734961 Zm00008a000379 Zm00008a000379a,Zm00008a000379b simSplit
Zm00008a000379_T01.v1.1.exon.3 chr01 11729492 11730580 Zm00008a000379a 11728786 11734961 Zm00008a000379 Zm00008a000379a,Zm00008a000379b simSplit
Zm00008a000379_T01.v1.1.exon.3 chr01 11729492 11730580 Zm00008a000379 11728786 11734961 Zm00008a000379 Zm00008a000379a,Zm00008a000379b simSplit
Zm00008a000379_T01.v1.1.exon.4 chr01 11731019 11731141 Zm00008a000379a 11728786 11734961 Zm00008a000379 Zm00008a000379a,Zm00008a000379b simSplit
Zm00008a000379_T01.v1.1.exon.4 chr01 11731019 11731141 Zm00008a000379 11728786 11734961 Zm00008a000379 Zm00008a000379a,Zm00008a000379b simSplit
Zm00008a000379_T01.v1.1.exon.5 chr01 11731858 11732039 Zm00008a000379a 11728786 11734961 Zm00008a000379 Zm00008a000379a,Zm00008a000379b simSplit
Zm00008a000379_T01.v1.1.exon.5 chr01 11731858 11732039 Zm00008a000379 11728786 11734961 Zm00008a000379 Zm00008a000379a,Zm00008a000379b simSplit
Zm00008a000379_T01.v1.1.exon.6 chr01 11732123 11732354 Zm00008a000379b 11728786 11734961 Zm00008a000379 Zm00008a000379a,Zm00008a000379b simSplit
Zm00008a000379_T01.v1.1.exon.6 chr01 11732123 11732354 Zm00008a000379 11728786 11734961 Zm00008a000379 Zm00008a000379a,Zm00008a000379b simSplit
Zm00008a000379_T01.v1.1.exon.7 chr01 11732482 11732694 Zm00008a000379b 11728786 11734961 Zm00008a000379 Zm00008a000379a,Zm00008a000379b simSplit
Zm00008a000379_T01.v1.1.exon.7 chr01 11732482 11732694 Zm00008a000379 11728786 11734961 Zm00008a000379 Zm00008a000379a,Zm00008a000379b simSplit
Zm00008a000379_T01.v1.1.exon.8 chr01 11732773 11732901 Zm00008a000379b 11728786 11734961 Zm00008a000379 Zm00008a000379a,Zm00008a000379b simSplit
Zm00008a000379_T01.v1.1.exon.8 chr01 11732773 11732901 Zm00008a000379 11728786 11734961 Zm00008a000379 Zm00008a000379a,Zm00008a000379b simSplit
Zm00008a000379_T01.v1.1.exon.9 chr01 11733435 11733503 Zm00008a000379b 11728786 11734961 Zm00008a000379 Zm00008a000379a,Zm00008a000379b simSplit
Zm00008a000379_T01.v1.1.exon.9 chr01 11733435 11733503 Zm00008a000379 11728786 11734961 Zm00008a000379 Zm00008a000379a,Zm00008a000379b simSplit
Zm00008a000379_T01.v1.1.exon.10 chr01 11734025 11734147 Zm00008a000379b 11728786 11734961 Zm00008a000379 Zm00008a000379a,Zm00008a000379b simSplit
Zm00008a000379_T01.v1.1.exon.10 chr01 11734025 11734147 Zm00008a000379 11728786 11734961 Zm00008a000379 Zm00008a000379a,Zm00008a000379b simSplit
Zm00008a000379_T01.v1.1.exon.11 chr01 11734224 11734274 Zm00008a000379b 11728786 11734961 Zm00008a000379 Zm00008a000379a,Zm00008a000379b simSplit
Zm00008a000379_T01.v1.1.exon.11 chr01 11734224 11734274 Zm00008a000379 11728786 11734961 Zm00008a000379 Zm00008a000379a,Zm00008a000379b simSplit
Zm00008a000379_T01.v1.1.exon.12 chr01 11734366 11734961 Zm00008a000379b 11728786 11734961 Zm00008a000379 Zm00008a000379a,Zm00008a000379b simSplit
Zm00008a000379_T01.v1.1.exon.12 chr01 11734366 11734961 Zm00008a000379 11728786 11734961 Zm00008a000379 Zm00008a000379a,Zm00008a000379b simSplit
Zm00008a000389_T01.v1.1.exon.1 chr01 12174638 12174761 Zm00008a000389a 12174638 12186348 Zm00008a000389 Zm00008a000389a,Zm00008a000389b simSplit
Zm00008a000389_T01.v1.1.exon.1 chr01 12174638 12174761 Zm00008a000389 12174638 12186348 Zm00008a000389 Zm00008a000389a,Zm00008a000389b simSplit
Zm00008a000389_T01.v1.1.exon.2 chr01 12174860 12175428 Zm00008a000389a 12174638 12186348 Zm00008a000389 Zm00008a000389a,Zm00008a000389b simSplit
Zm00008a000389_T01.v1.1.exon.2 chr01 12174860 12175428 Zm00008a000389 12174638 12186348 Zm00008a000389 Zm00008a000389a,Zm00008a000389b simSplit
Zm00008a000389_T01.v1.1.exon.3 chr01 12184237 12184613 Zm00008a000389a 12174638 12186348 Zm00008a000389 Zm00008a000389a,Zm00008a000389b simSplit
Zm00008a000389_T01.v1.1.exon.3 chr01 12184237 12184613 Zm00008a000389 12174638 12186348 Zm00008a000389 Zm00008a000389a,Zm00008a000389b simSplit
Zm00008a000389_T01.v1.1.exon.4 chr01 12185335 12185634 Zm00008a000389a 12174638 12186348 Zm00008a000389 Zm00008a000389a,Zm00008a000389b simSplit
Zm00008a000389_T01.v1.1.exon.4 chr01 12185335 12185634 Zm00008a000389 12174638 12186348 Zm00008a000389 Zm00008a000389a,Zm00008a000389b simSplit
Zm00008a000389_T01.v1.1.exon.5 chr01 12186035 12186095 Zm00008a000389b 12174638 12186348 Zm00008a000389 Zm00008a000389a,Zm00008a000389b simSplit
Zm00008a000389_T01.v1.1.exon.5 chr01 12186035 12186095 Zm00008a000389 12174638 12186348 Zm00008a000389 Zm00008a000389a,Zm00008a000389b simSplit
Zm00008a000389_T01.v1.1.exon.6 chr01 12186208 12186348 Zm00008a000389b 12174638 12186348 Zm00008a000389 Zm00008a000389a,Zm00008a000389b simSplit
Zm00008a000389_T01.v1.1.exon.6 chr01 12186208 12186348 Zm00008a000389 12174638 12186348 Zm00008a000389 Zm00008a000389a,Zm00008a000389b simSplit
Zm00008a000393_T01.v1.1.exon.1 chr01 12241207 12241267 Zm00008a000393a 12241207 12245882 Zm00008a000393 Zm00008a000393a,Zm00008a000393b simSplit
Zm00008a000393_T01.v1.1.exon.1 chr01 12241207 12241267 Zm00008a000393 12241207 12245882 Zm00008a000393 Zm00008a000393a,Zm00008a000393b simSplit
Zm00008a000393_T01.v1.1.exon.2 chr01 12241340 12241494 Zm00008a000393a 12241207 12245882 Zm00008a000393 Zm00008a000393a,Zm00008a000393b simSplit
Zm00008a000393_T01.v1.1.exon.2 chr01 12241340 12241494 Zm00008a000393 12241207 12245882 Zm00008a000393 Zm00008a000393a,Zm00008a000393b simSplit
Zm00008a000393_T01.v1.1.exon.3 chr01 12241627 12242327 Zm00008a000393a 12241207 12245882 Zm00008a000393 Zm00008a000393a,Zm00008a000393b simSplit
Zm00008a000393_T01.v1.1.exon.3 chr01 12241627 12242327 Zm00008a000393 12241207 12245882 Zm00008a000393 Zm00008a000393a,Zm00008a000393b simSplit
Zm00008a000393_T01.v1.1.exon.4 chr01 12242865 12243313 Zm00008a000393a 12241207 12245882 Zm00008a000393 Zm00008a000393a,Zm00008a000393b simSplit
Zm00008a000393_T01.v1.1.exon.4 chr01 12242865 12243313 Zm00008a000393 12241207 12245882 Zm00008a000393 Zm00008a000393a,Zm00008a000393b simSplit
Zm00008a000393_T01.v1.1.exon.5 chr01 12243695 12243801 Zm00008a000393a 12241207 12245882 Zm00008a000393 Zm00008a000393a,Zm00008a000393b simSplit
Zm00008a000393_T01.v1.1.exon.5 chr01 12243695 12243801 Zm00008a000393 12241207 12245882 Zm00008a000393 Zm00008a000393a,Zm00008a000393b simSplit
Zm00008a000393_T01.v1.1.exon.6 chr01 12244065 12244136 Zm00008a000393a 12241207 12245882 Zm00008a000393 Zm00008a000393a,Zm00008a000393b simSplit
Zm00008a000393_T01.v1.1.exon.6 chr01 12244065 12244136 Zm00008a000393 12241207 12245882 Zm00008a000393 Zm00008a000393a,Zm00008a000393b simSplit
Zm00008a000393_T01.v1.1.exon.7 chr01 12244364 12244470 Zm00008a000393b 12241207 12245882 Zm00008a000393 Zm00008a000393a,Zm00008a000393b simSplit
Zm00008a000393_T01.v1.1.exon.7 chr01 12244364 12244470 Zm00008a000393 12241207 12245882 Zm00008a000393 Zm00008a000393a,Zm00008a000393b simSplit
Zm00008a000393_T01.v1.1.exon.8 chr01 12244781 12244874 Zm00008a000393b 12241207 12245882 Zm00008a000393 Zm00008a000393a,Zm00008a000393b simSplit
Zm00008a000393_T01.v1.1.exon.8 chr01 12244781 12244874 Zm00008a000393 12241207 12245882 Zm00008a000393 Zm00008a000393a,Zm00008a000393b simSplit
Zm00008a000393_T01.v1.1.exon.9 chr01 12245380 12245882 Zm00008a000393b 12241207 12245882 Zm00008a000393 Zm00008a000393a,Zm00008a000393b simSplit
Zm00008a000393_T01.v1.1.exon.9 chr01 12245380 12245882 Zm00008a000393 12241207 12245882 Zm00008a000393 Zm00008a000393a,Zm00008a000393b simSplit
Zm00008a000401_T01.v1.1.exon.1 chr01 12373307 12373990 Zm00008a000401a 12373307 12377232 Zm00008a000401 Zm00008a000401a,Zm00008a000401b simSplit
Zm00008a000401_T01.v1.1.exon.1 chr01 12373307 12373990 Zm00008a000401 12373307 12377232 Zm00008a000401 Zm00008a000401a,Zm00008a000401b simSplit
Zm00008a000401_T01.v1.1.exon.2 chr01 12374135 12374237 Zm00008a000401a 12373307 12377232 Zm00008a000401 Zm00008a000401a,Zm00008a000401b simSplit
Zm00008a000401_T01.v1.1.exon.2 chr01 12374135 12374237 Zm00008a000401 12373307 12377232 Zm00008a000401 Zm00008a000401a,Zm00008a000401b simSplit
Zm00008a000401_T01.v1.1.exon.3 chr01 12374672 12374988 Zm00008a000401a 12373307 12377232 Zm00008a000401 Zm00008a000401a,Zm00008a000401b simSplit
Zm00008a000401_T01.v1.1.exon.3 chr01 12374672 12374988 Zm00008a000401 12373307 12377232 Zm00008a000401 Zm00008a000401a,Zm00008a000401b simSplit
Zm00008a000401_T01.v1.1.exon.4 chr01 12375118 12375253 Zm00008a000401a 12373307 12377232 Zm00008a000401 Zm00008a000401a,Zm00008a000401b simSplit
Zm00008a000401_T01.v1.1.exon.4 chr01 12375118 12375253 Zm00008a000401 12373307 12377232 Zm00008a000401 Zm00008a000401a,Zm00008a000401b simSplit
Zm00008a000401_T01.v1.1.exon.5 chr01 12375574 12375710 Zm00008a000401a 12373307 12377232 Zm00008a000401 Zm00008a000401a,Zm00008a000401b simSplit
Zm00008a000401_T01.v1.1.exon.5 chr01 12375574 12375710 Zm00008a000401 12373307 12377232 Zm00008a000401 Zm00008a000401a,Zm00008a000401b simSplit
Zm00008a000401_T01.v1.1.exon.6 chr01 12375893 12376016 Zm00008a000401a 12373307 12377232 Zm00008a000401 Zm00008a000401a,Zm00008a000401b simSplit
Zm00008a000401_T01.v1.1.exon.6 chr01 12375893 12376016 Zm00008a000401 12373307 12377232 Zm00008a000401 Zm00008a000401a,Zm00008a000401b simSplit
Zm00008a000401_T01.v1.1.exon.7 chr01 12376473 12377232 Zm00008a000401b 12373307 12377232 Zm00008a000401 Zm00008a000401a,Zm00008a000401b simSplit
Zm00008a000401_T01.v1.1.exon.7 chr01 12376473 12377232 Zm00008a000401 12373307 12377232 Zm00008a000401 Zm00008a000401a,Zm00008a000401b simSplit
Zm00008a000416_T01.v1.1.exon.1 chr01 12729531 12729576 Zm00008a000416a 12729531 12735480 Zm00008a000416 Zm00008a000416a,Zm00008a000416b simSplit
Zm00008a000416_T01.v1.1.exon.1 chr01 12729531 12729576 Zm00008a000416 12729531 12735480 Zm00008a000416 Zm00008a000416a,Zm00008a000416b simSplit
Zm00008a000416_T01.v1.1.exon.2 chr01 12729669 12729815 Zm00008a000416a 12729531 12735480 Zm00008a000416 Zm00008a000416a,Zm00008a000416b simSplit
Zm00008a000416_T01.v1.1.exon.2 chr01 12729669 12729815 Zm00008a000416 12729531 12735480 Zm00008a000416 Zm00008a000416a,Zm00008a000416b simSplit
Zm00008a000416_T01.v1.1.exon.3 chr01 12734283 12734378 Zm00008a000416b 12729531 12735480 Zm00008a000416 Zm00008a000416a,Zm00008a000416b simSplit
Zm00008a000416_T01.v1.1.exon.3 chr01 12734283 12734378 Zm00008a000416 12729531 12735480 Zm00008a000416 Zm00008a000416a,Zm00008a000416b simSplit
Zm00008a000416_T01.v1.1.exon.4 chr01 12734512 12734643 Zm00008a000416b 12729531 12735480 Zm00008a000416 Zm00008a000416a,Zm00008a000416b simSplit
Zm00008a000416_T01.v1.1.exon.4 chr01 12734512 12734643 Zm00008a000416 12729531 12735480 Zm00008a000416 Zm00008a000416a,Zm00008a000416b simSplit
Zm00008a000416_T01.v1.1.exon.5 chr01 12734750 12734866 Zm00008a000416b 12729531 12735480 Zm00008a000416 Zm00008a000416a,Zm00008a000416b simSplit
Zm00008a000416_T01.v1.1.exon.5 chr01 12734750 12734866 Zm00008a000416 12729531 12735480 Zm00008a000416 Zm00008a000416a,Zm00008a000416b simSplit
Zm00008a000416_T01.v1.1.exon.6 chr01 12734997 12735480 Zm00008a000416b 12729531 12735480 Zm00008a000416 Zm00008a000416a,Zm00008a000416b simSplit
Zm00008a000416_T01.v1.1.exon.6 chr01 12734997 12735480 Zm00008a000416 12729531 12735480 Zm00008a000416 Zm00008a000416a,Zm00008a000416b simSplit
Zm00008a000428_T01.v1.1.exon.1 chr01 13260135 13260411 Zm00008a000428a 13260135 13270801 Zm00008a000428 Zm00008a000428a,Zm00008a000428b simSplit
Zm00008a000428_T01.v1.1.exon.1 chr01 13260135 13260411 Zm00008a000428 13260135 13270801 Zm00008a000428 Zm00008a000428a,Zm00008a000428b simSplit
Zm00008a000428_T01.v1.1.exon.2 chr01 13260517 13260608 Zm00008a000428a 13260135 13270801 Zm00008a000428 Zm00008a000428a,Zm00008a000428b simSplit
Zm00008a000428_T01.v1.1.exon.2 chr01 13260517 13260608 Zm00008a000428 13260135 13270801 Zm00008a000428 Zm00008a000428a,Zm00008a000428b simSplit
Zm00008a000428_T01.v1.1.exon.3 chr01 13261243 13261508 Zm00008a000428a 13260135 13270801 Zm00008a000428 Zm00008a000428a,Zm00008a000428b simSplit
Zm00008a000428_T01.v1.1.exon.3 chr01 13261243 13261508 Zm00008a000428 13260135 13270801 Zm00008a000428 Zm00008a000428a,Zm00008a000428b simSplit
Zm00008a000428_T01.v1.1.exon.4 chr01 13261694 13261765 Zm00008a000428a 13260135 13270801 Zm00008a000428 Zm00008a000428a,Zm00008a000428b simSplit
Zm00008a000428_T01.v1.1.exon.4 chr01 13261694 13261765 Zm00008a000428 13260135 13270801 Zm00008a000428 Zm00008a000428a,Zm00008a000428b simSplit
Zm00008a000428_T01.v1.1.exon.5 chr01 13261882 13261957 Zm00008a000428a 13260135 13270801 Zm00008a000428 Zm00008a000428a,Zm00008a000428b simSplit
Zm00008a000428_T01.v1.1.exon.5 chr01 13261882 13261957 Zm00008a000428 13260135 13270801 Zm00008a000428 Zm00008a000428a,Zm00008a000428b simSplit
Zm00008a000428_T01.v1.1.exon.6 chr01 13262104 13262202 Zm00008a000428a 13260135 13270801 Zm00008a000428 Zm00008a000428a,Zm00008a000428b simSplit
Zm00008a000428_T01.v1.1.exon.6 chr01 13262104 13262202 Zm00008a000428 13260135 13270801 Zm00008a000428 Zm00008a000428a,Zm00008a000428b simSplit
Zm00008a000428_T01.v1.1.exon.7 chr01 13262292 13262446 Zm00008a000428a 13260135 13270801 Zm00008a000428 Zm00008a000428a,Zm00008a000428b simSplit
Zm00008a000428_T01.v1.1.exon.7 chr01 13262292 13262446 Zm00008a000428 13260135 13270801 Zm00008a000428 Zm00008a000428a,Zm00008a000428b simSplit
Zm00008a000428_T01.v1.1.exon.8 chr01 13262566 13262670 Zm00008a000428a 13260135 13270801 Zm00008a000428 Zm00008a000428a,Zm00008a000428b simSplit
Zm00008a000428_T01.v1.1.exon.8 chr01 13262566 13262670 Zm00008a000428 13260135 13270801 Zm00008a000428 Zm00008a000428a,Zm00008a000428b simSplit
Zm00008a000428_T01.v1.1.exon.9 chr01 13262852 13262938 Zm00008a000428a 13260135 13270801 Zm00008a000428 Zm00008a000428a,Zm00008a000428b simSplit
Zm00008a000428_T01.v1.1.exon.9 chr01 13262852 13262938 Zm00008a000428 13260135 13270801 Zm00008a000428 Zm00008a000428a,Zm00008a000428b simSplit
Zm00008a000428_T01.v1.1.exon.10 chr01 13264557 13264641 Zm00008a000428a 13260135 13270801 Zm00008a000428 Zm00008a000428a,Zm00008a000428b simSplit
Zm00008a000428_T01.v1.1.exon.10 chr01 13264557 13264641 Zm00008a000428 13260135 13270801 Zm00008a000428 Zm00008a000428a,Zm00008a000428b simSplit
Zm00008a000428_T01.v1.1.exon.11 chr01 13264719 13264871 Zm00008a000428a 13260135 13270801 Zm00008a000428 Zm00008a000428a,Zm00008a000428b simSplit
Zm00008a000428_T01.v1.1.exon.11 chr01 13264719 13264871 Zm00008a000428 13260135 13270801 Zm00008a000428 Zm00008a000428a,Zm00008a000428b simSplit
Zm00008a000428_T01.v1.1.exon.12 chr01 13265947 13266027 Zm00008a000428a 13260135 13270801 Zm00008a000428 Zm00008a000428a,Zm00008a000428b simSplit
Zm00008a000428_T01.v1.1.exon.12 chr01 13265947 13266027 Zm00008a000428 13260135 13270801 Zm00008a000428 Zm00008a000428a,Zm00008a000428b simSplit
Zm00008a000428_T01.v1.1.exon.13 chr01 13268270 13268464 Zm00008a000428a 13260135 13270801 Zm00008a000428 Zm00008a000428a,Zm00008a000428b simSplit
Zm00008a000428_T01.v1.1.exon.13 chr01 13268270 13268464 Zm00008a000428 13260135 13270801 Zm00008a000428 Zm00008a000428a,Zm00008a000428b simSplit
Zm00008a000428_T01.v1.1.exon.14 chr01 13268547 13268660 Zm00008a000428a 13260135 13270801 Zm00008a000428 Zm00008a000428a,Zm00008a000428b simSplit
Zm00008a000428_T01.v1.1.exon.14 chr01 13268547 13268660 Zm00008a000428 13260135 13270801 Zm00008a000428 Zm00008a000428a,Zm00008a000428b simSplit
Zm00008a000428_T01.v1.1.exon.15 chr01 13268793 13268885 Zm00008a000428a 13260135 13270801 Zm00008a000428 Zm00008a000428a,Zm00008a000428b simSplit
Zm00008a000428_T01.v1.1.exon.15 chr01 13268793 13268885 Zm00008a000428 13260135 13270801 Zm00008a000428 Zm00008a000428a,Zm00008a000428b simSplit
Zm00008a000428_T01.v1.1.exon.16 chr01 13268966 13269092 Zm00008a000428b 13260135 13270801 Zm00008a000428 Zm00008a000428a,Zm00008a000428b simSplit
Zm00008a000428_T01.v1.1.exon.16 chr01 13268966 13269092 Zm00008a000428 13260135 13270801 Zm00008a000428 Zm00008a000428a,Zm00008a000428b simSplit
Zm00008a000428_T01.v1.1.exon.17 chr01 13269208 13269284 Zm00008a000428b 13260135 13270801 Zm00008a000428 Zm00008a000428a,Zm00008a000428b simSplit
Zm00008a000428_T01.v1.1.exon.17 chr01 13269208 13269284 Zm00008a000428 13260135 13270801 Zm00008a000428 Zm00008a000428a,Zm00008a000428b simSplit
Zm00008a000428_T01.v1.1.exon.18 chr01 13269592 13269639 Zm00008a000428b 13260135 13270801 Zm00008a000428 Zm00008a000428a,Zm00008a000428b simSplit
Zm00008a000428_T01.v1.1.exon.18 chr01 13269592 13269639 Zm00008a000428 13260135 13270801 Zm00008a000428 Zm00008a000428a,Zm00008a000428b simSplit
Zm00008a000428_T01.v1.1.exon.19 chr01 13269726 13269795 Zm00008a000428b 13260135 13270801 Zm00008a000428 Zm00008a000428a,Zm00008a000428b simSplit
Zm00008a000428_T01.v1.1.exon.19 chr01 13269726 13269795 Zm00008a000428 13260135 13270801 Zm00008a000428 Zm00008a000428a,Zm00008a000428b simSplit
Zm00008a000428_T01.v1.1.exon.20 chr01 13269861 13269934 Zm00008a000428b 13260135 13270801 Zm00008a000428 Zm00008a000428a,Zm00008a000428b simSplit
Zm00008a000428_T01.v1.1.exon.20 chr01 13269861 13269934 Zm00008a000428 13260135 13270801 Zm00008a000428 Zm00008a000428a,Zm00008a000428b simSplit
Zm00008a000428_T01.v1.1.exon.21 chr01 13270024 13270134 Zm00008a000428b 13260135 13270801 Zm00008a000428 Zm00008a000428a,Zm00008a000428b simSplit
Zm00008a000428_T01.v1.1.exon.21 chr01 13270024 13270134 Zm00008a000428 13260135 13270801 Zm00008a000428 Zm00008a000428a,Zm00008a000428b simSplit
Zm00008a000428_T01.v1.1.exon.22 chr01 13270342 13270716 Zm00008a000428b 13260135 13270801 Zm00008a000428 Zm00008a000428a,Zm00008a000428b simSplit
Zm00008a000428_T01.v1.1.exon.22 chr01 13270342 13270716 Zm00008a000428 13260135 13270801 Zm00008a000428 Zm00008a000428a,Zm00008a000428b simSplit
Zm00008a000428_T01.v1.1.exon.23 chr01 13270738 13270801 Zm00008a000428b 13260135 13270801 Zm00008a000428 Zm00008a000428a,Zm00008a000428b simSplit
Zm00008a000428_T01.v1.1.exon.23 chr01 13270738 13270801 Zm00008a000428 13260135 13270801 Zm00008a000428 Zm00008a000428a,Zm00008a000428b simSplit
Zm00008a000446_T01.v1.1.exon.1 chr01 14386717 14386874 Zm00008a000446a 14386717 14394081 Zm00008a000446 Zm00008a000446a,Zm00008a000446b simSplit
Zm00008a000446_T01.v1.1.exon.1 chr01 14386717 14386874 Zm00008a000446 14386717 14394081 Zm00008a000446 Zm00008a000446a,Zm00008a000446b simSplit
Zm00008a000446_T01.v1.1.exon.2 chr01 14387497 14388265 Zm00008a000446a 14386717 14394081 Zm00008a000446 Zm00008a000446a,Zm00008a000446b simSplit
Zm00008a000446_T01.v1.1.exon.2 chr01 14387497 14388265 Zm00008a000446 14386717 14394081 Zm00008a000446 Zm00008a000446a,Zm00008a000446b simSplit
Zm00008a000446_T01.v1.1.exon.3 chr01 14388816 14388902 Zm00008a000446b 14386717 14394081 Zm00008a000446 Zm00008a000446a,Zm00008a000446b simSplit
Zm00008a000446_T01.v1.1.exon.3 chr01 14388816 14388902 Zm00008a000446 14386717 14394081 Zm00008a000446 Zm00008a000446a,Zm00008a000446b simSplit
Zm00008a000446_T01.v1.1.exon.4 chr01 14388979 14389062 Zm00008a000446b 14386717 14394081 Zm00008a000446 Zm00008a000446a,Zm00008a000446b simSplit
Zm00008a000446_T01.v1.1.exon.4 chr01 14388979 14389062 Zm00008a000446 14386717 14394081 Zm00008a000446 Zm00008a000446a,Zm00008a000446b simSplit
Zm00008a000446_T01.v1.1.exon.5 chr01 14389148 14389234 Zm00008a000446b 14386717 14394081 Zm00008a000446 Zm00008a000446a,Zm00008a000446b simSplit
Zm00008a000446_T01.v1.1.exon.5 chr01 14389148 14389234 Zm00008a000446 14386717 14394081 Zm00008a000446 Zm00008a000446a,Zm00008a000446b simSplit
Zm00008a000446_T01.v1.1.exon.6 chr01 14389326 14389412 Zm00008a000446b 14386717 14394081 Zm00008a000446 Zm00008a000446a,Zm00008a000446b simSplit
Zm00008a000446_T01.v1.1.exon.6 chr01 14389326 14389412 Zm00008a000446 14386717 14394081 Zm00008a000446 Zm00008a000446a,Zm00008a000446b simSplit
Zm00008a000446_T01.v1.1.exon.7 chr01 14392205 14392258 Zm00008a000446b 14386717 14394081 Zm00008a000446 Zm00008a000446a,Zm00008a000446b simSplit
Zm00008a000446_T01.v1.1.exon.7 chr01 14392205 14392258 Zm00008a000446 14386717 14394081 Zm00008a000446 Zm00008a000446a,Zm00008a000446b simSplit
Zm00008a000446_T01.v1.1.exon.8 chr01 14392349 14392440 Zm00008a000446b 14386717 14394081 Zm00008a000446 Zm00008a000446a,Zm00008a000446b simSplit
Zm00008a000446_T01.v1.1.exon.8 chr01 14392349 14392440 Zm00008a000446 14386717 14394081 Zm00008a000446 Zm00008a000446a,Zm00008a000446b simSplit
Zm00008a000446_T01.v1.1.exon.9 chr01 14392551 14392665 Zm00008a000446b 14386717 14394081 Zm00008a000446 Zm00008a000446a,Zm00008a000446b simSplit
Zm00008a000446_T01.v1.1.exon.9 chr01 14392551 14392665 Zm00008a000446 14386717 14394081 Zm00008a000446 Zm00008a000446a,Zm00008a000446b simSplit
Zm00008a000446_T01.v1.1.exon.10 chr01 14392754 14392904 Zm00008a000446b 14386717 14394081 Zm00008a000446 Zm00008a000446a,Zm00008a000446b simSplit
Zm00008a000446_T01.v1.1.exon.10 chr01 14392754 14392904 Zm00008a000446 14386717 14394081 Zm00008a000446 Zm00008a000446a,Zm00008a000446b simSplit
Zm00008a000446_T01.v1.1.exon.11 chr01 14393084 14393237 Zm00008a000446b 14386717 14394081 Zm00008a000446 Zm00008a000446a,Zm00008a000446b simSplit
Zm00008a000446_T01.v1.1.exon.11 chr01 14393084 14393237 Zm00008a000446 14386717 14394081 Zm00008a000446 Zm00008a000446a,Zm00008a000446b simSplit
Zm00008a000446_T01.v1.1.exon.12 chr01 14393514 14394081 Zm00008a000446b 14386717 14394081 Zm00008a000446 Zm00008a000446a,Zm00008a000446b simSplit
Zm00008a000446_T01.v1.1.exon.12 chr01 14393514 14394081 Zm00008a000446 14386717 14394081 Zm00008a000446 Zm00008a000446a,Zm00008a000446b simSplit
Zm00008a000450_T01.v1.1.exon.1 chr01 14410089 14410265 Zm00008a000450a 14410089 14414308 Zm00008a000450 Zm00008a000450a,Zm00008a000450b simSplit
Zm00008a000450_T01.v1.1.exon.1 chr01 14410089 14410265 Zm00008a000450 14410089 14414308 Zm00008a000450 Zm00008a000450a,Zm00008a000450b simSplit
Zm00008a000450_T01.v1.1.exon.2 chr01 14410905 14411030 Zm00008a000450b 14410089 14414308 Zm00008a000450 Zm00008a000450a,Zm00008a000450b simSplit
Zm00008a000450_T01.v1.1.exon.2 chr01 14410905 14411030 Zm00008a000450 14410089 14414308 Zm00008a000450 Zm00008a000450a,Zm00008a000450b simSplit
Zm00008a000450_T01.v1.1.exon.3 chr01 14411569 14411673 Zm00008a000450b 14410089 14414308 Zm00008a000450 Zm00008a000450a,Zm00008a000450b simSplit
Zm00008a000450_T01.v1.1.exon.3 chr01 14411569 14411673 Zm00008a000450 14410089 14414308 Zm00008a000450 Zm00008a000450a,Zm00008a000450b simSplit
Zm00008a000450_T01.v1.1.exon.4 chr01 14413787 14414308 Zm00008a000450b 14410089 14414308 Zm00008a000450 Zm00008a000450a,Zm00008a000450b simSplit
Zm00008a000450_T01.v1.1.exon.4 chr01 14413787 14414308 Zm00008a000450 14410089 14414308 Zm00008a000450 Zm00008a000450a,Zm00008a000450b simSplit
Zm00008a000472_T01.v1.1.exon.4 chr01 15163656 15164060 Zm00008a000472a 15163656 15166076 Zm00008a000472 Zm00008a000472a,Zm00008a000472b simSplit
Zm00008a000472_T01.v1.1.exon.4 chr01 15163656 15164060 Zm00008a000472 15163656 15166076 Zm00008a000472 Zm00008a000472a,Zm00008a000472b simSplit
Zm00008a000472_T01.v1.1.exon.3 chr01 15165202 15165441 Zm00008a000472b 15163656 15166076 Zm00008a000472 Zm00008a000472a,Zm00008a000472b simSplit
Zm00008a000472_T01.v1.1.exon.3 chr01 15165202 15165441 Zm00008a000472 15163656 15166076 Zm00008a000472 Zm00008a000472a,Zm00008a000472b simSplit
Zm00008a000472_T01.v1.1.exon.2 chr01 15165488 15165651 Zm00008a000472b 15163656 15166076 Zm00008a000472 Zm00008a000472a,Zm00008a000472b simSplit
Zm00008a000472_T01.v1.1.exon.2 chr01 15165488 15165651 Zm00008a000472 15163656 15166076 Zm00008a000472 Zm00008a000472a,Zm00008a000472b simSplit
Zm00008a000472_T01.v1.1.exon.1 chr01 15165756 15166076 Zm00008a000472b 15163656 15166076 Zm00008a000472 Zm00008a000472a,Zm00008a000472b simSplit
Zm00008a000472_T01.v1.1.exon.1 chr01 15165756 15166076 Zm00008a000472 15163656 15166076 Zm00008a000472 Zm00008a000472a,Zm00008a000472b simSplit
Zm00008a000474_T01.v1.1.exon.13 chr01 15190253 15190531 Zm00008a000474a 15190253 15195068 Zm00008a000474 Zm00008a000474a,Zm00008a000474b simSplit
Zm00008a000474_T01.v1.1.exon.13 chr01 15190253 15190531 Zm00008a000474 15190253 15195068 Zm00008a000474 Zm00008a000474a,Zm00008a000474b simSplit
Zm00008a000474_T01.v1.1.exon.12 chr01 15190619 15190852 Zm00008a000474a 15190253 15195068 Zm00008a000474 Zm00008a000474a,Zm00008a000474b simSplit
Zm00008a000474_T01.v1.1.exon.12 chr01 15190619 15190852 Zm00008a000474 15190253 15195068 Zm00008a000474 Zm00008a000474a,Zm00008a000474b simSplit
Zm00008a000474_T01.v1.1.exon.11 chr01 15190975 15191118 Zm00008a000474a 15190253 15195068 Zm00008a000474 Zm00008a000474a,Zm00008a000474b simSplit
Zm00008a000474_T01.v1.1.exon.11 chr01 15190975 15191118 Zm00008a000474 15190253 15195068 Zm00008a000474 Zm00008a000474a,Zm00008a000474b simSplit
Zm00008a000474_T01.v1.1.exon.10 chr01 15191202 15191396 Zm00008a000474b 15190253 15195068 Zm00008a000474 Zm00008a000474a,Zm00008a000474b simSplit
Zm00008a000474_T01.v1.1.exon.10 chr01 15191202 15191396 Zm00008a000474 15190253 15195068 Zm00008a000474 Zm00008a000474a,Zm00008a000474b simSplit
Zm00008a000474_T01.v1.1.exon.9 chr01 15191516 15191591 Zm00008a000474b 15190253 15195068 Zm00008a000474 Zm00008a000474a,Zm00008a000474b simSplit
Zm00008a000474_T01.v1.1.exon.9 chr01 15191516 15191591 Zm00008a000474 15190253 15195068 Zm00008a000474 Zm00008a000474a,Zm00008a000474b simSplit
Zm00008a000474_T01.v1.1.exon.8 chr01 15191703 15191802 Zm00008a000474b 15190253 15195068 Zm00008a000474 Zm00008a000474a,Zm00008a000474b simSplit
Zm00008a000474_T01.v1.1.exon.8 chr01 15191703 15191802 Zm00008a000474 15190253 15195068 Zm00008a000474 Zm00008a000474a,Zm00008a000474b simSplit
Zm00008a000474_T01.v1.1.exon.7 chr01 15191960 15191993 Zm00008a000474b 15190253 15195068 Zm00008a000474 Zm00008a000474a,Zm00008a000474b simSplit
Zm00008a000474_T01.v1.1.exon.7 chr01 15191960 15191993 Zm00008a000474 15190253 15195068 Zm00008a000474 Zm00008a000474a,Zm00008a000474b simSplit
Zm00008a000474_T01.v1.1.exon.6 chr01 15192077 15192161 Zm00008a000474b 15190253 15195068 Zm00008a000474 Zm00008a000474a,Zm00008a000474b simSplit
Zm00008a000474_T01.v1.1.exon.6 chr01 15192077 15192161 Zm00008a000474 15190253 15195068 Zm00008a000474 Zm00008a000474a,Zm00008a000474b simSplit
Zm00008a000474_T01.v1.1.exon.5 chr01 15192247 15192311 Zm00008a000474b 15190253 15195068 Zm00008a000474 Zm00008a000474a,Zm00008a000474b simSplit
Zm00008a000474_T01.v1.1.exon.5 chr01 15192247 15192311 Zm00008a000474 15190253 15195068 Zm00008a000474 Zm00008a000474a,Zm00008a000474b simSplit
Zm00008a000474_T01.v1.1.exon.4 chr01 15192440 15192538 Zm00008a000474b 15190253 15195068 Zm00008a000474 Zm00008a000474a,Zm00008a000474b simSplit
Zm00008a000474_T01.v1.1.exon.4 chr01 15192440 15192538 Zm00008a000474 15190253 15195068 Zm00008a000474 Zm00008a000474a,Zm00008a000474b simSplit
Zm00008a000474_T01.v1.1.exon.3 chr01 15192651 15192716 Zm00008a000474b 15190253 15195068 Zm00008a000474 Zm00008a000474a,Zm00008a000474b simSplit
Zm00008a000474_T01.v1.1.exon.3 chr01 15192651 15192716 Zm00008a000474 15190253 15195068 Zm00008a000474 Zm00008a000474a,Zm00008a000474b simSplit
Zm00008a000474_T01.v1.1.exon.2 chr01 15194611 15194859 Zm00008a000474b 15190253 15195068 Zm00008a000474 Zm00008a000474a,Zm00008a000474b simSplit
Zm00008a000474_T01.v1.1.exon.2 chr01 15194611 15194859 Zm00008a000474 15190253 15195068 Zm00008a000474 Zm00008a000474a,Zm00008a000474b simSplit
Zm00008a000474_T01.v1.1.exon.1 chr01 15194934 15195068 Zm00008a000474b 15190253 15195068 Zm00008a000474 Zm00008a000474a,Zm00008a000474b simSplit
Zm00008a000474_T01.v1.1.exon.1 chr01 15194934 15195068 Zm00008a000474 15190253 15195068 Zm00008a000474 Zm00008a000474a,Zm00008a000474b simSplit
Zm00008a000491_T01.v1.1.exon.4 chr01 15864166 15864733 Zm00008a000491a 15864166 15867354 Zm00008a000491 Zm00008a000491a,Zm00008a000491b simSplit
Zm00008a000491_T01.v1.1.exon.4 chr01 15864166 15864733 Zm00008a000491 15864166 15867354 Zm00008a000491 Zm00008a000491a,Zm00008a000491b simSplit
Zm00008a000491_T01.v1.1.exon.3 chr01 15864959 15865270 Zm00008a000491a 15864166 15867354 Zm00008a000491 Zm00008a000491a,Zm00008a000491b simSplit
Zm00008a000491_T01.v1.1.exon.3 chr01 15864959 15865270 Zm00008a000491 15864166 15867354 Zm00008a000491 Zm00008a000491a,Zm00008a000491b simSplit
Zm00008a000491_T01.v1.1.exon.2 chr01 15865352 15866044 Zm00008a000491b 15864166 15867354 Zm00008a000491 Zm00008a000491a,Zm00008a000491b simSplit
Zm00008a000491_T01.v1.1.exon.2 chr01 15865352 15866044 Zm00008a000491 15864166 15867354 Zm00008a000491 Zm00008a000491a,Zm00008a000491b simSplit
Zm00008a000491_T01.v1.1.exon.1 chr01 15866953 15867354 Zm00008a000491b 15864166 15867354 Zm00008a000491 Zm00008a000491a,Zm00008a000491b simSplit
Zm00008a000491_T01.v1.1.exon.1 chr01 15866953 15867354 Zm00008a000491 15864166 15867354 Zm00008a000491 Zm00008a000491a,Zm00008a000491b simSplit
Zm00008a000511_T01.v1.1.exon.1 chr01 16780479 16780792 Zm00008a000511a 16780479 16790617 Zm00008a000511 Zm00008a000511a,Zm00008a000511b simSplit
Zm00008a000511_T01.v1.1.exon.1 chr01 16780479 16780792 Zm00008a000511 16780479 16790617 Zm00008a000511 Zm00008a000511a,Zm00008a000511b simSplit
Zm00008a000511_T01.v1.1.exon.2 chr01 16780813 16780851 Zm00008a000511a 16780479 16790617 Zm00008a000511 Zm00008a000511a,Zm00008a000511b simSplit
Zm00008a000511_T01.v1.1.exon.2 chr01 16780813 16780851 Zm00008a000511 16780479 16790617 Zm00008a000511 Zm00008a000511a,Zm00008a000511b simSplit
Zm00008a000511_T01.v1.1.exon.3 chr01 16781028 16781966 Zm00008a000511a 16780479 16790617 Zm00008a000511 Zm00008a000511a,Zm00008a000511b simSplit
Zm00008a000511_T01.v1.1.exon.3 chr01 16781028 16781966 Zm00008a000511 16780479 16790617 Zm00008a000511 Zm00008a000511a,Zm00008a000511b simSplit
Zm00008a000511_T01.v1.1.exon.4 chr01 16782045 16782130 Zm00008a000511a 16780479 16790617 Zm00008a000511 Zm00008a000511a,Zm00008a000511b simSplit
Zm00008a000511_T01.v1.1.exon.4 chr01 16782045 16782130 Zm00008a000511 16780479 16790617 Zm00008a000511 Zm00008a000511a,Zm00008a000511b simSplit
Zm00008a000511_T01.v1.1.exon.5 chr01 16783075 16783301 Zm00008a000511a 16780479 16790617 Zm00008a000511 Zm00008a000511a,Zm00008a000511b simSplit
Zm00008a000511_T01.v1.1.exon.5 chr01 16783075 16783301 Zm00008a000511 16780479 16790617 Zm00008a000511 Zm00008a000511a,Zm00008a000511b simSplit
Zm00008a000511_T01.v1.1.exon.6 chr01 16787083 16787280 Zm00008a000511b 16780479 16790617 Zm00008a000511 Zm00008a000511a,Zm00008a000511b simSplit
Zm00008a000511_T01.v1.1.exon.6 chr01 16787083 16787280 Zm00008a000511 16780479 16790617 Zm00008a000511 Zm00008a000511a,Zm00008a000511b simSplit
Zm00008a000511_T01.v1.1.exon.7 chr01 16790506 16790617 Zm00008a000511b 16780479 16790617 Zm00008a000511 Zm00008a000511a,Zm00008a000511b simSplit
Zm00008a000511_T01.v1.1.exon.7 chr01 16790506 16790617 Zm00008a000511 16780479 16790617 Zm00008a000511 Zm00008a000511a,Zm00008a000511b simSplit
Zm00008a000551_T01.v1.1.exon.1 chr01 18089309 18089566 Zm00008a000551a 18089309 18091716 Zm00008a000551 Zm00008a000551a,Zm00008a000551b simSplit
Zm00008a000551_T01.v1.1.exon.1 chr01 18089309 18089566 Zm00008a000551 18089309 18091716 Zm00008a000551 Zm00008a000551a,Zm00008a000551b simSplit
Zm00008a000551_T01.v1.1.exon.2 chr01 18089731 18089859 Zm00008a000551a 18089309 18091716 Zm00008a000551 Zm00008a000551a,Zm00008a000551b simSplit
Zm00008a000551_T01.v1.1.exon.2 chr01 18089731 18089859 Zm00008a000551 18089309 18091716 Zm00008a000551 Zm00008a000551a,Zm00008a000551b simSplit
Zm00008a000551_T01.v1.1.exon.3 chr01 18090531 18090695 Zm00008a000551b 18089309 18091716 Zm00008a000551 Zm00008a000551a,Zm00008a000551b simSplit
Zm00008a000551_T01.v1.1.exon.3 chr01 18090531 18090695 Zm00008a000551 18089309 18091716 Zm00008a000551 Zm00008a000551a,Zm00008a000551b simSplit
Zm00008a000551_T01.v1.1.exon.4 chr01 18090956 18091147 Zm00008a000551b 18089309 18091716 Zm00008a000551 Zm00008a000551a,Zm00008a000551b simSplit
Zm00008a000551_T01.v1.1.exon.4 chr01 18090956 18091147 Zm00008a000551 18089309 18091716 Zm00008a000551 Zm00008a000551a,Zm00008a000551b simSplit
Zm00008a000551_T01.v1.1.exon.5 chr01 18091244 18091716 Zm00008a000551b 18089309 18091716 Zm00008a000551 Zm00008a000551a,Zm00008a000551b simSplit
Zm00008a000551_T01.v1.1.exon.5 chr01 18091244 18091716 Zm00008a000551 18089309 18091716 Zm00008a000551 Zm00008a000551a,Zm00008a000551b simSplit
Zm00008a000552_T01.v1.1.exon.1 chr01 18102338 18102691 Zm00008a000552a 18102338 18110288 Zm00008a000552 Zm00008a000552a,Zm00008a000552b simSplit
Zm00008a000552_T01.v1.1.exon.1 chr01 18102338 18102691 Zm00008a000552 18102338 18110288 Zm00008a000552 Zm00008a000552a,Zm00008a000552b simSplit
Zm00008a000552_T01.v1.1.exon.2 chr01 18103707 18104858 Zm00008a000552a 18102338 18110288 Zm00008a000552 Zm00008a000552a,Zm00008a000552b simSplit
Zm00008a000552_T01.v1.1.exon.2 chr01 18103707 18104858 Zm00008a000552 18102338 18110288 Zm00008a000552 Zm00008a000552a,Zm00008a000552b simSplit
Zm00008a000552_T01.v1.1.exon.3 chr01 18106241 18107365 Zm00008a000552a 18102338 18110288 Zm00008a000552 Zm00008a000552a,Zm00008a000552b simSplit
Zm00008a000552_T01.v1.1.exon.3 chr01 18106241 18107365 Zm00008a000552 18102338 18110288 Zm00008a000552 Zm00008a000552a,Zm00008a000552b simSplit
Zm00008a000552_T01.v1.1.exon.4 chr01 18107546 18107587 Zm00008a000552a 18102338 18110288 Zm00008a000552 Zm00008a000552a,Zm00008a000552b simSplit
Zm00008a000552_T01.v1.1.exon.4 chr01 18107546 18107587 Zm00008a000552 18102338 18110288 Zm00008a000552 Zm00008a000552a,Zm00008a000552b simSplit
Zm00008a000552_T01.v1.1.exon.5 chr01 18107907 18107932 Zm00008a000552a 18102338 18110288 Zm00008a000552 Zm00008a000552a,Zm00008a000552b simSplit
Zm00008a000552_T01.v1.1.exon.5 chr01 18107907 18107932 Zm00008a000552 18102338 18110288 Zm00008a000552 Zm00008a000552a,Zm00008a000552b simSplit
Zm00008a000552_T01.v1.1.exon.6 chr01 18108932 18109016 Zm00008a000552b 18102338 18110288 Zm00008a000552 Zm00008a000552a,Zm00008a000552b simSplit
Zm00008a000552_T01.v1.1.exon.6 chr01 18108932 18109016 Zm00008a000552 18102338 18110288 Zm00008a000552 Zm00008a000552a,Zm00008a000552b simSplit
Zm00008a000552_T01.v1.1.exon.7 chr01 18109093 18109176 Zm00008a000552b 18102338 18110288 Zm00008a000552 Zm00008a000552a,Zm00008a000552b simSplit
Zm00008a000552_T01.v1.1.exon.7 chr01 18109093 18109176 Zm00008a000552 18102338 18110288 Zm00008a000552 Zm00008a000552a,Zm00008a000552b simSplit
Zm00008a000552_T01.v1.1.exon.8 chr01 18109267 18109368 Zm00008a000552b 18102338 18110288 Zm00008a000552 Zm00008a000552a,Zm00008a000552b simSplit
Zm00008a000552_T01.v1.1.exon.8 chr01 18109267 18109368 Zm00008a000552 18102338 18110288 Zm00008a000552 Zm00008a000552a,Zm00008a000552b simSplit
Zm00008a000552_T01.v1.1.exon.9 chr01 18109443 18109541 Zm00008a000552b 18102338 18110288 Zm00008a000552 Zm00008a000552a,Zm00008a000552b simSplit
Zm00008a000552_T01.v1.1.exon.9 chr01 18109443 18109541 Zm00008a000552 18102338 18110288 Zm00008a000552 Zm00008a000552a,Zm00008a000552b simSplit
Zm00008a000552_T01.v1.1.exon.10 chr01 18109839 18110288 Zm00008a000552b 18102338 18110288 Zm00008a000552 Zm00008a000552a,Zm00008a000552b simSplit
Zm00008a000552_T01.v1.1.exon.10 chr01 18109839 18110288 Zm00008a000552 18102338 18110288 Zm00008a000552 Zm00008a000552a,Zm00008a000552b simSplit
Zm00008a000563_T01.v1.1.exon.1 chr01 18469296 18469351 Zm00008a000563a 18469296 18487023 Zm00008a000563 Zm00008a000563a,Zm00008a000563b simSplit
Zm00008a000563_T01.v1.1.exon.1 chr01 18469296 18469351 Zm00008a000563 18469296 18487023 Zm00008a000563 Zm00008a000563a,Zm00008a000563b simSplit
Zm00008a000563_T01.v1.1.exon.2 chr01 18481153 18481254 Zm00008a000563b 18469296 18487023 Zm00008a000563 Zm00008a000563a,Zm00008a000563b simSplit
Zm00008a000563_T01.v1.1.exon.2 chr01 18481153 18481254 Zm00008a000563 18469296 18487023 Zm00008a000563 Zm00008a000563a,Zm00008a000563b simSplit
Zm00008a000563_T01.v1.1.exon.3 chr01 18481678 18481716 Zm00008a000563b 18469296 18487023 Zm00008a000563 Zm00008a000563a,Zm00008a000563b simSplit
Zm00008a000563_T01.v1.1.exon.3 chr01 18481678 18481716 Zm00008a000563 18469296 18487023 Zm00008a000563 Zm00008a000563a,Zm00008a000563b simSplit
Zm00008a000563_T01.v1.1.exon.4 chr01 18482020 18482343 Zm00008a000563b 18469296 18487023 Zm00008a000563 Zm00008a000563a,Zm00008a000563b simSplit
Zm00008a000563_T01.v1.1.exon.4 chr01 18482020 18482343 Zm00008a000563 18469296 18487023 Zm00008a000563 Zm00008a000563a,Zm00008a000563b simSplit
Zm00008a000563_T01.v1.1.exon.5 chr01 18482880 18482967 Zm00008a000563b 18469296 18487023 Zm00008a000563 Zm00008a000563a,Zm00008a000563b simSplit
Zm00008a000563_T01.v1.1.exon.5 chr01 18482880 18482967 Zm00008a000563 18469296 18487023 Zm00008a000563 Zm00008a000563a,Zm00008a000563b simSplit
Zm00008a000563_T01.v1.1.exon.6 chr01 18485682 18485721 Zm00008a000563b 18469296 18487023 Zm00008a000563 Zm00008a000563a,Zm00008a000563b simSplit
Zm00008a000563_T01.v1.1.exon.6 chr01 18485682 18485721 Zm00008a000563 18469296 18487023 Zm00008a000563 Zm00008a000563a,Zm00008a000563b simSplit
Zm00008a000563_T01.v1.1.exon.7 chr01 18485872 18485918 Zm00008a000563b 18469296 18487023 Zm00008a000563 Zm00008a000563a,Zm00008a000563b simSplit
Zm00008a000563_T01.v1.1.exon.7 chr01 18485872 18485918 Zm00008a000563 18469296 18487023 Zm00008a000563 Zm00008a000563a,Zm00008a000563b simSplit
Zm00008a000563_T01.v1.1.exon.8 chr01 18486143 18486263 Zm00008a000563b 18469296 18487023 Zm00008a000563 Zm00008a000563a,Zm00008a000563b simSplit
Zm00008a000563_T01.v1.1.exon.8 chr01 18486143 18486263 Zm00008a000563 18469296 18487023 Zm00008a000563 Zm00008a000563a,Zm00008a000563b simSplit
Zm00008a000563_T01.v1.1.exon.9 chr01 18486582 18486780 Zm00008a000563b 18469296 18487023 Zm00008a000563 Zm00008a000563a,Zm00008a000563b simSplit
Zm00008a000563_T01.v1.1.exon.9 chr01 18486582 18486780 Zm00008a000563 18469296 18487023 Zm00008a000563 Zm00008a000563a,Zm00008a000563b simSplit
Zm00008a000563_T01.v1.1.exon.10 chr01 18486804 18486854 Zm00008a000563b 18469296 18487023 Zm00008a000563 Zm00008a000563a,Zm00008a000563b simSplit
Zm00008a000563_T01.v1.1.exon.10 chr01 18486804 18486854 Zm00008a000563 18469296 18487023 Zm00008a000563 Zm00008a000563a,Zm00008a000563b simSplit
Zm00008a000563_T01.v1.1.exon.11 chr01 18486975 18487023 Zm00008a000563b 18469296 18487023 Zm00008a000563 Zm00008a000563a,Zm00008a000563b simSplit
Zm00008a000563_T01.v1.1.exon.11 chr01 18486975 18487023 Zm00008a000563 18469296 18487023 Zm00008a000563 Zm00008a000563a,Zm00008a000563b simSplit
Zm00008a000574_T01.v1.1.exon.12 chr01 18917379 18917600 Zm00008a000574a 18917379 18920815 Zm00008a000574 Zm00008a000574a,Zm00008a000574b simSplit
Zm00008a000574_T01.v1.1.exon.12 chr01 18917379 18917600 Zm00008a000574 18917379 18920815 Zm00008a000574 Zm00008a000574a,Zm00008a000574b simSplit
Zm00008a000574_T01.v1.1.exon.11 chr01 18917696 18917788 Zm00008a000574a 18917379 18920815 Zm00008a000574 Zm00008a000574a,Zm00008a000574b simSplit
Zm00008a000574_T01.v1.1.exon.11 chr01 18917696 18917788 Zm00008a000574 18917379 18920815 Zm00008a000574 Zm00008a000574a,Zm00008a000574b simSplit
Zm00008a000574_T01.v1.1.exon.10 chr01 18917955 18918053 Zm00008a000574a 18917379 18920815 Zm00008a000574 Zm00008a000574a,Zm00008a000574b simSplit
Zm00008a000574_T01.v1.1.exon.10 chr01 18917955 18918053 Zm00008a000574 18917379 18920815 Zm00008a000574 Zm00008a000574a,Zm00008a000574b simSplit
Zm00008a000574_T01.v1.1.exon.9 chr01 18918151 18918252 Zm00008a000574a 18917379 18920815 Zm00008a000574 Zm00008a000574a,Zm00008a000574b simSplit
Zm00008a000574_T01.v1.1.exon.9 chr01 18918151 18918252 Zm00008a000574 18917379 18920815 Zm00008a000574 Zm00008a000574a,Zm00008a000574b simSplit
Zm00008a000574_T01.v1.1.exon.8 chr01 18918326 18918409 Zm00008a000574a 18917379 18920815 Zm00008a000574 Zm00008a000574a,Zm00008a000574b simSplit
Zm00008a000574_T01.v1.1.exon.8 chr01 18918326 18918409 Zm00008a000574 18917379 18920815 Zm00008a000574 Zm00008a000574a,Zm00008a000574b simSplit
Zm00008a000574_T01.v1.1.exon.7 chr01 18918760 18918810 Zm00008a000574a 18917379 18920815 Zm00008a000574 Zm00008a000574a,Zm00008a000574b simSplit
Zm00008a000574_T01.v1.1.exon.7 chr01 18918760 18918810 Zm00008a000574 18917379 18920815 Zm00008a000574 Zm00008a000574a,Zm00008a000574b simSplit
Zm00008a000574_T01.v1.1.exon.6 chr01 18918980 18919103 Zm00008a000574a 18917379 18920815 Zm00008a000574 Zm00008a000574a,Zm00008a000574b simSplit
Zm00008a000574_T01.v1.1.exon.6 chr01 18918980 18919103 Zm00008a000574 18917379 18920815 Zm00008a000574 Zm00008a000574a,Zm00008a000574b simSplit
Zm00008a000574_T01.v1.1.exon.5 chr01 18919179 18919369 Zm00008a000574a 18917379 18920815 Zm00008a000574 Zm00008a000574a,Zm00008a000574b simSplit
Zm00008a000574_T01.v1.1.exon.5 chr01 18919179 18919369 Zm00008a000574 18917379 18920815 Zm00008a000574 Zm00008a000574a,Zm00008a000574b simSplit
Zm00008a000574_T01.v1.1.exon.4 chr01 18919483 18919551 Zm00008a000574a 18917379 18920815 Zm00008a000574 Zm00008a000574a,Zm00008a000574b simSplit
Zm00008a000574_T01.v1.1.exon.4 chr01 18919483 18919551 Zm00008a000574 18917379 18920815 Zm00008a000574 Zm00008a000574a,Zm00008a000574b simSplit
Zm00008a000574_T01.v1.1.exon.3 chr01 18919662 18919824 Zm00008a000574b 18917379 18920815 Zm00008a000574 Zm00008a000574a,Zm00008a000574b simSplit
Zm00008a000574_T01.v1.1.exon.3 chr01 18919662 18919824 Zm00008a000574 18917379 18920815 Zm00008a000574 Zm00008a000574a,Zm00008a000574b simSplit
Zm00008a000574_T01.v1.1.exon.2 chr01 18920110 18920147 Zm00008a000574b 18917379 18920815 Zm00008a000574 Zm00008a000574a,Zm00008a000574b simSplit
Zm00008a000574_T01.v1.1.exon.2 chr01 18920110 18920147 Zm00008a000574 18917379 18920815 Zm00008a000574 Zm00008a000574a,Zm00008a000574b simSplit
Zm00008a000574_T01.v1.1.exon.1 chr01 18920492 18920815 Zm00008a000574b 18917379 18920815 Zm00008a000574 Zm00008a000574a,Zm00008a000574b simSplit
Zm00008a000574_T01.v1.1.exon.1 chr01 18920492 18920815 Zm00008a000574 18917379 18920815 Zm00008a000574 Zm00008a000574a,Zm00008a000574b simSplit
Zm00008a000583_T01.v1.1.exon.1 chr01 19314138 19314407 Zm00008a000583a 19314138 19320721 Zm00008a000583 Zm00008a000583a,Zm00008a000583b simSplit
Zm00008a000583_T01.v1.1.exon.1 chr01 19314138 19314407 Zm00008a000583 19314138 19320721 Zm00008a000583 Zm00008a000583a,Zm00008a000583b simSplit
Zm00008a000583_T01.v1.1.exon.2 chr01 19316841 19317382 Zm00008a000583b 19314138 19320721 Zm00008a000583 Zm00008a000583a,Zm00008a000583b simSplit
Zm00008a000583_T01.v1.1.exon.2 chr01 19316841 19317382 Zm00008a000583 19314138 19320721 Zm00008a000583 Zm00008a000583a,Zm00008a000583b simSplit
Zm00008a000583_T01.v1.1.exon.3 chr01 19317567 19317653 Zm00008a000583b 19314138 19320721 Zm00008a000583 Zm00008a000583a,Zm00008a000583b simSplit
Zm00008a000583_T01.v1.1.exon.3 chr01 19317567 19317653 Zm00008a000583 19314138 19320721 Zm00008a000583 Zm00008a000583a,Zm00008a000583b simSplit
Zm00008a000583_T01.v1.1.exon.4 chr01 19317795 19317851 Zm00008a000583b 19314138 19320721 Zm00008a000583 Zm00008a000583a,Zm00008a000583b simSplit
Zm00008a000583_T01.v1.1.exon.4 chr01 19317795 19317851 Zm00008a000583 19314138 19320721 Zm00008a000583 Zm00008a000583a,Zm00008a000583b simSplit
Zm00008a000583_T01.v1.1.exon.5 chr01 19319226 19319464 Zm00008a000583b 19314138 19320721 Zm00008a000583 Zm00008a000583a,Zm00008a000583b simSplit
Zm00008a000583_T01.v1.1.exon.5 chr01 19319226 19319464 Zm00008a000583 19314138 19320721 Zm00008a000583 Zm00008a000583a,Zm00008a000583b simSplit
Zm00008a000583_T01.v1.1.exon.6 chr01 19319649 19319767 Zm00008a000583b 19314138 19320721 Zm00008a000583 Zm00008a000583a,Zm00008a000583b simSplit
Zm00008a000583_T01.v1.1.exon.6 chr01 19319649 19319767 Zm00008a000583 19314138 19320721 Zm00008a000583 Zm00008a000583a,Zm00008a000583b simSplit
Zm00008a000583_T01.v1.1.exon.7 chr01 19319859 19319945 Zm00008a000583b 19314138 19320721 Zm00008a000583 Zm00008a000583a,Zm00008a000583b simSplit
Zm00008a000583_T01.v1.1.exon.7 chr01 19319859 19319945 Zm00008a000583 19314138 19320721 Zm00008a000583 Zm00008a000583a,Zm00008a000583b simSplit
Zm00008a000583_T01.v1.1.exon.8 chr01 19320101 19320721 Zm00008a000583b 19314138 19320721 Zm00008a000583 Zm00008a000583a,Zm00008a000583b simSplit
Zm00008a000583_T01.v1.1.exon.8 chr01 19320101 19320721 Zm00008a000583 19314138 19320721 Zm00008a000583 Zm00008a000583a,Zm00008a000583b simSplit
Zm00008a000584_T01.v1.1.exon.4 chr01 19323906 19324052 Zm00008a000584a 19323906 19326547 Zm00008a000584 Zm00008a000584a,Zm00008a000584b simSplit
Zm00008a000584_T01.v1.1.exon.4 chr01 19323906 19324052 Zm00008a000584 19323906 19326547 Zm00008a000584 Zm00008a000584a,Zm00008a000584b simSplit
Zm00008a000584_T01.v1.1.exon.3 chr01 19324225 19324429 Zm00008a000584a 19323906 19326547 Zm00008a000584 Zm00008a000584a,Zm00008a000584b simSplit
Zm00008a000584_T01.v1.1.exon.3 chr01 19324225 19324429 Zm00008a000584 19323906 19326547 Zm00008a000584 Zm00008a000584a,Zm00008a000584b simSplit
Zm00008a000584_T01.v1.1.exon.2 chr01 19325516 19326237 Zm00008a000584a 19323906 19326547 Zm00008a000584 Zm00008a000584a,Zm00008a000584b simSplit
Zm00008a000584_T01.v1.1.exon.2 chr01 19325516 19326237 Zm00008a000584 19323906 19326547 Zm00008a000584 Zm00008a000584a,Zm00008a000584b simSplit
Zm00008a000584_T01.v1.1.exon.1 chr01 19326365 19326547 Zm00008a000584b 19323906 19326547 Zm00008a000584 Zm00008a000584a,Zm00008a000584b simSplit
Zm00008a000584_T01.v1.1.exon.1 chr01 19326365 19326547 Zm00008a000584 19323906 19326547 Zm00008a000584 Zm00008a000584a,Zm00008a000584b simSplit
Zm00008a000590_T01.v1.1.exon.10 chr01 19548639 19549195 Zm00008a000590a 19548639 19558928 Zm00008a000590 Zm00008a000590a,Zm00008a000590b simSplit
Zm00008a000590_T01.v1.1.exon.10 chr01 19548639 19549195 Zm00008a000590 19548639 19558928 Zm00008a000590 Zm00008a000590a,Zm00008a000590b simSplit
Zm00008a000590_T01.v1.1.exon.9 chr01 19549428 19549589 Zm00008a000590a 19548639 19558928 Zm00008a000590 Zm00008a000590a,Zm00008a000590b simSplit
Zm00008a000590_T01.v1.1.exon.9 chr01 19549428 19549589 Zm00008a000590 19548639 19558928 Zm00008a000590 Zm00008a000590a,Zm00008a000590b simSplit
Zm00008a000590_T01.v1.1.exon.8 chr01 19549682 19549777 Zm00008a000590b 19548639 19558928 Zm00008a000590 Zm00008a000590a,Zm00008a000590b simSplit
Zm00008a000590_T01.v1.1.exon.8 chr01 19549682 19549777 Zm00008a000590 19548639 19558928 Zm00008a000590 Zm00008a000590a,Zm00008a000590b simSplit
Zm00008a000590_T01.v1.1.exon.7 chr01 19549934 19550001 Zm00008a000590b 19548639 19558928 Zm00008a000590 Zm00008a000590a,Zm00008a000590b simSplit
Zm00008a000590_T01.v1.1.exon.7 chr01 19549934 19550001 Zm00008a000590 19548639 19558928 Zm00008a000590 Zm00008a000590a,Zm00008a000590b simSplit
Zm00008a000590_T01.v1.1.exon.6 chr01 19550091 19550178 Zm00008a000590b 19548639 19558928 Zm00008a000590 Zm00008a000590a,Zm00008a000590b simSplit
Zm00008a000590_T01.v1.1.exon.6 chr01 19550091 19550178 Zm00008a000590 19548639 19558928 Zm00008a000590 Zm00008a000590a,Zm00008a000590b simSplit
Zm00008a000590_T01.v1.1.exon.5 chr01 19550323 19550405 Zm00008a000590b 19548639 19558928 Zm00008a000590 Zm00008a000590a,Zm00008a000590b simSplit
Zm00008a000590_T01.v1.1.exon.5 chr01 19550323 19550405 Zm00008a000590 19548639 19558928 Zm00008a000590 Zm00008a000590a,Zm00008a000590b simSplit
Zm00008a000590_T01.v1.1.exon.4 chr01 19550491 19550816 Zm00008a000590b 19548639 19558928 Zm00008a000590 Zm00008a000590a,Zm00008a000590b simSplit
Zm00008a000590_T01.v1.1.exon.4 chr01 19550491 19550816 Zm00008a000590 19548639 19558928 Zm00008a000590 Zm00008a000590a,Zm00008a000590b simSplit
Zm00008a000590_T01.v1.1.exon.3 chr01 19558139 19558185 Zm00008a000590b 19548639 19558928 Zm00008a000590 Zm00008a000590a,Zm00008a000590b simSplit
Zm00008a000590_T01.v1.1.exon.3 chr01 19558139 19558185 Zm00008a000590 19548639 19558928 Zm00008a000590 Zm00008a000590a,Zm00008a000590b simSplit
Zm00008a000590_T01.v1.1.exon.2 chr01 19558312 19558448 Zm00008a000590b 19548639 19558928 Zm00008a000590 Zm00008a000590a,Zm00008a000590b simSplit
Zm00008a000590_T01.v1.1.exon.2 chr01 19558312 19558448 Zm00008a000590 19548639 19558928 Zm00008a000590 Zm00008a000590a,Zm00008a000590b simSplit
Zm00008a000590_T01.v1.1.exon.1 chr01 19558688 19558928 Zm00008a000590b 19548639 19558928 Zm00008a000590 Zm00008a000590a,Zm00008a000590b simSplit
Zm00008a000590_T01.v1.1.exon.1 chr01 19558688 19558928 Zm00008a000590 19548639 19558928 Zm00008a000590 Zm00008a000590a,Zm00008a000590b simSplit
Zm00008a000620_T01.v1.1.exon.1 chr01 20738472 20738776 Zm00008a000620a 20738472 20751118 Zm00008a000620 Zm00008a000620a,Zm00008a000620b simSplit
Zm00008a000620_T01.v1.1.exon.1 chr01 20738472 20738776 Zm00008a000620 20738472 20751118 Zm00008a000620 Zm00008a000620a,Zm00008a000620b simSplit
Zm00008a000620_T01.v1.1.exon.2 chr01 20739214 20739385 Zm00008a000620a 20738472 20751118 Zm00008a000620 Zm00008a000620a,Zm00008a000620b simSplit
Zm00008a000620_T01.v1.1.exon.2 chr01 20739214 20739385 Zm00008a000620 20738472 20751118 Zm00008a000620 Zm00008a000620a,Zm00008a000620b simSplit
Zm00008a000620_T01.v1.1.exon.3 chr01 20739486 20739635 Zm00008a000620a 20738472 20751118 Zm00008a000620 Zm00008a000620a,Zm00008a000620b simSplit
Zm00008a000620_T01.v1.1.exon.3 chr01 20739486 20739635 Zm00008a000620 20738472 20751118 Zm00008a000620 Zm00008a000620a,Zm00008a000620b simSplit
Zm00008a000620_T01.v1.1.exon.4 chr01 20740531 20740698 Zm00008a000620a 20738472 20751118 Zm00008a000620 Zm00008a000620a,Zm00008a000620b simSplit
Zm00008a000620_T01.v1.1.exon.4 chr01 20740531 20740698 Zm00008a000620 20738472 20751118 Zm00008a000620 Zm00008a000620a,Zm00008a000620b simSplit
Zm00008a000620_T01.v1.1.exon.5 chr01 20742389 20742513 Zm00008a000620a 20738472 20751118 Zm00008a000620 Zm00008a000620a,Zm00008a000620b simSplit
Zm00008a000620_T01.v1.1.exon.5 chr01 20742389 20742513 Zm00008a000620 20738472 20751118 Zm00008a000620 Zm00008a000620a,Zm00008a000620b simSplit
Zm00008a000620_T01.v1.1.exon.6 chr01 20746195 20746288 Zm00008a000620a 20738472 20751118 Zm00008a000620 Zm00008a000620a,Zm00008a000620b simSplit
Zm00008a000620_T01.v1.1.exon.6 chr01 20746195 20746288 Zm00008a000620 20738472 20751118 Zm00008a000620 Zm00008a000620a,Zm00008a000620b simSplit
Zm00008a000620_T01.v1.1.exon.7 chr01 20747921 20748019 Zm00008a000620a 20738472 20751118 Zm00008a000620 Zm00008a000620a,Zm00008a000620b simSplit
Zm00008a000620_T01.v1.1.exon.7 chr01 20747921 20748019 Zm00008a000620 20738472 20751118 Zm00008a000620 Zm00008a000620a,Zm00008a000620b simSplit
Zm00008a000620_T01.v1.1.exon.8 chr01 20748825 20749005 Zm00008a000620a 20738472 20751118 Zm00008a000620 Zm00008a000620a,Zm00008a000620b simSplit
Zm00008a000620_T01.v1.1.exon.8 chr01 20748825 20749005 Zm00008a000620 20738472 20751118 Zm00008a000620 Zm00008a000620a,Zm00008a000620b simSplit
Zm00008a000620_T01.v1.1.exon.9 chr01 20749162 20749277 Zm00008a000620a 20738472 20751118 Zm00008a000620 Zm00008a000620a,Zm00008a000620b simSplit
Zm00008a000620_T01.v1.1.exon.9 chr01 20749162 20749277 Zm00008a000620 20738472 20751118 Zm00008a000620 Zm00008a000620a,Zm00008a000620b simSplit
Zm00008a000620_T01.v1.1.exon.10 chr01 20749635 20749790 Zm00008a000620a 20738472 20751118 Zm00008a000620 Zm00008a000620a,Zm00008a000620b simSplit
Zm00008a000620_T01.v1.1.exon.10 chr01 20749635 20749790 Zm00008a000620 20738472 20751118 Zm00008a000620 Zm00008a000620a,Zm00008a000620b simSplit
Zm00008a000620_T01.v1.1.exon.11 chr01 20750275 20750403 Zm00008a000620a 20738472 20751118 Zm00008a000620 Zm00008a000620a,Zm00008a000620b simSplit
Zm00008a000620_T01.v1.1.exon.11 chr01 20750275 20750403 Zm00008a000620 20738472 20751118 Zm00008a000620 Zm00008a000620a,Zm00008a000620b simSplit
Zm00008a000620_T01.v1.1.exon.12 chr01 20750568 20751118 Zm00008a000620b 20738472 20751118 Zm00008a000620 Zm00008a000620a,Zm00008a000620b simSplit
Zm00008a000620_T01.v1.1.exon.12 chr01 20750568 20751118 Zm00008a000620 20738472 20751118 Zm00008a000620 Zm00008a000620a,Zm00008a000620b simSplit
Zm00008a000655_T01.v1.1.exon.8 chr01 21632800 21633499 Zm00008a000655a 21632800 21641318 Zm00008a000655 Zm00008a000655a,Zm00008a000655b simSplit
Zm00008a000655_T01.v1.1.exon.8 chr01 21632800 21633499 Zm00008a000655 21632800 21641318 Zm00008a000655 Zm00008a000655a,Zm00008a000655b simSplit
Zm00008a000655_T01.v1.1.exon.7 chr01 21637109 21637283 Zm00008a000655a 21632800 21641318 Zm00008a000655 Zm00008a000655a,Zm00008a000655b simSplit
Zm00008a000655_T01.v1.1.exon.7 chr01 21637109 21637283 Zm00008a000655 21632800 21641318 Zm00008a000655 Zm00008a000655a,Zm00008a000655b simSplit
Zm00008a000655_T01.v1.1.exon.6 chr01 21637629 21637675 Zm00008a000655a 21632800 21641318 Zm00008a000655 Zm00008a000655a,Zm00008a000655b simSplit
Zm00008a000655_T01.v1.1.exon.6 chr01 21637629 21637675 Zm00008a000655 21632800 21641318 Zm00008a000655 Zm00008a000655a,Zm00008a000655b simSplit
Zm00008a000655_T01.v1.1.exon.5 chr01 21639108 21639151 Zm00008a000655a 21632800 21641318 Zm00008a000655 Zm00008a000655a,Zm00008a000655b simSplit
Zm00008a000655_T01.v1.1.exon.5 chr01 21639108 21639151 Zm00008a000655 21632800 21641318 Zm00008a000655 Zm00008a000655a,Zm00008a000655b simSplit
Zm00008a000655_T01.v1.1.exon.4 chr01 21639868 21639905 Zm00008a000655b 21632800 21641318 Zm00008a000655 Zm00008a000655a,Zm00008a000655b simSplit
Zm00008a000655_T01.v1.1.exon.4 chr01 21639868 21639905 Zm00008a000655 21632800 21641318 Zm00008a000655 Zm00008a000655a,Zm00008a000655b simSplit
Zm00008a000655_T01.v1.1.exon.3 chr01 21640040 21640111 Zm00008a000655b 21632800 21641318 Zm00008a000655 Zm00008a000655a,Zm00008a000655b simSplit
Zm00008a000655_T01.v1.1.exon.3 chr01 21640040 21640111 Zm00008a000655 21632800 21641318 Zm00008a000655 Zm00008a000655a,Zm00008a000655b simSplit
Zm00008a000655_T01.v1.1.exon.2 chr01 21640353 21640429 Zm00008a000655b 21632800 21641318 Zm00008a000655 Zm00008a000655a,Zm00008a000655b simSplit
Zm00008a000655_T01.v1.1.exon.2 chr01 21640353 21640429 Zm00008a000655 21632800 21641318 Zm00008a000655 Zm00008a000655a,Zm00008a000655b simSplit
Zm00008a000655_T01.v1.1.exon.1 chr01 21640926 21641318 Zm00008a000655b 21632800 21641318 Zm00008a000655 Zm00008a000655a,Zm00008a000655b simSplit
Zm00008a000655_T01.v1.1.exon.1 chr01 21640926 21641318 Zm00008a000655 21632800 21641318 Zm00008a000655 Zm00008a000655a,Zm00008a000655b simSplit
Zm00008a000673_T01.v1.1.exon.5 chr01 22298047 22298094 Zm00008a000673a 22298047 22302779 Zm00008a000673 Zm00008a000673a,Zm00008a000673b simSplit
Zm00008a000673_T01.v1.1.exon.5 chr01 22298047 22298094 Zm00008a000673 22298047 22302779 Zm00008a000673 Zm00008a000673a,Zm00008a000673b simSplit
Zm00008a000673_T01.v1.1.exon.4 chr01 22298946 22299023 Zm00008a000673a 22298047 22302779 Zm00008a000673 Zm00008a000673a,Zm00008a000673b simSplit
Zm00008a000673_T01.v1.1.exon.4 chr01 22298946 22299023 Zm00008a000673 22298047 22302779 Zm00008a000673 Zm00008a000673a,Zm00008a000673b simSplit
Zm00008a000673_T01.v1.1.exon.3 chr01 22301316 22301462 Zm00008a000673a 22298047 22302779 Zm00008a000673 Zm00008a000673a,Zm00008a000673b simSplit
Zm00008a000673_T01.v1.1.exon.3 chr01 22301316 22301462 Zm00008a000673 22298047 22302779 Zm00008a000673 Zm00008a000673a,Zm00008a000673b simSplit
Zm00008a000673_T01.v1.1.exon.2 chr01 22301599 22301671 Zm00008a000673b 22298047 22302779 Zm00008a000673 Zm00008a000673a,Zm00008a000673b simSplit
Zm00008a000673_T01.v1.1.exon.2 chr01 22301599 22301671 Zm00008a000673 22298047 22302779 Zm00008a000673 Zm00008a000673a,Zm00008a000673b simSplit
Zm00008a000673_T01.v1.1.exon.1 chr01 22302754 22302779 Zm00008a000673b 22298047 22302779 Zm00008a000673 Zm00008a000673a,Zm00008a000673b simSplit
Zm00008a000673_T01.v1.1.exon.1 chr01 22302754 22302779 Zm00008a000673 22298047 22302779 Zm00008a000673 Zm00008a000673a,Zm00008a000673b simSplit
Zm00008a000681_T01.v1.1.exon.7 chr01 22627807 22627864 Zm00008a000681a 22627807 22631412 Zm00008a000681 Zm00008a000681a,Zm00008a000681b simSplit
Zm00008a000681_T01.v1.1.exon.7 chr01 22627807 22627864 Zm00008a000681 22627807 22631412 Zm00008a000681 Zm00008a000681a,Zm00008a000681b simSplit
Zm00008a000681_T01.v1.1.exon.6 chr01 22628048 22628319 Zm00008a000681a 22627807 22631412 Zm00008a000681 Zm00008a000681a,Zm00008a000681b simSplit
Zm00008a000681_T01.v1.1.exon.6 chr01 22628048 22628319 Zm00008a000681 22627807 22631412 Zm00008a000681 Zm00008a000681a,Zm00008a000681b simSplit
Zm00008a000681_T01.v1.1.exon.5 chr01 22628393 22628593 Zm00008a000681a 22627807 22631412 Zm00008a000681 Zm00008a000681a,Zm00008a000681b simSplit
Zm00008a000681_T01.v1.1.exon.5 chr01 22628393 22628593 Zm00008a000681 22627807 22631412 Zm00008a000681 Zm00008a000681a,Zm00008a000681b simSplit
Zm00008a000681_T01.v1.1.exon.4 chr01 22628702 22628887 Zm00008a000681a 22627807 22631412 Zm00008a000681 Zm00008a000681a,Zm00008a000681b simSplit
Zm00008a000681_T01.v1.1.exon.4 chr01 22628702 22628887 Zm00008a000681 22627807 22631412 Zm00008a000681 Zm00008a000681a,Zm00008a000681b simSplit
Zm00008a000681_T01.v1.1.exon.3 chr01 22628966 22629103 Zm00008a000681a 22627807 22631412 Zm00008a000681 Zm00008a000681a,Zm00008a000681b simSplit
Zm00008a000681_T01.v1.1.exon.3 chr01 22628966 22629103 Zm00008a000681 22627807 22631412 Zm00008a000681 Zm00008a000681a,Zm00008a000681b simSplit
Zm00008a000681_T01.v1.1.exon.2 chr01 22631029 22631134 Zm00008a000681b 22627807 22631412 Zm00008a000681 Zm00008a000681a,Zm00008a000681b simSplit
Zm00008a000681_T01.v1.1.exon.2 chr01 22631029 22631134 Zm00008a000681 22627807 22631412 Zm00008a000681 Zm00008a000681a,Zm00008a000681b simSplit
Zm00008a000681_T01.v1.1.exon.1 chr01 22631246 22631412 Zm00008a000681b 22627807 22631412 Zm00008a000681 Zm00008a000681a,Zm00008a000681b simSplit
Zm00008a000681_T01.v1.1.exon.1 chr01 22631246 22631412 Zm00008a000681 22627807 22631412 Zm00008a000681 Zm00008a000681a,Zm00008a000681b simSplit
Zm00008a000698_T01.v1.1.exon.4 chr01 23289678 23289702 Zm00008a000698a 23289678 23292740 Zm00008a000698 Zm00008a000698a,Zm00008a000698b simSplit
Zm00008a000698_T01.v1.1.exon.4 chr01 23289678 23289702 Zm00008a000698 23289678 23292740 Zm00008a000698 Zm00008a000698a,Zm00008a000698b simSplit
Zm00008a000698_T01.v1.1.exon.3 chr01 23289717 23290241 Zm00008a000698a 23289678 23292740 Zm00008a000698 Zm00008a000698a,Zm00008a000698b simSplit
Zm00008a000698_T01.v1.1.exon.3 chr01 23289717 23290241 Zm00008a000698 23289678 23292740 Zm00008a000698 Zm00008a000698a,Zm00008a000698b simSplit
Zm00008a000698_T01.v1.1.exon.2 chr01 23290803 23290900 Zm00008a000698a 23289678 23292740 Zm00008a000698 Zm00008a000698a,Zm00008a000698b simSplit
Zm00008a000698_T01.v1.1.exon.2 chr01 23290803 23290900 Zm00008a000698 23289678 23292740 Zm00008a000698 Zm00008a000698a,Zm00008a000698b simSplit
Zm00008a000698_T01.v1.1.exon.1 chr01 23290998 23292740 Zm00008a000698b 23289678 23292740 Zm00008a000698 Zm00008a000698a,Zm00008a000698b simSplit
Zm00008a000698_T01.v1.1.exon.1 chr01 23290998 23292740 Zm00008a000698 23289678 23292740 Zm00008a000698 Zm00008a000698a,Zm00008a000698b simSplit
Zm00008a000713_T01.v1.1.exon.4 chr01 23895432 23895671 Zm00008a000713a 23895432 23899036 Zm00008a000713 Zm00008a000713a,Zm00008a000713b simSplit
Zm00008a000713_T01.v1.1.exon.4 chr01 23895432 23895671 Zm00008a000713 23895432 23899036 Zm00008a000713 Zm00008a000713a,Zm00008a000713b simSplit
Zm00008a000713_T01.v1.1.exon.3 chr01 23896864 23896927 Zm00008a000713a 23895432 23899036 Zm00008a000713 Zm00008a000713a,Zm00008a000713b simSplit
Zm00008a000713_T01.v1.1.exon.3 chr01 23896864 23896927 Zm00008a000713 23895432 23899036 Zm00008a000713 Zm00008a000713a,Zm00008a000713b simSplit
Zm00008a000713_T01.v1.1.exon.2 chr01 23898289 23898416 Zm00008a000713a 23895432 23899036 Zm00008a000713 Zm00008a000713a,Zm00008a000713b simSplit
Zm00008a000713_T01.v1.1.exon.2 chr01 23898289 23898416 Zm00008a000713 23895432 23899036 Zm00008a000713 Zm00008a000713a,Zm00008a000713b simSplit
Zm00008a000713_T01.v1.1.exon.1 chr01 23898959 23899036 Zm00008a000713b 23895432 23899036 Zm00008a000713 Zm00008a000713a,Zm00008a000713b simSplit
Zm00008a000713_T01.v1.1.exon.1 chr01 23898959 23899036 Zm00008a000713 23895432 23899036 Zm00008a000713 Zm00008a000713a,Zm00008a000713b simSplit
Zm00008a000715_T01.v1.1.exon.1 chr01 24273258 24273719 Zm00008a000715a 24273258 24277760 Zm00008a000715 Zm00008a000715a,Zm00008a000715b simSplit
Zm00008a000715_T01.v1.1.exon.1 chr01 24273258 24273719 Zm00008a000715 24273258 24277760 Zm00008a000715 Zm00008a000715a,Zm00008a000715b simSplit
Zm00008a000715_T01.v1.1.exon.2 chr01 24274144 24274192 Zm00008a000715a 24273258 24277760 Zm00008a000715 Zm00008a000715a,Zm00008a000715b simSplit
Zm00008a000715_T01.v1.1.exon.2 chr01 24274144 24274192 Zm00008a000715 24273258 24277760 Zm00008a000715 Zm00008a000715a,Zm00008a000715b simSplit
Zm00008a000715_T01.v1.1.exon.3 chr01 24274337 24274544 Zm00008a000715a 24273258 24277760 Zm00008a000715 Zm00008a000715a,Zm00008a000715b simSplit
Zm00008a000715_T01.v1.1.exon.3 chr01 24274337 24274544 Zm00008a000715 24273258 24277760 Zm00008a000715 Zm00008a000715a,Zm00008a000715b simSplit
Zm00008a000715_T01.v1.1.exon.4 chr01 24274692 24274869 Zm00008a000715a 24273258 24277760 Zm00008a000715 Zm00008a000715a,Zm00008a000715b simSplit
Zm00008a000715_T01.v1.1.exon.4 chr01 24274692 24274869 Zm00008a000715 24273258 24277760 Zm00008a000715 Zm00008a000715a,Zm00008a000715b simSplit
Zm00008a000715_T01.v1.1.exon.5 chr01 24275289 24275354 Zm00008a000715a 24273258 24277760 Zm00008a000715 Zm00008a000715a,Zm00008a000715b simSplit
Zm00008a000715_T01.v1.1.exon.5 chr01 24275289 24275354 Zm00008a000715 24273258 24277760 Zm00008a000715 Zm00008a000715a,Zm00008a000715b simSplit
Zm00008a000715_T01.v1.1.exon.6 chr01 24275474 24275704 Zm00008a000715b 24273258 24277760 Zm00008a000715 Zm00008a000715a,Zm00008a000715b simSplit
Zm00008a000715_T01.v1.1.exon.6 chr01 24275474 24275704 Zm00008a000715 24273258 24277760 Zm00008a000715 Zm00008a000715a,Zm00008a000715b simSplit
Zm00008a000715_T01.v1.1.exon.7 chr01 24275804 24275930 Zm00008a000715b 24273258 24277760 Zm00008a000715 Zm00008a000715a,Zm00008a000715b simSplit
Zm00008a000715_T01.v1.1.exon.7 chr01 24275804 24275930 Zm00008a000715 24273258 24277760 Zm00008a000715 Zm00008a000715a,Zm00008a000715b simSplit
Zm00008a000715_T01.v1.1.exon.8 chr01 24276030 24276316 Zm00008a000715b 24273258 24277760 Zm00008a000715 Zm00008a000715a,Zm00008a000715b simSplit
Zm00008a000715_T01.v1.1.exon.8 chr01 24276030 24276316 Zm00008a000715 24273258 24277760 Zm00008a000715 Zm00008a000715a,Zm00008a000715b simSplit
Zm00008a000715_T01.v1.1.exon.9 chr01 24276436 24276629 Zm00008a000715b 24273258 24277760 Zm00008a000715 Zm00008a000715a,Zm00008a000715b simSplit
Zm00008a000715_T01.v1.1.exon.9 chr01 24276436 24276629 Zm00008a000715 24273258 24277760 Zm00008a000715 Zm00008a000715a,Zm00008a000715b simSplit
Zm00008a000715_T01.v1.1.exon.10 chr01 24276708 24276793 Zm00008a000715b 24273258 24277760 Zm00008a000715 Zm00008a000715a,Zm00008a000715b simSplit
Zm00008a000715_T01.v1.1.exon.10 chr01 24276708 24276793 Zm00008a000715 24273258 24277760 Zm00008a000715 Zm00008a000715a,Zm00008a000715b simSplit
Zm00008a000715_T01.v1.1.exon.11 chr01 24276949 24277025 Zm00008a000715b 24273258 24277760 Zm00008a000715 Zm00008a000715a,Zm00008a000715b simSplit
Zm00008a000715_T01.v1.1.exon.11 chr01 24276949 24277025 Zm00008a000715 24273258 24277760 Zm00008a000715 Zm00008a000715a,Zm00008a000715b simSplit
Zm00008a000715_T01.v1.1.exon.12 chr01 24277111 24277760 Zm00008a000715b 24273258 24277760 Zm00008a000715 Zm00008a000715a,Zm00008a000715b simSplit
Zm00008a000715_T01.v1.1.exon.12 chr01 24277111 24277760 Zm00008a000715 24273258 24277760 Zm00008a000715 Zm00008a000715a,Zm00008a000715b simSplit
Zm00008a000721_T01.v1.1.exon.1 chr01 24464144 24464265 Zm00008a000721a 24464144 24466502 Zm00008a000721 Zm00008a000721a,Zm00008a000721b simSplit
Zm00008a000721_T01.v1.1.exon.1 chr01 24464144 24464265 Zm00008a000721 24464144 24466502 Zm00008a000721 Zm00008a000721a,Zm00008a000721b simSplit
Zm00008a000721_T01.v1.1.exon.2 chr01 24464381 24464491 Zm00008a000721a 24464144 24466502 Zm00008a000721 Zm00008a000721a,Zm00008a000721b simSplit
Zm00008a000721_T01.v1.1.exon.2 chr01 24464381 24464491 Zm00008a000721 24464144 24466502 Zm00008a000721 Zm00008a000721a,Zm00008a000721b simSplit
Zm00008a000721_T01.v1.1.exon.3 chr01 24465059 24465241 Zm00008a000721a 24464144 24466502 Zm00008a000721 Zm00008a000721a,Zm00008a000721b simSplit
Zm00008a000721_T01.v1.1.exon.3 chr01 24465059 24465241 Zm00008a000721 24464144 24466502 Zm00008a000721 Zm00008a000721a,Zm00008a000721b simSplit
Zm00008a000721_T01.v1.1.exon.4 chr01 24465339 24465497 Zm00008a000721a 24464144 24466502 Zm00008a000721 Zm00008a000721a,Zm00008a000721b simSplit
Zm00008a000721_T01.v1.1.exon.4 chr01 24465339 24465497 Zm00008a000721 24464144 24466502 Zm00008a000721 Zm00008a000721a,Zm00008a000721b simSplit
Zm00008a000721_T01.v1.1.exon.5 chr01 24465581 24465662 Zm00008a000721b 24464144 24466502 Zm00008a000721 Zm00008a000721a,Zm00008a000721b simSplit
Zm00008a000721_T01.v1.1.exon.5 chr01 24465581 24465662 Zm00008a000721 24464144 24466502 Zm00008a000721 Zm00008a000721a,Zm00008a000721b simSplit
Zm00008a000721_T01.v1.1.exon.6 chr01 24465780 24466502 Zm00008a000721b 24464144 24466502 Zm00008a000721 Zm00008a000721a,Zm00008a000721b simSplit
Zm00008a000721_T01.v1.1.exon.6 chr01 24465780 24466502 Zm00008a000721 24464144 24466502 Zm00008a000721 Zm00008a000721a,Zm00008a000721b simSplit
Zm00008a000738_T01.v1.1.exon.4 chr01 25198805 25199101 Zm00008a000738a 25198805 25199901 Zm00008a000738 Zm00008a000738a,Zm00008a000738b simSplit
Zm00008a000738_T01.v1.1.exon.4 chr01 25198805 25199101 Zm00008a000738 25198805 25199901 Zm00008a000738 Zm00008a000738a,Zm00008a000738b simSplit
Zm00008a000738_T01.v1.1.exon.3 chr01 25199345 25199419 Zm00008a000738a 25198805 25199901 Zm00008a000738 Zm00008a000738a,Zm00008a000738b simSplit
Zm00008a000738_T01.v1.1.exon.3 chr01 25199345 25199419 Zm00008a000738 25198805 25199901 Zm00008a000738 Zm00008a000738a,Zm00008a000738b simSplit
Zm00008a000738_T01.v1.1.exon.2 chr01 25199490 25199650 Zm00008a000738a 25198805 25199901 Zm00008a000738 Zm00008a000738a,Zm00008a000738b simSplit
Zm00008a000738_T01.v1.1.exon.2 chr01 25199490 25199650 Zm00008a000738 25198805 25199901 Zm00008a000738 Zm00008a000738a,Zm00008a000738b simSplit
Zm00008a000738_T01.v1.1.exon.1 chr01 25199760 25199901 Zm00008a000738b 25198805 25199901 Zm00008a000738 Zm00008a000738a,Zm00008a000738b simSplit
Zm00008a000738_T01.v1.1.exon.1 chr01 25199760 25199901 Zm00008a000738 25198805 25199901 Zm00008a000738 Zm00008a000738a,Zm00008a000738b simSplit
Zm00008a000742_T01.v1.1.exon.11 chr01 25230946 25231540 Zm00008a000742a 25230946 25235193 Zm00008a000742 Zm00008a000742a,Zm00008a000742b simSplit
Zm00008a000742_T01.v1.1.exon.11 chr01 25230946 25231540 Zm00008a000742 25230946 25235193 Zm00008a000742 Zm00008a000742a,Zm00008a000742b simSplit
Zm00008a000742_T01.v1.1.exon.10 chr01 25231648 25231719 Zm00008a000742a 25230946 25235193 Zm00008a000742 Zm00008a000742a,Zm00008a000742b simSplit
Zm00008a000742_T01.v1.1.exon.10 chr01 25231648 25231719 Zm00008a000742 25230946 25235193 Zm00008a000742 Zm00008a000742a,Zm00008a000742b simSplit
Zm00008a000742_T01.v1.1.exon.9 chr01 25231831 25231902 Zm00008a000742a 25230946 25235193 Zm00008a000742 Zm00008a000742a,Zm00008a000742b simSplit
Zm00008a000742_T01.v1.1.exon.9 chr01 25231831 25231902 Zm00008a000742 25230946 25235193 Zm00008a000742 Zm00008a000742a,Zm00008a000742b simSplit
Zm00008a000742_T01.v1.1.exon.8 chr01 25232016 25232087 Zm00008a000742a 25230946 25235193 Zm00008a000742 Zm00008a000742a,Zm00008a000742b simSplit
Zm00008a000742_T01.v1.1.exon.8 chr01 25232016 25232087 Zm00008a000742 25230946 25235193 Zm00008a000742 Zm00008a000742a,Zm00008a000742b simSplit
Zm00008a000742_T01.v1.1.exon.7 chr01 25232179 25232259 Zm00008a000742a 25230946 25235193 Zm00008a000742 Zm00008a000742a,Zm00008a000742b simSplit
Zm00008a000742_T01.v1.1.exon.7 chr01 25232179 25232259 Zm00008a000742 25230946 25235193 Zm00008a000742 Zm00008a000742a,Zm00008a000742b simSplit
Zm00008a000742_T01.v1.1.exon.6 chr01 25232403 25232546 Zm00008a000742a 25230946 25235193 Zm00008a000742 Zm00008a000742a,Zm00008a000742b simSplit
Zm00008a000742_T01.v1.1.exon.6 chr01 25232403 25232546 Zm00008a000742 25230946 25235193 Zm00008a000742 Zm00008a000742a,Zm00008a000742b simSplit
Zm00008a000742_T01.v1.1.exon.5 chr01 25232636 25232707 Zm00008a000742a 25230946 25235193 Zm00008a000742 Zm00008a000742a,Zm00008a000742b simSplit
Zm00008a000742_T01.v1.1.exon.5 chr01 25232636 25232707 Zm00008a000742 25230946 25235193 Zm00008a000742 Zm00008a000742a,Zm00008a000742b simSplit
Zm00008a000742_T01.v1.1.exon.4 chr01 25232928 25232999 Zm00008a000742a 25230946 25235193 Zm00008a000742 Zm00008a000742a,Zm00008a000742b simSplit
Zm00008a000742_T01.v1.1.exon.4 chr01 25232928 25232999 Zm00008a000742 25230946 25235193 Zm00008a000742 Zm00008a000742a,Zm00008a000742b simSplit
Zm00008a000742_T01.v1.1.exon.3 chr01 25233503 25233574 Zm00008a000742a 25230946 25235193 Zm00008a000742 Zm00008a000742a,Zm00008a000742b simSplit
Zm00008a000742_T01.v1.1.exon.3 chr01 25233503 25233574 Zm00008a000742 25230946 25235193 Zm00008a000742 Zm00008a000742a,Zm00008a000742b simSplit
Zm00008a000742_T01.v1.1.exon.2 chr01 25234078 25234225 Zm00008a000742b 25230946 25235193 Zm00008a000742 Zm00008a000742a,Zm00008a000742b simSplit
Zm00008a000742_T01.v1.1.exon.2 chr01 25234078 25234225 Zm00008a000742 25230946 25235193 Zm00008a000742 Zm00008a000742a,Zm00008a000742b simSplit
Zm00008a000742_T01.v1.1.exon.1 chr01 25234873 25235193 Zm00008a000742b 25230946 25235193 Zm00008a000742 Zm00008a000742a,Zm00008a000742b simSplit
Zm00008a000742_T01.v1.1.exon.1 chr01 25234873 25235193 Zm00008a000742 25230946 25235193 Zm00008a000742 Zm00008a000742a,Zm00008a000742b simSplit
Zm00008a000743_T01.v1.1.exon.1 chr01 25339184 25339387 Zm00008a000743a 25339184 25349328 Zm00008a000743 Zm00008a000743a,Zm00008a000743b simSplit
Zm00008a000743_T01.v1.1.exon.1 chr01 25339184 25339387 Zm00008a000743 25339184 25349328 Zm00008a000743 Zm00008a000743a,Zm00008a000743b simSplit
Zm00008a000743_T01.v1.1.exon.2 chr01 25340657 25340726 Zm00008a000743a 25339184 25349328 Zm00008a000743 Zm00008a000743a,Zm00008a000743b simSplit
Zm00008a000743_T01.v1.1.exon.2 chr01 25340657 25340726 Zm00008a000743 25339184 25349328 Zm00008a000743 Zm00008a000743a,Zm00008a000743b simSplit
Zm00008a000743_T01.v1.1.exon.3 chr01 25341239 25341285 Zm00008a000743a 25339184 25349328 Zm00008a000743 Zm00008a000743a,Zm00008a000743b simSplit
Zm00008a000743_T01.v1.1.exon.3 chr01 25341239 25341285 Zm00008a000743 25339184 25349328 Zm00008a000743 Zm00008a000743a,Zm00008a000743b simSplit
Zm00008a000743_T01.v1.1.exon.4 chr01 25341436 25341544 Zm00008a000743a 25339184 25349328 Zm00008a000743 Zm00008a000743a,Zm00008a000743b simSplit
Zm00008a000743_T01.v1.1.exon.4 chr01 25341436 25341544 Zm00008a000743 25339184 25349328 Zm00008a000743 Zm00008a000743a,Zm00008a000743b simSplit
Zm00008a000743_T01.v1.1.exon.5 chr01 25341753 25341838 Zm00008a000743a 25339184 25349328 Zm00008a000743 Zm00008a000743a,Zm00008a000743b simSplit
Zm00008a000743_T01.v1.1.exon.5 chr01 25341753 25341838 Zm00008a000743 25339184 25349328 Zm00008a000743 Zm00008a000743a,Zm00008a000743b simSplit
Zm00008a000743_T01.v1.1.exon.6 chr01 25347957 25348047 Zm00008a000743a 25339184 25349328 Zm00008a000743 Zm00008a000743a,Zm00008a000743b simSplit
Zm00008a000743_T01.v1.1.exon.6 chr01 25347957 25348047 Zm00008a000743 25339184 25349328 Zm00008a000743 Zm00008a000743a,Zm00008a000743b simSplit
Zm00008a000743_T01.v1.1.exon.7 chr01 25348491 25348618 Zm00008a000743a 25339184 25349328 Zm00008a000743 Zm00008a000743a,Zm00008a000743b simSplit
Zm00008a000743_T01.v1.1.exon.7 chr01 25348491 25348618 Zm00008a000743 25339184 25349328 Zm00008a000743 Zm00008a000743a,Zm00008a000743b simSplit
Zm00008a000743_T01.v1.1.exon.8 chr01 25348700 25348786 Zm00008a000743b 25339184 25349328 Zm00008a000743 Zm00008a000743a,Zm00008a000743b simSplit
Zm00008a000743_T01.v1.1.exon.8 chr01 25348700 25348786 Zm00008a000743 25339184 25349328 Zm00008a000743 Zm00008a000743a,Zm00008a000743b simSplit
Zm00008a000743_T01.v1.1.exon.9 chr01 25348877 25349328 Zm00008a000743b 25339184 25349328 Zm00008a000743 Zm00008a000743a,Zm00008a000743b simSplit
Zm00008a000743_T01.v1.1.exon.9 chr01 25348877 25349328 Zm00008a000743 25339184 25349328 Zm00008a000743 Zm00008a000743a,Zm00008a000743b simSplit
Zm00008a000757_T01.v1.1.exon.10 chr01 25724757 25725325 Zm00008a000757a 25724757 25729835 Zm00008a000757 Zm00008a000757a,Zm00008a000757b simSplit
Zm00008a000757_T01.v1.1.exon.10 chr01 25724757 25725325 Zm00008a000757 25724757 25729835 Zm00008a000757 Zm00008a000757a,Zm00008a000757b simSplit
Zm00008a000757_T01.v1.1.exon.9 chr01 25725540 25725612 Zm00008a000757a 25724757 25729835 Zm00008a000757 Zm00008a000757a,Zm00008a000757b simSplit
Zm00008a000757_T01.v1.1.exon.9 chr01 25725540 25725612 Zm00008a000757 25724757 25729835 Zm00008a000757 Zm00008a000757a,Zm00008a000757b simSplit
Zm00008a000757_T01.v1.1.exon.8 chr01 25725723 25725843 Zm00008a000757a 25724757 25729835 Zm00008a000757 Zm00008a000757a,Zm00008a000757b simSplit
Zm00008a000757_T01.v1.1.exon.8 chr01 25725723 25725843 Zm00008a000757 25724757 25729835 Zm00008a000757 Zm00008a000757a,Zm00008a000757b simSplit
Zm00008a000757_T01.v1.1.exon.7 chr01 25726421 25726466 Zm00008a000757a 25724757 25729835 Zm00008a000757 Zm00008a000757a,Zm00008a000757b simSplit
Zm00008a000757_T01.v1.1.exon.7 chr01 25726421 25726466 Zm00008a000757 25724757 25729835 Zm00008a000757 Zm00008a000757a,Zm00008a000757b simSplit
Zm00008a000757_T01.v1.1.exon.6 chr01 25726909 25727119 Zm00008a000757a 25724757 25729835 Zm00008a000757 Zm00008a000757a,Zm00008a000757b simSplit
Zm00008a000757_T01.v1.1.exon.6 chr01 25726909 25727119 Zm00008a000757 25724757 25729835 Zm00008a000757 Zm00008a000757a,Zm00008a000757b simSplit
Zm00008a000757_T01.v1.1.exon.5 chr01 25727671 25727820 Zm00008a000757b 25724757 25729835 Zm00008a000757 Zm00008a000757a,Zm00008a000757b simSplit
Zm00008a000757_T01.v1.1.exon.5 chr01 25727671 25727820 Zm00008a000757 25724757 25729835 Zm00008a000757 Zm00008a000757a,Zm00008a000757b simSplit
Zm00008a000757_T01.v1.1.exon.4 chr01 25728066 25728123 Zm00008a000757b 25724757 25729835 Zm00008a000757 Zm00008a000757a,Zm00008a000757b simSplit
Zm00008a000757_T01.v1.1.exon.4 chr01 25728066 25728123 Zm00008a000757 25724757 25729835 Zm00008a000757 Zm00008a000757a,Zm00008a000757b simSplit
Zm00008a000757_T01.v1.1.exon.3 chr01 25728233 25728348 Zm00008a000757b 25724757 25729835 Zm00008a000757 Zm00008a000757a,Zm00008a000757b simSplit
Zm00008a000757_T01.v1.1.exon.3 chr01 25728233 25728348 Zm00008a000757 25724757 25729835 Zm00008a000757 Zm00008a000757a,Zm00008a000757b simSplit
Zm00008a000757_T01.v1.1.exon.2 chr01 25728724 25728826 Zm00008a000757b 25724757 25729835 Zm00008a000757 Zm00008a000757a,Zm00008a000757b simSplit
Zm00008a000757_T01.v1.1.exon.2 chr01 25728724 25728826 Zm00008a000757 25724757 25729835 Zm00008a000757 Zm00008a000757a,Zm00008a000757b simSplit
Zm00008a000757_T01.v1.1.exon.1 chr01 25729797 25729835 Zm00008a000757b 25724757 25729835 Zm00008a000757 Zm00008a000757a,Zm00008a000757b simSplit
Zm00008a000757_T01.v1.1.exon.1 chr01 25729797 25729835 Zm00008a000757 25724757 25729835 Zm00008a000757 Zm00008a000757a,Zm00008a000757b simSplit
Zm00008a000762_T01.v1.1.exon.5 chr01 26052302 26053181 Zm00008a000762a 26052302 26057144 Zm00008a000762 Zm00008a000762a,Zm00008a000762b simSplit
Zm00008a000762_T01.v1.1.exon.5 chr01 26052302 26053181 Zm00008a000762 26052302 26057144 Zm00008a000762 Zm00008a000762a,Zm00008a000762b simSplit
Zm00008a000762_T01.v1.1.exon.4 chr01 26053859 26054208 Zm00008a000762a 26052302 26057144 Zm00008a000762 Zm00008a000762a,Zm00008a000762b simSplit
Zm00008a000762_T01.v1.1.exon.4 chr01 26053859 26054208 Zm00008a000762 26052302 26057144 Zm00008a000762 Zm00008a000762a,Zm00008a000762b simSplit
Zm00008a000762_T01.v1.1.exon.3 chr01 26054466 26054732 Zm00008a000762b 26052302 26057144 Zm00008a000762 Zm00008a000762a,Zm00008a000762b simSplit
Zm00008a000762_T01.v1.1.exon.3 chr01 26054466 26054732 Zm00008a000762 26052302 26057144 Zm00008a000762 Zm00008a000762a,Zm00008a000762b simSplit
Zm00008a000762_T01.v1.1.exon.2 chr01 26056057 26056381 Zm00008a000762b 26052302 26057144 Zm00008a000762 Zm00008a000762a,Zm00008a000762b simSplit
Zm00008a000762_T01.v1.1.exon.2 chr01 26056057 26056381 Zm00008a000762 26052302 26057144 Zm00008a000762 Zm00008a000762a,Zm00008a000762b simSplit
Zm00008a000762_T01.v1.1.exon.1 chr01 26056624 26057144 Zm00008a000762b 26052302 26057144 Zm00008a000762 Zm00008a000762a,Zm00008a000762b simSplit
Zm00008a000762_T01.v1.1.exon.1 chr01 26056624 26057144 Zm00008a000762 26052302 26057144 Zm00008a000762 Zm00008a000762a,Zm00008a000762b simSplit
Zm00008a000764_T01.v1.1.exon.4 chr01 26124754 26124780 Zm00008a000764a 26124754 26129349 Zm00008a000764 Zm00008a000764a,Zm00008a000764b simSplit
Zm00008a000764_T01.v1.1.exon.4 chr01 26124754 26124780 Zm00008a000764 26124754 26129349 Zm00008a000764 Zm00008a000764a,Zm00008a000764b simSplit
Zm00008a000764_T01.v1.1.exon.3 chr01 26125790 26126295 Zm00008a000764a 26124754 26129349 Zm00008a000764 Zm00008a000764a,Zm00008a000764b simSplit
Zm00008a000764_T01.v1.1.exon.3 chr01 26125790 26126295 Zm00008a000764 26124754 26129349 Zm00008a000764 Zm00008a000764a,Zm00008a000764b simSplit
Zm00008a000764_T01.v1.1.exon.2 chr01 26126790 26126841 Zm00008a000764a 26124754 26129349 Zm00008a000764 Zm00008a000764a,Zm00008a000764b simSplit
Zm00008a000764_T01.v1.1.exon.2 chr01 26126790 26126841 Zm00008a000764 26124754 26129349 Zm00008a000764 Zm00008a000764a,Zm00008a000764b simSplit
Zm00008a000764_T01.v1.1.exon.1 chr01 26129266 26129349 Zm00008a000764b 26124754 26129349 Zm00008a000764 Zm00008a000764a,Zm00008a000764b simSplit
Zm00008a000764_T01.v1.1.exon.1 chr01 26129266 26129349 Zm00008a000764 26124754 26129349 Zm00008a000764 Zm00008a000764a,Zm00008a000764b simSplit
Zm00008a000786_T01.v1.1.exon.1 chr01 27068358 27068661 Zm00008a000786a 27068358 27074031 Zm00008a000786 Zm00008a000786a,Zm00008a000786b simSplit
Zm00008a000786_T01.v1.1.exon.1 chr01 27068358 27068661 Zm00008a000786 27068358 27074031 Zm00008a000786 Zm00008a000786a,Zm00008a000786b simSplit
Zm00008a000786_T01.v1.1.exon.2 chr01 27070318 27070479 Zm00008a000786a 27068358 27074031 Zm00008a000786 Zm00008a000786a,Zm00008a000786b simSplit
Zm00008a000786_T01.v1.1.exon.2 chr01 27070318 27070479 Zm00008a000786 27068358 27074031 Zm00008a000786 Zm00008a000786a,Zm00008a000786b simSplit
Zm00008a000786_T01.v1.1.exon.3 chr01 27070568 27070634 Zm00008a000786b 27068358 27074031 Zm00008a000786 Zm00008a000786a,Zm00008a000786b simSplit
Zm00008a000786_T01.v1.1.exon.3 chr01 27070568 27070634 Zm00008a000786 27068358 27074031 Zm00008a000786 Zm00008a000786a,Zm00008a000786b simSplit
Zm00008a000786_T01.v1.1.exon.4 chr01 27070720 27070785 Zm00008a000786b 27068358 27074031 Zm00008a000786 Zm00008a000786a,Zm00008a000786b simSplit
Zm00008a000786_T01.v1.1.exon.4 chr01 27070720 27070785 Zm00008a000786 27068358 27074031 Zm00008a000786 Zm00008a000786a,Zm00008a000786b simSplit
Zm00008a000786_T01.v1.1.exon.5 chr01 27070857 27070975 Zm00008a000786b 27068358 27074031 Zm00008a000786 Zm00008a000786a,Zm00008a000786b simSplit
Zm00008a000786_T01.v1.1.exon.5 chr01 27070857 27070975 Zm00008a000786 27068358 27074031 Zm00008a000786 Zm00008a000786a,Zm00008a000786b simSplit
Zm00008a000786_T01.v1.1.exon.6 chr01 27072730 27072809 Zm00008a000786b 27068358 27074031 Zm00008a000786 Zm00008a000786a,Zm00008a000786b simSplit
Zm00008a000786_T01.v1.1.exon.6 chr01 27072730 27072809 Zm00008a000786 27068358 27074031 Zm00008a000786 Zm00008a000786a,Zm00008a000786b simSplit
Zm00008a000786_T01.v1.1.exon.7 chr01 27073124 27074031 Zm00008a000786b 27068358 27074031 Zm00008a000786 Zm00008a000786a,Zm00008a000786b simSplit
Zm00008a000786_T01.v1.1.exon.7 chr01 27073124 27074031 Zm00008a000786 27068358 27074031 Zm00008a000786 Zm00008a000786a,Zm00008a000786b simSplit
Zm00008a000795_T01.v1.1.exon.1 chr01 27503753 27503985 Zm00008a000795a 27503753 27509079 Zm00008a000795 Zm00008a000795a,Zm00008a000795b simSplit
Zm00008a000795_T01.v1.1.exon.1 chr01 27503753 27503985 Zm00008a000795 27503753 27509079 Zm00008a000795 Zm00008a000795a,Zm00008a000795b simSplit
Zm00008a000795_T01.v1.1.exon.2 chr01 27504968 27505028 Zm00008a000795a 27503753 27509079 Zm00008a000795 Zm00008a000795a,Zm00008a000795b simSplit
Zm00008a000795_T01.v1.1.exon.2 chr01 27504968 27505028 Zm00008a000795 27503753 27509079 Zm00008a000795 Zm00008a000795a,Zm00008a000795b simSplit
Zm00008a000795_T01.v1.1.exon.3 chr01 27508049 27508174 Zm00008a000795a 27503753 27509079 Zm00008a000795 Zm00008a000795a,Zm00008a000795b simSplit
Zm00008a000795_T01.v1.1.exon.3 chr01 27508049 27508174 Zm00008a000795 27503753 27509079 Zm00008a000795 Zm00008a000795a,Zm00008a000795b simSplit
Zm00008a000795_T01.v1.1.exon.4 chr01 27508701 27509079 Zm00008a000795b 27503753 27509079 Zm00008a000795 Zm00008a000795a,Zm00008a000795b simSplit
Zm00008a000795_T01.v1.1.exon.4 chr01 27508701 27509079 Zm00008a000795 27503753 27509079 Zm00008a000795 Zm00008a000795a,Zm00008a000795b simSplit
Zm00008a000859_T01.v1.1.exon.17 chr01 29952076 29952195 Zm00008a000859a 29952076 29962181 Zm00008a000859 Zm00008a000859a,Zm00008a000859b simSplit
Zm00008a000859_T01.v1.1.exon.17 chr01 29952076 29952195 Zm00008a000859 29952076 29962181 Zm00008a000859 Zm00008a000859a,Zm00008a000859b simSplit
Zm00008a000859_T01.v1.1.exon.16 chr01 29952815 29953000 Zm00008a000859a 29952076 29962181 Zm00008a000859 Zm00008a000859a,Zm00008a000859b simSplit
Zm00008a000859_T01.v1.1.exon.16 chr01 29952815 29953000 Zm00008a000859 29952076 29962181 Zm00008a000859 Zm00008a000859a,Zm00008a000859b simSplit
Zm00008a000859_T01.v1.1.exon.15 chr01 29953577 29953750 Zm00008a000859a 29952076 29962181 Zm00008a000859 Zm00008a000859a,Zm00008a000859b simSplit
Zm00008a000859_T01.v1.1.exon.15 chr01 29953577 29953750 Zm00008a000859 29952076 29962181 Zm00008a000859 Zm00008a000859a,Zm00008a000859b simSplit
Zm00008a000859_T01.v1.1.exon.14 chr01 29953837 29953968 Zm00008a000859a 29952076 29962181 Zm00008a000859 Zm00008a000859a,Zm00008a000859b simSplit
Zm00008a000859_T01.v1.1.exon.14 chr01 29953837 29953968 Zm00008a000859 29952076 29962181 Zm00008a000859 Zm00008a000859a,Zm00008a000859b simSplit
Zm00008a000859_T01.v1.1.exon.13 chr01 29954035 29954232 Zm00008a000859a 29952076 29962181 Zm00008a000859 Zm00008a000859a,Zm00008a000859b simSplit
Zm00008a000859_T01.v1.1.exon.13 chr01 29954035 29954232 Zm00008a000859 29952076 29962181 Zm00008a000859 Zm00008a000859a,Zm00008a000859b simSplit
Zm00008a000859_T01.v1.1.exon.12 chr01 29954316 29954456 Zm00008a000859a 29952076 29962181 Zm00008a000859 Zm00008a000859a,Zm00008a000859b simSplit
Zm00008a000859_T01.v1.1.exon.12 chr01 29954316 29954456 Zm00008a000859 29952076 29962181 Zm00008a000859 Zm00008a000859a,Zm00008a000859b simSplit
Zm00008a000859_T01.v1.1.exon.11 chr01 29954923 29955078 Zm00008a000859a 29952076 29962181 Zm00008a000859 Zm00008a000859a,Zm00008a000859b simSplit
Zm00008a000859_T01.v1.1.exon.11 chr01 29954923 29955078 Zm00008a000859 29952076 29962181 Zm00008a000859 Zm00008a000859a,Zm00008a000859b simSplit
Zm00008a000859_T01.v1.1.exon.10 chr01 29957841 29957922 Zm00008a000859a 29952076 29962181 Zm00008a000859 Zm00008a000859a,Zm00008a000859b simSplit
Zm00008a000859_T01.v1.1.exon.10 chr01 29957841 29957922 Zm00008a000859 29952076 29962181 Zm00008a000859 Zm00008a000859a,Zm00008a000859b simSplit
Zm00008a000859_T01.v1.1.exon.9 chr01 29957998 29958248 Zm00008a000859a 29952076 29962181 Zm00008a000859 Zm00008a000859a,Zm00008a000859b simSplit
Zm00008a000859_T01.v1.1.exon.9 chr01 29957998 29958248 Zm00008a000859 29952076 29962181 Zm00008a000859 Zm00008a000859a,Zm00008a000859b simSplit
Zm00008a000859_T01.v1.1.exon.8 chr01 29958331 29958561 Zm00008a000859a 29952076 29962181 Zm00008a000859 Zm00008a000859a,Zm00008a000859b simSplit
Zm00008a000859_T01.v1.1.exon.8 chr01 29958331 29958561 Zm00008a000859 29952076 29962181 Zm00008a000859 Zm00008a000859a,Zm00008a000859b simSplit
Zm00008a000859_T01.v1.1.exon.7 chr01 29958642 29958749 Zm00008a000859a 29952076 29962181 Zm00008a000859 Zm00008a000859a,Zm00008a000859b simSplit
Zm00008a000859_T01.v1.1.exon.7 chr01 29958642 29958749 Zm00008a000859 29952076 29962181 Zm00008a000859 Zm00008a000859a,Zm00008a000859b simSplit
Zm00008a000859_T01.v1.1.exon.6 chr01 29960384 29960485 Zm00008a000859a 29952076 29962181 Zm00008a000859 Zm00008a000859a,Zm00008a000859b simSplit
Zm00008a000859_T01.v1.1.exon.6 chr01 29960384 29960485 Zm00008a000859 29952076 29962181 Zm00008a000859 Zm00008a000859a,Zm00008a000859b simSplit
Zm00008a000859_T01.v1.1.exon.5 chr01 29960573 29960773 Zm00008a000859b 29952076 29962181 Zm00008a000859 Zm00008a000859a,Zm00008a000859b simSplit
Zm00008a000859_T01.v1.1.exon.5 chr01 29960573 29960773 Zm00008a000859 29952076 29962181 Zm00008a000859 Zm00008a000859a,Zm00008a000859b simSplit
Zm00008a000859_T01.v1.1.exon.4 chr01 29960863 29960976 Zm00008a000859b 29952076 29962181 Zm00008a000859 Zm00008a000859a,Zm00008a000859b simSplit
Zm00008a000859_T01.v1.1.exon.4 chr01 29960863 29960976 Zm00008a000859 29952076 29962181 Zm00008a000859 Zm00008a000859a,Zm00008a000859b simSplit
Zm00008a000859_T01.v1.1.exon.3 chr01 29961099 29961149 Zm00008a000859b 29952076 29962181 Zm00008a000859 Zm00008a000859a,Zm00008a000859b simSplit
Zm00008a000859_T01.v1.1.exon.3 chr01 29961099 29961149 Zm00008a000859 29952076 29962181 Zm00008a000859 Zm00008a000859a,Zm00008a000859b simSplit
Zm00008a000859_T01.v1.1.exon.2 chr01 29961278 29961375 Zm00008a000859b 29952076 29962181 Zm00008a000859 Zm00008a000859a,Zm00008a000859b simSplit
Zm00008a000859_T01.v1.1.exon.2 chr01 29961278 29961375 Zm00008a000859 29952076 29962181 Zm00008a000859 Zm00008a000859a,Zm00008a000859b simSplit
Zm00008a000859_T01.v1.1.exon.1 chr01 29961919 29962181 Zm00008a000859b 29952076 29962181 Zm00008a000859 Zm00008a000859a,Zm00008a000859b simSplit
Zm00008a000859_T01.v1.1.exon.1 chr01 29961919 29962181 Zm00008a000859 29952076 29962181 Zm00008a000859 Zm00008a000859a,Zm00008a000859b simSplit
Zm00008a000885_T01.v1.1.exon.9 chr01 31007215 31007717 Zm00008a000885a 31007215 31012101 Zm00008a000885 Zm00008a000885a,Zm00008a000885b simSplit
Zm00008a000885_T01.v1.1.exon.9 chr01 31007215 31007717 Zm00008a000885 31007215 31012101 Zm00008a000885 Zm00008a000885a,Zm00008a000885b simSplit
Zm00008a000885_T01.v1.1.exon.8 chr01 31007895 31007955 Zm00008a000885a 31007215 31012101 Zm00008a000885 Zm00008a000885a,Zm00008a000885b simSplit
Zm00008a000885_T01.v1.1.exon.8 chr01 31007895 31007955 Zm00008a000885 31007215 31012101 Zm00008a000885 Zm00008a000885a,Zm00008a000885b simSplit
Zm00008a000885_T01.v1.1.exon.7 chr01 31008046 31008172 Zm00008a000885b 31007215 31012101 Zm00008a000885 Zm00008a000885a,Zm00008a000885b simSplit
Zm00008a000885_T01.v1.1.exon.7 chr01 31008046 31008172 Zm00008a000885 31007215 31012101 Zm00008a000885 Zm00008a000885a,Zm00008a000885b simSplit
Zm00008a000885_T01.v1.1.exon.6 chr01 31011094 31011164 Zm00008a000885b 31007215 31012101 Zm00008a000885 Zm00008a000885a,Zm00008a000885b simSplit
Zm00008a000885_T01.v1.1.exon.6 chr01 31011094 31011164 Zm00008a000885 31007215 31012101 Zm00008a000885 Zm00008a000885a,Zm00008a000885b simSplit
Zm00008a000885_T01.v1.1.exon.5 chr01 31011255 31011272 Zm00008a000885b 31007215 31012101 Zm00008a000885 Zm00008a000885a,Zm00008a000885b simSplit
Zm00008a000885_T01.v1.1.exon.5 chr01 31011255 31011272 Zm00008a000885 31007215 31012101 Zm00008a000885 Zm00008a000885a,Zm00008a000885b simSplit
Zm00008a000885_T01.v1.1.exon.4 chr01 31011359 31011457 Zm00008a000885b 31007215 31012101 Zm00008a000885 Zm00008a000885a,Zm00008a000885b simSplit
Zm00008a000885_T01.v1.1.exon.4 chr01 31011359 31011457 Zm00008a000885 31007215 31012101 Zm00008a000885 Zm00008a000885a,Zm00008a000885b simSplit
Zm00008a000885_T01.v1.1.exon.3 chr01 31011556 31011673 Zm00008a000885b 31007215 31012101 Zm00008a000885 Zm00008a000885a,Zm00008a000885b simSplit
Zm00008a000885_T01.v1.1.exon.3 chr01 31011556 31011673 Zm00008a000885 31007215 31012101 Zm00008a000885 Zm00008a000885a,Zm00008a000885b simSplit
Zm00008a000885_T01.v1.1.exon.2 chr01 31011769 31011845 Zm00008a000885b 31007215 31012101 Zm00008a000885 Zm00008a000885a,Zm00008a000885b simSplit
Zm00008a000885_T01.v1.1.exon.2 chr01 31011769 31011845 Zm00008a000885 31007215 31012101 Zm00008a000885 Zm00008a000885a,Zm00008a000885b simSplit
Zm00008a000885_T01.v1.1.exon.1 chr01 31011922 31012101 Zm00008a000885b 31007215 31012101 Zm00008a000885 Zm00008a000885a,Zm00008a000885b simSplit
Zm00008a000885_T01.v1.1.exon.1 chr01 31011922 31012101 Zm00008a000885 31007215 31012101 Zm00008a000885 Zm00008a000885a,Zm00008a000885b simSplit
Zm00008a000891_T01.v1.1.exon.1 chr01 31177221 31177467 Zm00008a000891a 31177221 31182554 Zm00008a000891 Zm00008a000891a,Zm00008a000891b simSplit
Zm00008a000891_T01.v1.1.exon.1 chr01 31177221 31177467 Zm00008a000891 31177221 31182554 Zm00008a000891 Zm00008a000891a,Zm00008a000891b simSplit
Zm00008a000891_T01.v1.1.exon.2 chr01 31178198 31178296 Zm00008a000891a 31177221 31182554 Zm00008a000891 Zm00008a000891a,Zm00008a000891b simSplit
Zm00008a000891_T01.v1.1.exon.2 chr01 31178198 31178296 Zm00008a000891 31177221 31182554 Zm00008a000891 Zm00008a000891a,Zm00008a000891b simSplit
Zm00008a000891_T01.v1.1.exon.3 chr01 31179116 31179219 Zm00008a000891a 31177221 31182554 Zm00008a000891 Zm00008a000891a,Zm00008a000891b simSplit
Zm00008a000891_T01.v1.1.exon.3 chr01 31179116 31179219 Zm00008a000891 31177221 31182554 Zm00008a000891 Zm00008a000891a,Zm00008a000891b simSplit
Zm00008a000891_T01.v1.1.exon.4 chr01 31179362 31179479 Zm00008a000891b 31177221 31182554 Zm00008a000891 Zm00008a000891a,Zm00008a000891b simSplit
Zm00008a000891_T01.v1.1.exon.4 chr01 31179362 31179479 Zm00008a000891 31177221 31182554 Zm00008a000891 Zm00008a000891a,Zm00008a000891b simSplit
Zm00008a000891_T01.v1.1.exon.5 chr01 31179800 31179910 Zm00008a000891b 31177221 31182554 Zm00008a000891 Zm00008a000891a,Zm00008a000891b simSplit
Zm00008a000891_T01.v1.1.exon.5 chr01 31179800 31179910 Zm00008a000891 31177221 31182554 Zm00008a000891 Zm00008a000891a,Zm00008a000891b simSplit
Zm00008a000891_T01.v1.1.exon.6 chr01 31179991 31180103 Zm00008a000891b 31177221 31182554 Zm00008a000891 Zm00008a000891a,Zm00008a000891b simSplit
Zm00008a000891_T01.v1.1.exon.6 chr01 31179991 31180103 Zm00008a000891 31177221 31182554 Zm00008a000891 Zm00008a000891a,Zm00008a000891b simSplit
Zm00008a000891_T01.v1.1.exon.7 chr01 31180806 31180957 Zm00008a000891b 31177221 31182554 Zm00008a000891 Zm00008a000891a,Zm00008a000891b simSplit
Zm00008a000891_T01.v1.1.exon.7 chr01 31180806 31180957 Zm00008a000891 31177221 31182554 Zm00008a000891 Zm00008a000891a,Zm00008a000891b simSplit
Zm00008a000891_T01.v1.1.exon.8 chr01 31181195 31182554 Zm00008a000891b 31177221 31182554 Zm00008a000891 Zm00008a000891a,Zm00008a000891b simSplit
Zm00008a000891_T01.v1.1.exon.8 chr01 31181195 31182554 Zm00008a000891 31177221 31182554 Zm00008a000891 Zm00008a000891a,Zm00008a000891b simSplit
Zm00008a000895_T01.v1.1.exon.9 chr01 31287511 31287910 Zm00008a000895a 31287511 31293578 Zm00008a000895 Zm00008a000895a,Zm00008a000895b simSplit
Zm00008a000895_T01.v1.1.exon.9 chr01 31287511 31287910 Zm00008a000895 31287511 31293578 Zm00008a000895 Zm00008a000895a,Zm00008a000895b simSplit
Zm00008a000895_T01.v1.1.exon.8 chr01 31287992 31288153 Zm00008a000895b 31287511 31293578 Zm00008a000895 Zm00008a000895a,Zm00008a000895b simSplit
Zm00008a000895_T01.v1.1.exon.8 chr01 31287992 31288153 Zm00008a000895 31287511 31293578 Zm00008a000895 Zm00008a000895a,Zm00008a000895b simSplit
Zm00008a000895_T01.v1.1.exon.7 chr01 31288240 31288308 Zm00008a000895b 31287511 31293578 Zm00008a000895 Zm00008a000895a,Zm00008a000895b simSplit
Zm00008a000895_T01.v1.1.exon.7 chr01 31288240 31288308 Zm00008a000895 31287511 31293578 Zm00008a000895 Zm00008a000895a,Zm00008a000895b simSplit
Zm00008a000895_T01.v1.1.exon.6 chr01 31290248 31290512 Zm00008a000895b 31287511 31293578 Zm00008a000895 Zm00008a000895a,Zm00008a000895b simSplit
Zm00008a000895_T01.v1.1.exon.6 chr01 31290248 31290512 Zm00008a000895 31287511 31293578 Zm00008a000895 Zm00008a000895a,Zm00008a000895b simSplit
Zm00008a000895_T01.v1.1.exon.5 chr01 31291438 31291562 Zm00008a000895b 31287511 31293578 Zm00008a000895 Zm00008a000895a,Zm00008a000895b simSplit
Zm00008a000895_T01.v1.1.exon.5 chr01 31291438 31291562 Zm00008a000895 31287511 31293578 Zm00008a000895 Zm00008a000895a,Zm00008a000895b simSplit
Zm00008a000895_T01.v1.1.exon.4 chr01 31291652 31291759 Zm00008a000895b 31287511 31293578 Zm00008a000895 Zm00008a000895a,Zm00008a000895b simSplit
Zm00008a000895_T01.v1.1.exon.4 chr01 31291652 31291759 Zm00008a000895 31287511 31293578 Zm00008a000895 Zm00008a000895a,Zm00008a000895b simSplit
Zm00008a000895_T01.v1.1.exon.3 chr01 31293159 31293275 Zm00008a000895b 31287511 31293578 Zm00008a000895 Zm00008a000895a,Zm00008a000895b simSplit
Zm00008a000895_T01.v1.1.exon.3 chr01 31293159 31293275 Zm00008a000895 31287511 31293578 Zm00008a000895 Zm00008a000895a,Zm00008a000895b simSplit
Zm00008a000895_T01.v1.1.exon.2 chr01 31293384 31293503 Zm00008a000895b 31287511 31293578 Zm00008a000895 Zm00008a000895a,Zm00008a000895b simSplit
Zm00008a000895_T01.v1.1.exon.2 chr01 31293384 31293503 Zm00008a000895 31287511 31293578 Zm00008a000895 Zm00008a000895a,Zm00008a000895b simSplit
Zm00008a000895_T01.v1.1.exon.1 chr01 31293527 31293578 Zm00008a000895b 31287511 31293578 Zm00008a000895 Zm00008a000895a,Zm00008a000895b simSplit
Zm00008a000895_T01.v1.1.exon.1 chr01 31293527 31293578 Zm00008a000895 31287511 31293578 Zm00008a000895 Zm00008a000895a,Zm00008a000895b simSplit
Zm00008a000919_T01.v1.1.exon.1 chr01 32312276 32312597 Zm00008a000919a 32312276 32315846 Zm00008a000919 Zm00008a000919a,Zm00008a000919b simSplit
Zm00008a000919_T01.v1.1.exon.1 chr01 32312276 32312597 Zm00008a000919 32312276 32315846 Zm00008a000919 Zm00008a000919a,Zm00008a000919b simSplit
Zm00008a000919_T01.v1.1.exon.2 chr01 32312768 32313159 Zm00008a000919a 32312276 32315846 Zm00008a000919 Zm00008a000919a,Zm00008a000919b simSplit
Zm00008a000919_T01.v1.1.exon.2 chr01 32312768 32313159 Zm00008a000919 32312276 32315846 Zm00008a000919 Zm00008a000919a,Zm00008a000919b simSplit
Zm00008a000919_T01.v1.1.exon.3 chr01 32313251 32313434 Zm00008a000919b 32312276 32315846 Zm00008a000919 Zm00008a000919a,Zm00008a000919b simSplit
Zm00008a000919_T01.v1.1.exon.3 chr01 32313251 32313434 Zm00008a000919 32312276 32315846 Zm00008a000919 Zm00008a000919a,Zm00008a000919b simSplit
Zm00008a000919_T01.v1.1.exon.4 chr01 32313541 32313638 Zm00008a000919b 32312276 32315846 Zm00008a000919 Zm00008a000919a,Zm00008a000919b simSplit
Zm00008a000919_T01.v1.1.exon.4 chr01 32313541 32313638 Zm00008a000919 32312276 32315846 Zm00008a000919 Zm00008a000919a,Zm00008a000919b simSplit
Zm00008a000919_T01.v1.1.exon.5 chr01 32314238 32314703 Zm00008a000919b 32312276 32315846 Zm00008a000919 Zm00008a000919a,Zm00008a000919b simSplit
Zm00008a000919_T01.v1.1.exon.5 chr01 32314238 32314703 Zm00008a000919 32312276 32315846 Zm00008a000919 Zm00008a000919a,Zm00008a000919b simSplit
Zm00008a000919_T01.v1.1.exon.6 chr01 32315508 32315846 Zm00008a000919b 32312276 32315846 Zm00008a000919 Zm00008a000919a,Zm00008a000919b simSplit
Zm00008a000919_T01.v1.1.exon.6 chr01 32315508 32315846 Zm00008a000919 32312276 32315846 Zm00008a000919 Zm00008a000919a,Zm00008a000919b simSplit
Zm00008a000946_T01.v1.1.exon.4 chr01 33567862 33571211 Zm00008a000946a 33567862 33573660 Zm00008a000946 Zm00008a000946a,Zm00008a000946b simSplit
Zm00008a000946_T01.v1.1.exon.4 chr01 33567862 33571211 Zm00008a000946 33567862 33573660 Zm00008a000946 Zm00008a000946a,Zm00008a000946b simSplit
Zm00008a000946_T01.v1.1.exon.3 chr01 33571299 33572414 Zm00008a000946a 33567862 33573660 Zm00008a000946 Zm00008a000946a,Zm00008a000946b simSplit
Zm00008a000946_T01.v1.1.exon.3 chr01 33571299 33572414 Zm00008a000946 33567862 33573660 Zm00008a000946 Zm00008a000946a,Zm00008a000946b simSplit
Zm00008a000946_T01.v1.1.exon.2 chr01 33573254 33573364 Zm00008a000946a 33567862 33573660 Zm00008a000946 Zm00008a000946a,Zm00008a000946b simSplit
Zm00008a000946_T01.v1.1.exon.2 chr01 33573254 33573364 Zm00008a000946 33567862 33573660 Zm00008a000946 Zm00008a000946a,Zm00008a000946b simSplit
Zm00008a000946_T01.v1.1.exon.1 chr01 33573447 33573660 Zm00008a000946b 33567862 33573660 Zm00008a000946 Zm00008a000946a,Zm00008a000946b simSplit
Zm00008a000946_T01.v1.1.exon.1 chr01 33573447 33573660 Zm00008a000946 33567862 33573660 Zm00008a000946 Zm00008a000946a,Zm00008a000946b simSplit
Zm00008a000967_T01.v1.1.exon.14 chr01 34582845 34582900 Zm00008a000967a 34582845 34594387 Zm00008a000967 Zm00008a000967a,Zm00008a000967b simSplit
Zm00008a000967_T01.v1.1.exon.14 chr01 34582845 34582900 Zm00008a000967 34582845 34594387 Zm00008a000967 Zm00008a000967a,Zm00008a000967b simSplit
Zm00008a000967_T01.v1.1.exon.13 chr01 34583456 34584060 Zm00008a000967a 34582845 34594387 Zm00008a000967 Zm00008a000967a,Zm00008a000967b simSplit
Zm00008a000967_T01.v1.1.exon.13 chr01 34583456 34584060 Zm00008a000967 34582845 34594387 Zm00008a000967 Zm00008a000967a,Zm00008a000967b simSplit
Zm00008a000967_T01.v1.1.exon.12 chr01 34584131 34584215 Zm00008a000967a 34582845 34594387 Zm00008a000967 Zm00008a000967a,Zm00008a000967b simSplit
Zm00008a000967_T01.v1.1.exon.12 chr01 34584131 34584215 Zm00008a000967 34582845 34594387 Zm00008a000967 Zm00008a000967a,Zm00008a000967b simSplit
Zm00008a000967_T01.v1.1.exon.11 chr01 34584534 34584599 Zm00008a000967a 34582845 34594387 Zm00008a000967 Zm00008a000967a,Zm00008a000967b simSplit
Zm00008a000967_T01.v1.1.exon.11 chr01 34584534 34584599 Zm00008a000967 34582845 34594387 Zm00008a000967 Zm00008a000967a,Zm00008a000967b simSplit
Zm00008a000967_T01.v1.1.exon.10 chr01 34584703 34584797 Zm00008a000967a 34582845 34594387 Zm00008a000967 Zm00008a000967a,Zm00008a000967b simSplit
Zm00008a000967_T01.v1.1.exon.10 chr01 34584703 34584797 Zm00008a000967 34582845 34594387 Zm00008a000967 Zm00008a000967a,Zm00008a000967b simSplit
Zm00008a000967_T01.v1.1.exon.9 chr01 34584953 34585055 Zm00008a000967b 34582845 34594387 Zm00008a000967 Zm00008a000967a,Zm00008a000967b simSplit
Zm00008a000967_T01.v1.1.exon.9 chr01 34584953 34585055 Zm00008a000967 34582845 34594387 Zm00008a000967 Zm00008a000967a,Zm00008a000967b simSplit
Zm00008a000967_T01.v1.1.exon.8 chr01 34591519 34591650 Zm00008a000967b 34582845 34594387 Zm00008a000967 Zm00008a000967a,Zm00008a000967b simSplit
Zm00008a000967_T01.v1.1.exon.8 chr01 34591519 34591650 Zm00008a000967 34582845 34594387 Zm00008a000967 Zm00008a000967a,Zm00008a000967b simSplit
Zm00008a000967_T01.v1.1.exon.7 chr01 34591752 34591832 Zm00008a000967b 34582845 34594387 Zm00008a000967 Zm00008a000967a,Zm00008a000967b simSplit
Zm00008a000967_T01.v1.1.exon.7 chr01 34591752 34591832 Zm00008a000967 34582845 34594387 Zm00008a000967 Zm00008a000967a,Zm00008a000967b simSplit
Zm00008a000967_T01.v1.1.exon.6 chr01 34592204 34592296 Zm00008a000967b 34582845 34594387 Zm00008a000967 Zm00008a000967a,Zm00008a000967b simSplit
Zm00008a000967_T01.v1.1.exon.6 chr01 34592204 34592296 Zm00008a000967 34582845 34594387 Zm00008a000967 Zm00008a000967a,Zm00008a000967b simSplit
Zm00008a000967_T01.v1.1.exon.5 chr01 34592442 34592525 Zm00008a000967b 34582845 34594387 Zm00008a000967 Zm00008a000967a,Zm00008a000967b simSplit
Zm00008a000967_T01.v1.1.exon.5 chr01 34592442 34592525 Zm00008a000967 34582845 34594387 Zm00008a000967 Zm00008a000967a,Zm00008a000967b simSplit
Zm00008a000967_T01.v1.1.exon.4 chr01 34592636 34592694 Zm00008a000967b 34582845 34594387 Zm00008a000967 Zm00008a000967a,Zm00008a000967b simSplit
Zm00008a000967_T01.v1.1.exon.4 chr01 34592636 34592694 Zm00008a000967 34582845 34594387 Zm00008a000967 Zm00008a000967a,Zm00008a000967b simSplit
Zm00008a000967_T01.v1.1.exon.3 chr01 34592792 34592868 Zm00008a000967b 34582845 34594387 Zm00008a000967 Zm00008a000967a,Zm00008a000967b simSplit
Zm00008a000967_T01.v1.1.exon.3 chr01 34592792 34592868 Zm00008a000967 34582845 34594387 Zm00008a000967 Zm00008a000967a,Zm00008a000967b simSplit
Zm00008a000967_T01.v1.1.exon.2 chr01 34593163 34593313 Zm00008a000967b 34582845 34594387 Zm00008a000967 Zm00008a000967a,Zm00008a000967b simSplit
Zm00008a000967_T01.v1.1.exon.2 chr01 34593163 34593313 Zm00008a000967 34582845 34594387 Zm00008a000967 Zm00008a000967a,Zm00008a000967b simSplit
Zm00008a000967_T01.v1.1.exon.1 chr01 34593985 34594387 Zm00008a000967b 34582845 34594387 Zm00008a000967 Zm00008a000967a,Zm00008a000967b simSplit
Zm00008a000967_T01.v1.1.exon.1 chr01 34593985 34594387 Zm00008a000967 34582845 34594387 Zm00008a000967 Zm00008a000967a,Zm00008a000967b simSplit
Zm00008a000978_T01.v1.1.exon.4 chr01 34933143 34933181 Zm00008a000978a 34933143 34935946 Zm00008a000978 Zm00008a000978a,Zm00008a000978b simSplit
Zm00008a000978_T01.v1.1.exon.4 chr01 34933143 34933181 Zm00008a000978 34933143 34935946 Zm00008a000978 Zm00008a000978a,Zm00008a000978b simSplit
Zm00008a000978_T01.v1.1.exon.3 chr01 34935111 34935226 Zm00008a000978b 34933143 34935946 Zm00008a000978 Zm00008a000978a,Zm00008a000978b simSplit
Zm00008a000978_T01.v1.1.exon.3 chr01 34935111 34935226 Zm00008a000978 34933143 34935946 Zm00008a000978 Zm00008a000978a,Zm00008a000978b simSplit
Zm00008a000978_T01.v1.1.exon.2 chr01 34935278 34935512 Zm00008a000978b 34933143 34935946 Zm00008a000978 Zm00008a000978a,Zm00008a000978b simSplit
Zm00008a000978_T01.v1.1.exon.2 chr01 34935278 34935512 Zm00008a000978 34933143 34935946 Zm00008a000978 Zm00008a000978a,Zm00008a000978b simSplit
Zm00008a000978_T01.v1.1.exon.1 chr01 34935749 34935946 Zm00008a000978b 34933143 34935946 Zm00008a000978 Zm00008a000978a,Zm00008a000978b simSplit
Zm00008a000978_T01.v1.1.exon.1 chr01 34935749 34935946 Zm00008a000978 34933143 34935946 Zm00008a000978 Zm00008a000978a,Zm00008a000978b simSplit
Zm00008a000985_T01.v1.1.exon.7 chr01 35128056 35128815 Zm00008a000985a 35128056 35133173 Zm00008a000985 Zm00008a000985a,Zm00008a000985b simSplit
Zm00008a000985_T01.v1.1.exon.7 chr01 35128056 35128815 Zm00008a000985 35128056 35133173 Zm00008a000985 Zm00008a000985a,Zm00008a000985b simSplit
Zm00008a000985_T01.v1.1.exon.6 chr01 35129201 35129235 Zm00008a000985a 35128056 35133173 Zm00008a000985 Zm00008a000985a,Zm00008a000985b simSplit
Zm00008a000985_T01.v1.1.exon.6 chr01 35129201 35129235 Zm00008a000985 35128056 35133173 Zm00008a000985 Zm00008a000985a,Zm00008a000985b simSplit
Zm00008a000985_T01.v1.1.exon.5 chr01 35129916 35130093 Zm00008a000985a 35128056 35133173 Zm00008a000985 Zm00008a000985a,Zm00008a000985b simSplit
Zm00008a000985_T01.v1.1.exon.5 chr01 35129916 35130093 Zm00008a000985 35128056 35133173 Zm00008a000985 Zm00008a000985a,Zm00008a000985b simSplit
Zm00008a000985_T01.v1.1.exon.4 chr01 35130835 35130909 Zm00008a000985a 35128056 35133173 Zm00008a000985 Zm00008a000985a,Zm00008a000985b simSplit
Zm00008a000985_T01.v1.1.exon.4 chr01 35130835 35130909 Zm00008a000985 35128056 35133173 Zm00008a000985 Zm00008a000985a,Zm00008a000985b simSplit
Zm00008a000985_T01.v1.1.exon.3 chr01 35131000 35131210 Zm00008a000985a 35128056 35133173 Zm00008a000985 Zm00008a000985a,Zm00008a000985b simSplit
Zm00008a000985_T01.v1.1.exon.3 chr01 35131000 35131210 Zm00008a000985 35128056 35133173 Zm00008a000985 Zm00008a000985a,Zm00008a000985b simSplit
Zm00008a000985_T01.v1.1.exon.2 chr01 35131338 35131462 Zm00008a000985b 35128056 35133173 Zm00008a000985 Zm00008a000985a,Zm00008a000985b simSplit
Zm00008a000985_T01.v1.1.exon.2 chr01 35131338 35131462 Zm00008a000985 35128056 35133173 Zm00008a000985 Zm00008a000985a,Zm00008a000985b simSplit
Zm00008a000985_T01.v1.1.exon.1 chr01 35133097 35133173 Zm00008a000985b 35128056 35133173 Zm00008a000985 Zm00008a000985a,Zm00008a000985b simSplit
Zm00008a000985_T01.v1.1.exon.1 chr01 35133097 35133173 Zm00008a000985 35128056 35133173 Zm00008a000985 Zm00008a000985a,Zm00008a000985b simSplit
Zm00008a001007_T01.v1.1.exon.19 chr01 36177504 36178305 Zm00008a001007a 36177504 36191337 Zm00008a001007 Zm00008a001007a,Zm00008a001007b simSplit
Zm00008a001007_T01.v1.1.exon.19 chr01 36177504 36178305 Zm00008a001007 36177504 36191337 Zm00008a001007 Zm00008a001007a,Zm00008a001007b simSplit
Zm00008a001007_T01.v1.1.exon.18 chr01 36178377 36178481 Zm00008a001007a 36177504 36191337 Zm00008a001007 Zm00008a001007a,Zm00008a001007b simSplit
Zm00008a001007_T01.v1.1.exon.18 chr01 36178377 36178481 Zm00008a001007 36177504 36191337 Zm00008a001007 Zm00008a001007a,Zm00008a001007b simSplit
Zm00008a001007_T01.v1.1.exon.17 chr01 36178576 36178711 Zm00008a001007a 36177504 36191337 Zm00008a001007 Zm00008a001007a,Zm00008a001007b simSplit
Zm00008a001007_T01.v1.1.exon.17 chr01 36178576 36178711 Zm00008a001007 36177504 36191337 Zm00008a001007 Zm00008a001007a,Zm00008a001007b simSplit
Zm00008a001007_T01.v1.1.exon.16 chr01 36179486 36179598 Zm00008a001007a 36177504 36191337 Zm00008a001007 Zm00008a001007a,Zm00008a001007b simSplit
Zm00008a001007_T01.v1.1.exon.16 chr01 36179486 36179598 Zm00008a001007 36177504 36191337 Zm00008a001007 Zm00008a001007a,Zm00008a001007b simSplit
Zm00008a001007_T01.v1.1.exon.15 chr01 36179678 36179773 Zm00008a001007a 36177504 36191337 Zm00008a001007 Zm00008a001007a,Zm00008a001007b simSplit
Zm00008a001007_T01.v1.1.exon.15 chr01 36179678 36179773 Zm00008a001007 36177504 36191337 Zm00008a001007 Zm00008a001007a,Zm00008a001007b simSplit
Zm00008a001007_T01.v1.1.exon.14 chr01 36179929 36180143 Zm00008a001007a 36177504 36191337 Zm00008a001007 Zm00008a001007a,Zm00008a001007b simSplit
Zm00008a001007_T01.v1.1.exon.14 chr01 36179929 36180143 Zm00008a001007 36177504 36191337 Zm00008a001007 Zm00008a001007a,Zm00008a001007b simSplit
Zm00008a001007_T01.v1.1.exon.13 chr01 36180228 36180350 Zm00008a001007a 36177504 36191337 Zm00008a001007 Zm00008a001007a,Zm00008a001007b simSplit
Zm00008a001007_T01.v1.1.exon.13 chr01 36180228 36180350 Zm00008a001007 36177504 36191337 Zm00008a001007 Zm00008a001007a,Zm00008a001007b simSplit
Zm00008a001007_T01.v1.1.exon.12 chr01 36180430 36180460 Zm00008a001007a 36177504 36191337 Zm00008a001007 Zm00008a001007a,Zm00008a001007b simSplit
Zm00008a001007_T01.v1.1.exon.12 chr01 36180430 36180460 Zm00008a001007 36177504 36191337 Zm00008a001007 Zm00008a001007a,Zm00008a001007b simSplit
Zm00008a001007_T01.v1.1.exon.11 chr01 36180565 36180605 Zm00008a001007a 36177504 36191337 Zm00008a001007 Zm00008a001007a,Zm00008a001007b simSplit
Zm00008a001007_T01.v1.1.exon.11 chr01 36180565 36180605 Zm00008a001007 36177504 36191337 Zm00008a001007 Zm00008a001007a,Zm00008a001007b simSplit
Zm00008a001007_T01.v1.1.exon.10 chr01 36181687 36181840 Zm00008a001007a 36177504 36191337 Zm00008a001007 Zm00008a001007a,Zm00008a001007b simSplit
Zm00008a001007_T01.v1.1.exon.10 chr01 36181687 36181840 Zm00008a001007 36177504 36191337 Zm00008a001007 Zm00008a001007a,Zm00008a001007b simSplit
Zm00008a001007_T01.v1.1.exon.9 chr01 36181920 36182009 Zm00008a001007a 36177504 36191337 Zm00008a001007 Zm00008a001007a,Zm00008a001007b simSplit
Zm00008a001007_T01.v1.1.exon.9 chr01 36181920 36182009 Zm00008a001007 36177504 36191337 Zm00008a001007 Zm00008a001007a,Zm00008a001007b simSplit
Zm00008a001007_T01.v1.1.exon.8 chr01 36182092 36182307 Zm00008a001007a 36177504 36191337 Zm00008a001007 Zm00008a001007a,Zm00008a001007b simSplit
Zm00008a001007_T01.v1.1.exon.8 chr01 36182092 36182307 Zm00008a001007 36177504 36191337 Zm00008a001007 Zm00008a001007a,Zm00008a001007b simSplit
Zm00008a001007_T01.v1.1.exon.7 chr01 36182412 36182546 Zm00008a001007a 36177504 36191337 Zm00008a001007 Zm00008a001007a,Zm00008a001007b simSplit
Zm00008a001007_T01.v1.1.exon.7 chr01 36182412 36182546 Zm00008a001007 36177504 36191337 Zm00008a001007 Zm00008a001007a,Zm00008a001007b simSplit
Zm00008a001007_T01.v1.1.exon.6 chr01 36182675 36183178 Zm00008a001007a 36177504 36191337 Zm00008a001007 Zm00008a001007a,Zm00008a001007b simSplit
Zm00008a001007_T01.v1.1.exon.6 chr01 36182675 36183178 Zm00008a001007 36177504 36191337 Zm00008a001007 Zm00008a001007a,Zm00008a001007b simSplit
Zm00008a001007_T01.v1.1.exon.5 chr01 36183260 36183475 Zm00008a001007a 36177504 36191337 Zm00008a001007 Zm00008a001007a,Zm00008a001007b simSplit
Zm00008a001007_T01.v1.1.exon.5 chr01 36183260 36183475 Zm00008a001007 36177504 36191337 Zm00008a001007 Zm00008a001007a,Zm00008a001007b simSplit
Zm00008a001007_T01.v1.1.exon.4 chr01 36188516 36188561 Zm00008a001007a 36177504 36191337 Zm00008a001007 Zm00008a001007a,Zm00008a001007b simSplit
Zm00008a001007_T01.v1.1.exon.4 chr01 36188516 36188561 Zm00008a001007 36177504 36191337 Zm00008a001007 Zm00008a001007a,Zm00008a001007b simSplit
Zm00008a001007_T01.v1.1.exon.3 chr01 36188653 36188789 Zm00008a001007b 36177504 36191337 Zm00008a001007 Zm00008a001007a,Zm00008a001007b simSplit
Zm00008a001007_T01.v1.1.exon.3 chr01 36188653 36188789 Zm00008a001007 36177504 36191337 Zm00008a001007 Zm00008a001007a,Zm00008a001007b simSplit
Zm00008a001007_T01.v1.1.exon.2 chr01 36189649 36189781 Zm00008a001007b 36177504 36191337 Zm00008a001007 Zm00008a001007a,Zm00008a001007b simSplit
Zm00008a001007_T01.v1.1.exon.2 chr01 36189649 36189781 Zm00008a001007 36177504 36191337 Zm00008a001007 Zm00008a001007a,Zm00008a001007b simSplit
Zm00008a001007_T01.v1.1.exon.1 chr01 36191063 36191337 Zm00008a001007b 36177504 36191337 Zm00008a001007 Zm00008a001007a,Zm00008a001007b simSplit
Zm00008a001007_T01.v1.1.exon.1 chr01 36191063 36191337 Zm00008a001007 36177504 36191337 Zm00008a001007 Zm00008a001007a,Zm00008a001007b simSplit
Zm00008a001011_T01.v1.1.exon.9 chr01 36393535 36393557 Zm00008a001011a 36393535 36415092 Zm00008a001011 Zm00008a001011a,Zm00008a001011b simSplit
Zm00008a001011_T01.v1.1.exon.9 chr01 36393535 36393557 Zm00008a001011 36393535 36415092 Zm00008a001011 Zm00008a001011a,Zm00008a001011b simSplit
Zm00008a001011_T01.v1.1.exon.8 chr01 36410417 36410627 Zm00008a001011a 36393535 36415092 Zm00008a001011 Zm00008a001011a,Zm00008a001011b simSplit
Zm00008a001011_T01.v1.1.exon.8 chr01 36410417 36410627 Zm00008a001011 36393535 36415092 Zm00008a001011 Zm00008a001011a,Zm00008a001011b simSplit
Zm00008a001011_T01.v1.1.exon.7 chr01 36410761 36410868 Zm00008a001011a 36393535 36415092 Zm00008a001011 Zm00008a001011a,Zm00008a001011b simSplit
Zm00008a001011_T01.v1.1.exon.7 chr01 36410761 36410868 Zm00008a001011 36393535 36415092 Zm00008a001011 Zm00008a001011a,Zm00008a001011b simSplit
Zm00008a001011_T01.v1.1.exon.6 chr01 36411849 36411908 Zm00008a001011a 36393535 36415092 Zm00008a001011 Zm00008a001011a,Zm00008a001011b simSplit
Zm00008a001011_T01.v1.1.exon.6 chr01 36411849 36411908 Zm00008a001011 36393535 36415092 Zm00008a001011 Zm00008a001011a,Zm00008a001011b simSplit
Zm00008a001011_T01.v1.1.exon.5 chr01 36412003 36412078 Zm00008a001011a 36393535 36415092 Zm00008a001011 Zm00008a001011a,Zm00008a001011b simSplit
Zm00008a001011_T01.v1.1.exon.5 chr01 36412003 36412078 Zm00008a001011 36393535 36415092 Zm00008a001011 Zm00008a001011a,Zm00008a001011b simSplit
Zm00008a001011_T01.v1.1.exon.4 chr01 36412285 36412442 Zm00008a001011a 36393535 36415092 Zm00008a001011 Zm00008a001011a,Zm00008a001011b simSplit
Zm00008a001011_T01.v1.1.exon.4 chr01 36412285 36412442 Zm00008a001011 36393535 36415092 Zm00008a001011 Zm00008a001011a,Zm00008a001011b simSplit
Zm00008a001011_T01.v1.1.exon.3 chr01 36412587 36412649 Zm00008a001011a 36393535 36415092 Zm00008a001011 Zm00008a001011a,Zm00008a001011b simSplit
Zm00008a001011_T01.v1.1.exon.3 chr01 36412587 36412649 Zm00008a001011 36393535 36415092 Zm00008a001011 Zm00008a001011a,Zm00008a001011b simSplit
Zm00008a001011_T01.v1.1.exon.2 chr01 36413332 36413359 Zm00008a001011b 36393535 36415092 Zm00008a001011 Zm00008a001011a,Zm00008a001011b simSplit
Zm00008a001011_T01.v1.1.exon.2 chr01 36413332 36413359 Zm00008a001011 36393535 36415092 Zm00008a001011 Zm00008a001011a,Zm00008a001011b simSplit
Zm00008a001011_T01.v1.1.exon.1 chr01 36414065 36415092 Zm00008a001011b 36393535 36415092 Zm00008a001011 Zm00008a001011a,Zm00008a001011b simSplit
Zm00008a001011_T01.v1.1.exon.1 chr01 36414065 36415092 Zm00008a001011 36393535 36415092 Zm00008a001011 Zm00008a001011a,Zm00008a001011b simSplit
Zm00008a001013_T01.v1.1.exon.6 chr01 36484303 36484750 Zm00008a001013a 36484303 36487810 Zm00008a001013 Zm00008a001013a,Zm00008a001013b simSplit
Zm00008a001013_T01.v1.1.exon.6 chr01 36484303 36484750 Zm00008a001013 36484303 36487810 Zm00008a001013 Zm00008a001013a,Zm00008a001013b simSplit
Zm00008a001013_T01.v1.1.exon.5 chr01 36484827 36484946 Zm00008a001013a 36484303 36487810 Zm00008a001013 Zm00008a001013a,Zm00008a001013b simSplit
Zm00008a001013_T01.v1.1.exon.5 chr01 36484827 36484946 Zm00008a001013 36484303 36487810 Zm00008a001013 Zm00008a001013a,Zm00008a001013b simSplit
Zm00008a001013_T01.v1.1.exon.4 chr01 36486913 36486990 Zm00008a001013a 36484303 36487810 Zm00008a001013 Zm00008a001013a,Zm00008a001013b simSplit
Zm00008a001013_T01.v1.1.exon.4 chr01 36486913 36486990 Zm00008a001013 36484303 36487810 Zm00008a001013 Zm00008a001013a,Zm00008a001013b simSplit
Zm00008a001013_T01.v1.1.exon.3 chr01 36487086 36487190 Zm00008a001013b 36484303 36487810 Zm00008a001013 Zm00008a001013a,Zm00008a001013b simSplit
Zm00008a001013_T01.v1.1.exon.3 chr01 36487086 36487190 Zm00008a001013 36484303 36487810 Zm00008a001013 Zm00008a001013a,Zm00008a001013b simSplit
Zm00008a001013_T01.v1.1.exon.2 chr01 36487276 36487368 Zm00008a001013b 36484303 36487810 Zm00008a001013 Zm00008a001013a,Zm00008a001013b simSplit
Zm00008a001013_T01.v1.1.exon.2 chr01 36487276 36487368 Zm00008a001013 36484303 36487810 Zm00008a001013 Zm00008a001013a,Zm00008a001013b simSplit
Zm00008a001013_T01.v1.1.exon.1 chr01 36487511 36487810 Zm00008a001013b 36484303 36487810 Zm00008a001013 Zm00008a001013a,Zm00008a001013b simSplit
Zm00008a001013_T01.v1.1.exon.1 chr01 36487511 36487810 Zm00008a001013 36484303 36487810 Zm00008a001013 Zm00008a001013a,Zm00008a001013b simSplit
Zm00008a001017_T01.v1.1.exon.6 chr01 36722692 36722784 Zm00008a001017a 36722692 36725228 Zm00008a001017 Zm00008a001017a,Zm00008a001017b simSplit
Zm00008a001017_T01.v1.1.exon.6 chr01 36722692 36722784 Zm00008a001017 36722692 36725228 Zm00008a001017 Zm00008a001017a,Zm00008a001017b simSplit
Zm00008a001017_T01.v1.1.exon.5 chr01 36722865 36722939 Zm00008a001017a 36722692 36725228 Zm00008a001017 Zm00008a001017a,Zm00008a001017b simSplit
Zm00008a001017_T01.v1.1.exon.5 chr01 36722865 36722939 Zm00008a001017 36722692 36725228 Zm00008a001017 Zm00008a001017a,Zm00008a001017b simSplit
Zm00008a001017_T01.v1.1.exon.4 chr01 36723044 36723109 Zm00008a001017a 36722692 36725228 Zm00008a001017 Zm00008a001017a,Zm00008a001017b simSplit
Zm00008a001017_T01.v1.1.exon.4 chr01 36723044 36723109 Zm00008a001017 36722692 36725228 Zm00008a001017 Zm00008a001017a,Zm00008a001017b simSplit
Zm00008a001017_T01.v1.1.exon.3 chr01 36724079 36724155 Zm00008a001017b 36722692 36725228 Zm00008a001017 Zm00008a001017a,Zm00008a001017b simSplit
Zm00008a001017_T01.v1.1.exon.3 chr01 36724079 36724155 Zm00008a001017 36722692 36725228 Zm00008a001017 Zm00008a001017a,Zm00008a001017b simSplit
Zm00008a001017_T01.v1.1.exon.2 chr01 36724951 36725120 Zm00008a001017b 36722692 36725228 Zm00008a001017 Zm00008a001017a,Zm00008a001017b simSplit
Zm00008a001017_T01.v1.1.exon.2 chr01 36724951 36725120 Zm00008a001017 36722692 36725228 Zm00008a001017 Zm00008a001017a,Zm00008a001017b simSplit
Zm00008a001017_T01.v1.1.exon.1 chr01 36725209 36725228 Zm00008a001017b 36722692 36725228 Zm00008a001017 Zm00008a001017a,Zm00008a001017b simSplit
Zm00008a001017_T01.v1.1.exon.1 chr01 36725209 36725228 Zm00008a001017 36722692 36725228 Zm00008a001017 Zm00008a001017a,Zm00008a001017b simSplit
Zm00008a001027_T01.v1.1.exon.1 chr01 37067895 37068160 Zm00008a001027a 37067895 37073177 Zm00008a001027 Zm00008a001027a,Zm00008a001027b simSplit
Zm00008a001027_T01.v1.1.exon.1 chr01 37067895 37068160 Zm00008a001027 37067895 37073177 Zm00008a001027 Zm00008a001027a,Zm00008a001027b simSplit
Zm00008a001027_T01.v1.1.exon.2 chr01 37068330 37068396 Zm00008a001027a 37067895 37073177 Zm00008a001027 Zm00008a001027a,Zm00008a001027b simSplit
Zm00008a001027_T01.v1.1.exon.2 chr01 37068330 37068396 Zm00008a001027 37067895 37073177 Zm00008a001027 Zm00008a001027a,Zm00008a001027b simSplit
Zm00008a001027_T01.v1.1.exon.3 chr01 37068595 37068665 Zm00008a001027a 37067895 37073177 Zm00008a001027 Zm00008a001027a,Zm00008a001027b simSplit
Zm00008a001027_T01.v1.1.exon.3 chr01 37068595 37068665 Zm00008a001027 37067895 37073177 Zm00008a001027 Zm00008a001027a,Zm00008a001027b simSplit
Zm00008a001027_T01.v1.1.exon.4 chr01 37069404 37069521 Zm00008a001027a 37067895 37073177 Zm00008a001027 Zm00008a001027a,Zm00008a001027b simSplit
Zm00008a001027_T01.v1.1.exon.4 chr01 37069404 37069521 Zm00008a001027 37067895 37073177 Zm00008a001027 Zm00008a001027a,Zm00008a001027b simSplit
Zm00008a001027_T01.v1.1.exon.5 chr01 37069603 37069676 Zm00008a001027b 37067895 37073177 Zm00008a001027 Zm00008a001027a,Zm00008a001027b simSplit
Zm00008a001027_T01.v1.1.exon.5 chr01 37069603 37069676 Zm00008a001027 37067895 37073177 Zm00008a001027 Zm00008a001027a,Zm00008a001027b simSplit
Zm00008a001027_T01.v1.1.exon.6 chr01 37070583 37070638 Zm00008a001027b 37067895 37073177 Zm00008a001027 Zm00008a001027a,Zm00008a001027b simSplit
Zm00008a001027_T01.v1.1.exon.6 chr01 37070583 37070638 Zm00008a001027 37067895 37073177 Zm00008a001027 Zm00008a001027a,Zm00008a001027b simSplit
Zm00008a001027_T01.v1.1.exon.7 chr01 37070747 37070830 Zm00008a001027b 37067895 37073177 Zm00008a001027 Zm00008a001027a,Zm00008a001027b simSplit
Zm00008a001027_T01.v1.1.exon.7 chr01 37070747 37070830 Zm00008a001027 37067895 37073177 Zm00008a001027 Zm00008a001027a,Zm00008a001027b simSplit
Zm00008a001027_T01.v1.1.exon.8 chr01 37070915 37071164 Zm00008a001027b 37067895 37073177 Zm00008a001027 Zm00008a001027a,Zm00008a001027b simSplit
Zm00008a001027_T01.v1.1.exon.8 chr01 37070915 37071164 Zm00008a001027 37067895 37073177 Zm00008a001027 Zm00008a001027a,Zm00008a001027b simSplit
Zm00008a001027_T01.v1.1.exon.9 chr01 37071635 37071691 Zm00008a001027b 37067895 37073177 Zm00008a001027 Zm00008a001027a,Zm00008a001027b simSplit
Zm00008a001027_T01.v1.1.exon.9 chr01 37071635 37071691 Zm00008a001027 37067895 37073177 Zm00008a001027 Zm00008a001027a,Zm00008a001027b simSplit
Zm00008a001027_T01.v1.1.exon.10 chr01 37072510 37073177 Zm00008a001027b 37067895 37073177 Zm00008a001027 Zm00008a001027a,Zm00008a001027b simSplit
Zm00008a001027_T01.v1.1.exon.10 chr01 37072510 37073177 Zm00008a001027 37067895 37073177 Zm00008a001027 Zm00008a001027a,Zm00008a001027b simSplit
Zm00008a001060_T01.v1.1.exon.7 chr01 38394885 38395010 Zm00008a001060a 38394885 38397813 Zm00008a001060 Zm00008a001060a,Zm00008a001060b simSplit
Zm00008a001060_T01.v1.1.exon.7 chr01 38394885 38395010 Zm00008a001060 38394885 38397813 Zm00008a001060 Zm00008a001060a,Zm00008a001060b simSplit
Zm00008a001060_T01.v1.1.exon.6 chr01 38395879 38396074 Zm00008a001060a 38394885 38397813 Zm00008a001060 Zm00008a001060a,Zm00008a001060b simSplit
Zm00008a001060_T01.v1.1.exon.6 chr01 38395879 38396074 Zm00008a001060 38394885 38397813 Zm00008a001060 Zm00008a001060a,Zm00008a001060b simSplit
Zm00008a001060_T01.v1.1.exon.5 chr01 38396130 38396192 Zm00008a001060a 38394885 38397813 Zm00008a001060 Zm00008a001060a,Zm00008a001060b simSplit
Zm00008a001060_T01.v1.1.exon.5 chr01 38396130 38396192 Zm00008a001060 38394885 38397813 Zm00008a001060 Zm00008a001060a,Zm00008a001060b simSplit
Zm00008a001060_T01.v1.1.exon.4 chr01 38396244 38396312 Zm00008a001060a 38394885 38397813 Zm00008a001060 Zm00008a001060a,Zm00008a001060b simSplit
Zm00008a001060_T01.v1.1.exon.4 chr01 38396244 38396312 Zm00008a001060 38394885 38397813 Zm00008a001060 Zm00008a001060a,Zm00008a001060b simSplit
Zm00008a001060_T01.v1.1.exon.3 chr01 38396325 38396473 Zm00008a001060a 38394885 38397813 Zm00008a001060 Zm00008a001060a,Zm00008a001060b simSplit
Zm00008a001060_T01.v1.1.exon.3 chr01 38396325 38396473 Zm00008a001060 38394885 38397813 Zm00008a001060 Zm00008a001060a,Zm00008a001060b simSplit
Zm00008a001060_T01.v1.1.exon.2 chr01 38396658 38396700 Zm00008a001060a 38394885 38397813 Zm00008a001060 Zm00008a001060a,Zm00008a001060b simSplit
Zm00008a001060_T01.v1.1.exon.2 chr01 38396658 38396700 Zm00008a001060 38394885 38397813 Zm00008a001060 Zm00008a001060a,Zm00008a001060b simSplit
Zm00008a001060_T01.v1.1.exon.1 chr01 38397752 38397813 Zm00008a001060b 38394885 38397813 Zm00008a001060 Zm00008a001060a,Zm00008a001060b simSplit
Zm00008a001060_T01.v1.1.exon.1 chr01 38397752 38397813 Zm00008a001060 38394885 38397813 Zm00008a001060 Zm00008a001060a,Zm00008a001060b simSplit
Zm00008a001072_T01.v1.1.exon.1 chr01 38804747 38804903 Zm00008a001072a 38804747 38806983 Zm00008a001072 Zm00008a001072a,Zm00008a001072b simSplit
Zm00008a001072_T01.v1.1.exon.1 chr01 38804747 38804903 Zm00008a001072 38804747 38806983 Zm00008a001072 Zm00008a001072a,Zm00008a001072b simSplit
Zm00008a001072_T01.v1.1.exon.2 chr01 38805163 38805249 Zm00008a001072a 38804747 38806983 Zm00008a001072 Zm00008a001072a,Zm00008a001072b simSplit
Zm00008a001072_T01.v1.1.exon.2 chr01 38805163 38805249 Zm00008a001072 38804747 38806983 Zm00008a001072 Zm00008a001072a,Zm00008a001072b simSplit
Zm00008a001072_T01.v1.1.exon.3 chr01 38805388 38805453 Zm00008a001072b 38804747 38806983 Zm00008a001072 Zm00008a001072a,Zm00008a001072b simSplit
Zm00008a001072_T01.v1.1.exon.3 chr01 38805388 38805453 Zm00008a001072 38804747 38806983 Zm00008a001072 Zm00008a001072a,Zm00008a001072b simSplit
Zm00008a001072_T01.v1.1.exon.4 chr01 38805560 38805657 Zm00008a001072b 38804747 38806983 Zm00008a001072 Zm00008a001072a,Zm00008a001072b simSplit
Zm00008a001072_T01.v1.1.exon.4 chr01 38805560 38805657 Zm00008a001072 38804747 38806983 Zm00008a001072 Zm00008a001072a,Zm00008a001072b simSplit
Zm00008a001072_T01.v1.1.exon.5 chr01 38805770 38806246 Zm00008a001072b 38804747 38806983 Zm00008a001072 Zm00008a001072a,Zm00008a001072b simSplit
Zm00008a001072_T01.v1.1.exon.5 chr01 38805770 38806246 Zm00008a001072 38804747 38806983 Zm00008a001072 Zm00008a001072a,Zm00008a001072b simSplit
Zm00008a001072_T01.v1.1.exon.6 chr01 38806391 38806983 Zm00008a001072b 38804747 38806983 Zm00008a001072 Zm00008a001072a,Zm00008a001072b simSplit
Zm00008a001072_T01.v1.1.exon.6 chr01 38806391 38806983 Zm00008a001072 38804747 38806983 Zm00008a001072 Zm00008a001072a,Zm00008a001072b simSplit
Zm00008a001077_T01.v1.1.exon.1 chr01 39113663 39113886 Zm00008a001077a 39113663 39118866 Zm00008a001077 Zm00008a001077a,Zm00008a001077b simSplit
Zm00008a001077_T01.v1.1.exon.1 chr01 39113663 39113886 Zm00008a001077 39113663 39118866 Zm00008a001077 Zm00008a001077a,Zm00008a001077b simSplit
Zm00008a001077_T01.v1.1.exon.2 chr01 39113914 39114054 Zm00008a001077a 39113663 39118866 Zm00008a001077 Zm00008a001077a,Zm00008a001077b simSplit
Zm00008a001077_T01.v1.1.exon.2 chr01 39113914 39114054 Zm00008a001077 39113663 39118866 Zm00008a001077 Zm00008a001077a,Zm00008a001077b simSplit
Zm00008a001077_T01.v1.1.exon.3 chr01 39115449 39115470 Zm00008a001077b 39113663 39118866 Zm00008a001077 Zm00008a001077a,Zm00008a001077b simSplit
Zm00008a001077_T01.v1.1.exon.3 chr01 39115449 39115470 Zm00008a001077 39113663 39118866 Zm00008a001077 Zm00008a001077a,Zm00008a001077b simSplit
Zm00008a001077_T01.v1.1.exon.4 chr01 39115488 39115604 Zm00008a001077b 39113663 39118866 Zm00008a001077 Zm00008a001077a,Zm00008a001077b simSplit
Zm00008a001077_T01.v1.1.exon.4 chr01 39115488 39115604 Zm00008a001077 39113663 39118866 Zm00008a001077 Zm00008a001077a,Zm00008a001077b simSplit
Zm00008a001077_T01.v1.1.exon.5 chr01 39116106 39116178 Zm00008a001077b 39113663 39118866 Zm00008a001077 Zm00008a001077a,Zm00008a001077b simSplit
Zm00008a001077_T01.v1.1.exon.5 chr01 39116106 39116178 Zm00008a001077 39113663 39118866 Zm00008a001077 Zm00008a001077a,Zm00008a001077b simSplit
Zm00008a001077_T01.v1.1.exon.6 chr01 39116258 39116376 Zm00008a001077b 39113663 39118866 Zm00008a001077 Zm00008a001077a,Zm00008a001077b simSplit
Zm00008a001077_T01.v1.1.exon.6 chr01 39116258 39116376 Zm00008a001077 39113663 39118866 Zm00008a001077 Zm00008a001077a,Zm00008a001077b simSplit
Zm00008a001077_T01.v1.1.exon.7 chr01 39116467 39116588 Zm00008a001077b 39113663 39118866 Zm00008a001077 Zm00008a001077a,Zm00008a001077b simSplit
Zm00008a001077_T01.v1.1.exon.7 chr01 39116467 39116588 Zm00008a001077 39113663 39118866 Zm00008a001077 Zm00008a001077a,Zm00008a001077b simSplit
Zm00008a001077_T01.v1.1.exon.8 chr01 39116753 39116929 Zm00008a001077b 39113663 39118866 Zm00008a001077 Zm00008a001077a,Zm00008a001077b simSplit
Zm00008a001077_T01.v1.1.exon.8 chr01 39116753 39116929 Zm00008a001077 39113663 39118866 Zm00008a001077 Zm00008a001077a,Zm00008a001077b simSplit
Zm00008a001077_T01.v1.1.exon.9 chr01 39117147 39117294 Zm00008a001077b 39113663 39118866 Zm00008a001077 Zm00008a001077a,Zm00008a001077b simSplit
Zm00008a001077_T01.v1.1.exon.9 chr01 39117147 39117294 Zm00008a001077 39113663 39118866 Zm00008a001077 Zm00008a001077a,Zm00008a001077b simSplit
Zm00008a001077_T01.v1.1.exon.10 chr01 39117420 39117598 Zm00008a001077b 39113663 39118866 Zm00008a001077 Zm00008a001077a,Zm00008a001077b simSplit
Zm00008a001077_T01.v1.1.exon.10 chr01 39117420 39117598 Zm00008a001077 39113663 39118866 Zm00008a001077 Zm00008a001077a,Zm00008a001077b simSplit
Zm00008a001077_T01.v1.1.exon.11 chr01 39117705 39118103 Zm00008a001077b 39113663 39118866 Zm00008a001077 Zm00008a001077a,Zm00008a001077b simSplit
Zm00008a001077_T01.v1.1.exon.11 chr01 39117705 39118103 Zm00008a001077 39113663 39118866 Zm00008a001077 Zm00008a001077a,Zm00008a001077b simSplit
Zm00008a001077_T01.v1.1.exon.12 chr01 39118644 39118866 Zm00008a001077b 39113663 39118866 Zm00008a001077 Zm00008a001077a,Zm00008a001077b simSplit
Zm00008a001077_T01.v1.1.exon.12 chr01 39118644 39118866 Zm00008a001077 39113663 39118866 Zm00008a001077 Zm00008a001077a,Zm00008a001077b simSplit
Zm00008a001078_T01.v1.1.exon.1 chr01 39208969 39209231 Zm00008a001078a 39208969 39214453 Zm00008a001078 Zm00008a001078a,Zm00008a001078b simSplit
Zm00008a001078_T01.v1.1.exon.1 chr01 39208969 39209231 Zm00008a001078 39208969 39214453 Zm00008a001078 Zm00008a001078a,Zm00008a001078b simSplit
Zm00008a001078_T01.v1.1.exon.2 chr01 39210171 39210351 Zm00008a001078a 39208969 39214453 Zm00008a001078 Zm00008a001078a,Zm00008a001078b simSplit
Zm00008a001078_T01.v1.1.exon.2 chr01 39210171 39210351 Zm00008a001078 39208969 39214453 Zm00008a001078 Zm00008a001078a,Zm00008a001078b simSplit
Zm00008a001078_T01.v1.1.exon.3 chr01 39210456 39211278 Zm00008a001078a 39208969 39214453 Zm00008a001078 Zm00008a001078a,Zm00008a001078b simSplit
Zm00008a001078_T01.v1.1.exon.3 chr01 39210456 39211278 Zm00008a001078 39208969 39214453 Zm00008a001078 Zm00008a001078a,Zm00008a001078b simSplit
Zm00008a001078_T01.v1.1.exon.4 chr01 39211392 39211583 Zm00008a001078b 39208969 39214453 Zm00008a001078 Zm00008a001078a,Zm00008a001078b simSplit
Zm00008a001078_T01.v1.1.exon.4 chr01 39211392 39211583 Zm00008a001078 39208969 39214453 Zm00008a001078 Zm00008a001078a,Zm00008a001078b simSplit
Zm00008a001078_T01.v1.1.exon.5 chr01 39211667 39211726 Zm00008a001078b 39208969 39214453 Zm00008a001078 Zm00008a001078a,Zm00008a001078b simSplit
Zm00008a001078_T01.v1.1.exon.5 chr01 39211667 39211726 Zm00008a001078 39208969 39214453 Zm00008a001078 Zm00008a001078a,Zm00008a001078b simSplit
Zm00008a001078_T01.v1.1.exon.6 chr01 39211807 39211886 Zm00008a001078b 39208969 39214453 Zm00008a001078 Zm00008a001078a,Zm00008a001078b simSplit
Zm00008a001078_T01.v1.1.exon.6 chr01 39211807 39211886 Zm00008a001078 39208969 39214453 Zm00008a001078 Zm00008a001078a,Zm00008a001078b simSplit
Zm00008a001078_T01.v1.1.exon.7 chr01 39211993 39212234 Zm00008a001078b 39208969 39214453 Zm00008a001078 Zm00008a001078a,Zm00008a001078b simSplit
Zm00008a001078_T01.v1.1.exon.7 chr01 39211993 39212234 Zm00008a001078 39208969 39214453 Zm00008a001078 Zm00008a001078a,Zm00008a001078b simSplit
Zm00008a001078_T01.v1.1.exon.8 chr01 39212328 39212651 Zm00008a001078b 39208969 39214453 Zm00008a001078 Zm00008a001078a,Zm00008a001078b simSplit
Zm00008a001078_T01.v1.1.exon.8 chr01 39212328 39212651 Zm00008a001078 39208969 39214453 Zm00008a001078 Zm00008a001078a,Zm00008a001078b simSplit
Zm00008a001078_T01.v1.1.exon.9 chr01 39212737 39212800 Zm00008a001078b 39208969 39214453 Zm00008a001078 Zm00008a001078a,Zm00008a001078b simSplit
Zm00008a001078_T01.v1.1.exon.9 chr01 39212737 39212800 Zm00008a001078 39208969 39214453 Zm00008a001078 Zm00008a001078a,Zm00008a001078b simSplit
Zm00008a001078_T01.v1.1.exon.10 chr01 39213492 39214453 Zm00008a001078b 39208969 39214453 Zm00008a001078 Zm00008a001078a,Zm00008a001078b simSplit
Zm00008a001078_T01.v1.1.exon.10 chr01 39213492 39214453 Zm00008a001078 39208969 39214453 Zm00008a001078 Zm00008a001078a,Zm00008a001078b simSplit
Zm00008a001087_T01.v1.1.exon.1 chr01 39504113 39504571 Zm00008a001087a 39504113 39509245 Zm00008a001087 Zm00008a001087a,Zm00008a001087b simSplit
Zm00008a001087_T01.v1.1.exon.1 chr01 39504113 39504571 Zm00008a001087 39504113 39509245 Zm00008a001087 Zm00008a001087a,Zm00008a001087b simSplit
Zm00008a001087_T01.v1.1.exon.2 chr01 39504700 39504834 Zm00008a001087a 39504113 39509245 Zm00008a001087 Zm00008a001087a,Zm00008a001087b simSplit
Zm00008a001087_T01.v1.1.exon.2 chr01 39504700 39504834 Zm00008a001087 39504113 39509245 Zm00008a001087 Zm00008a001087a,Zm00008a001087b simSplit
Zm00008a001087_T01.v1.1.exon.3 chr01 39505811 39505877 Zm00008a001087a 39504113 39509245 Zm00008a001087 Zm00008a001087a,Zm00008a001087b simSplit
Zm00008a001087_T01.v1.1.exon.3 chr01 39505811 39505877 Zm00008a001087 39504113 39509245 Zm00008a001087 Zm00008a001087a,Zm00008a001087b simSplit
Zm00008a001087_T01.v1.1.exon.4 chr01 39506039 39506135 Zm00008a001087a 39504113 39509245 Zm00008a001087 Zm00008a001087a,Zm00008a001087b simSplit
Zm00008a001087_T01.v1.1.exon.4 chr01 39506039 39506135 Zm00008a001087 39504113 39509245 Zm00008a001087 Zm00008a001087a,Zm00008a001087b simSplit
Zm00008a001087_T01.v1.1.exon.5 chr01 39506224 39506320 Zm00008a001087a 39504113 39509245 Zm00008a001087 Zm00008a001087a,Zm00008a001087b simSplit
Zm00008a001087_T01.v1.1.exon.5 chr01 39506224 39506320 Zm00008a001087 39504113 39509245 Zm00008a001087 Zm00008a001087a,Zm00008a001087b simSplit
Zm00008a001087_T01.v1.1.exon.6 chr01 39506508 39506552 Zm00008a001087a 39504113 39509245 Zm00008a001087 Zm00008a001087a,Zm00008a001087b simSplit
Zm00008a001087_T01.v1.1.exon.6 chr01 39506508 39506552 Zm00008a001087 39504113 39509245 Zm00008a001087 Zm00008a001087a,Zm00008a001087b simSplit
Zm00008a001087_T01.v1.1.exon.7 chr01 39506726 39506766 Zm00008a001087a 39504113 39509245 Zm00008a001087 Zm00008a001087a,Zm00008a001087b simSplit
Zm00008a001087_T01.v1.1.exon.7 chr01 39506726 39506766 Zm00008a001087 39504113 39509245 Zm00008a001087 Zm00008a001087a,Zm00008a001087b simSplit
Zm00008a001087_T01.v1.1.exon.8 chr01 39507446 39507511 Zm00008a001087a 39504113 39509245 Zm00008a001087 Zm00008a001087a,Zm00008a001087b simSplit
Zm00008a001087_T01.v1.1.exon.8 chr01 39507446 39507511 Zm00008a001087 39504113 39509245 Zm00008a001087 Zm00008a001087a,Zm00008a001087b simSplit
Zm00008a001087_T01.v1.1.exon.9 chr01 39508637 39508709 Zm00008a001087b 39504113 39509245 Zm00008a001087 Zm00008a001087a,Zm00008a001087b simSplit
Zm00008a001087_T01.v1.1.exon.9 chr01 39508637 39508709 Zm00008a001087 39504113 39509245 Zm00008a001087 Zm00008a001087a,Zm00008a001087b simSplit
Zm00008a001087_T01.v1.1.exon.10 chr01 39508811 39509245 Zm00008a001087b 39504113 39509245 Zm00008a001087 Zm00008a001087a,Zm00008a001087b simSplit
Zm00008a001087_T01.v1.1.exon.10 chr01 39508811 39509245 Zm00008a001087 39504113 39509245 Zm00008a001087 Zm00008a001087a,Zm00008a001087b simSplit
Zm00008a001116_T01.v1.1.exon.4 chr01 40945505 40946328 Zm00008a001116a 40945505 40948616 Zm00008a001116 Zm00008a001116a,Zm00008a001116b simSplit
Zm00008a001116_T01.v1.1.exon.4 chr01 40945505 40946328 Zm00008a001116 40945505 40948616 Zm00008a001116 Zm00008a001116a,Zm00008a001116b simSplit
Zm00008a001116_T01.v1.1.exon.3 chr01 40946775 40946864 Zm00008a001116a 40945505 40948616 Zm00008a001116 Zm00008a001116a,Zm00008a001116b simSplit
Zm00008a001116_T01.v1.1.exon.3 chr01 40946775 40946864 Zm00008a001116 40945505 40948616 Zm00008a001116 Zm00008a001116a,Zm00008a001116b simSplit
Zm00008a001116_T01.v1.1.exon.2 chr01 40947766 40948476 Zm00008a001116b 40945505 40948616 Zm00008a001116 Zm00008a001116a,Zm00008a001116b simSplit
Zm00008a001116_T01.v1.1.exon.2 chr01 40947766 40948476 Zm00008a001116 40945505 40948616 Zm00008a001116 Zm00008a001116a,Zm00008a001116b simSplit
Zm00008a001116_T01.v1.1.exon.1 chr01 40948518 40948616 Zm00008a001116b 40945505 40948616 Zm00008a001116 Zm00008a001116a,Zm00008a001116b simSplit
Zm00008a001116_T01.v1.1.exon.1 chr01 40948518 40948616 Zm00008a001116 40945505 40948616 Zm00008a001116 Zm00008a001116a,Zm00008a001116b simSplit
Zm00008a001120_T01.v1.1.exon.1 chr01 41156716 41157102 Zm00008a001120a 41156716 41158366 Zm00008a001120 Zm00008a001120a,Zm00008a001120b simSplit
Zm00008a001120_T01.v1.1.exon.1 chr01 41156716 41157102 Zm00008a001120 41156716 41158366 Zm00008a001120 Zm00008a001120a,Zm00008a001120b simSplit
Zm00008a001120_T01.v1.1.exon.2 chr01 41157195 41157295 Zm00008a001120a 41156716 41158366 Zm00008a001120 Zm00008a001120a,Zm00008a001120b simSplit
Zm00008a001120_T01.v1.1.exon.2 chr01 41157195 41157295 Zm00008a001120 41156716 41158366 Zm00008a001120 Zm00008a001120a,Zm00008a001120b simSplit
Zm00008a001120_T01.v1.1.exon.3 chr01 41157394 41157446 Zm00008a001120a 41156716 41158366 Zm00008a001120 Zm00008a001120a,Zm00008a001120b simSplit
Zm00008a001120_T01.v1.1.exon.3 chr01 41157394 41157446 Zm00008a001120 41156716 41158366 Zm00008a001120 Zm00008a001120a,Zm00008a001120b simSplit
Zm00008a001120_T01.v1.1.exon.4 chr01 41157572 41157757 Zm00008a001120a 41156716 41158366 Zm00008a001120 Zm00008a001120a,Zm00008a001120b simSplit
Zm00008a001120_T01.v1.1.exon.4 chr01 41157572 41157757 Zm00008a001120 41156716 41158366 Zm00008a001120 Zm00008a001120a,Zm00008a001120b simSplit
Zm00008a001120_T01.v1.1.exon.5 chr01 41157851 41158366 Zm00008a001120b 41156716 41158366 Zm00008a001120 Zm00008a001120a,Zm00008a001120b simSplit
Zm00008a001120_T01.v1.1.exon.5 chr01 41157851 41158366 Zm00008a001120 41156716 41158366 Zm00008a001120 Zm00008a001120a,Zm00008a001120b simSplit
Zm00008a001130_T01.v1.1.exon.5 chr01 41559466 41560161 Zm00008a001130a 41559466 41575908 Zm00008a001130 Zm00008a001130a,Zm00008a001130b simSplit
Zm00008a001130_T01.v1.1.exon.5 chr01 41559466 41560161 Zm00008a001130 41559466 41575908 Zm00008a001130 Zm00008a001130a,Zm00008a001130b simSplit
Zm00008a001130_T01.v1.1.exon.4 chr01 41567394 41567453 Zm00008a001130a 41559466 41575908 Zm00008a001130 Zm00008a001130a,Zm00008a001130b simSplit
Zm00008a001130_T01.v1.1.exon.4 chr01 41567394 41567453 Zm00008a001130 41559466 41575908 Zm00008a001130 Zm00008a001130a,Zm00008a001130b simSplit
Zm00008a001130_T01.v1.1.exon.3 chr01 41574534 41574629 Zm00008a001130a 41559466 41575908 Zm00008a001130 Zm00008a001130a,Zm00008a001130b simSplit
Zm00008a001130_T01.v1.1.exon.3 chr01 41574534 41574629 Zm00008a001130 41559466 41575908 Zm00008a001130 Zm00008a001130a,Zm00008a001130b simSplit
Zm00008a001130_T01.v1.1.exon.2 chr01 41574991 41575418 Zm00008a001130b 41559466 41575908 Zm00008a001130 Zm00008a001130a,Zm00008a001130b simSplit
Zm00008a001130_T01.v1.1.exon.2 chr01 41574991 41575418 Zm00008a001130 41559466 41575908 Zm00008a001130 Zm00008a001130a,Zm00008a001130b simSplit
Zm00008a001130_T01.v1.1.exon.1 chr01 41575761 41575908 Zm00008a001130b 41559466 41575908 Zm00008a001130 Zm00008a001130a,Zm00008a001130b simSplit
Zm00008a001130_T01.v1.1.exon.1 chr01 41575761 41575908 Zm00008a001130 41559466 41575908 Zm00008a001130 Zm00008a001130a,Zm00008a001130b simSplit
Zm00008a001133_T01.v1.1.exon.1 chr01 41758961 41759074 Zm00008a001133a 41758961 41775816 Zm00008a001133 Zm00008a001133a,Zm00008a001133b simSplit
Zm00008a001133_T01.v1.1.exon.1 chr01 41758961 41759074 Zm00008a001133 41758961 41775816 Zm00008a001133 Zm00008a001133a,Zm00008a001133b simSplit
Zm00008a001133_T01.v1.1.exon.2 chr01 41759590 41759721 Zm00008a001133a 41758961 41775816 Zm00008a001133 Zm00008a001133a,Zm00008a001133b simSplit
Zm00008a001133_T01.v1.1.exon.2 chr01 41759590 41759721 Zm00008a001133 41758961 41775816 Zm00008a001133 Zm00008a001133a,Zm00008a001133b simSplit
Zm00008a001133_T01.v1.1.exon.3 chr01 41761730 41761951 Zm00008a001133a 41758961 41775816 Zm00008a001133 Zm00008a001133a,Zm00008a001133b simSplit
Zm00008a001133_T01.v1.1.exon.3 chr01 41761730 41761951 Zm00008a001133 41758961 41775816 Zm00008a001133 Zm00008a001133a,Zm00008a001133b simSplit
Zm00008a001133_T01.v1.1.exon.4 chr01 41762261 41762407 Zm00008a001133b 41758961 41775816 Zm00008a001133 Zm00008a001133a,Zm00008a001133b simSplit
Zm00008a001133_T01.v1.1.exon.4 chr01 41762261 41762407 Zm00008a001133 41758961 41775816 Zm00008a001133 Zm00008a001133a,Zm00008a001133b simSplit
Zm00008a001133_T01.v1.1.exon.5 chr01 41762497 41762562 Zm00008a001133b 41758961 41775816 Zm00008a001133 Zm00008a001133a,Zm00008a001133b simSplit
Zm00008a001133_T01.v1.1.exon.5 chr01 41762497 41762562 Zm00008a001133 41758961 41775816 Zm00008a001133 Zm00008a001133a,Zm00008a001133b simSplit
Zm00008a001133_T01.v1.1.exon.6 chr01 41762910 41762979 Zm00008a001133b 41758961 41775816 Zm00008a001133 Zm00008a001133a,Zm00008a001133b simSplit
Zm00008a001133_T01.v1.1.exon.6 chr01 41762910 41762979 Zm00008a001133 41758961 41775816 Zm00008a001133 Zm00008a001133a,Zm00008a001133b simSplit
Zm00008a001133_T01.v1.1.exon.7 chr01 41763041 41763094 Zm00008a001133b 41758961 41775816 Zm00008a001133 Zm00008a001133a,Zm00008a001133b simSplit
Zm00008a001133_T01.v1.1.exon.7 chr01 41763041 41763094 Zm00008a001133 41758961 41775816 Zm00008a001133 Zm00008a001133a,Zm00008a001133b simSplit
Zm00008a001133_T01.v1.1.exon.8 chr01 41764002 41764182 Zm00008a001133b 41758961 41775816 Zm00008a001133 Zm00008a001133a,Zm00008a001133b simSplit
Zm00008a001133_T01.v1.1.exon.8 chr01 41764002 41764182 Zm00008a001133 41758961 41775816 Zm00008a001133 Zm00008a001133a,Zm00008a001133b simSplit
Zm00008a001133_T01.v1.1.exon.9 chr01 41764658 41764757 Zm00008a001133b 41758961 41775816 Zm00008a001133 Zm00008a001133a,Zm00008a001133b simSplit
Zm00008a001133_T01.v1.1.exon.9 chr01 41764658 41764757 Zm00008a001133 41758961 41775816 Zm00008a001133 Zm00008a001133a,Zm00008a001133b simSplit
Zm00008a001133_T01.v1.1.exon.10 chr01 41772345 41772395 Zm00008a001133b 41758961 41775816 Zm00008a001133 Zm00008a001133a,Zm00008a001133b simSplit
Zm00008a001133_T01.v1.1.exon.10 chr01 41772345 41772395 Zm00008a001133 41758961 41775816 Zm00008a001133 Zm00008a001133a,Zm00008a001133b simSplit
Zm00008a001133_T01.v1.1.exon.11 chr01 41775766 41775816 Zm00008a001133b 41758961 41775816 Zm00008a001133 Zm00008a001133a,Zm00008a001133b simSplit
Zm00008a001133_T01.v1.1.exon.11 chr01 41775766 41775816 Zm00008a001133 41758961 41775816 Zm00008a001133 Zm00008a001133a,Zm00008a001133b simSplit
Zm00008a001139_T01.v1.1.exon.8 chr01 41945671 41947635 Zm00008a001139a 41945671 41952019 Zm00008a001139 Zm00008a001139a,Zm00008a001139b simSplit
Zm00008a001139_T01.v1.1.exon.8 chr01 41945671 41947635 Zm00008a001139 41945671 41952019 Zm00008a001139 Zm00008a001139a,Zm00008a001139b simSplit
Zm00008a001139_T01.v1.1.exon.7 chr01 41948353 41948581 Zm00008a001139a 41945671 41952019 Zm00008a001139 Zm00008a001139a,Zm00008a001139b simSplit
Zm00008a001139_T01.v1.1.exon.7 chr01 41948353 41948581 Zm00008a001139 41945671 41952019 Zm00008a001139 Zm00008a001139a,Zm00008a001139b simSplit
Zm00008a001139_T01.v1.1.exon.6 chr01 41948674 41948783 Zm00008a001139b 41945671 41952019 Zm00008a001139 Zm00008a001139a,Zm00008a001139b simSplit
Zm00008a001139_T01.v1.1.exon.6 chr01 41948674 41948783 Zm00008a001139 41945671 41952019 Zm00008a001139 Zm00008a001139a,Zm00008a001139b simSplit
Zm00008a001139_T01.v1.1.exon.5 chr01 41948864 41949241 Zm00008a001139b 41945671 41952019 Zm00008a001139 Zm00008a001139a,Zm00008a001139b simSplit
Zm00008a001139_T01.v1.1.exon.5 chr01 41948864 41949241 Zm00008a001139 41945671 41952019 Zm00008a001139 Zm00008a001139a,Zm00008a001139b simSplit
Zm00008a001139_T01.v1.1.exon.4 chr01 41949343 41949621 Zm00008a001139b 41945671 41952019 Zm00008a001139 Zm00008a001139a,Zm00008a001139b simSplit
Zm00008a001139_T01.v1.1.exon.4 chr01 41949343 41949621 Zm00008a001139 41945671 41952019 Zm00008a001139 Zm00008a001139a,Zm00008a001139b simSplit
Zm00008a001139_T01.v1.1.exon.3 chr01 41949948 41950069 Zm00008a001139b 41945671 41952019 Zm00008a001139 Zm00008a001139a,Zm00008a001139b simSplit
Zm00008a001139_T01.v1.1.exon.3 chr01 41949948 41950069 Zm00008a001139 41945671 41952019 Zm00008a001139 Zm00008a001139a,Zm00008a001139b simSplit
Zm00008a001139_T01.v1.1.exon.2 chr01 41950246 41950312 Zm00008a001139b 41945671 41952019 Zm00008a001139 Zm00008a001139a,Zm00008a001139b simSplit
Zm00008a001139_T01.v1.1.exon.2 chr01 41950246 41950312 Zm00008a001139 41945671 41952019 Zm00008a001139 Zm00008a001139a,Zm00008a001139b simSplit
Zm00008a001139_T01.v1.1.exon.1 chr01 41950595 41952019 Zm00008a001139b 41945671 41952019 Zm00008a001139 Zm00008a001139a,Zm00008a001139b simSplit
Zm00008a001139_T01.v1.1.exon.1 chr01 41950595 41952019 Zm00008a001139 41945671 41952019 Zm00008a001139 Zm00008a001139a,Zm00008a001139b simSplit
Zm00008a001144_T01.v1.1.exon.16 chr01 42252326 42252647 Zm00008a001144a 42252326 42258837 Zm00008a001144 Zm00008a001144a,Zm00008a001144b simSplit
Zm00008a001144_T01.v1.1.exon.16 chr01 42252326 42252647 Zm00008a001144 42252326 42258837 Zm00008a001144 Zm00008a001144a,Zm00008a001144b simSplit
Zm00008a001144_T01.v1.1.exon.15 chr01 42252773 42252853 Zm00008a001144a 42252326 42258837 Zm00008a001144 Zm00008a001144a,Zm00008a001144b simSplit
Zm00008a001144_T01.v1.1.exon.15 chr01 42252773 42252853 Zm00008a001144 42252326 42258837 Zm00008a001144 Zm00008a001144a,Zm00008a001144b simSplit
Zm00008a001144_T01.v1.1.exon.14 chr01 42252930 42253037 Zm00008a001144a 42252326 42258837 Zm00008a001144 Zm00008a001144a,Zm00008a001144b simSplit
Zm00008a001144_T01.v1.1.exon.14 chr01 42252930 42253037 Zm00008a001144 42252326 42258837 Zm00008a001144 Zm00008a001144a,Zm00008a001144b simSplit
Zm00008a001144_T01.v1.1.exon.13 chr01 42253237 42253288 Zm00008a001144a 42252326 42258837 Zm00008a001144 Zm00008a001144a,Zm00008a001144b simSplit
Zm00008a001144_T01.v1.1.exon.13 chr01 42253237 42253288 Zm00008a001144 42252326 42258837 Zm00008a001144 Zm00008a001144a,Zm00008a001144b simSplit
Zm00008a001144_T01.v1.1.exon.12 chr01 42253450 42253511 Zm00008a001144a 42252326 42258837 Zm00008a001144 Zm00008a001144a,Zm00008a001144b simSplit
Zm00008a001144_T01.v1.1.exon.12 chr01 42253450 42253511 Zm00008a001144 42252326 42258837 Zm00008a001144 Zm00008a001144a,Zm00008a001144b simSplit
Zm00008a001144_T01.v1.1.exon.11 chr01 42253598 42253699 Zm00008a001144a 42252326 42258837 Zm00008a001144 Zm00008a001144a,Zm00008a001144b simSplit
Zm00008a001144_T01.v1.1.exon.11 chr01 42253598 42253699 Zm00008a001144 42252326 42258837 Zm00008a001144 Zm00008a001144a,Zm00008a001144b simSplit
Zm00008a001144_T01.v1.1.exon.10 chr01 42253786 42253869 Zm00008a001144a 42252326 42258837 Zm00008a001144 Zm00008a001144a,Zm00008a001144b simSplit
Zm00008a001144_T01.v1.1.exon.10 chr01 42253786 42253869 Zm00008a001144 42252326 42258837 Zm00008a001144 Zm00008a001144a,Zm00008a001144b simSplit
Zm00008a001144_T01.v1.1.exon.9 chr01 42256967 42257047 Zm00008a001144a 42252326 42258837 Zm00008a001144 Zm00008a001144a,Zm00008a001144b simSplit
Zm00008a001144_T01.v1.1.exon.9 chr01 42256967 42257047 Zm00008a001144 42252326 42258837 Zm00008a001144 Zm00008a001144a,Zm00008a001144b simSplit
Zm00008a001144_T01.v1.1.exon.8 chr01 42257225 42257332 Zm00008a001144a 42252326 42258837 Zm00008a001144 Zm00008a001144a,Zm00008a001144b simSplit
Zm00008a001144_T01.v1.1.exon.8 chr01 42257225 42257332 Zm00008a001144 42252326 42258837 Zm00008a001144 Zm00008a001144a,Zm00008a001144b simSplit
Zm00008a001144_T01.v1.1.exon.7 chr01 42257478 42257554 Zm00008a001144a 42252326 42258837 Zm00008a001144 Zm00008a001144a,Zm00008a001144b simSplit
Zm00008a001144_T01.v1.1.exon.7 chr01 42257478 42257554 Zm00008a001144 42252326 42258837 Zm00008a001144 Zm00008a001144a,Zm00008a001144b simSplit
Zm00008a001144_T01.v1.1.exon.6 chr01 42257643 42257751 Zm00008a001144a 42252326 42258837 Zm00008a001144 Zm00008a001144a,Zm00008a001144b simSplit
Zm00008a001144_T01.v1.1.exon.6 chr01 42257643 42257751 Zm00008a001144 42252326 42258837 Zm00008a001144 Zm00008a001144a,Zm00008a001144b simSplit
Zm00008a001144_T01.v1.1.exon.5 chr01 42257843 42257941 Zm00008a001144a 42252326 42258837 Zm00008a001144 Zm00008a001144a,Zm00008a001144b simSplit
Zm00008a001144_T01.v1.1.exon.5 chr01 42257843 42257941 Zm00008a001144 42252326 42258837 Zm00008a001144 Zm00008a001144a,Zm00008a001144b simSplit
Zm00008a001144_T01.v1.1.exon.4 chr01 42258018 42258104 Zm00008a001144a 42252326 42258837 Zm00008a001144 Zm00008a001144a,Zm00008a001144b simSplit
Zm00008a001144_T01.v1.1.exon.4 chr01 42258018 42258104 Zm00008a001144 42252326 42258837 Zm00008a001144 Zm00008a001144a,Zm00008a001144b simSplit
Zm00008a001144_T01.v1.1.exon.3 chr01 42258228 42258288 Zm00008a001144a 42252326 42258837 Zm00008a001144 Zm00008a001144a,Zm00008a001144b simSplit
Zm00008a001144_T01.v1.1.exon.3 chr01 42258228 42258288 Zm00008a001144 42252326 42258837 Zm00008a001144 Zm00008a001144a,Zm00008a001144b simSplit
Zm00008a001144_T01.v1.1.exon.2 chr01 42258372 42258446 Zm00008a001144b 42252326 42258837 Zm00008a001144 Zm00008a001144a,Zm00008a001144b simSplit
Zm00008a001144_T01.v1.1.exon.2 chr01 42258372 42258446 Zm00008a001144 42252326 42258837 Zm00008a001144 Zm00008a001144a,Zm00008a001144b simSplit
Zm00008a001144_T01.v1.1.exon.1 chr01 42258547 42258837 Zm00008a001144b 42252326 42258837 Zm00008a001144 Zm00008a001144a,Zm00008a001144b simSplit
Zm00008a001144_T01.v1.1.exon.1 chr01 42258547 42258837 Zm00008a001144 42252326 42258837 Zm00008a001144 Zm00008a001144a,Zm00008a001144b simSplit
Zm00008a001161_T01.v1.1.exon.7 chr01 42912246 42912482 Zm00008a001161a 42912246 42914382 Zm00008a001161 Zm00008a001161a,Zm00008a001161b simSplit
Zm00008a001161_T01.v1.1.exon.7 chr01 42912246 42912482 Zm00008a001161 42912246 42914382 Zm00008a001161 Zm00008a001161a,Zm00008a001161b simSplit
Zm00008a001161_T01.v1.1.exon.6 chr01 42912507 42912621 Zm00008a001161a 42912246 42914382 Zm00008a001161 Zm00008a001161a,Zm00008a001161b simSplit
Zm00008a001161_T01.v1.1.exon.6 chr01 42912507 42912621 Zm00008a001161 42912246 42914382 Zm00008a001161 Zm00008a001161a,Zm00008a001161b simSplit
Zm00008a001161_T01.v1.1.exon.5 chr01 42912722 42912751 Zm00008a001161b 42912246 42914382 Zm00008a001161 Zm00008a001161a,Zm00008a001161b simSplit
Zm00008a001161_T01.v1.1.exon.5 chr01 42912722 42912751 Zm00008a001161 42912246 42914382 Zm00008a001161 Zm00008a001161a,Zm00008a001161b simSplit
Zm00008a001161_T01.v1.1.exon.4 chr01 42913293 42913340 Zm00008a001161b 42912246 42914382 Zm00008a001161 Zm00008a001161a,Zm00008a001161b simSplit
Zm00008a001161_T01.v1.1.exon.4 chr01 42913293 42913340 Zm00008a001161 42912246 42914382 Zm00008a001161 Zm00008a001161a,Zm00008a001161b simSplit
Zm00008a001161_T01.v1.1.exon.3 chr01 42913428 42913493 Zm00008a001161b 42912246 42914382 Zm00008a001161 Zm00008a001161a,Zm00008a001161b simSplit
Zm00008a001161_T01.v1.1.exon.3 chr01 42913428 42913493 Zm00008a001161 42912246 42914382 Zm00008a001161 Zm00008a001161a,Zm00008a001161b simSplit
Zm00008a001161_T01.v1.1.exon.2 chr01 42913978 42914028 Zm00008a001161b 42912246 42914382 Zm00008a001161 Zm00008a001161a,Zm00008a001161b simSplit
Zm00008a001161_T01.v1.1.exon.2 chr01 42913978 42914028 Zm00008a001161 42912246 42914382 Zm00008a001161 Zm00008a001161a,Zm00008a001161b simSplit
Zm00008a001161_T01.v1.1.exon.1 chr01 42914149 42914382 Zm00008a001161b 42912246 42914382 Zm00008a001161 Zm00008a001161a,Zm00008a001161b simSplit
Zm00008a001161_T01.v1.1.exon.1 chr01 42914149 42914382 Zm00008a001161 42912246 42914382 Zm00008a001161 Zm00008a001161a,Zm00008a001161b simSplit
Zm00008a001182_T01.v1.1.exon.5 chr01 43832999 43833020 Zm00008a001182a 43832999 43839643 Zm00008a001182 Zm00008a001182a,Zm00008a001182b simSplit
Zm00008a001182_T01.v1.1.exon.5 chr01 43832999 43833020 Zm00008a001182 43832999 43839643 Zm00008a001182 Zm00008a001182a,Zm00008a001182b simSplit
Zm00008a001182_T01.v1.1.exon.4 chr01 43837817 43837836 Zm00008a001182b 43832999 43839643 Zm00008a001182 Zm00008a001182a,Zm00008a001182b simSplit
Zm00008a001182_T01.v1.1.exon.4 chr01 43837817 43837836 Zm00008a001182 43832999 43839643 Zm00008a001182 Zm00008a001182a,Zm00008a001182b simSplit
Zm00008a001182_T01.v1.1.exon.3 chr01 43838134 43838211 Zm00008a001182b 43832999 43839643 Zm00008a001182 Zm00008a001182a,Zm00008a001182b simSplit
Zm00008a001182_T01.v1.1.exon.3 chr01 43838134 43838211 Zm00008a001182 43832999 43839643 Zm00008a001182 Zm00008a001182a,Zm00008a001182b simSplit
Zm00008a001182_T01.v1.1.exon.2 chr01 43838216 43838377 Zm00008a001182b 43832999 43839643 Zm00008a001182 Zm00008a001182a,Zm00008a001182b simSplit
Zm00008a001182_T01.v1.1.exon.2 chr01 43838216 43838377 Zm00008a001182 43832999 43839643 Zm00008a001182 Zm00008a001182a,Zm00008a001182b simSplit
Zm00008a001182_T01.v1.1.exon.1 chr01 43839614 43839643 Zm00008a001182b 43832999 43839643 Zm00008a001182 Zm00008a001182a,Zm00008a001182b simSplit
Zm00008a001182_T01.v1.1.exon.1 chr01 43839614 43839643 Zm00008a001182 43832999 43839643 Zm00008a001182 Zm00008a001182a,Zm00008a001182b simSplit
Zm00008a001187_T01.v1.1.exon.10 chr01 44131412 44131634 Zm00008a001187a 44131412 44135001 Zm00008a001187 Zm00008a001187a,Zm00008a001187b simSplit
Zm00008a001187_T01.v1.1.exon.10 chr01 44131412 44131634 Zm00008a001187 44131412 44135001 Zm00008a001187 Zm00008a001187a,Zm00008a001187b simSplit
Zm00008a001187_T01.v1.1.exon.9 chr01 44131716 44132159 Zm00008a001187a 44131412 44135001 Zm00008a001187 Zm00008a001187a,Zm00008a001187b simSplit
Zm00008a001187_T01.v1.1.exon.9 chr01 44131716 44132159 Zm00008a001187 44131412 44135001 Zm00008a001187 Zm00008a001187a,Zm00008a001187b simSplit
Zm00008a001187_T01.v1.1.exon.8 chr01 44132272 44132352 Zm00008a001187a 44131412 44135001 Zm00008a001187 Zm00008a001187a,Zm00008a001187b simSplit
Zm00008a001187_T01.v1.1.exon.8 chr01 44132272 44132352 Zm00008a001187 44131412 44135001 Zm00008a001187 Zm00008a001187a,Zm00008a001187b simSplit
Zm00008a001187_T01.v1.1.exon.7 chr01 44132472 44132828 Zm00008a001187a 44131412 44135001 Zm00008a001187 Zm00008a001187a,Zm00008a001187b simSplit
Zm00008a001187_T01.v1.1.exon.7 chr01 44132472 44132828 Zm00008a001187 44131412 44135001 Zm00008a001187 Zm00008a001187a,Zm00008a001187b simSplit
Zm00008a001187_T01.v1.1.exon.6 chr01 44132927 44133007 Zm00008a001187a 44131412 44135001 Zm00008a001187 Zm00008a001187a,Zm00008a001187b simSplit
Zm00008a001187_T01.v1.1.exon.6 chr01 44132927 44133007 Zm00008a001187 44131412 44135001 Zm00008a001187 Zm00008a001187a,Zm00008a001187b simSplit
Zm00008a001187_T01.v1.1.exon.5 chr01 44133117 44133601 Zm00008a001187a 44131412 44135001 Zm00008a001187 Zm00008a001187a,Zm00008a001187b simSplit
Zm00008a001187_T01.v1.1.exon.5 chr01 44133117 44133601 Zm00008a001187 44131412 44135001 Zm00008a001187 Zm00008a001187a,Zm00008a001187b simSplit
Zm00008a001187_T01.v1.1.exon.4 chr01 44133790 44133931 Zm00008a001187a 44131412 44135001 Zm00008a001187 Zm00008a001187a,Zm00008a001187b simSplit
Zm00008a001187_T01.v1.1.exon.4 chr01 44133790 44133931 Zm00008a001187 44131412 44135001 Zm00008a001187 Zm00008a001187a,Zm00008a001187b simSplit
Zm00008a001187_T01.v1.1.exon.3 chr01 44134110 44134208 Zm00008a001187b 44131412 44135001 Zm00008a001187 Zm00008a001187a,Zm00008a001187b simSplit
Zm00008a001187_T01.v1.1.exon.3 chr01 44134110 44134208 Zm00008a001187 44131412 44135001 Zm00008a001187 Zm00008a001187a,Zm00008a001187b simSplit
Zm00008a001187_T01.v1.1.exon.2 chr01 44134327 44134500 Zm00008a001187b 44131412 44135001 Zm00008a001187 Zm00008a001187a,Zm00008a001187b simSplit
Zm00008a001187_T01.v1.1.exon.2 chr01 44134327 44134500 Zm00008a001187 44131412 44135001 Zm00008a001187 Zm00008a001187a,Zm00008a001187b simSplit
Zm00008a001187_T01.v1.1.exon.1 chr01 44134912 44135001 Zm00008a001187b 44131412 44135001 Zm00008a001187 Zm00008a001187a,Zm00008a001187b simSplit
Zm00008a001187_T01.v1.1.exon.1 chr01 44134912 44135001 Zm00008a001187 44131412 44135001 Zm00008a001187 Zm00008a001187a,Zm00008a001187b simSplit
Zm00008a001192_T01.v1.1.exon.1 chr01 44457581 44457766 Zm00008a001192a 44457581 44459221 Zm00008a001192 Zm00008a001192a,Zm00008a001192b simSplit
Zm00008a001192_T01.v1.1.exon.1 chr01 44457581 44457766 Zm00008a001192 44457581 44459221 Zm00008a001192 Zm00008a001192a,Zm00008a001192b simSplit
Zm00008a001192_T01.v1.1.exon.2 chr01 44458195 44458804 Zm00008a001192a 44457581 44459221 Zm00008a001192 Zm00008a001192a,Zm00008a001192b simSplit
Zm00008a001192_T01.v1.1.exon.2 chr01 44458195 44458804 Zm00008a001192 44457581 44459221 Zm00008a001192 Zm00008a001192a,Zm00008a001192b simSplit
Zm00008a001192_T01.v1.1.exon.3 chr01 44459127 44459191 Zm00008a001192a 44457581 44459221 Zm00008a001192 Zm00008a001192a,Zm00008a001192b simSplit
Zm00008a001192_T01.v1.1.exon.3 chr01 44459127 44459191 Zm00008a001192 44457581 44459221 Zm00008a001192 Zm00008a001192a,Zm00008a001192b simSplit
Zm00008a001192_T01.v1.1.exon.4 chr01 44459210 44459221 Zm00008a001192b 44457581 44459221 Zm00008a001192 Zm00008a001192a,Zm00008a001192b simSplit
Zm00008a001192_T01.v1.1.exon.4 chr01 44459210 44459221 Zm00008a001192 44457581 44459221 Zm00008a001192 Zm00008a001192a,Zm00008a001192b simSplit
Zm00008a001216_T01.v1.1.exon.1 chr01 45278888 45279117 Zm00008a001216a 45278888 45282856 Zm00008a001216 Zm00008a001216a,Zm00008a001216b simSplit
Zm00008a001216_T01.v1.1.exon.1 chr01 45278888 45279117 Zm00008a001216 45278888 45282856 Zm00008a001216 Zm00008a001216a,Zm00008a001216b simSplit
Zm00008a001216_T01.v1.1.exon.2 chr01 45279653 45280018 Zm00008a001216a 45278888 45282856 Zm00008a001216 Zm00008a001216a,Zm00008a001216b simSplit
Zm00008a001216_T01.v1.1.exon.2 chr01 45279653 45280018 Zm00008a001216 45278888 45282856 Zm00008a001216 Zm00008a001216a,Zm00008a001216b simSplit
Zm00008a001216_T01.v1.1.exon.3 chr01 45281083 45281229 Zm00008a001216a 45278888 45282856 Zm00008a001216 Zm00008a001216a,Zm00008a001216b simSplit
Zm00008a001216_T01.v1.1.exon.3 chr01 45281083 45281229 Zm00008a001216 45278888 45282856 Zm00008a001216 Zm00008a001216a,Zm00008a001216b simSplit
Zm00008a001216_T01.v1.1.exon.4 chr01 45281306 45281410 Zm00008a001216a 45278888 45282856 Zm00008a001216 Zm00008a001216a,Zm00008a001216b simSplit
Zm00008a001216_T01.v1.1.exon.4 chr01 45281306 45281410 Zm00008a001216 45278888 45282856 Zm00008a001216 Zm00008a001216a,Zm00008a001216b simSplit
Zm00008a001216_T01.v1.1.exon.5 chr01 45281740 45281786 Zm00008a001216a 45278888 45282856 Zm00008a001216 Zm00008a001216a,Zm00008a001216b simSplit
Zm00008a001216_T01.v1.1.exon.5 chr01 45281740 45281786 Zm00008a001216 45278888 45282856 Zm00008a001216 Zm00008a001216a,Zm00008a001216b simSplit
Zm00008a001216_T01.v1.1.exon.6 chr01 45282171 45282243 Zm00008a001216a 45278888 45282856 Zm00008a001216 Zm00008a001216a,Zm00008a001216b simSplit
Zm00008a001216_T01.v1.1.exon.6 chr01 45282171 45282243 Zm00008a001216 45278888 45282856 Zm00008a001216 Zm00008a001216a,Zm00008a001216b simSplit
Zm00008a001216_T01.v1.1.exon.7 chr01 45282314 45282412 Zm00008a001216b 45278888 45282856 Zm00008a001216 Zm00008a001216a,Zm00008a001216b simSplit
Zm00008a001216_T01.v1.1.exon.7 chr01 45282314 45282412 Zm00008a001216 45278888 45282856 Zm00008a001216 Zm00008a001216a,Zm00008a001216b simSplit
Zm00008a001216_T01.v1.1.exon.8 chr01 45282524 45282856 Zm00008a001216b 45278888 45282856 Zm00008a001216 Zm00008a001216a,Zm00008a001216b simSplit
Zm00008a001216_T01.v1.1.exon.8 chr01 45282524 45282856 Zm00008a001216 45278888 45282856 Zm00008a001216 Zm00008a001216a,Zm00008a001216b simSplit
Zm00008a001217_T01.v1.1.exon.1 chr01 45291450 45291655 Zm00008a001217a 45291450 45297689 Zm00008a001217 Zm00008a001217a,Zm00008a001217b simSplit
Zm00008a001217_T01.v1.1.exon.1 chr01 45291450 45291655 Zm00008a001217 45291450 45297689 Zm00008a001217 Zm00008a001217a,Zm00008a001217b simSplit
Zm00008a001217_T01.v1.1.exon.2 chr01 45292229 45292271 Zm00008a001217a 45291450 45297689 Zm00008a001217 Zm00008a001217a,Zm00008a001217b simSplit
Zm00008a001217_T01.v1.1.exon.2 chr01 45292229 45292271 Zm00008a001217 45291450 45297689 Zm00008a001217 Zm00008a001217a,Zm00008a001217b simSplit
Zm00008a001217_T01.v1.1.exon.3 chr01 45292479 45292532 Zm00008a001217a 45291450 45297689 Zm00008a001217 Zm00008a001217a,Zm00008a001217b simSplit
Zm00008a001217_T01.v1.1.exon.3 chr01 45292479 45292532 Zm00008a001217 45291450 45297689 Zm00008a001217 Zm00008a001217a,Zm00008a001217b simSplit
Zm00008a001217_T01.v1.1.exon.4 chr01 45294053 45294116 Zm00008a001217a 45291450 45297689 Zm00008a001217 Zm00008a001217a,Zm00008a001217b simSplit
Zm00008a001217_T01.v1.1.exon.4 chr01 45294053 45294116 Zm00008a001217 45291450 45297689 Zm00008a001217 Zm00008a001217a,Zm00008a001217b simSplit
Zm00008a001217_T01.v1.1.exon.5 chr01 45294308 45294364 Zm00008a001217a 45291450 45297689 Zm00008a001217 Zm00008a001217a,Zm00008a001217b simSplit
Zm00008a001217_T01.v1.1.exon.5 chr01 45294308 45294364 Zm00008a001217 45291450 45297689 Zm00008a001217 Zm00008a001217a,Zm00008a001217b simSplit
Zm00008a001217_T01.v1.1.exon.6 chr01 45294455 45294549 Zm00008a001217a 45291450 45297689 Zm00008a001217 Zm00008a001217a,Zm00008a001217b simSplit
Zm00008a001217_T01.v1.1.exon.6 chr01 45294455 45294549 Zm00008a001217 45291450 45297689 Zm00008a001217 Zm00008a001217a,Zm00008a001217b simSplit
Zm00008a001217_T01.v1.1.exon.7 chr01 45294652 45294690 Zm00008a001217a 45291450 45297689 Zm00008a001217 Zm00008a001217a,Zm00008a001217b simSplit
Zm00008a001217_T01.v1.1.exon.7 chr01 45294652 45294690 Zm00008a001217 45291450 45297689 Zm00008a001217 Zm00008a001217a,Zm00008a001217b simSplit
Zm00008a001217_T01.v1.1.exon.8 chr01 45294774 45294862 Zm00008a001217a 45291450 45297689 Zm00008a001217 Zm00008a001217a,Zm00008a001217b simSplit
Zm00008a001217_T01.v1.1.exon.8 chr01 45294774 45294862 Zm00008a001217 45291450 45297689 Zm00008a001217 Zm00008a001217a,Zm00008a001217b simSplit
Zm00008a001217_T01.v1.1.exon.9 chr01 45295142 45295220 Zm00008a001217a 45291450 45297689 Zm00008a001217 Zm00008a001217a,Zm00008a001217b simSplit
Zm00008a001217_T01.v1.1.exon.9 chr01 45295142 45295220 Zm00008a001217 45291450 45297689 Zm00008a001217 Zm00008a001217a,Zm00008a001217b simSplit
Zm00008a001217_T01.v1.1.exon.10 chr01 45295546 45295593 Zm00008a001217a 45291450 45297689 Zm00008a001217 Zm00008a001217a,Zm00008a001217b simSplit
Zm00008a001217_T01.v1.1.exon.10 chr01 45295546 45295593 Zm00008a001217 45291450 45297689 Zm00008a001217 Zm00008a001217a,Zm00008a001217b simSplit
Zm00008a001217_T01.v1.1.exon.11 chr01 45296381 45296558 Zm00008a001217b 45291450 45297689 Zm00008a001217 Zm00008a001217a,Zm00008a001217b simSplit
Zm00008a001217_T01.v1.1.exon.11 chr01 45296381 45296558 Zm00008a001217 45291450 45297689 Zm00008a001217 Zm00008a001217a,Zm00008a001217b simSplit
Zm00008a001217_T01.v1.1.exon.12 chr01 45297279 45297689 Zm00008a001217b 45291450 45297689 Zm00008a001217 Zm00008a001217a,Zm00008a001217b simSplit
Zm00008a001217_T01.v1.1.exon.12 chr01 45297279 45297689 Zm00008a001217 45291450 45297689 Zm00008a001217 Zm00008a001217a,Zm00008a001217b simSplit
Zm00008a001272_T01.v1.1.exon.4 chr01 47549985 47550473 Zm00008a001272a 47549985 47551485 Zm00008a001272 Zm00008a001272a,Zm00008a001272b simSplit
Zm00008a001272_T01.v1.1.exon.4 chr01 47549985 47550473 Zm00008a001272 47549985 47551485 Zm00008a001272 Zm00008a001272a,Zm00008a001272b simSplit
Zm00008a001272_T01.v1.1.exon.3 chr01 47550607 47550832 Zm00008a001272a 47549985 47551485 Zm00008a001272 Zm00008a001272a,Zm00008a001272b simSplit
Zm00008a001272_T01.v1.1.exon.3 chr01 47550607 47550832 Zm00008a001272 47549985 47551485 Zm00008a001272 Zm00008a001272a,Zm00008a001272b simSplit
Zm00008a001272_T01.v1.1.exon.2 chr01 47551156 47551226 Zm00008a001272b 47549985 47551485 Zm00008a001272 Zm00008a001272a,Zm00008a001272b simSplit
Zm00008a001272_T01.v1.1.exon.2 chr01 47551156 47551226 Zm00008a001272 47549985 47551485 Zm00008a001272 Zm00008a001272a,Zm00008a001272b simSplit
Zm00008a001272_T01.v1.1.exon.1 chr01 47551398 47551485 Zm00008a001272b 47549985 47551485 Zm00008a001272 Zm00008a001272a,Zm00008a001272b simSplit
Zm00008a001272_T01.v1.1.exon.1 chr01 47551398 47551485 Zm00008a001272 47549985 47551485 Zm00008a001272 Zm00008a001272a,Zm00008a001272b simSplit
Zm00008a001296_T01.v1.1.exon.1 chr01 48792111 48792684 Zm00008a001296a 48792111 48796466 Zm00008a001296 Zm00008a001296a,Zm00008a001296b simSplit
Zm00008a001296_T01.v1.1.exon.1 chr01 48792111 48792684 Zm00008a001296 48792111 48796466 Zm00008a001296 Zm00008a001296a,Zm00008a001296b simSplit
Zm00008a001296_T01.v1.1.exon.2 chr01 48793753 48794981 Zm00008a001296a 48792111 48796466 Zm00008a001296 Zm00008a001296a,Zm00008a001296b simSplit
Zm00008a001296_T01.v1.1.exon.2 chr01 48793753 48794981 Zm00008a001296 48792111 48796466 Zm00008a001296 Zm00008a001296a,Zm00008a001296b simSplit
Zm00008a001296_T01.v1.1.exon.3 chr01 48795176 48795212 Zm00008a001296a 48792111 48796466 Zm00008a001296 Zm00008a001296a,Zm00008a001296b simSplit
Zm00008a001296_T01.v1.1.exon.3 chr01 48795176 48795212 Zm00008a001296 48792111 48796466 Zm00008a001296 Zm00008a001296a,Zm00008a001296b simSplit
Zm00008a001296_T01.v1.1.exon.4 chr01 48795307 48795715 Zm00008a001296a 48792111 48796466 Zm00008a001296 Zm00008a001296a,Zm00008a001296b simSplit
Zm00008a001296_T01.v1.1.exon.4 chr01 48795307 48795715 Zm00008a001296 48792111 48796466 Zm00008a001296 Zm00008a001296a,Zm00008a001296b simSplit
Zm00008a001296_T01.v1.1.exon.5 chr01 48795831 48796466 Zm00008a001296b 48792111 48796466 Zm00008a001296 Zm00008a001296a,Zm00008a001296b simSplit
Zm00008a001296_T01.v1.1.exon.5 chr01 48795831 48796466 Zm00008a001296 48792111 48796466 Zm00008a001296 Zm00008a001296a,Zm00008a001296b simSplit
Zm00008a001299_T01.v1.1.exon.8 chr01 48851066 48851893 Zm00008a001299a 48851066 48861431 Zm00008a001299 Zm00008a001299a,Zm00008a001299b simSplit
Zm00008a001299_T01.v1.1.exon.8 chr01 48851066 48851893 Zm00008a001299 48851066 48861431 Zm00008a001299 Zm00008a001299a,Zm00008a001299b simSplit
Zm00008a001299_T01.v1.1.exon.7 chr01 48852044 48852220 Zm00008a001299a 48851066 48861431 Zm00008a001299 Zm00008a001299a,Zm00008a001299b simSplit
Zm00008a001299_T01.v1.1.exon.7 chr01 48852044 48852220 Zm00008a001299 48851066 48861431 Zm00008a001299 Zm00008a001299a,Zm00008a001299b simSplit
Zm00008a001299_T01.v1.1.exon.6 chr01 48852640 48852750 Zm00008a001299a 48851066 48861431 Zm00008a001299 Zm00008a001299a,Zm00008a001299b simSplit
Zm00008a001299_T01.v1.1.exon.6 chr01 48852640 48852750 Zm00008a001299 48851066 48861431 Zm00008a001299 Zm00008a001299a,Zm00008a001299b simSplit
Zm00008a001299_T01.v1.1.exon.5 chr01 48857695 48857940 Zm00008a001299a 48851066 48861431 Zm00008a001299 Zm00008a001299a,Zm00008a001299b simSplit
Zm00008a001299_T01.v1.1.exon.5 chr01 48857695 48857940 Zm00008a001299 48851066 48861431 Zm00008a001299 Zm00008a001299a,Zm00008a001299b simSplit
Zm00008a001299_T01.v1.1.exon.4 chr01 48858273 48858332 Zm00008a001299a 48851066 48861431 Zm00008a001299 Zm00008a001299a,Zm00008a001299b simSplit
Zm00008a001299_T01.v1.1.exon.4 chr01 48858273 48858332 Zm00008a001299 48851066 48861431 Zm00008a001299 Zm00008a001299a,Zm00008a001299b simSplit
Zm00008a001299_T01.v1.1.exon.3 chr01 48858436 48858741 Zm00008a001299b 48851066 48861431 Zm00008a001299 Zm00008a001299a,Zm00008a001299b simSplit
Zm00008a001299_T01.v1.1.exon.3 chr01 48858436 48858741 Zm00008a001299 48851066 48861431 Zm00008a001299 Zm00008a001299a,Zm00008a001299b simSplit
Zm00008a001299_T01.v1.1.exon.2 chr01 48860682 48860825 Zm00008a001299b 48851066 48861431 Zm00008a001299 Zm00008a001299a,Zm00008a001299b simSplit
Zm00008a001299_T01.v1.1.exon.2 chr01 48860682 48860825 Zm00008a001299 48851066 48861431 Zm00008a001299 Zm00008a001299a,Zm00008a001299b simSplit
Zm00008a001299_T01.v1.1.exon.1 chr01 48861033 48861431 Zm00008a001299b 48851066 48861431 Zm00008a001299 Zm00008a001299a,Zm00008a001299b simSplit
Zm00008a001299_T01.v1.1.exon.1 chr01 48861033 48861431 Zm00008a001299 48851066 48861431 Zm00008a001299 Zm00008a001299a,Zm00008a001299b simSplit
Zm00008a001300_T01.v1.1.exon.10 chr01 48861965 48862059 Zm00008a001300a 48861965 48874693 Zm00008a001300 Zm00008a001300a,Zm00008a001300b simSplit
Zm00008a001300_T01.v1.1.exon.10 chr01 48861965 48862059 Zm00008a001300 48861965 48874693 Zm00008a001300 Zm00008a001300a,Zm00008a001300b simSplit
Zm00008a001300_T01.v1.1.exon.9 chr01 48863213 48863762 Zm00008a001300a 48861965 48874693 Zm00008a001300 Zm00008a001300a,Zm00008a001300b simSplit
Zm00008a001300_T01.v1.1.exon.9 chr01 48863213 48863762 Zm00008a001300 48861965 48874693 Zm00008a001300 Zm00008a001300a,Zm00008a001300b simSplit
Zm00008a001300_T01.v1.1.exon.8 chr01 48871440 48872970 Zm00008a001300a 48861965 48874693 Zm00008a001300 Zm00008a001300a,Zm00008a001300b simSplit
Zm00008a001300_T01.v1.1.exon.8 chr01 48871440 48872970 Zm00008a001300 48861965 48874693 Zm00008a001300 Zm00008a001300a,Zm00008a001300b simSplit
Zm00008a001300_T01.v1.1.exon.7 chr01 48873133 48873215 Zm00008a001300a 48861965 48874693 Zm00008a001300 Zm00008a001300a,Zm00008a001300b simSplit
Zm00008a001300_T01.v1.1.exon.7 chr01 48873133 48873215 Zm00008a001300 48861965 48874693 Zm00008a001300 Zm00008a001300a,Zm00008a001300b simSplit
Zm00008a001300_T01.v1.1.exon.6 chr01 48873296 48873397 Zm00008a001300a 48861965 48874693 Zm00008a001300 Zm00008a001300a,Zm00008a001300b simSplit
Zm00008a001300_T01.v1.1.exon.6 chr01 48873296 48873397 Zm00008a001300 48861965 48874693 Zm00008a001300 Zm00008a001300a,Zm00008a001300b simSplit
Zm00008a001300_T01.v1.1.exon.5 chr01 48873470 48873553 Zm00008a001300b 48861965 48874693 Zm00008a001300 Zm00008a001300a,Zm00008a001300b simSplit
Zm00008a001300_T01.v1.1.exon.5 chr01 48873470 48873553 Zm00008a001300 48861965 48874693 Zm00008a001300 Zm00008a001300a,Zm00008a001300b simSplit
Zm00008a001300_T01.v1.1.exon.4 chr01 48873622 48873678 Zm00008a001300b 48861965 48874693 Zm00008a001300 Zm00008a001300a,Zm00008a001300b simSplit
Zm00008a001300_T01.v1.1.exon.4 chr01 48873622 48873678 Zm00008a001300 48861965 48874693 Zm00008a001300 Zm00008a001300a,Zm00008a001300b simSplit
Zm00008a001300_T01.v1.1.exon.3 chr01 48873772 48873898 Zm00008a001300b 48861965 48874693 Zm00008a001300 Zm00008a001300a,Zm00008a001300b simSplit
Zm00008a001300_T01.v1.1.exon.3 chr01 48873772 48873898 Zm00008a001300 48861965 48874693 Zm00008a001300 Zm00008a001300a,Zm00008a001300b simSplit
Zm00008a001300_T01.v1.1.exon.2 chr01 48874083 48874195 Zm00008a001300b 48861965 48874693 Zm00008a001300 Zm00008a001300a,Zm00008a001300b simSplit
Zm00008a001300_T01.v1.1.exon.2 chr01 48874083 48874195 Zm00008a001300 48861965 48874693 Zm00008a001300 Zm00008a001300a,Zm00008a001300b simSplit
Zm00008a001300_T01.v1.1.exon.1 chr01 48874550 48874693 Zm00008a001300b 48861965 48874693 Zm00008a001300 Zm00008a001300a,Zm00008a001300b simSplit
Zm00008a001300_T01.v1.1.exon.1 chr01 48874550 48874693 Zm00008a001300 48861965 48874693 Zm00008a001300 Zm00008a001300a,Zm00008a001300b simSplit
Zm00008a001306_T01.v1.1.exon.1 chr01 49429652 49429955 Zm00008a001306a 49429652 49441533 Zm00008a001306 Zm00008a001306a,Zm00008a001306b simSplit
Zm00008a001306_T01.v1.1.exon.1 chr01 49429652 49429955 Zm00008a001306 49429652 49441533 Zm00008a001306 Zm00008a001306a,Zm00008a001306b simSplit
Zm00008a001306_T01.v1.1.exon.2 chr01 49430479 49430673 Zm00008a001306a 49429652 49441533 Zm00008a001306 Zm00008a001306a,Zm00008a001306b simSplit
Zm00008a001306_T01.v1.1.exon.2 chr01 49430479 49430673 Zm00008a001306 49429652 49441533 Zm00008a001306 Zm00008a001306a,Zm00008a001306b simSplit
Zm00008a001306_T01.v1.1.exon.3 chr01 49430751 49430825 Zm00008a001306a 49429652 49441533 Zm00008a001306 Zm00008a001306a,Zm00008a001306b simSplit
Zm00008a001306_T01.v1.1.exon.3 chr01 49430751 49430825 Zm00008a001306 49429652 49441533 Zm00008a001306 Zm00008a001306a,Zm00008a001306b simSplit
Zm00008a001306_T01.v1.1.exon.4 chr01 49430925 49431089 Zm00008a001306a 49429652 49441533 Zm00008a001306 Zm00008a001306a,Zm00008a001306b simSplit
Zm00008a001306_T01.v1.1.exon.4 chr01 49430925 49431089 Zm00008a001306 49429652 49441533 Zm00008a001306 Zm00008a001306a,Zm00008a001306b simSplit
Zm00008a001306_T01.v1.1.exon.5 chr01 49431639 49431802 Zm00008a001306a 49429652 49441533 Zm00008a001306 Zm00008a001306a,Zm00008a001306b simSplit
Zm00008a001306_T01.v1.1.exon.5 chr01 49431639 49431802 Zm00008a001306 49429652 49441533 Zm00008a001306 Zm00008a001306a,Zm00008a001306b simSplit
Zm00008a001306_T01.v1.1.exon.6 chr01 49436386 49436604 Zm00008a001306a 49429652 49441533 Zm00008a001306 Zm00008a001306a,Zm00008a001306b simSplit
Zm00008a001306_T01.v1.1.exon.6 chr01 49436386 49436604 Zm00008a001306 49429652 49441533 Zm00008a001306 Zm00008a001306a,Zm00008a001306b simSplit
Zm00008a001306_T01.v1.1.exon.7 chr01 49437184 49437310 Zm00008a001306a 49429652 49441533 Zm00008a001306 Zm00008a001306a,Zm00008a001306b simSplit
Zm00008a001306_T01.v1.1.exon.7 chr01 49437184 49437310 Zm00008a001306 49429652 49441533 Zm00008a001306 Zm00008a001306a,Zm00008a001306b simSplit
Zm00008a001306_T01.v1.1.exon.8 chr01 49437580 49437768 Zm00008a001306b 49429652 49441533 Zm00008a001306 Zm00008a001306a,Zm00008a001306b simSplit
Zm00008a001306_T01.v1.1.exon.8 chr01 49437580 49437768 Zm00008a001306 49429652 49441533 Zm00008a001306 Zm00008a001306a,Zm00008a001306b simSplit
Zm00008a001306_T01.v1.1.exon.9 chr01 49438397 49438483 Zm00008a001306b 49429652 49441533 Zm00008a001306 Zm00008a001306a,Zm00008a001306b simSplit
Zm00008a001306_T01.v1.1.exon.9 chr01 49438397 49438483 Zm00008a001306 49429652 49441533 Zm00008a001306 Zm00008a001306a,Zm00008a001306b simSplit
Zm00008a001306_T01.v1.1.exon.10 chr01 49438627 49438781 Zm00008a001306b 49429652 49441533 Zm00008a001306 Zm00008a001306a,Zm00008a001306b simSplit
Zm00008a001306_T01.v1.1.exon.10 chr01 49438627 49438781 Zm00008a001306 49429652 49441533 Zm00008a001306 Zm00008a001306a,Zm00008a001306b simSplit
Zm00008a001306_T01.v1.1.exon.11 chr01 49438929 49439048 Zm00008a001306b 49429652 49441533 Zm00008a001306 Zm00008a001306a,Zm00008a001306b simSplit
Zm00008a001306_T01.v1.1.exon.11 chr01 49438929 49439048 Zm00008a001306 49429652 49441533 Zm00008a001306 Zm00008a001306a,Zm00008a001306b simSplit
Zm00008a001306_T01.v1.1.exon.12 chr01 49439158 49439222 Zm00008a001306b 49429652 49441533 Zm00008a001306 Zm00008a001306a,Zm00008a001306b simSplit
Zm00008a001306_T01.v1.1.exon.12 chr01 49439158 49439222 Zm00008a001306 49429652 49441533 Zm00008a001306 Zm00008a001306a,Zm00008a001306b simSplit
Zm00008a001306_T01.v1.1.exon.13 chr01 49439297 49439442 Zm00008a001306b 49429652 49441533 Zm00008a001306 Zm00008a001306a,Zm00008a001306b simSplit
Zm00008a001306_T01.v1.1.exon.13 chr01 49439297 49439442 Zm00008a001306 49429652 49441533 Zm00008a001306 Zm00008a001306a,Zm00008a001306b simSplit
Zm00008a001306_T01.v1.1.exon.14 chr01 49440125 49440184 Zm00008a001306b 49429652 49441533 Zm00008a001306 Zm00008a001306a,Zm00008a001306b simSplit
Zm00008a001306_T01.v1.1.exon.14 chr01 49440125 49440184 Zm00008a001306 49429652 49441533 Zm00008a001306 Zm00008a001306a,Zm00008a001306b simSplit
Zm00008a001306_T01.v1.1.exon.15 chr01 49440270 49440443 Zm00008a001306b 49429652 49441533 Zm00008a001306 Zm00008a001306a,Zm00008a001306b simSplit
Zm00008a001306_T01.v1.1.exon.15 chr01 49440270 49440443 Zm00008a001306 49429652 49441533 Zm00008a001306 Zm00008a001306a,Zm00008a001306b simSplit
Zm00008a001306_T01.v1.1.exon.16 chr01 49440542 49440651 Zm00008a001306b 49429652 49441533 Zm00008a001306 Zm00008a001306a,Zm00008a001306b simSplit
Zm00008a001306_T01.v1.1.exon.16 chr01 49440542 49440651 Zm00008a001306 49429652 49441533 Zm00008a001306 Zm00008a001306a,Zm00008a001306b simSplit
Zm00008a001306_T01.v1.1.exon.17 chr01 49440773 49441533 Zm00008a001306b 49429652 49441533 Zm00008a001306 Zm00008a001306a,Zm00008a001306b simSplit
Zm00008a001306_T01.v1.1.exon.17 chr01 49440773 49441533 Zm00008a001306 49429652 49441533 Zm00008a001306 Zm00008a001306a,Zm00008a001306b simSplit
Zm00008a001327_T01.v1.1.exon.9 chr01 50665837 50666121 Zm00008a001327a 50665837 50671127 Zm00008a001327 Zm00008a001327a,Zm00008a001327b simSplit
Zm00008a001327_T01.v1.1.exon.9 chr01 50665837 50666121 Zm00008a001327 50665837 50671127 Zm00008a001327 Zm00008a001327a,Zm00008a001327b simSplit
Zm00008a001327_T01.v1.1.exon.8 chr01 50666710 50666981 Zm00008a001327a 50665837 50671127 Zm00008a001327 Zm00008a001327a,Zm00008a001327b simSplit
Zm00008a001327_T01.v1.1.exon.8 chr01 50666710 50666981 Zm00008a001327 50665837 50671127 Zm00008a001327 Zm00008a001327a,Zm00008a001327b simSplit
Zm00008a001327_T01.v1.1.exon.7 chr01 50667104 50667155 Zm00008a001327b 50665837 50671127 Zm00008a001327 Zm00008a001327a,Zm00008a001327b simSplit
Zm00008a001327_T01.v1.1.exon.7 chr01 50667104 50667155 Zm00008a001327 50665837 50671127 Zm00008a001327 Zm00008a001327a,Zm00008a001327b simSplit
Zm00008a001327_T01.v1.1.exon.6 chr01 50667233 50667310 Zm00008a001327b 50665837 50671127 Zm00008a001327 Zm00008a001327a,Zm00008a001327b simSplit
Zm00008a001327_T01.v1.1.exon.6 chr01 50667233 50667310 Zm00008a001327 50665837 50671127 Zm00008a001327 Zm00008a001327a,Zm00008a001327b simSplit
Zm00008a001327_T01.v1.1.exon.5 chr01 50668305 50668364 Zm00008a001327b 50665837 50671127 Zm00008a001327 Zm00008a001327a,Zm00008a001327b simSplit
Zm00008a001327_T01.v1.1.exon.5 chr01 50668305 50668364 Zm00008a001327 50665837 50671127 Zm00008a001327 Zm00008a001327a,Zm00008a001327b simSplit
Zm00008a001327_T01.v1.1.exon.4 chr01 50668456 50668542 Zm00008a001327b 50665837 50671127 Zm00008a001327 Zm00008a001327a,Zm00008a001327b simSplit
Zm00008a001327_T01.v1.1.exon.4 chr01 50668456 50668542 Zm00008a001327 50665837 50671127 Zm00008a001327 Zm00008a001327a,Zm00008a001327b simSplit
Zm00008a001327_T01.v1.1.exon.3 chr01 50669410 50669619 Zm00008a001327b 50665837 50671127 Zm00008a001327 Zm00008a001327a,Zm00008a001327b simSplit
Zm00008a001327_T01.v1.1.exon.3 chr01 50669410 50669619 Zm00008a001327 50665837 50671127 Zm00008a001327 Zm00008a001327a,Zm00008a001327b simSplit
Zm00008a001327_T01.v1.1.exon.2 chr01 50670458 50670535 Zm00008a001327b 50665837 50671127 Zm00008a001327 Zm00008a001327a,Zm00008a001327b simSplit
Zm00008a001327_T01.v1.1.exon.2 chr01 50670458 50670535 Zm00008a001327 50665837 50671127 Zm00008a001327 Zm00008a001327a,Zm00008a001327b simSplit
Zm00008a001327_T01.v1.1.exon.1 chr01 50670669 50671127 Zm00008a001327b 50665837 50671127 Zm00008a001327 Zm00008a001327a,Zm00008a001327b simSplit
Zm00008a001327_T01.v1.1.exon.1 chr01 50670669 50671127 Zm00008a001327 50665837 50671127 Zm00008a001327 Zm00008a001327a,Zm00008a001327b simSplit
Zm00008a001334_T01.v1.1.exon.1 chr01 51005647 51005892 Zm00008a001334a 51005647 51012097 Zm00008a001334 Zm00008a001334a,Zm00008a001334b simSplit
Zm00008a001334_T01.v1.1.exon.1 chr01 51005647 51005892 Zm00008a001334 51005647 51012097 Zm00008a001334 Zm00008a001334a,Zm00008a001334b simSplit
Zm00008a001334_T01.v1.1.exon.2 chr01 51010399 51010580 Zm00008a001334a 51005647 51012097 Zm00008a001334 Zm00008a001334a,Zm00008a001334b simSplit
Zm00008a001334_T01.v1.1.exon.2 chr01 51010399 51010580 Zm00008a001334 51005647 51012097 Zm00008a001334 Zm00008a001334a,Zm00008a001334b simSplit
Zm00008a001334_T01.v1.1.exon.3 chr01 51010731 51010893 Zm00008a001334b 51005647 51012097 Zm00008a001334 Zm00008a001334a,Zm00008a001334b simSplit
Zm00008a001334_T01.v1.1.exon.3 chr01 51010731 51010893 Zm00008a001334 51005647 51012097 Zm00008a001334 Zm00008a001334a,Zm00008a001334b simSplit
Zm00008a001334_T01.v1.1.exon.4 chr01 51011334 51012097 Zm00008a001334b 51005647 51012097 Zm00008a001334 Zm00008a001334a,Zm00008a001334b simSplit
Zm00008a001334_T01.v1.1.exon.4 chr01 51011334 51012097 Zm00008a001334 51005647 51012097 Zm00008a001334 Zm00008a001334a,Zm00008a001334b simSplit
Zm00008a001342_T01.v1.1.exon.17 chr01 51153732 51153833 Zm00008a001342a 51153732 51161488 Zm00008a001342 Zm00008a001342a,Zm00008a001342b simSplit
Zm00008a001342_T01.v1.1.exon.17 chr01 51153732 51153833 Zm00008a001342 51153732 51161488 Zm00008a001342 Zm00008a001342a,Zm00008a001342b simSplit
Zm00008a001342_T01.v1.1.exon.16 chr01 51153916 51154114 Zm00008a001342a 51153732 51161488 Zm00008a001342 Zm00008a001342a,Zm00008a001342b simSplit
Zm00008a001342_T01.v1.1.exon.16 chr01 51153916 51154114 Zm00008a001342 51153732 51161488 Zm00008a001342 Zm00008a001342a,Zm00008a001342b simSplit
Zm00008a001342_T01.v1.1.exon.15 chr01 51154205 51154261 Zm00008a001342a 51153732 51161488 Zm00008a001342 Zm00008a001342a,Zm00008a001342b simSplit
Zm00008a001342_T01.v1.1.exon.15 chr01 51154205 51154261 Zm00008a001342 51153732 51161488 Zm00008a001342 Zm00008a001342a,Zm00008a001342b simSplit
Zm00008a001342_T01.v1.1.exon.14 chr01 51154354 51154457 Zm00008a001342a 51153732 51161488 Zm00008a001342 Zm00008a001342a,Zm00008a001342b simSplit
Zm00008a001342_T01.v1.1.exon.14 chr01 51154354 51154457 Zm00008a001342 51153732 51161488 Zm00008a001342 Zm00008a001342a,Zm00008a001342b simSplit
Zm00008a001342_T01.v1.1.exon.13 chr01 51154539 51154610 Zm00008a001342a 51153732 51161488 Zm00008a001342 Zm00008a001342a,Zm00008a001342b simSplit
Zm00008a001342_T01.v1.1.exon.13 chr01 51154539 51154610 Zm00008a001342 51153732 51161488 Zm00008a001342 Zm00008a001342a,Zm00008a001342b simSplit
Zm00008a001342_T01.v1.1.exon.12 chr01 51154685 51154803 Zm00008a001342a 51153732 51161488 Zm00008a001342 Zm00008a001342a,Zm00008a001342b simSplit
Zm00008a001342_T01.v1.1.exon.12 chr01 51154685 51154803 Zm00008a001342 51153732 51161488 Zm00008a001342 Zm00008a001342a,Zm00008a001342b simSplit
Zm00008a001342_T01.v1.1.exon.11 chr01 51154914 51155058 Zm00008a001342a 51153732 51161488 Zm00008a001342 Zm00008a001342a,Zm00008a001342b simSplit
Zm00008a001342_T01.v1.1.exon.11 chr01 51154914 51155058 Zm00008a001342 51153732 51161488 Zm00008a001342 Zm00008a001342a,Zm00008a001342b simSplit
Zm00008a001342_T01.v1.1.exon.10 chr01 51155931 51155983 Zm00008a001342a 51153732 51161488 Zm00008a001342 Zm00008a001342a,Zm00008a001342b simSplit
Zm00008a001342_T01.v1.1.exon.10 chr01 51155931 51155983 Zm00008a001342 51153732 51161488 Zm00008a001342 Zm00008a001342a,Zm00008a001342b simSplit
Zm00008a001342_T01.v1.1.exon.9 chr01 51156099 51156144 Zm00008a001342a 51153732 51161488 Zm00008a001342 Zm00008a001342a,Zm00008a001342b simSplit
Zm00008a001342_T01.v1.1.exon.9 chr01 51156099 51156144 Zm00008a001342 51153732 51161488 Zm00008a001342 Zm00008a001342a,Zm00008a001342b simSplit
Zm00008a001342_T01.v1.1.exon.8 chr01 51156243 51156388 Zm00008a001342a 51153732 51161488 Zm00008a001342 Zm00008a001342a,Zm00008a001342b simSplit
Zm00008a001342_T01.v1.1.exon.8 chr01 51156243 51156388 Zm00008a001342 51153732 51161488 Zm00008a001342 Zm00008a001342a,Zm00008a001342b simSplit
Zm00008a001342_T01.v1.1.exon.7 chr01 51156709 51156778 Zm00008a001342a 51153732 51161488 Zm00008a001342 Zm00008a001342a,Zm00008a001342b simSplit
Zm00008a001342_T01.v1.1.exon.7 chr01 51156709 51156778 Zm00008a001342 51153732 51161488 Zm00008a001342 Zm00008a001342a,Zm00008a001342b simSplit
Zm00008a001342_T01.v1.1.exon.6 chr01 51157348 51157501 Zm00008a001342b 51153732 51161488 Zm00008a001342 Zm00008a001342a,Zm00008a001342b simSplit
Zm00008a001342_T01.v1.1.exon.6 chr01 51157348 51157501 Zm00008a001342 51153732 51161488 Zm00008a001342 Zm00008a001342a,Zm00008a001342b simSplit
Zm00008a001342_T01.v1.1.exon.5 chr01 51157607 51157728 Zm00008a001342b 51153732 51161488 Zm00008a001342 Zm00008a001342a,Zm00008a001342b simSplit
Zm00008a001342_T01.v1.1.exon.5 chr01 51157607 51157728 Zm00008a001342 51153732 51161488 Zm00008a001342 Zm00008a001342a,Zm00008a001342b simSplit
Zm00008a001342_T01.v1.1.exon.4 chr01 51159189 51159400 Zm00008a001342b 51153732 51161488 Zm00008a001342 Zm00008a001342a,Zm00008a001342b simSplit
Zm00008a001342_T01.v1.1.exon.4 chr01 51159189 51159400 Zm00008a001342 51153732 51161488 Zm00008a001342 Zm00008a001342a,Zm00008a001342b simSplit
Zm00008a001342_T01.v1.1.exon.3 chr01 51159824 51159878 Zm00008a001342b 51153732 51161488 Zm00008a001342 Zm00008a001342a,Zm00008a001342b simSplit
Zm00008a001342_T01.v1.1.exon.3 chr01 51159824 51159878 Zm00008a001342 51153732 51161488 Zm00008a001342 Zm00008a001342a,Zm00008a001342b simSplit
Zm00008a001342_T01.v1.1.exon.2 chr01 51160148 51160255 Zm00008a001342b 51153732 51161488 Zm00008a001342 Zm00008a001342a,Zm00008a001342b simSplit
Zm00008a001342_T01.v1.1.exon.2 chr01 51160148 51160255 Zm00008a001342 51153732 51161488 Zm00008a001342 Zm00008a001342a,Zm00008a001342b simSplit
Zm00008a001342_T01.v1.1.exon.1 chr01 51161297 51161488 Zm00008a001342b 51153732 51161488 Zm00008a001342 Zm00008a001342a,Zm00008a001342b simSplit
Zm00008a001342_T01.v1.1.exon.1 chr01 51161297 51161488 Zm00008a001342 51153732 51161488 Zm00008a001342 Zm00008a001342a,Zm00008a001342b simSplit
Zm00008a001358_T01.v1.1.exon.5 chr01 51939912 51940298 Zm00008a001358a 51939912 51942433 Zm00008a001358 Zm00008a001358a,Zm00008a001358b simSplit
Zm00008a001358_T01.v1.1.exon.5 chr01 51939912 51940298 Zm00008a001358 51939912 51942433 Zm00008a001358 Zm00008a001358a,Zm00008a001358b simSplit
Zm00008a001358_T01.v1.1.exon.4 chr01 51940391 51940508 Zm00008a001358b 51939912 51942433 Zm00008a001358 Zm00008a001358a,Zm00008a001358b simSplit
Zm00008a001358_T01.v1.1.exon.4 chr01 51940391 51940508 Zm00008a001358 51939912 51942433 Zm00008a001358 Zm00008a001358a,Zm00008a001358b simSplit
Zm00008a001358_T01.v1.1.exon.3 chr01 51940618 51940707 Zm00008a001358b 51939912 51942433 Zm00008a001358 Zm00008a001358a,Zm00008a001358b simSplit
Zm00008a001358_T01.v1.1.exon.3 chr01 51940618 51940707 Zm00008a001358 51939912 51942433 Zm00008a001358 Zm00008a001358a,Zm00008a001358b simSplit
Zm00008a001358_T01.v1.1.exon.2 chr01 51941647 51941704 Zm00008a001358b 51939912 51942433 Zm00008a001358 Zm00008a001358a,Zm00008a001358b simSplit
Zm00008a001358_T01.v1.1.exon.2 chr01 51941647 51941704 Zm00008a001358 51939912 51942433 Zm00008a001358 Zm00008a001358a,Zm00008a001358b simSplit
Zm00008a001358_T01.v1.1.exon.1 chr01 51942246 51942433 Zm00008a001358b 51939912 51942433 Zm00008a001358 Zm00008a001358a,Zm00008a001358b simSplit
Zm00008a001358_T01.v1.1.exon.1 chr01 51942246 51942433 Zm00008a001358 51939912 51942433 Zm00008a001358 Zm00008a001358a,Zm00008a001358b simSplit
Zm00008a001360_T01.v1.1.exon.1 chr01 52072431 52072435 Zm00008a001360a 52072431 52079573 Zm00008a001360 Zm00008a001360a,Zm00008a001360b simSplit
Zm00008a001360_T01.v1.1.exon.1 chr01 52072431 52072435 Zm00008a001360 52072431 52079573 Zm00008a001360 Zm00008a001360a,Zm00008a001360b simSplit
Zm00008a001360_T01.v1.1.exon.2 chr01 52074224 52074341 Zm00008a001360a 52072431 52079573 Zm00008a001360 Zm00008a001360a,Zm00008a001360b simSplit
Zm00008a001360_T01.v1.1.exon.2 chr01 52074224 52074341 Zm00008a001360 52072431 52079573 Zm00008a001360 Zm00008a001360a,Zm00008a001360b simSplit
Zm00008a001360_T01.v1.1.exon.3 chr01 52074431 52074509 Zm00008a001360b 52072431 52079573 Zm00008a001360 Zm00008a001360a,Zm00008a001360b simSplit
Zm00008a001360_T01.v1.1.exon.3 chr01 52074431 52074509 Zm00008a001360 52072431 52079573 Zm00008a001360 Zm00008a001360a,Zm00008a001360b simSplit
Zm00008a001360_T01.v1.1.exon.4 chr01 52075836 52075912 Zm00008a001360b 52072431 52079573 Zm00008a001360 Zm00008a001360a,Zm00008a001360b simSplit
Zm00008a001360_T01.v1.1.exon.4 chr01 52075836 52075912 Zm00008a001360 52072431 52079573 Zm00008a001360 Zm00008a001360a,Zm00008a001360b simSplit
Zm00008a001360_T01.v1.1.exon.5 chr01 52077791 52077932 Zm00008a001360b 52072431 52079573 Zm00008a001360 Zm00008a001360a,Zm00008a001360b simSplit
Zm00008a001360_T01.v1.1.exon.5 chr01 52077791 52077932 Zm00008a001360 52072431 52079573 Zm00008a001360 Zm00008a001360a,Zm00008a001360b simSplit
Zm00008a001360_T01.v1.1.exon.6 chr01 52078109 52078136 Zm00008a001360b 52072431 52079573 Zm00008a001360 Zm00008a001360a,Zm00008a001360b simSplit
Zm00008a001360_T01.v1.1.exon.6 chr01 52078109 52078136 Zm00008a001360 52072431 52079573 Zm00008a001360 Zm00008a001360a,Zm00008a001360b simSplit
Zm00008a001360_T01.v1.1.exon.7 chr01 52078239 52078292 Zm00008a001360b 52072431 52079573 Zm00008a001360 Zm00008a001360a,Zm00008a001360b simSplit
Zm00008a001360_T01.v1.1.exon.7 chr01 52078239 52078292 Zm00008a001360 52072431 52079573 Zm00008a001360 Zm00008a001360a,Zm00008a001360b simSplit
Zm00008a001360_T01.v1.1.exon.8 chr01 52078825 52078876 Zm00008a001360b 52072431 52079573 Zm00008a001360 Zm00008a001360a,Zm00008a001360b simSplit
Zm00008a001360_T01.v1.1.exon.8 chr01 52078825 52078876 Zm00008a001360 52072431 52079573 Zm00008a001360 Zm00008a001360a,Zm00008a001360b simSplit
Zm00008a001360_T01.v1.1.exon.9 chr01 52078988 52079070 Zm00008a001360b 52072431 52079573 Zm00008a001360 Zm00008a001360a,Zm00008a001360b simSplit
Zm00008a001360_T01.v1.1.exon.9 chr01 52078988 52079070 Zm00008a001360 52072431 52079573 Zm00008a001360 Zm00008a001360a,Zm00008a001360b simSplit
Zm00008a001360_T01.v1.1.exon.10 chr01 52079149 52079573 Zm00008a001360b 52072431 52079573 Zm00008a001360 Zm00008a001360a,Zm00008a001360b simSplit
Zm00008a001360_T01.v1.1.exon.10 chr01 52079149 52079573 Zm00008a001360 52072431 52079573 Zm00008a001360 Zm00008a001360a,Zm00008a001360b simSplit
Zm00008a001362_T01.v1.1.exon.1 chr01 52267132 52267431 Zm00008a001362a 52267132 52274058 Zm00008a001362 Zm00008a001362a,Zm00008a001362b simSplit
Zm00008a001362_T01.v1.1.exon.1 chr01 52267132 52267431 Zm00008a001362 52267132 52274058 Zm00008a001362 Zm00008a001362a,Zm00008a001362b simSplit
Zm00008a001362_T01.v1.1.exon.2 chr01 52268398 52268471 Zm00008a001362a 52267132 52274058 Zm00008a001362 Zm00008a001362a,Zm00008a001362b simSplit
Zm00008a001362_T01.v1.1.exon.2 chr01 52268398 52268471 Zm00008a001362 52267132 52274058 Zm00008a001362 Zm00008a001362a,Zm00008a001362b simSplit
Zm00008a001362_T01.v1.1.exon.3 chr01 52268881 52268964 Zm00008a001362a 52267132 52274058 Zm00008a001362 Zm00008a001362a,Zm00008a001362b simSplit
Zm00008a001362_T01.v1.1.exon.3 chr01 52268881 52268964 Zm00008a001362 52267132 52274058 Zm00008a001362 Zm00008a001362a,Zm00008a001362b simSplit
Zm00008a001362_T01.v1.1.exon.4 chr01 52269083 52269163 Zm00008a001362a 52267132 52274058 Zm00008a001362 Zm00008a001362a,Zm00008a001362b simSplit
Zm00008a001362_T01.v1.1.exon.4 chr01 52269083 52269163 Zm00008a001362 52267132 52274058 Zm00008a001362 Zm00008a001362a,Zm00008a001362b simSplit
Zm00008a001362_T01.v1.1.exon.5 chr01 52271095 52271175 Zm00008a001362a 52267132 52274058 Zm00008a001362 Zm00008a001362a,Zm00008a001362b simSplit
Zm00008a001362_T01.v1.1.exon.5 chr01 52271095 52271175 Zm00008a001362 52267132 52274058 Zm00008a001362 Zm00008a001362a,Zm00008a001362b simSplit
Zm00008a001362_T01.v1.1.exon.6 chr01 52271516 52271608 Zm00008a001362a 52267132 52274058 Zm00008a001362 Zm00008a001362a,Zm00008a001362b simSplit
Zm00008a001362_T01.v1.1.exon.6 chr01 52271516 52271608 Zm00008a001362 52267132 52274058 Zm00008a001362 Zm00008a001362a,Zm00008a001362b simSplit
Zm00008a001362_T01.v1.1.exon.7 chr01 52272292 52272644 Zm00008a001362a 52267132 52274058 Zm00008a001362 Zm00008a001362a,Zm00008a001362b simSplit
Zm00008a001362_T01.v1.1.exon.7 chr01 52272292 52272644 Zm00008a001362 52267132 52274058 Zm00008a001362 Zm00008a001362a,Zm00008a001362b simSplit
Zm00008a001362_T01.v1.1.exon.8 chr01 52272743 52272803 Zm00008a001362a 52267132 52274058 Zm00008a001362 Zm00008a001362a,Zm00008a001362b simSplit
Zm00008a001362_T01.v1.1.exon.8 chr01 52272743 52272803 Zm00008a001362 52267132 52274058 Zm00008a001362 Zm00008a001362a,Zm00008a001362b simSplit
Zm00008a001362_T01.v1.1.exon.9 chr01 52272935 52272988 Zm00008a001362a 52267132 52274058 Zm00008a001362 Zm00008a001362a,Zm00008a001362b simSplit
Zm00008a001362_T01.v1.1.exon.9 chr01 52272935 52272988 Zm00008a001362 52267132 52274058 Zm00008a001362 Zm00008a001362a,Zm00008a001362b simSplit
Zm00008a001362_T01.v1.1.exon.10 chr01 52273066 52273155 Zm00008a001362a 52267132 52274058 Zm00008a001362 Zm00008a001362a,Zm00008a001362b simSplit
Zm00008a001362_T01.v1.1.exon.10 chr01 52273066 52273155 Zm00008a001362 52267132 52274058 Zm00008a001362 Zm00008a001362a,Zm00008a001362b simSplit
Zm00008a001362_T01.v1.1.exon.11 chr01 52273459 52273525 Zm00008a001362a 52267132 52274058 Zm00008a001362 Zm00008a001362a,Zm00008a001362b simSplit
Zm00008a001362_T01.v1.1.exon.11 chr01 52273459 52273525 Zm00008a001362 52267132 52274058 Zm00008a001362 Zm00008a001362a,Zm00008a001362b simSplit
Zm00008a001362_T01.v1.1.exon.12 chr01 52273662 52274058 Zm00008a001362b 52267132 52274058 Zm00008a001362 Zm00008a001362a,Zm00008a001362b simSplit
Zm00008a001362_T01.v1.1.exon.12 chr01 52273662 52274058 Zm00008a001362 52267132 52274058 Zm00008a001362 Zm00008a001362a,Zm00008a001362b simSplit
Zm00008a001387_T01.v1.1.exon.4 chr01 53614772 53615065 Zm00008a001387a 53614772 53616126 Zm00008a001387 Zm00008a001387a,Zm00008a001387b simSplit
Zm00008a001387_T01.v1.1.exon.4 chr01 53614772 53615065 Zm00008a001387 53614772 53616126 Zm00008a001387 Zm00008a001387a,Zm00008a001387b simSplit
Zm00008a001387_T01.v1.1.exon.3 chr01 53615147 53615376 Zm00008a001387a 53614772 53616126 Zm00008a001387 Zm00008a001387a,Zm00008a001387b simSplit
Zm00008a001387_T01.v1.1.exon.3 chr01 53615147 53615376 Zm00008a001387 53614772 53616126 Zm00008a001387 Zm00008a001387a,Zm00008a001387b simSplit
Zm00008a001387_T01.v1.1.exon.2 chr01 53615470 53615785 Zm00008a001387a 53614772 53616126 Zm00008a001387 Zm00008a001387a,Zm00008a001387b simSplit
Zm00008a001387_T01.v1.1.exon.2 chr01 53615470 53615785 Zm00008a001387 53614772 53616126 Zm00008a001387 Zm00008a001387a,Zm00008a001387b simSplit
Zm00008a001387_T01.v1.1.exon.1 chr01 53615887 53616126 Zm00008a001387b 53614772 53616126 Zm00008a001387 Zm00008a001387a,Zm00008a001387b simSplit
Zm00008a001387_T01.v1.1.exon.1 chr01 53615887 53616126 Zm00008a001387 53614772 53616126 Zm00008a001387 Zm00008a001387a,Zm00008a001387b simSplit
Zm00008a001390_T01.v1.1.exon.10 chr01 53687711 53687878 Zm00008a001390a 53687711 53693370 Zm00008a001390 Zm00008a001390a,Zm00008a001390b simSplit
Zm00008a001390_T01.v1.1.exon.10 chr01 53687711 53687878 Zm00008a001390 53687711 53693370 Zm00008a001390 Zm00008a001390a,Zm00008a001390b simSplit
Zm00008a001390_T01.v1.1.exon.9 chr01 53688096 53688741 Zm00008a001390a 53687711 53693370 Zm00008a001390 Zm00008a001390a,Zm00008a001390b simSplit
Zm00008a001390_T01.v1.1.exon.9 chr01 53688096 53688741 Zm00008a001390 53687711 53693370 Zm00008a001390 Zm00008a001390a,Zm00008a001390b simSplit
Zm00008a001390_T01.v1.1.exon.8 chr01 53688979 53689521 Zm00008a001390a 53687711 53693370 Zm00008a001390 Zm00008a001390a,Zm00008a001390b simSplit
Zm00008a001390_T01.v1.1.exon.8 chr01 53688979 53689521 Zm00008a001390 53687711 53693370 Zm00008a001390 Zm00008a001390a,Zm00008a001390b simSplit
Zm00008a001390_T01.v1.1.exon.7 chr01 53689610 53689967 Zm00008a001390a 53687711 53693370 Zm00008a001390 Zm00008a001390a,Zm00008a001390b simSplit
Zm00008a001390_T01.v1.1.exon.7 chr01 53689610 53689967 Zm00008a001390 53687711 53693370 Zm00008a001390 Zm00008a001390a,Zm00008a001390b simSplit
Zm00008a001390_T01.v1.1.exon.6 chr01 53690249 53690544 Zm00008a001390a 53687711 53693370 Zm00008a001390 Zm00008a001390a,Zm00008a001390b simSplit
Zm00008a001390_T01.v1.1.exon.6 chr01 53690249 53690544 Zm00008a001390 53687711 53693370 Zm00008a001390 Zm00008a001390a,Zm00008a001390b simSplit
Zm00008a001390_T01.v1.1.exon.5 chr01 53690732 53690838 Zm00008a001390a 53687711 53693370 Zm00008a001390 Zm00008a001390a,Zm00008a001390b simSplit
Zm00008a001390_T01.v1.1.exon.5 chr01 53690732 53690838 Zm00008a001390 53687711 53693370 Zm00008a001390 Zm00008a001390a,Zm00008a001390b simSplit
Zm00008a001390_T01.v1.1.exon.4 chr01 53691265 53691358 Zm00008a001390a 53687711 53693370 Zm00008a001390 Zm00008a001390a,Zm00008a001390b simSplit
Zm00008a001390_T01.v1.1.exon.4 chr01 53691265 53691358 Zm00008a001390 53687711 53693370 Zm00008a001390 Zm00008a001390a,Zm00008a001390b simSplit
Zm00008a001390_T01.v1.1.exon.3 chr01 53692728 53692787 Zm00008a001390b 53687711 53693370 Zm00008a001390 Zm00008a001390a,Zm00008a001390b simSplit
Zm00008a001390_T01.v1.1.exon.3 chr01 53692728 53692787 Zm00008a001390 53687711 53693370 Zm00008a001390 Zm00008a001390a,Zm00008a001390b simSplit
Zm00008a001390_T01.v1.1.exon.2 chr01 53692908 53692936 Zm00008a001390b 53687711 53693370 Zm00008a001390 Zm00008a001390a,Zm00008a001390b simSplit
Zm00008a001390_T01.v1.1.exon.2 chr01 53692908 53692936 Zm00008a001390 53687711 53693370 Zm00008a001390 Zm00008a001390a,Zm00008a001390b simSplit
Zm00008a001390_T01.v1.1.exon.1 chr01 53693154 53693370 Zm00008a001390b 53687711 53693370 Zm00008a001390 Zm00008a001390a,Zm00008a001390b simSplit
Zm00008a001390_T01.v1.1.exon.1 chr01 53693154 53693370 Zm00008a001390 53687711 53693370 Zm00008a001390 Zm00008a001390a,Zm00008a001390b simSplit
Zm00008a001396_T01.v1.1.exon.5 chr01 53933544 53934312 Zm00008a001396a 53933544 53943646 Zm00008a001396 Zm00008a001396a,Zm00008a001396b simSplit
Zm00008a001396_T01.v1.1.exon.5 chr01 53933544 53934312 Zm00008a001396 53933544 53943646 Zm00008a001396 Zm00008a001396a,Zm00008a001396b simSplit
Zm00008a001396_T01.v1.1.exon.4 chr01 53934411 53934756 Zm00008a001396a 53933544 53943646 Zm00008a001396 Zm00008a001396a,Zm00008a001396b simSplit
Zm00008a001396_T01.v1.1.exon.4 chr01 53934411 53934756 Zm00008a001396 53933544 53943646 Zm00008a001396 Zm00008a001396a,Zm00008a001396b simSplit
Zm00008a001396_T01.v1.1.exon.3 chr01 53934900 53935147 Zm00008a001396a 53933544 53943646 Zm00008a001396 Zm00008a001396a,Zm00008a001396b simSplit
Zm00008a001396_T01.v1.1.exon.3 chr01 53934900 53935147 Zm00008a001396 53933544 53943646 Zm00008a001396 Zm00008a001396a,Zm00008a001396b simSplit
Zm00008a001396_T01.v1.1.exon.2 chr01 53940575 53940801 Zm00008a001396b 53933544 53943646 Zm00008a001396 Zm00008a001396a,Zm00008a001396b simSplit
Zm00008a001396_T01.v1.1.exon.2 chr01 53940575 53940801 Zm00008a001396 53933544 53943646 Zm00008a001396 Zm00008a001396a,Zm00008a001396b simSplit
Zm00008a001396_T01.v1.1.exon.1 chr01 53943331 53943646 Zm00008a001396b 53933544 53943646 Zm00008a001396 Zm00008a001396a,Zm00008a001396b simSplit
Zm00008a001396_T01.v1.1.exon.1 chr01 53943331 53943646 Zm00008a001396 53933544 53943646 Zm00008a001396 Zm00008a001396a,Zm00008a001396b simSplit
Zm00008a001399_T01.v1.1.exon.1 chr01 54114505 54114787 Zm00008a001399a 54114505 54115492 Zm00008a001399 Zm00008a001399a,Zm00008a001399b simSplit
Zm00008a001399_T01.v1.1.exon.1 chr01 54114505 54114787 Zm00008a001399 54114505 54115492 Zm00008a001399 Zm00008a001399a,Zm00008a001399b simSplit
Zm00008a001399_T01.v1.1.exon.2 chr01 54114946 54115009 Zm00008a001399a 54114505 54115492 Zm00008a001399 Zm00008a001399a,Zm00008a001399b simSplit
Zm00008a001399_T01.v1.1.exon.2 chr01 54114946 54115009 Zm00008a001399 54114505 54115492 Zm00008a001399 Zm00008a001399a,Zm00008a001399b simSplit
Zm00008a001399_T01.v1.1.exon.3 chr01 54115097 54115139 Zm00008a001399b 54114505 54115492 Zm00008a001399 Zm00008a001399a,Zm00008a001399b simSplit
Zm00008a001399_T01.v1.1.exon.3 chr01 54115097 54115139 Zm00008a001399 54114505 54115492 Zm00008a001399 Zm00008a001399a,Zm00008a001399b simSplit
Zm00008a001399_T01.v1.1.exon.4 chr01 54115226 54115492 Zm00008a001399b 54114505 54115492 Zm00008a001399 Zm00008a001399a,Zm00008a001399b simSplit
Zm00008a001399_T01.v1.1.exon.4 chr01 54115226 54115492 Zm00008a001399 54114505 54115492 Zm00008a001399 Zm00008a001399a,Zm00008a001399b simSplit
Zm00008a001403_T01.v1.1.exon.5 chr01 54276407 54276607 Zm00008a001403a 54276407 54279299 Zm00008a001403 Zm00008a001403a,Zm00008a001403b simSplit
Zm00008a001403_T01.v1.1.exon.5 chr01 54276407 54276607 Zm00008a001403 54276407 54279299 Zm00008a001403 Zm00008a001403a,Zm00008a001403b simSplit
Zm00008a001403_T01.v1.1.exon.4 chr01 54277702 54277824 Zm00008a001403b 54276407 54279299 Zm00008a001403 Zm00008a001403a,Zm00008a001403b simSplit
Zm00008a001403_T01.v1.1.exon.4 chr01 54277702 54277824 Zm00008a001403 54276407 54279299 Zm00008a001403 Zm00008a001403a,Zm00008a001403b simSplit
Zm00008a001403_T01.v1.1.exon.3 chr01 54278203 54278424 Zm00008a001403b 54276407 54279299 Zm00008a001403 Zm00008a001403a,Zm00008a001403b simSplit
Zm00008a001403_T01.v1.1.exon.3 chr01 54278203 54278424 Zm00008a001403 54276407 54279299 Zm00008a001403 Zm00008a001403a,Zm00008a001403b simSplit
Zm00008a001403_T01.v1.1.exon.2 chr01 54278869 54278919 Zm00008a001403b 54276407 54279299 Zm00008a001403 Zm00008a001403a,Zm00008a001403b simSplit
Zm00008a001403_T01.v1.1.exon.2 chr01 54278869 54278919 Zm00008a001403 54276407 54279299 Zm00008a001403 Zm00008a001403a,Zm00008a001403b simSplit
Zm00008a001403_T01.v1.1.exon.1 chr01 54279048 54279299 Zm00008a001403b 54276407 54279299 Zm00008a001403 Zm00008a001403a,Zm00008a001403b simSplit
Zm00008a001403_T01.v1.1.exon.1 chr01 54279048 54279299 Zm00008a001403 54276407 54279299 Zm00008a001403 Zm00008a001403a,Zm00008a001403b simSplit
Zm00008a001414_T01.v1.1.exon.6 chr01 54791624 54791904 Zm00008a001414a 54791624 54833963 Zm00008a001414 Zm00008a001414a,Zm00008a001414b simSplit
Zm00008a001414_T01.v1.1.exon.6 chr01 54791624 54791904 Zm00008a001414 54791624 54833963 Zm00008a001414 Zm00008a001414a,Zm00008a001414b simSplit
Zm00008a001414_T01.v1.1.exon.5 chr01 54798488 54798624 Zm00008a001414a 54791624 54833963 Zm00008a001414 Zm00008a001414a,Zm00008a001414b simSplit
Zm00008a001414_T01.v1.1.exon.5 chr01 54798488 54798624 Zm00008a001414 54791624 54833963 Zm00008a001414 Zm00008a001414a,Zm00008a001414b simSplit
Zm00008a001414_T01.v1.1.exon.4 chr01 54798934 54799029 Zm00008a001414a 54791624 54833963 Zm00008a001414 Zm00008a001414a,Zm00008a001414b simSplit
Zm00008a001414_T01.v1.1.exon.4 chr01 54798934 54799029 Zm00008a001414 54791624 54833963 Zm00008a001414 Zm00008a001414a,Zm00008a001414b simSplit
Zm00008a001414_T01.v1.1.exon.3 chr01 54799561 54800494 Zm00008a001414a 54791624 54833963 Zm00008a001414 Zm00008a001414a,Zm00008a001414b simSplit
Zm00008a001414_T01.v1.1.exon.3 chr01 54799561 54800494 Zm00008a001414 54791624 54833963 Zm00008a001414 Zm00008a001414a,Zm00008a001414b simSplit
Zm00008a001414_T01.v1.1.exon.2 chr01 54802299 54802721 Zm00008a001414b 54791624 54833963 Zm00008a001414 Zm00008a001414a,Zm00008a001414b simSplit
Zm00008a001414_T01.v1.1.exon.2 chr01 54802299 54802721 Zm00008a001414 54791624 54833963 Zm00008a001414 Zm00008a001414a,Zm00008a001414b simSplit
Zm00008a001414_T01.v1.1.exon.1 chr01 54833887 54833963 Zm00008a001414b 54791624 54833963 Zm00008a001414 Zm00008a001414a,Zm00008a001414b simSplit
Zm00008a001414_T01.v1.1.exon.1 chr01 54833887 54833963 Zm00008a001414 54791624 54833963 Zm00008a001414 Zm00008a001414a,Zm00008a001414b simSplit
Zm00008a001415_T01.v1.1.exon.6 chr01 54885791 54886376 Zm00008a001415a 54885791 54889376 Zm00008a001415 Zm00008a001415a,Zm00008a001415b simSplit
Zm00008a001415_T01.v1.1.exon.6 chr01 54885791 54886376 Zm00008a001415 54885791 54889376 Zm00008a001415 Zm00008a001415a,Zm00008a001415b simSplit
Zm00008a001415_T01.v1.1.exon.5 chr01 54886402 54886994 Zm00008a001415a 54885791 54889376 Zm00008a001415 Zm00008a001415a,Zm00008a001415b simSplit
Zm00008a001415_T01.v1.1.exon.5 chr01 54886402 54886994 Zm00008a001415 54885791 54889376 Zm00008a001415 Zm00008a001415a,Zm00008a001415b simSplit
Zm00008a001415_T01.v1.1.exon.4 chr01 54887885 54888097 Zm00008a001415a 54885791 54889376 Zm00008a001415 Zm00008a001415a,Zm00008a001415b simSplit
Zm00008a001415_T01.v1.1.exon.4 chr01 54887885 54888097 Zm00008a001415 54885791 54889376 Zm00008a001415 Zm00008a001415a,Zm00008a001415b simSplit
Zm00008a001415_T01.v1.1.exon.3 chr01 54888174 54888418 Zm00008a001415a 54885791 54889376 Zm00008a001415 Zm00008a001415a,Zm00008a001415b simSplit
Zm00008a001415_T01.v1.1.exon.3 chr01 54888174 54888418 Zm00008a001415 54885791 54889376 Zm00008a001415 Zm00008a001415a,Zm00008a001415b simSplit
Zm00008a001415_T01.v1.1.exon.2 chr01 54888716 54889067 Zm00008a001415a 54885791 54889376 Zm00008a001415 Zm00008a001415a,Zm00008a001415b simSplit
Zm00008a001415_T01.v1.1.exon.2 chr01 54888716 54889067 Zm00008a001415 54885791 54889376 Zm00008a001415 Zm00008a001415a,Zm00008a001415b simSplit
Zm00008a001415_T01.v1.1.exon.1 chr01 54889169 54889376 Zm00008a001415b 54885791 54889376 Zm00008a001415 Zm00008a001415a,Zm00008a001415b simSplit
Zm00008a001415_T01.v1.1.exon.1 chr01 54889169 54889376 Zm00008a001415 54885791 54889376 Zm00008a001415 Zm00008a001415a,Zm00008a001415b simSplit
Zm00008a001422_T01.v1.1.exon.1 chr01 55380070 55380530 Zm00008a001422a 55380070 55384553 Zm00008a001422 Zm00008a001422a,Zm00008a001422b simSplit
Zm00008a001422_T01.v1.1.exon.1 chr01 55380070 55380530 Zm00008a001422 55380070 55384553 Zm00008a001422 Zm00008a001422a,Zm00008a001422b simSplit
Zm00008a001422_T01.v1.1.exon.2 chr01 55382747 55382879 Zm00008a001422b 55380070 55384553 Zm00008a001422 Zm00008a001422a,Zm00008a001422b simSplit
Zm00008a001422_T01.v1.1.exon.2 chr01 55382747 55382879 Zm00008a001422 55380070 55384553 Zm00008a001422 Zm00008a001422a,Zm00008a001422b simSplit
Zm00008a001422_T01.v1.1.exon.3 chr01 55383527 55383625 Zm00008a001422b 55380070 55384553 Zm00008a001422 Zm00008a001422a,Zm00008a001422b simSplit
Zm00008a001422_T01.v1.1.exon.3 chr01 55383527 55383625 Zm00008a001422 55380070 55384553 Zm00008a001422 Zm00008a001422a,Zm00008a001422b simSplit
Zm00008a001422_T01.v1.1.exon.4 chr01 55384224 55384553 Zm00008a001422b 55380070 55384553 Zm00008a001422 Zm00008a001422a,Zm00008a001422b simSplit
Zm00008a001422_T01.v1.1.exon.4 chr01 55384224 55384553 Zm00008a001422 55380070 55384553 Zm00008a001422 Zm00008a001422a,Zm00008a001422b simSplit
Zm00008a001432_T01.v1.1.exon.1 chr01 55814905 55815117 Zm00008a001432a 55814905 55817795 Zm00008a001432 Zm00008a001432a,Zm00008a001432b simSplit
Zm00008a001432_T01.v1.1.exon.1 chr01 55814905 55815117 Zm00008a001432 55814905 55817795 Zm00008a001432 Zm00008a001432a,Zm00008a001432b simSplit
Zm00008a001432_T01.v1.1.exon.2 chr01 55815241 55815417 Zm00008a001432a 55814905 55817795 Zm00008a001432 Zm00008a001432a,Zm00008a001432b simSplit
Zm00008a001432_T01.v1.1.exon.2 chr01 55815241 55815417 Zm00008a001432 55814905 55817795 Zm00008a001432 Zm00008a001432a,Zm00008a001432b simSplit
Zm00008a001432_T01.v1.1.exon.3 chr01 55815556 55815726 Zm00008a001432a 55814905 55817795 Zm00008a001432 Zm00008a001432a,Zm00008a001432b simSplit
Zm00008a001432_T01.v1.1.exon.3 chr01 55815556 55815726 Zm00008a001432 55814905 55817795 Zm00008a001432 Zm00008a001432a,Zm00008a001432b simSplit
Zm00008a001432_T01.v1.1.exon.4 chr01 55815824 55815967 Zm00008a001432a 55814905 55817795 Zm00008a001432 Zm00008a001432a,Zm00008a001432b simSplit
Zm00008a001432_T01.v1.1.exon.4 chr01 55815824 55815967 Zm00008a001432 55814905 55817795 Zm00008a001432 Zm00008a001432a,Zm00008a001432b simSplit
Zm00008a001432_T01.v1.1.exon.5 chr01 55816075 55816254 Zm00008a001432a 55814905 55817795 Zm00008a001432 Zm00008a001432a,Zm00008a001432b simSplit
Zm00008a001432_T01.v1.1.exon.5 chr01 55816075 55816254 Zm00008a001432 55814905 55817795 Zm00008a001432 Zm00008a001432a,Zm00008a001432b simSplit
Zm00008a001432_T01.v1.1.exon.6 chr01 55816339 55816564 Zm00008a001432a 55814905 55817795 Zm00008a001432 Zm00008a001432a,Zm00008a001432b simSplit
Zm00008a001432_T01.v1.1.exon.6 chr01 55816339 55816564 Zm00008a001432 55814905 55817795 Zm00008a001432 Zm00008a001432a,Zm00008a001432b simSplit
Zm00008a001432_T01.v1.1.exon.7 chr01 55816701 55816814 Zm00008a001432a 55814905 55817795 Zm00008a001432 Zm00008a001432a,Zm00008a001432b simSplit
Zm00008a001432_T01.v1.1.exon.7 chr01 55816701 55816814 Zm00008a001432 55814905 55817795 Zm00008a001432 Zm00008a001432a,Zm00008a001432b simSplit
Zm00008a001432_T01.v1.1.exon.8 chr01 55816874 55816975 Zm00008a001432a 55814905 55817795 Zm00008a001432 Zm00008a001432a,Zm00008a001432b simSplit
Zm00008a001432_T01.v1.1.exon.8 chr01 55816874 55816975 Zm00008a001432 55814905 55817795 Zm00008a001432 Zm00008a001432a,Zm00008a001432b simSplit
Zm00008a001432_T01.v1.1.exon.9 chr01 55817238 55817795 Zm00008a001432b 55814905 55817795 Zm00008a001432 Zm00008a001432a,Zm00008a001432b simSplit
Zm00008a001432_T01.v1.1.exon.9 chr01 55817238 55817795 Zm00008a001432 55814905 55817795 Zm00008a001432 Zm00008a001432a,Zm00008a001432b simSplit
Zm00008a001463_T01.v1.1.exon.7 chr01 57361882 57362291 Zm00008a001463a 57361882 57365875 Zm00008a001463 Zm00008a001463a,Zm00008a001463b simSplit
Zm00008a001463_T01.v1.1.exon.7 chr01 57361882 57362291 Zm00008a001463 57361882 57365875 Zm00008a001463 Zm00008a001463a,Zm00008a001463b simSplit
Zm00008a001463_T01.v1.1.exon.6 chr01 57363928 57364151 Zm00008a001463a 57361882 57365875 Zm00008a001463 Zm00008a001463a,Zm00008a001463b simSplit
Zm00008a001463_T01.v1.1.exon.6 chr01 57363928 57364151 Zm00008a001463 57361882 57365875 Zm00008a001463 Zm00008a001463a,Zm00008a001463b simSplit
Zm00008a001463_T01.v1.1.exon.5 chr01 57364223 57364287 Zm00008a001463a 57361882 57365875 Zm00008a001463 Zm00008a001463a,Zm00008a001463b simSplit
Zm00008a001463_T01.v1.1.exon.5 chr01 57364223 57364287 Zm00008a001463 57361882 57365875 Zm00008a001463 Zm00008a001463a,Zm00008a001463b simSplit
Zm00008a001463_T01.v1.1.exon.4 chr01 57364688 57364803 Zm00008a001463a 57361882 57365875 Zm00008a001463 Zm00008a001463a,Zm00008a001463b simSplit
Zm00008a001463_T01.v1.1.exon.4 chr01 57364688 57364803 Zm00008a001463 57361882 57365875 Zm00008a001463 Zm00008a001463a,Zm00008a001463b simSplit
Zm00008a001463_T01.v1.1.exon.3 chr01 57364897 57365148 Zm00008a001463b 57361882 57365875 Zm00008a001463 Zm00008a001463a,Zm00008a001463b simSplit
Zm00008a001463_T01.v1.1.exon.3 chr01 57364897 57365148 Zm00008a001463 57361882 57365875 Zm00008a001463 Zm00008a001463a,Zm00008a001463b simSplit
Zm00008a001463_T01.v1.1.exon.2 chr01 57365388 57365637 Zm00008a001463b 57361882 57365875 Zm00008a001463 Zm00008a001463a,Zm00008a001463b simSplit
Zm00008a001463_T01.v1.1.exon.2 chr01 57365388 57365637 Zm00008a001463 57361882 57365875 Zm00008a001463 Zm00008a001463a,Zm00008a001463b simSplit
Zm00008a001463_T01.v1.1.exon.1 chr01 57365743 57365875 Zm00008a001463b 57361882 57365875 Zm00008a001463 Zm00008a001463a,Zm00008a001463b simSplit
Zm00008a001463_T01.v1.1.exon.1 chr01 57365743 57365875 Zm00008a001463 57361882 57365875 Zm00008a001463 Zm00008a001463a,Zm00008a001463b simSplit
Zm00008a001466_T01.v1.1.exon.6 chr01 57488293 57488410 Zm00008a001466a 57488293 57490141 Zm00008a001466 Zm00008a001466a,Zm00008a001466b simSplit
Zm00008a001466_T01.v1.1.exon.6 chr01 57488293 57488410 Zm00008a001466 57488293 57490141 Zm00008a001466 Zm00008a001466a,Zm00008a001466b simSplit
Zm00008a001466_T01.v1.1.exon.5 chr01 57488418 57488596 Zm00008a001466a 57488293 57490141 Zm00008a001466 Zm00008a001466a,Zm00008a001466b simSplit
Zm00008a001466_T01.v1.1.exon.5 chr01 57488418 57488596 Zm00008a001466 57488293 57490141 Zm00008a001466 Zm00008a001466a,Zm00008a001466b simSplit
Zm00008a001466_T01.v1.1.exon.4 chr01 57488630 57488776 Zm00008a001466a 57488293 57490141 Zm00008a001466 Zm00008a001466a,Zm00008a001466b simSplit
Zm00008a001466_T01.v1.1.exon.4 chr01 57488630 57488776 Zm00008a001466 57488293 57490141 Zm00008a001466 Zm00008a001466a,Zm00008a001466b simSplit
Zm00008a001466_T01.v1.1.exon.3 chr01 57489132 57489682 Zm00008a001466a 57488293 57490141 Zm00008a001466 Zm00008a001466a,Zm00008a001466b simSplit
Zm00008a001466_T01.v1.1.exon.3 chr01 57489132 57489682 Zm00008a001466 57488293 57490141 Zm00008a001466 Zm00008a001466a,Zm00008a001466b simSplit
Zm00008a001466_T01.v1.1.exon.2 chr01 57489808 57489883 Zm00008a001466b 57488293 57490141 Zm00008a001466 Zm00008a001466a,Zm00008a001466b simSplit
Zm00008a001466_T01.v1.1.exon.2 chr01 57489808 57489883 Zm00008a001466 57488293 57490141 Zm00008a001466 Zm00008a001466a,Zm00008a001466b simSplit
Zm00008a001466_T01.v1.1.exon.1 chr01 57489975 57490141 Zm00008a001466b 57488293 57490141 Zm00008a001466 Zm00008a001466a,Zm00008a001466b simSplit
Zm00008a001466_T01.v1.1.exon.1 chr01 57489975 57490141 Zm00008a001466 57488293 57490141 Zm00008a001466 Zm00008a001466a,Zm00008a001466b simSplit
Zm00008a001467_T01.v1.1.exon.7 chr01 57583076 57583201 Zm00008a001467a 57583076 57585925 Zm00008a001467 Zm00008a001467a,Zm00008a001467b simSplit
Zm00008a001467_T01.v1.1.exon.7 chr01 57583076 57583201 Zm00008a001467 57583076 57585925 Zm00008a001467 Zm00008a001467a,Zm00008a001467b simSplit
Zm00008a001467_T01.v1.1.exon.6 chr01 57583457 57583600 Zm00008a001467a 57583076 57585925 Zm00008a001467 Zm00008a001467a,Zm00008a001467b simSplit
Zm00008a001467_T01.v1.1.exon.6 chr01 57583457 57583600 Zm00008a001467 57583076 57585925 Zm00008a001467 Zm00008a001467a,Zm00008a001467b simSplit
Zm00008a001467_T01.v1.1.exon.5 chr01 57583741 57583811 Zm00008a001467a 57583076 57585925 Zm00008a001467 Zm00008a001467a,Zm00008a001467b simSplit
Zm00008a001467_T01.v1.1.exon.5 chr01 57583741 57583811 Zm00008a001467 57583076 57585925 Zm00008a001467 Zm00008a001467a,Zm00008a001467b simSplit
Zm00008a001467_T01.v1.1.exon.4 chr01 57584450 57584549 Zm00008a001467a 57583076 57585925 Zm00008a001467 Zm00008a001467a,Zm00008a001467b simSplit
Zm00008a001467_T01.v1.1.exon.4 chr01 57584450 57584549 Zm00008a001467 57583076 57585925 Zm00008a001467 Zm00008a001467a,Zm00008a001467b simSplit
Zm00008a001467_T01.v1.1.exon.3 chr01 57584742 57584775 Zm00008a001467b 57583076 57585925 Zm00008a001467 Zm00008a001467a,Zm00008a001467b simSplit
Zm00008a001467_T01.v1.1.exon.3 chr01 57584742 57584775 Zm00008a001467 57583076 57585925 Zm00008a001467 Zm00008a001467a,Zm00008a001467b simSplit
Zm00008a001467_T01.v1.1.exon.2 chr01 57584878 57584975 Zm00008a001467b 57583076 57585925 Zm00008a001467 Zm00008a001467a,Zm00008a001467b simSplit
Zm00008a001467_T01.v1.1.exon.2 chr01 57584878 57584975 Zm00008a001467 57583076 57585925 Zm00008a001467 Zm00008a001467a,Zm00008a001467b simSplit
Zm00008a001467_T01.v1.1.exon.1 chr01 57585815 57585925 Zm00008a001467b 57583076 57585925 Zm00008a001467 Zm00008a001467a,Zm00008a001467b simSplit
Zm00008a001467_T01.v1.1.exon.1 chr01 57585815 57585925 Zm00008a001467 57583076 57585925 Zm00008a001467 Zm00008a001467a,Zm00008a001467b simSplit
Zm00008a001475_T01.v1.1.exon.1 chr01 58505190 58505219 Zm00008a001475a 58505190 58512496 Zm00008a001475 Zm00008a001475a,Zm00008a001475b simSplit
Zm00008a001475_T01.v1.1.exon.1 chr01 58505190 58505219 Zm00008a001475 58505190 58512496 Zm00008a001475 Zm00008a001475a,Zm00008a001475b simSplit
Zm00008a001475_T01.v1.1.exon.2 chr01 58507805 58507912 Zm00008a001475a 58505190 58512496 Zm00008a001475 Zm00008a001475a,Zm00008a001475b simSplit
Zm00008a001475_T01.v1.1.exon.2 chr01 58507805 58507912 Zm00008a001475 58505190 58512496 Zm00008a001475 Zm00008a001475a,Zm00008a001475b simSplit
Zm00008a001475_T01.v1.1.exon.3 chr01 58508002 58508086 Zm00008a001475a 58505190 58512496 Zm00008a001475 Zm00008a001475a,Zm00008a001475b simSplit
Zm00008a001475_T01.v1.1.exon.3 chr01 58508002 58508086 Zm00008a001475 58505190 58512496 Zm00008a001475 Zm00008a001475a,Zm00008a001475b simSplit
Zm00008a001475_T01.v1.1.exon.4 chr01 58508204 58508271 Zm00008a001475a 58505190 58512496 Zm00008a001475 Zm00008a001475a,Zm00008a001475b simSplit
Zm00008a001475_T01.v1.1.exon.4 chr01 58508204 58508271 Zm00008a001475 58505190 58512496 Zm00008a001475 Zm00008a001475a,Zm00008a001475b simSplit
Zm00008a001475_T01.v1.1.exon.5 chr01 58509828 58509901 Zm00008a001475a 58505190 58512496 Zm00008a001475 Zm00008a001475a,Zm00008a001475b simSplit
Zm00008a001475_T01.v1.1.exon.5 chr01 58509828 58509901 Zm00008a001475 58505190 58512496 Zm00008a001475 Zm00008a001475a,Zm00008a001475b simSplit
Zm00008a001475_T01.v1.1.exon.6 chr01 58510569 58510627 Zm00008a001475b 58505190 58512496 Zm00008a001475 Zm00008a001475a,Zm00008a001475b simSplit
Zm00008a001475_T01.v1.1.exon.6 chr01 58510569 58510627 Zm00008a001475 58505190 58512496 Zm00008a001475 Zm00008a001475a,Zm00008a001475b simSplit
Zm00008a001475_T01.v1.1.exon.7 chr01 58510700 58510776 Zm00008a001475b 58505190 58512496 Zm00008a001475 Zm00008a001475a,Zm00008a001475b simSplit
Zm00008a001475_T01.v1.1.exon.7 chr01 58510700 58510776 Zm00008a001475 58505190 58512496 Zm00008a001475 Zm00008a001475a,Zm00008a001475b simSplit
Zm00008a001475_T01.v1.1.exon.8 chr01 58511641 58512135 Zm00008a001475b 58505190 58512496 Zm00008a001475 Zm00008a001475a,Zm00008a001475b simSplit
Zm00008a001475_T01.v1.1.exon.8 chr01 58511641 58512135 Zm00008a001475 58505190 58512496 Zm00008a001475 Zm00008a001475a,Zm00008a001475b simSplit
Zm00008a001475_T01.v1.1.exon.9 chr01 58512219 58512496 Zm00008a001475b 58505190 58512496 Zm00008a001475 Zm00008a001475a,Zm00008a001475b simSplit
Zm00008a001475_T01.v1.1.exon.9 chr01 58512219 58512496 Zm00008a001475 58505190 58512496 Zm00008a001475 Zm00008a001475a,Zm00008a001475b simSplit
Zm00008a001478_T01.v1.1.exon.11 chr01 58704787 58705434 Zm00008a001478a 58704787 58708193 Zm00008a001478 Zm00008a001478a,Zm00008a001478b simSplit
Zm00008a001478_T01.v1.1.exon.11 chr01 58704787 58705434 Zm00008a001478 58704787 58708193 Zm00008a001478 Zm00008a001478a,Zm00008a001478b simSplit
Zm00008a001478_T01.v1.1.exon.10 chr01 58705569 58705598 Zm00008a001478a 58704787 58708193 Zm00008a001478 Zm00008a001478a,Zm00008a001478b simSplit
Zm00008a001478_T01.v1.1.exon.10 chr01 58705569 58705598 Zm00008a001478 58704787 58708193 Zm00008a001478 Zm00008a001478a,Zm00008a001478b simSplit
Zm00008a001478_T01.v1.1.exon.9 chr01 58705694 58705763 Zm00008a001478a 58704787 58708193 Zm00008a001478 Zm00008a001478a,Zm00008a001478b simSplit
Zm00008a001478_T01.v1.1.exon.9 chr01 58705694 58705763 Zm00008a001478 58704787 58708193 Zm00008a001478 Zm00008a001478a,Zm00008a001478b simSplit
Zm00008a001478_T01.v1.1.exon.8 chr01 58705887 58705978 Zm00008a001478a 58704787 58708193 Zm00008a001478 Zm00008a001478a,Zm00008a001478b simSplit
Zm00008a001478_T01.v1.1.exon.8 chr01 58705887 58705978 Zm00008a001478 58704787 58708193 Zm00008a001478 Zm00008a001478a,Zm00008a001478b simSplit
Zm00008a001478_T01.v1.1.exon.7 chr01 58706073 58706155 Zm00008a001478b 58704787 58708193 Zm00008a001478 Zm00008a001478a,Zm00008a001478b simSplit
Zm00008a001478_T01.v1.1.exon.7 chr01 58706073 58706155 Zm00008a001478 58704787 58708193 Zm00008a001478 Zm00008a001478a,Zm00008a001478b simSplit
Zm00008a001478_T01.v1.1.exon.6 chr01 58706521 58706572 Zm00008a001478b 58704787 58708193 Zm00008a001478 Zm00008a001478a,Zm00008a001478b simSplit
Zm00008a001478_T01.v1.1.exon.6 chr01 58706521 58706572 Zm00008a001478 58704787 58708193 Zm00008a001478 Zm00008a001478a,Zm00008a001478b simSplit
Zm00008a001478_T01.v1.1.exon.5 chr01 58706686 58706763 Zm00008a001478b 58704787 58708193 Zm00008a001478 Zm00008a001478a,Zm00008a001478b simSplit
Zm00008a001478_T01.v1.1.exon.5 chr01 58706686 58706763 Zm00008a001478 58704787 58708193 Zm00008a001478 Zm00008a001478a,Zm00008a001478b simSplit
Zm00008a001478_T01.v1.1.exon.4 chr01 58707640 58707672 Zm00008a001478b 58704787 58708193 Zm00008a001478 Zm00008a001478a,Zm00008a001478b simSplit
Zm00008a001478_T01.v1.1.exon.4 chr01 58707640 58707672 Zm00008a001478 58704787 58708193 Zm00008a001478 Zm00008a001478a,Zm00008a001478b simSplit
Zm00008a001478_T01.v1.1.exon.3 chr01 58707760 58707798 Zm00008a001478b 58704787 58708193 Zm00008a001478 Zm00008a001478a,Zm00008a001478b simSplit
Zm00008a001478_T01.v1.1.exon.3 chr01 58707760 58707798 Zm00008a001478 58704787 58708193 Zm00008a001478 Zm00008a001478a,Zm00008a001478b simSplit
Zm00008a001478_T01.v1.1.exon.2 chr01 58707965 58708052 Zm00008a001478b 58704787 58708193 Zm00008a001478 Zm00008a001478a,Zm00008a001478b simSplit
Zm00008a001478_T01.v1.1.exon.2 chr01 58707965 58708052 Zm00008a001478 58704787 58708193 Zm00008a001478 Zm00008a001478a,Zm00008a001478b simSplit
Zm00008a001478_T01.v1.1.exon.1 chr01 58708141 58708193 Zm00008a001478b 58704787 58708193 Zm00008a001478 Zm00008a001478a,Zm00008a001478b simSplit
Zm00008a001478_T01.v1.1.exon.1 chr01 58708141 58708193 Zm00008a001478 58704787 58708193 Zm00008a001478 Zm00008a001478a,Zm00008a001478b simSplit
Zm00008a001480_T01.v1.1.exon.15 chr01 58710117 58710710 Zm00008a001480a 58710117 58721670 Zm00008a001480 Zm00008a001480a,Zm00008a001480b simSplit
Zm00008a001480_T01.v1.1.exon.15 chr01 58710117 58710710 Zm00008a001480 58710117 58721670 Zm00008a001480 Zm00008a001480a,Zm00008a001480b simSplit
Zm00008a001480_T01.v1.1.exon.14 chr01 58711277 58711473 Zm00008a001480a 58710117 58721670 Zm00008a001480 Zm00008a001480a,Zm00008a001480b simSplit
Zm00008a001480_T01.v1.1.exon.14 chr01 58711277 58711473 Zm00008a001480 58710117 58721670 Zm00008a001480 Zm00008a001480a,Zm00008a001480b simSplit
Zm00008a001480_T01.v1.1.exon.13 chr01 58711565 58711746 Zm00008a001480a 58710117 58721670 Zm00008a001480 Zm00008a001480a,Zm00008a001480b simSplit
Zm00008a001480_T01.v1.1.exon.13 chr01 58711565 58711746 Zm00008a001480 58710117 58721670 Zm00008a001480 Zm00008a001480a,Zm00008a001480b simSplit
Zm00008a001480_T01.v1.1.exon.12 chr01 58712846 58713721 Zm00008a001480a 58710117 58721670 Zm00008a001480 Zm00008a001480a,Zm00008a001480b simSplit
Zm00008a001480_T01.v1.1.exon.12 chr01 58712846 58713721 Zm00008a001480 58710117 58721670 Zm00008a001480 Zm00008a001480a,Zm00008a001480b simSplit
Zm00008a001480_T01.v1.1.exon.11 chr01 58713807 58713893 Zm00008a001480a 58710117 58721670 Zm00008a001480 Zm00008a001480a,Zm00008a001480b simSplit
Zm00008a001480_T01.v1.1.exon.11 chr01 58713807 58713893 Zm00008a001480 58710117 58721670 Zm00008a001480 Zm00008a001480a,Zm00008a001480b simSplit
Zm00008a001480_T01.v1.1.exon.10 chr01 58714228 58714311 Zm00008a001480a 58710117 58721670 Zm00008a001480 Zm00008a001480a,Zm00008a001480b simSplit
Zm00008a001480_T01.v1.1.exon.10 chr01 58714228 58714311 Zm00008a001480 58710117 58721670 Zm00008a001480 Zm00008a001480a,Zm00008a001480b simSplit
Zm00008a001480_T01.v1.1.exon.9 chr01 58714406 58714459 Zm00008a001480a 58710117 58721670 Zm00008a001480 Zm00008a001480a,Zm00008a001480b simSplit
Zm00008a001480_T01.v1.1.exon.9 chr01 58714406 58714459 Zm00008a001480 58710117 58721670 Zm00008a001480 Zm00008a001480a,Zm00008a001480b simSplit
Zm00008a001480_T01.v1.1.exon.8 chr01 58717962 58718093 Zm00008a001480a 58710117 58721670 Zm00008a001480 Zm00008a001480a,Zm00008a001480b simSplit
Zm00008a001480_T01.v1.1.exon.8 chr01 58717962 58718093 Zm00008a001480 58710117 58721670 Zm00008a001480 Zm00008a001480a,Zm00008a001480b simSplit
Zm00008a001480_T01.v1.1.exon.7 chr01 58718252 58718347 Zm00008a001480a 58710117 58721670 Zm00008a001480 Zm00008a001480a,Zm00008a001480b simSplit
Zm00008a001480_T01.v1.1.exon.7 chr01 58718252 58718347 Zm00008a001480 58710117 58721670 Zm00008a001480 Zm00008a001480a,Zm00008a001480b simSplit
Zm00008a001480_T01.v1.1.exon.6 chr01 58718562 58718831 Zm00008a001480b 58710117 58721670 Zm00008a001480 Zm00008a001480a,Zm00008a001480b simSplit
Zm00008a001480_T01.v1.1.exon.6 chr01 58718562 58718831 Zm00008a001480 58710117 58721670 Zm00008a001480 Zm00008a001480a,Zm00008a001480b simSplit
Zm00008a001480_T01.v1.1.exon.5 chr01 58719163 58719252 Zm00008a001480b 58710117 58721670 Zm00008a001480 Zm00008a001480a,Zm00008a001480b simSplit
Zm00008a001480_T01.v1.1.exon.5 chr01 58719163 58719252 Zm00008a001480 58710117 58721670 Zm00008a001480 Zm00008a001480a,Zm00008a001480b simSplit
Zm00008a001480_T01.v1.1.exon.4 chr01 58719328 58719387 Zm00008a001480b 58710117 58721670 Zm00008a001480 Zm00008a001480a,Zm00008a001480b simSplit
Zm00008a001480_T01.v1.1.exon.4 chr01 58719328 58719387 Zm00008a001480 58710117 58721670 Zm00008a001480 Zm00008a001480a,Zm00008a001480b simSplit
Zm00008a001480_T01.v1.1.exon.3 chr01 58721036 58721102 Zm00008a001480b 58710117 58721670 Zm00008a001480 Zm00008a001480a,Zm00008a001480b simSplit
Zm00008a001480_T01.v1.1.exon.3 chr01 58721036 58721102 Zm00008a001480 58710117 58721670 Zm00008a001480 Zm00008a001480a,Zm00008a001480b simSplit
Zm00008a001480_T01.v1.1.exon.2 chr01 58721236 58721327 Zm00008a001480b 58710117 58721670 Zm00008a001480 Zm00008a001480a,Zm00008a001480b simSplit
Zm00008a001480_T01.v1.1.exon.2 chr01 58721236 58721327 Zm00008a001480 58710117 58721670 Zm00008a001480 Zm00008a001480a,Zm00008a001480b simSplit
Zm00008a001480_T01.v1.1.exon.1 chr01 58721444 58721670 Zm00008a001480b 58710117 58721670 Zm00008a001480 Zm00008a001480a,Zm00008a001480b simSplit
Zm00008a001480_T01.v1.1.exon.1 chr01 58721444 58721670 Zm00008a001480 58710117 58721670 Zm00008a001480 Zm00008a001480a,Zm00008a001480b simSplit
Zm00008a001506_T01.v1.1.exon.1 chr01 59734774 59735345 Zm00008a001506a 59734774 59738758 Zm00008a001506 Zm00008a001506a,Zm00008a001506b simSplit
Zm00008a001506_T01.v1.1.exon.1 chr01 59734774 59735345 Zm00008a001506 59734774 59738758 Zm00008a001506 Zm00008a001506a,Zm00008a001506b simSplit
Zm00008a001506_T01.v1.1.exon.2 chr01 59736645 59737098 Zm00008a001506b 59734774 59738758 Zm00008a001506 Zm00008a001506a,Zm00008a001506b simSplit
Zm00008a001506_T01.v1.1.exon.2 chr01 59736645 59737098 Zm00008a001506 59734774 59738758 Zm00008a001506 Zm00008a001506a,Zm00008a001506b simSplit
Zm00008a001506_T01.v1.1.exon.3 chr01 59737283 59737480 Zm00008a001506b 59734774 59738758 Zm00008a001506 Zm00008a001506a,Zm00008a001506b simSplit
Zm00008a001506_T01.v1.1.exon.3 chr01 59737283 59737480 Zm00008a001506 59734774 59738758 Zm00008a001506 Zm00008a001506a,Zm00008a001506b simSplit
Zm00008a001506_T01.v1.1.exon.4 chr01 59737563 59737644 Zm00008a001506b 59734774 59738758 Zm00008a001506 Zm00008a001506a,Zm00008a001506b simSplit
Zm00008a001506_T01.v1.1.exon.4 chr01 59737563 59737644 Zm00008a001506 59734774 59738758 Zm00008a001506 Zm00008a001506a,Zm00008a001506b simSplit
Zm00008a001506_T01.v1.1.exon.5 chr01 59738326 59738758 Zm00008a001506b 59734774 59738758 Zm00008a001506 Zm00008a001506a,Zm00008a001506b simSplit
Zm00008a001506_T01.v1.1.exon.5 chr01 59738326 59738758 Zm00008a001506 59734774 59738758 Zm00008a001506 Zm00008a001506a,Zm00008a001506b simSplit
Zm00008a001510_T01.v1.1.exon.9 chr01 59820059 59820228 Zm00008a001510a 59820059 59823677 Zm00008a001510 Zm00008a001510a,Zm00008a001510b simSplit
Zm00008a001510_T01.v1.1.exon.9 chr01 59820059 59820228 Zm00008a001510 59820059 59823677 Zm00008a001510 Zm00008a001510a,Zm00008a001510b simSplit
Zm00008a001510_T01.v1.1.exon.8 chr01 59820340 59820566 Zm00008a001510a 59820059 59823677 Zm00008a001510 Zm00008a001510a,Zm00008a001510b simSplit
Zm00008a001510_T01.v1.1.exon.8 chr01 59820340 59820566 Zm00008a001510 59820059 59823677 Zm00008a001510 Zm00008a001510a,Zm00008a001510b simSplit
Zm00008a001510_T01.v1.1.exon.7 chr01 59820789 59821084 Zm00008a001510a 59820059 59823677 Zm00008a001510 Zm00008a001510a,Zm00008a001510b simSplit
Zm00008a001510_T01.v1.1.exon.7 chr01 59820789 59821084 Zm00008a001510 59820059 59823677 Zm00008a001510 Zm00008a001510a,Zm00008a001510b simSplit
Zm00008a001510_T01.v1.1.exon.6 chr01 59821519 59821798 Zm00008a001510a 59820059 59823677 Zm00008a001510 Zm00008a001510a,Zm00008a001510b simSplit
Zm00008a001510_T01.v1.1.exon.6 chr01 59821519 59821798 Zm00008a001510 59820059 59823677 Zm00008a001510 Zm00008a001510a,Zm00008a001510b simSplit
Zm00008a001510_T01.v1.1.exon.5 chr01 59822004 59822171 Zm00008a001510b 59820059 59823677 Zm00008a001510 Zm00008a001510a,Zm00008a001510b simSplit
Zm00008a001510_T01.v1.1.exon.5 chr01 59822004 59822171 Zm00008a001510 59820059 59823677 Zm00008a001510 Zm00008a001510a,Zm00008a001510b simSplit
Zm00008a001510_T01.v1.1.exon.4 chr01 59822260 59822349 Zm00008a001510b 59820059 59823677 Zm00008a001510 Zm00008a001510a,Zm00008a001510b simSplit
Zm00008a001510_T01.v1.1.exon.4 chr01 59822260 59822349 Zm00008a001510 59820059 59823677 Zm00008a001510 Zm00008a001510a,Zm00008a001510b simSplit
Zm00008a001510_T01.v1.1.exon.3 chr01 59822637 59822707 Zm00008a001510b 59820059 59823677 Zm00008a001510 Zm00008a001510a,Zm00008a001510b simSplit
Zm00008a001510_T01.v1.1.exon.3 chr01 59822637 59822707 Zm00008a001510 59820059 59823677 Zm00008a001510 Zm00008a001510a,Zm00008a001510b simSplit
Zm00008a001510_T01.v1.1.exon.2 chr01 59822781 59823484 Zm00008a001510b 59820059 59823677 Zm00008a001510 Zm00008a001510a,Zm00008a001510b simSplit
Zm00008a001510_T01.v1.1.exon.2 chr01 59822781 59823484 Zm00008a001510 59820059 59823677 Zm00008a001510 Zm00008a001510a,Zm00008a001510b simSplit
Zm00008a001510_T01.v1.1.exon.1 chr01 59823586 59823677 Zm00008a001510b 59820059 59823677 Zm00008a001510 Zm00008a001510a,Zm00008a001510b simSplit
Zm00008a001510_T01.v1.1.exon.1 chr01 59823586 59823677 Zm00008a001510 59820059 59823677 Zm00008a001510 Zm00008a001510a,Zm00008a001510b simSplit
Zm00008a001518_T01.v1.1.exon.14 chr01 60039981 60040600 Zm00008a001518a 60039981 60046804 Zm00008a001518 Zm00008a001518a,Zm00008a001518b simSplit
Zm00008a001518_T01.v1.1.exon.14 chr01 60039981 60040600 Zm00008a001518 60039981 60046804 Zm00008a001518 Zm00008a001518a,Zm00008a001518b simSplit
Zm00008a001518_T01.v1.1.exon.13 chr01 60040777 60040980 Zm00008a001518a 60039981 60046804 Zm00008a001518 Zm00008a001518a,Zm00008a001518b simSplit
Zm00008a001518_T01.v1.1.exon.13 chr01 60040777 60040980 Zm00008a001518 60039981 60046804 Zm00008a001518 Zm00008a001518a,Zm00008a001518b simSplit
Zm00008a001518_T01.v1.1.exon.12 chr01 60041070 60041259 Zm00008a001518a 60039981 60046804 Zm00008a001518 Zm00008a001518a,Zm00008a001518b simSplit
Zm00008a001518_T01.v1.1.exon.12 chr01 60041070 60041259 Zm00008a001518 60039981 60046804 Zm00008a001518 Zm00008a001518a,Zm00008a001518b simSplit
Zm00008a001518_T01.v1.1.exon.11 chr01 60041377 60041765 Zm00008a001518a 60039981 60046804 Zm00008a001518 Zm00008a001518a,Zm00008a001518b simSplit
Zm00008a001518_T01.v1.1.exon.11 chr01 60041377 60041765 Zm00008a001518 60039981 60046804 Zm00008a001518 Zm00008a001518a,Zm00008a001518b simSplit
Zm00008a001518_T01.v1.1.exon.10 chr01 60041845 60041937 Zm00008a001518a 60039981 60046804 Zm00008a001518 Zm00008a001518a,Zm00008a001518b simSplit
Zm00008a001518_T01.v1.1.exon.10 chr01 60041845 60041937 Zm00008a001518 60039981 60046804 Zm00008a001518 Zm00008a001518a,Zm00008a001518b simSplit
Zm00008a001518_T01.v1.1.exon.9 chr01 60042263 60042442 Zm00008a001518a 60039981 60046804 Zm00008a001518 Zm00008a001518a,Zm00008a001518b simSplit
Zm00008a001518_T01.v1.1.exon.9 chr01 60042263 60042442 Zm00008a001518 60039981 60046804 Zm00008a001518 Zm00008a001518a,Zm00008a001518b simSplit
Zm00008a001518_T01.v1.1.exon.8 chr01 60042534 60042597 Zm00008a001518a 60039981 60046804 Zm00008a001518 Zm00008a001518a,Zm00008a001518b simSplit
Zm00008a001518_T01.v1.1.exon.8 chr01 60042534 60042597 Zm00008a001518 60039981 60046804 Zm00008a001518 Zm00008a001518a,Zm00008a001518b simSplit
Zm00008a001518_T01.v1.1.exon.7 chr01 60042725 60042936 Zm00008a001518a 60039981 60046804 Zm00008a001518 Zm00008a001518a,Zm00008a001518b simSplit
Zm00008a001518_T01.v1.1.exon.7 chr01 60042725 60042936 Zm00008a001518 60039981 60046804 Zm00008a001518 Zm00008a001518a,Zm00008a001518b simSplit
Zm00008a001518_T01.v1.1.exon.6 chr01 60043211 60043303 Zm00008a001518a 60039981 60046804 Zm00008a001518 Zm00008a001518a,Zm00008a001518b simSplit
Zm00008a001518_T01.v1.1.exon.6 chr01 60043211 60043303 Zm00008a001518 60039981 60046804 Zm00008a001518 Zm00008a001518a,Zm00008a001518b simSplit
Zm00008a001518_T01.v1.1.exon.5 chr01 60043379 60043558 Zm00008a001518a 60039981 60046804 Zm00008a001518 Zm00008a001518a,Zm00008a001518b simSplit
Zm00008a001518_T01.v1.1.exon.5 chr01 60043379 60043558 Zm00008a001518 60039981 60046804 Zm00008a001518 Zm00008a001518a,Zm00008a001518b simSplit
Zm00008a001518_T01.v1.1.exon.4 chr01 60044240 60044375 Zm00008a001518a 60039981 60046804 Zm00008a001518 Zm00008a001518a,Zm00008a001518b simSplit
Zm00008a001518_T01.v1.1.exon.4 chr01 60044240 60044375 Zm00008a001518 60039981 60046804 Zm00008a001518 Zm00008a001518a,Zm00008a001518b simSplit
Zm00008a001518_T01.v1.1.exon.3 chr01 60044464 60044714 Zm00008a001518a 60039981 60046804 Zm00008a001518 Zm00008a001518a,Zm00008a001518b simSplit
Zm00008a001518_T01.v1.1.exon.3 chr01 60044464 60044714 Zm00008a001518 60039981 60046804 Zm00008a001518 Zm00008a001518a,Zm00008a001518b simSplit
Zm00008a001518_T01.v1.1.exon.2 chr01 60045111 60045308 Zm00008a001518a 60039981 60046804 Zm00008a001518 Zm00008a001518a,Zm00008a001518b simSplit
Zm00008a001518_T01.v1.1.exon.2 chr01 60045111 60045308 Zm00008a001518 60039981 60046804 Zm00008a001518 Zm00008a001518a,Zm00008a001518b simSplit
Zm00008a001518_T01.v1.1.exon.1 chr01 60046563 60046804 Zm00008a001518b 60039981 60046804 Zm00008a001518 Zm00008a001518a,Zm00008a001518b simSplit
Zm00008a001518_T01.v1.1.exon.1 chr01 60046563 60046804 Zm00008a001518 60039981 60046804 Zm00008a001518 Zm00008a001518a,Zm00008a001518b simSplit
Zm00008a001520_T01.v1.1.exon.1 chr01 60101911 60102015 Zm00008a001520a 60101911 60104618 Zm00008a001520 Zm00008a001520a,Zm00008a001520b simSplit
Zm00008a001520_T01.v1.1.exon.1 chr01 60101911 60102015 Zm00008a001520 60101911 60104618 Zm00008a001520 Zm00008a001520a,Zm00008a001520b simSplit
Zm00008a001520_T01.v1.1.exon.2 chr01 60102135 60102455 Zm00008a001520a 60101911 60104618 Zm00008a001520 Zm00008a001520a,Zm00008a001520b simSplit
Zm00008a001520_T01.v1.1.exon.2 chr01 60102135 60102455 Zm00008a001520 60101911 60104618 Zm00008a001520 Zm00008a001520a,Zm00008a001520b simSplit
Zm00008a001520_T01.v1.1.exon.3 chr01 60103131 60103295 Zm00008a001520b 60101911 60104618 Zm00008a001520 Zm00008a001520a,Zm00008a001520b simSplit
Zm00008a001520_T01.v1.1.exon.3 chr01 60103131 60103295 Zm00008a001520 60101911 60104618 Zm00008a001520 Zm00008a001520a,Zm00008a001520b simSplit
Zm00008a001520_T01.v1.1.exon.4 chr01 60103842 60104618 Zm00008a001520b 60101911 60104618 Zm00008a001520 Zm00008a001520a,Zm00008a001520b simSplit
Zm00008a001520_T01.v1.1.exon.4 chr01 60103842 60104618 Zm00008a001520 60101911 60104618 Zm00008a001520 Zm00008a001520a,Zm00008a001520b simSplit
Zm00008a001528_T01.v1.1.exon.4 chr01 60477855 60477978 Zm00008a001528a 60477855 60480927 Zm00008a001528 Zm00008a001528a,Zm00008a001528b simSplit
Zm00008a001528_T01.v1.1.exon.4 chr01 60477855 60477978 Zm00008a001528 60477855 60480927 Zm00008a001528 Zm00008a001528a,Zm00008a001528b simSplit
Zm00008a001528_T01.v1.1.exon.3 chr01 60479012 60479076 Zm00008a001528a 60477855 60480927 Zm00008a001528 Zm00008a001528a,Zm00008a001528b simSplit
Zm00008a001528_T01.v1.1.exon.3 chr01 60479012 60479076 Zm00008a001528 60477855 60480927 Zm00008a001528 Zm00008a001528a,Zm00008a001528b simSplit
Zm00008a001528_T01.v1.1.exon.2 chr01 60479170 60479262 Zm00008a001528a 60477855 60480927 Zm00008a001528 Zm00008a001528a,Zm00008a001528b simSplit
Zm00008a001528_T01.v1.1.exon.2 chr01 60479170 60479262 Zm00008a001528 60477855 60480927 Zm00008a001528 Zm00008a001528a,Zm00008a001528b simSplit
Zm00008a001528_T01.v1.1.exon.1 chr01 60480883 60480927 Zm00008a001528b 60477855 60480927 Zm00008a001528 Zm00008a001528a,Zm00008a001528b simSplit
Zm00008a001528_T01.v1.1.exon.1 chr01 60480883 60480927 Zm00008a001528 60477855 60480927 Zm00008a001528 Zm00008a001528a,Zm00008a001528b simSplit
Zm00008a001558_T01.v1.1.exon.1 chr01 61640480 61640965 Zm00008a001558a 61640480 61643032 Zm00008a001558 Zm00008a001558a,Zm00008a001558b simSplit
Zm00008a001558_T01.v1.1.exon.1 chr01 61640480 61640965 Zm00008a001558 61640480 61643032 Zm00008a001558 Zm00008a001558a,Zm00008a001558b simSplit
Zm00008a001558_T01.v1.1.exon.2 chr01 61641122 61641200 Zm00008a001558a 61640480 61643032 Zm00008a001558 Zm00008a001558a,Zm00008a001558b simSplit
Zm00008a001558_T01.v1.1.exon.2 chr01 61641122 61641200 Zm00008a001558 61640480 61643032 Zm00008a001558 Zm00008a001558a,Zm00008a001558b simSplit
Zm00008a001558_T01.v1.1.exon.3 chr01 61641301 61641388 Zm00008a001558a 61640480 61643032 Zm00008a001558 Zm00008a001558a,Zm00008a001558b simSplit
Zm00008a001558_T01.v1.1.exon.3 chr01 61641301 61641388 Zm00008a001558 61640480 61643032 Zm00008a001558 Zm00008a001558a,Zm00008a001558b simSplit
Zm00008a001558_T01.v1.1.exon.4 chr01 61641478 61641659 Zm00008a001558a 61640480 61643032 Zm00008a001558 Zm00008a001558a,Zm00008a001558b simSplit
Zm00008a001558_T01.v1.1.exon.4 chr01 61641478 61641659 Zm00008a001558 61640480 61643032 Zm00008a001558 Zm00008a001558a,Zm00008a001558b simSplit
Zm00008a001558_T01.v1.1.exon.5 chr01 61641912 61641978 Zm00008a001558b 61640480 61643032 Zm00008a001558 Zm00008a001558a,Zm00008a001558b simSplit
Zm00008a001558_T01.v1.1.exon.5 chr01 61641912 61641978 Zm00008a001558 61640480 61643032 Zm00008a001558 Zm00008a001558a,Zm00008a001558b simSplit
Zm00008a001558_T01.v1.1.exon.6 chr01 61642681 61643032 Zm00008a001558b 61640480 61643032 Zm00008a001558 Zm00008a001558a,Zm00008a001558b simSplit
Zm00008a001558_T01.v1.1.exon.6 chr01 61642681 61643032 Zm00008a001558 61640480 61643032 Zm00008a001558 Zm00008a001558a,Zm00008a001558b simSplit
Zm00008a001568_T01.v1.1.exon.1 chr01 62103863 62104375 Zm00008a001568a 62103863 62111636 Zm00008a001568 Zm00008a001568a,Zm00008a001568b simSplit
Zm00008a001568_T01.v1.1.exon.1 chr01 62103863 62104375 Zm00008a001568 62103863 62111636 Zm00008a001568 Zm00008a001568a,Zm00008a001568b simSplit
Zm00008a001568_T01.v1.1.exon.2 chr01 62107009 62107139 Zm00008a001568a 62103863 62111636 Zm00008a001568 Zm00008a001568a,Zm00008a001568b simSplit
Zm00008a001568_T01.v1.1.exon.2 chr01 62107009 62107139 Zm00008a001568 62103863 62111636 Zm00008a001568 Zm00008a001568a,Zm00008a001568b simSplit
Zm00008a001568_T01.v1.1.exon.3 chr01 62108499 62108540 Zm00008a001568a 62103863 62111636 Zm00008a001568 Zm00008a001568a,Zm00008a001568b simSplit
Zm00008a001568_T01.v1.1.exon.3 chr01 62108499 62108540 Zm00008a001568 62103863 62111636 Zm00008a001568 Zm00008a001568a,Zm00008a001568b simSplit
Zm00008a001568_T01.v1.1.exon.4 chr01 62108622 62108730 Zm00008a001568a 62103863 62111636 Zm00008a001568 Zm00008a001568a,Zm00008a001568b simSplit
Zm00008a001568_T01.v1.1.exon.4 chr01 62108622 62108730 Zm00008a001568 62103863 62111636 Zm00008a001568 Zm00008a001568a,Zm00008a001568b simSplit
Zm00008a001568_T01.v1.1.exon.5 chr01 62109122 62109200 Zm00008a001568a 62103863 62111636 Zm00008a001568 Zm00008a001568a,Zm00008a001568b simSplit
Zm00008a001568_T01.v1.1.exon.5 chr01 62109122 62109200 Zm00008a001568 62103863 62111636 Zm00008a001568 Zm00008a001568a,Zm00008a001568b simSplit
Zm00008a001568_T01.v1.1.exon.6 chr01 62109277 62109573 Zm00008a001568a 62103863 62111636 Zm00008a001568 Zm00008a001568a,Zm00008a001568b simSplit
Zm00008a001568_T01.v1.1.exon.6 chr01 62109277 62109573 Zm00008a001568 62103863 62111636 Zm00008a001568 Zm00008a001568a,Zm00008a001568b simSplit
Zm00008a001568_T01.v1.1.exon.7 chr01 62109672 62109784 Zm00008a001568a 62103863 62111636 Zm00008a001568 Zm00008a001568a,Zm00008a001568b simSplit
Zm00008a001568_T01.v1.1.exon.7 chr01 62109672 62109784 Zm00008a001568 62103863 62111636 Zm00008a001568 Zm00008a001568a,Zm00008a001568b simSplit
Zm00008a001568_T01.v1.1.exon.8 chr01 62110572 62110679 Zm00008a001568a 62103863 62111636 Zm00008a001568 Zm00008a001568a,Zm00008a001568b simSplit
Zm00008a001568_T01.v1.1.exon.8 chr01 62110572 62110679 Zm00008a001568 62103863 62111636 Zm00008a001568 Zm00008a001568a,Zm00008a001568b simSplit
Zm00008a001568_T01.v1.1.exon.9 chr01 62110748 62110810 Zm00008a001568a 62103863 62111636 Zm00008a001568 Zm00008a001568a,Zm00008a001568b simSplit
Zm00008a001568_T01.v1.1.exon.9 chr01 62110748 62110810 Zm00008a001568 62103863 62111636 Zm00008a001568 Zm00008a001568a,Zm00008a001568b simSplit
Zm00008a001568_T01.v1.1.exon.10 chr01 62110888 62111055 Zm00008a001568b 62103863 62111636 Zm00008a001568 Zm00008a001568a,Zm00008a001568b simSplit
Zm00008a001568_T01.v1.1.exon.10 chr01 62110888 62111055 Zm00008a001568 62103863 62111636 Zm00008a001568 Zm00008a001568a,Zm00008a001568b simSplit
Zm00008a001568_T01.v1.1.exon.11 chr01 62111126 62111636 Zm00008a001568b 62103863 62111636 Zm00008a001568 Zm00008a001568a,Zm00008a001568b simSplit
Zm00008a001568_T01.v1.1.exon.11 chr01 62111126 62111636 Zm00008a001568 62103863 62111636 Zm00008a001568 Zm00008a001568a,Zm00008a001568b simSplit
Zm00008a001584_T01.v1.1.exon.5 chr01 62711262 62711347 Zm00008a001584a 62711262 62713394 Zm00008a001584 Zm00008a001584a,Zm00008a001584b simSplit
Zm00008a001584_T01.v1.1.exon.5 chr01 62711262 62711347 Zm00008a001584 62711262 62713394 Zm00008a001584 Zm00008a001584a,Zm00008a001584b simSplit
Zm00008a001584_T01.v1.1.exon.4 chr01 62711427 62711587 Zm00008a001584a 62711262 62713394 Zm00008a001584 Zm00008a001584a,Zm00008a001584b simSplit
Zm00008a001584_T01.v1.1.exon.4 chr01 62711427 62711587 Zm00008a001584 62711262 62713394 Zm00008a001584 Zm00008a001584a,Zm00008a001584b simSplit
Zm00008a001584_T01.v1.1.exon.3 chr01 62713056 62713098 Zm00008a001584a 62711262 62713394 Zm00008a001584 Zm00008a001584a,Zm00008a001584b simSplit
Zm00008a001584_T01.v1.1.exon.3 chr01 62713056 62713098 Zm00008a001584 62711262 62713394 Zm00008a001584 Zm00008a001584a,Zm00008a001584b simSplit
Zm00008a001584_T01.v1.1.exon.2 chr01 62713205 62713291 Zm00008a001584b 62711262 62713394 Zm00008a001584 Zm00008a001584a,Zm00008a001584b simSplit
Zm00008a001584_T01.v1.1.exon.2 chr01 62713205 62713291 Zm00008a001584 62711262 62713394 Zm00008a001584 Zm00008a001584a,Zm00008a001584b simSplit
Zm00008a001584_T01.v1.1.exon.1 chr01 62713370 62713394 Zm00008a001584b 62711262 62713394 Zm00008a001584 Zm00008a001584a,Zm00008a001584b simSplit
Zm00008a001584_T01.v1.1.exon.1 chr01 62713370 62713394 Zm00008a001584 62711262 62713394 Zm00008a001584 Zm00008a001584a,Zm00008a001584b simSplit
Zm00008a001590_T01.v1.1.exon.1 chr01 62790929 62791214 Zm00008a001590a 62790929 62793450 Zm00008a001590 Zm00008a001590a,Zm00008a001590b simSplit
Zm00008a001590_T01.v1.1.exon.1 chr01 62790929 62791214 Zm00008a001590 62790929 62793450 Zm00008a001590 Zm00008a001590a,Zm00008a001590b simSplit
Zm00008a001590_T01.v1.1.exon.2 chr01 62791518 62791741 Zm00008a001590b 62790929 62793450 Zm00008a001590 Zm00008a001590a,Zm00008a001590b simSplit
Zm00008a001590_T01.v1.1.exon.2 chr01 62791518 62791741 Zm00008a001590 62790929 62793450 Zm00008a001590 Zm00008a001590a,Zm00008a001590b simSplit
Zm00008a001590_T01.v1.1.exon.3 chr01 62791853 62792163 Zm00008a001590b 62790929 62793450 Zm00008a001590 Zm00008a001590a,Zm00008a001590b simSplit
Zm00008a001590_T01.v1.1.exon.3 chr01 62791853 62792163 Zm00008a001590 62790929 62793450 Zm00008a001590 Zm00008a001590a,Zm00008a001590b simSplit
Zm00008a001590_T01.v1.1.exon.4 chr01 62792233 62792620 Zm00008a001590b 62790929 62793450 Zm00008a001590 Zm00008a001590a,Zm00008a001590b simSplit
Zm00008a001590_T01.v1.1.exon.4 chr01 62792233 62792620 Zm00008a001590 62790929 62793450 Zm00008a001590 Zm00008a001590a,Zm00008a001590b simSplit
Zm00008a001590_T01.v1.1.exon.5 chr01 62792737 62793450 Zm00008a001590b 62790929 62793450 Zm00008a001590 Zm00008a001590a,Zm00008a001590b simSplit
Zm00008a001590_T01.v1.1.exon.5 chr01 62792737 62793450 Zm00008a001590 62790929 62793450 Zm00008a001590 Zm00008a001590a,Zm00008a001590b simSplit
Zm00008a001591_T01.v1.1.exon.4 chr01 62791787 62792107 Zm00008a001591a 62791787 62793886 Zm00008a001591 Zm00008a001591a,Zm00008a001591b simSplit
Zm00008a001591_T01.v1.1.exon.4 chr01 62791787 62792107 Zm00008a001591 62791787 62793886 Zm00008a001591 Zm00008a001591a,Zm00008a001591b simSplit
Zm00008a001591_T01.v1.1.exon.3 chr01 62792245 62792591 Zm00008a001591a 62791787 62793886 Zm00008a001591 Zm00008a001591a,Zm00008a001591b simSplit
Zm00008a001591_T01.v1.1.exon.3 chr01 62792245 62792591 Zm00008a001591 62791787 62793886 Zm00008a001591 Zm00008a001591a,Zm00008a001591b simSplit
Zm00008a001591_T01.v1.1.exon.2 chr01 62792805 62793183 Zm00008a001591a 62791787 62793886 Zm00008a001591 Zm00008a001591a,Zm00008a001591b simSplit
Zm00008a001591_T01.v1.1.exon.2 chr01 62792805 62793183 Zm00008a001591 62791787 62793886 Zm00008a001591 Zm00008a001591a,Zm00008a001591b simSplit
Zm00008a001591_T01.v1.1.exon.1 chr01 62793842 62793886 Zm00008a001591b 62791787 62793886 Zm00008a001591 Zm00008a001591a,Zm00008a001591b simSplit
Zm00008a001591_T01.v1.1.exon.1 chr01 62793842 62793886 Zm00008a001591 62791787 62793886 Zm00008a001591 Zm00008a001591a,Zm00008a001591b simSplit
Zm00008a001614_T01.v1.1.exon.12 chr01 63673151 63673644 Zm00008a001614a 63673151 63678304 Zm00008a001614 Zm00008a001614a,Zm00008a001614b simSplit
Zm00008a001614_T01.v1.1.exon.12 chr01 63673151 63673644 Zm00008a001614 63673151 63678304 Zm00008a001614 Zm00008a001614a,Zm00008a001614b simSplit
Zm00008a001614_T01.v1.1.exon.11 chr01 63673723 63673841 Zm00008a001614a 63673151 63678304 Zm00008a001614 Zm00008a001614a,Zm00008a001614b simSplit
Zm00008a001614_T01.v1.1.exon.11 chr01 63673723 63673841 Zm00008a001614 63673151 63678304 Zm00008a001614 Zm00008a001614a,Zm00008a001614b simSplit
Zm00008a001614_T01.v1.1.exon.10 chr01 63673925 63674020 Zm00008a001614a 63673151 63678304 Zm00008a001614 Zm00008a001614a,Zm00008a001614b simSplit
Zm00008a001614_T01.v1.1.exon.10 chr01 63673925 63674020 Zm00008a001614 63673151 63678304 Zm00008a001614 Zm00008a001614a,Zm00008a001614b simSplit
Zm00008a001614_T01.v1.1.exon.9 chr01 63674098 63674205 Zm00008a001614a 63673151 63678304 Zm00008a001614 Zm00008a001614a,Zm00008a001614b simSplit
Zm00008a001614_T01.v1.1.exon.9 chr01 63674098 63674205 Zm00008a001614 63673151 63678304 Zm00008a001614 Zm00008a001614a,Zm00008a001614b simSplit
Zm00008a001614_T01.v1.1.exon.8 chr01 63675761 63675847 Zm00008a001614a 63673151 63678304 Zm00008a001614 Zm00008a001614a,Zm00008a001614b simSplit
Zm00008a001614_T01.v1.1.exon.8 chr01 63675761 63675847 Zm00008a001614 63673151 63678304 Zm00008a001614 Zm00008a001614a,Zm00008a001614b simSplit
Zm00008a001614_T01.v1.1.exon.7 chr01 63675930 63676133 Zm00008a001614a 63673151 63678304 Zm00008a001614 Zm00008a001614a,Zm00008a001614b simSplit
Zm00008a001614_T01.v1.1.exon.7 chr01 63675930 63676133 Zm00008a001614 63673151 63678304 Zm00008a001614 Zm00008a001614a,Zm00008a001614b simSplit
Zm00008a001614_T01.v1.1.exon.6 chr01 63676228 63676287 Zm00008a001614a 63673151 63678304 Zm00008a001614 Zm00008a001614a,Zm00008a001614b simSplit
Zm00008a001614_T01.v1.1.exon.6 chr01 63676228 63676287 Zm00008a001614 63673151 63678304 Zm00008a001614 Zm00008a001614a,Zm00008a001614b simSplit
Zm00008a001614_T01.v1.1.exon.5 chr01 63676795 63676963 Zm00008a001614a 63673151 63678304 Zm00008a001614 Zm00008a001614a,Zm00008a001614b simSplit
Zm00008a001614_T01.v1.1.exon.5 chr01 63676795 63676963 Zm00008a001614 63673151 63678304 Zm00008a001614 Zm00008a001614a,Zm00008a001614b simSplit
Zm00008a001614_T01.v1.1.exon.4 chr01 63677047 63677120 Zm00008a001614b 63673151 63678304 Zm00008a001614 Zm00008a001614a,Zm00008a001614b simSplit
Zm00008a001614_T01.v1.1.exon.4 chr01 63677047 63677120 Zm00008a001614 63673151 63678304 Zm00008a001614 Zm00008a001614a,Zm00008a001614b simSplit
Zm00008a001614_T01.v1.1.exon.3 chr01 63677218 63677321 Zm00008a001614b 63673151 63678304 Zm00008a001614 Zm00008a001614a,Zm00008a001614b simSplit
Zm00008a001614_T01.v1.1.exon.3 chr01 63677218 63677321 Zm00008a001614 63673151 63678304 Zm00008a001614 Zm00008a001614a,Zm00008a001614b simSplit
Zm00008a001614_T01.v1.1.exon.2 chr01 63677428 63677539 Zm00008a001614b 63673151 63678304 Zm00008a001614 Zm00008a001614a,Zm00008a001614b simSplit
Zm00008a001614_T01.v1.1.exon.2 chr01 63677428 63677539 Zm00008a001614 63673151 63678304 Zm00008a001614 Zm00008a001614a,Zm00008a001614b simSplit
Zm00008a001614_T01.v1.1.exon.1 chr01 63678149 63678304 Zm00008a001614b 63673151 63678304 Zm00008a001614 Zm00008a001614a,Zm00008a001614b simSplit
Zm00008a001614_T01.v1.1.exon.1 chr01 63678149 63678304 Zm00008a001614 63673151 63678304 Zm00008a001614 Zm00008a001614a,Zm00008a001614b simSplit
Zm00008a001627_T01.v1.1.exon.1 chr01 64294384 64294455 Zm00008a001627a 64294384 64306128 Zm00008a001627 Zm00008a001627a,Zm00008a001627b simSplit
Zm00008a001627_T01.v1.1.exon.1 chr01 64294384 64294455 Zm00008a001627 64294384 64306128 Zm00008a001627 Zm00008a001627a,Zm00008a001627b simSplit
Zm00008a001627_T01.v1.1.exon.2 chr01 64294578 64294705 Zm00008a001627a 64294384 64306128 Zm00008a001627 Zm00008a001627a,Zm00008a001627b simSplit
Zm00008a001627_T01.v1.1.exon.2 chr01 64294578 64294705 Zm00008a001627 64294384 64306128 Zm00008a001627 Zm00008a001627a,Zm00008a001627b simSplit
Zm00008a001627_T01.v1.1.exon.3 chr01 64296175 64296241 Zm00008a001627a 64294384 64306128 Zm00008a001627 Zm00008a001627a,Zm00008a001627b simSplit
Zm00008a001627_T01.v1.1.exon.3 chr01 64296175 64296241 Zm00008a001627 64294384 64306128 Zm00008a001627 Zm00008a001627a,Zm00008a001627b simSplit
Zm00008a001627_T01.v1.1.exon.4 chr01 64296330 64296393 Zm00008a001627a 64294384 64306128 Zm00008a001627 Zm00008a001627a,Zm00008a001627b simSplit
Zm00008a001627_T01.v1.1.exon.4 chr01 64296330 64296393 Zm00008a001627 64294384 64306128 Zm00008a001627 Zm00008a001627a,Zm00008a001627b simSplit
Zm00008a001627_T01.v1.1.exon.5 chr01 64296592 64296664 Zm00008a001627a 64294384 64306128 Zm00008a001627 Zm00008a001627a,Zm00008a001627b simSplit
Zm00008a001627_T01.v1.1.exon.5 chr01 64296592 64296664 Zm00008a001627 64294384 64306128 Zm00008a001627 Zm00008a001627a,Zm00008a001627b simSplit
Zm00008a001627_T01.v1.1.exon.6 chr01 64297457 64297502 Zm00008a001627a 64294384 64306128 Zm00008a001627 Zm00008a001627a,Zm00008a001627b simSplit
Zm00008a001627_T01.v1.1.exon.6 chr01 64297457 64297502 Zm00008a001627 64294384 64306128 Zm00008a001627 Zm00008a001627a,Zm00008a001627b simSplit
Zm00008a001627_T01.v1.1.exon.7 chr01 64297581 64297691 Zm00008a001627a 64294384 64306128 Zm00008a001627 Zm00008a001627a,Zm00008a001627b simSplit
Zm00008a001627_T01.v1.1.exon.7 chr01 64297581 64297691 Zm00008a001627 64294384 64306128 Zm00008a001627 Zm00008a001627a,Zm00008a001627b simSplit
Zm00008a001627_T01.v1.1.exon.8 chr01 64302080 64302146 Zm00008a001627a 64294384 64306128 Zm00008a001627 Zm00008a001627a,Zm00008a001627b simSplit
Zm00008a001627_T01.v1.1.exon.8 chr01 64302080 64302146 Zm00008a001627 64294384 64306128 Zm00008a001627 Zm00008a001627a,Zm00008a001627b simSplit
Zm00008a001627_T01.v1.1.exon.9 chr01 64302342 64302432 Zm00008a001627a 64294384 64306128 Zm00008a001627 Zm00008a001627a,Zm00008a001627b simSplit
Zm00008a001627_T01.v1.1.exon.9 chr01 64302342 64302432 Zm00008a001627 64294384 64306128 Zm00008a001627 Zm00008a001627a,Zm00008a001627b simSplit
Zm00008a001627_T01.v1.1.exon.10 chr01 64302675 64302735 Zm00008a001627a 64294384 64306128 Zm00008a001627 Zm00008a001627a,Zm00008a001627b simSplit
Zm00008a001627_T01.v1.1.exon.10 chr01 64302675 64302735 Zm00008a001627 64294384 64306128 Zm00008a001627 Zm00008a001627a,Zm00008a001627b simSplit
Zm00008a001627_T01.v1.1.exon.11 chr01 64302826 64302956 Zm00008a001627b 64294384 64306128 Zm00008a001627 Zm00008a001627a,Zm00008a001627b simSplit
Zm00008a001627_T01.v1.1.exon.11 chr01 64302826 64302956 Zm00008a001627 64294384 64306128 Zm00008a001627 Zm00008a001627a,Zm00008a001627b simSplit
Zm00008a001627_T01.v1.1.exon.12 chr01 64303043 64303115 Zm00008a001627b 64294384 64306128 Zm00008a001627 Zm00008a001627a,Zm00008a001627b simSplit
Zm00008a001627_T01.v1.1.exon.12 chr01 64303043 64303115 Zm00008a001627 64294384 64306128 Zm00008a001627 Zm00008a001627a,Zm00008a001627b simSplit
Zm00008a001627_T01.v1.1.exon.13 chr01 64303627 64303750 Zm00008a001627b 64294384 64306128 Zm00008a001627 Zm00008a001627a,Zm00008a001627b simSplit
Zm00008a001627_T01.v1.1.exon.13 chr01 64303627 64303750 Zm00008a001627 64294384 64306128 Zm00008a001627 Zm00008a001627a,Zm00008a001627b simSplit
Zm00008a001627_T01.v1.1.exon.14 chr01 64304788 64304889 Zm00008a001627b 64294384 64306128 Zm00008a001627 Zm00008a001627a,Zm00008a001627b simSplit
Zm00008a001627_T01.v1.1.exon.14 chr01 64304788 64304889 Zm00008a001627 64294384 64306128 Zm00008a001627 Zm00008a001627a,Zm00008a001627b simSplit
Zm00008a001627_T01.v1.1.exon.15 chr01 64304966 64305034 Zm00008a001627b 64294384 64306128 Zm00008a001627 Zm00008a001627a,Zm00008a001627b simSplit
Zm00008a001627_T01.v1.1.exon.15 chr01 64304966 64305034 Zm00008a001627 64294384 64306128 Zm00008a001627 Zm00008a001627a,Zm00008a001627b simSplit
Zm00008a001627_T01.v1.1.exon.16 chr01 64305348 64305486 Zm00008a001627b 64294384 64306128 Zm00008a001627 Zm00008a001627a,Zm00008a001627b simSplit
Zm00008a001627_T01.v1.1.exon.16 chr01 64305348 64305486 Zm00008a001627 64294384 64306128 Zm00008a001627 Zm00008a001627a,Zm00008a001627b simSplit
Zm00008a001627_T01.v1.1.exon.17 chr01 64305570 64306128 Zm00008a001627b 64294384 64306128 Zm00008a001627 Zm00008a001627a,Zm00008a001627b simSplit
Zm00008a001627_T01.v1.1.exon.17 chr01 64305570 64306128 Zm00008a001627 64294384 64306128 Zm00008a001627 Zm00008a001627a,Zm00008a001627b simSplit
Zm00008a001628_T01.v1.1.exon.1 chr01 64306909 64307393 Zm00008a001628a 64306909 64310786 Zm00008a001628 Zm00008a001628a,Zm00008a001628b simSplit
Zm00008a001628_T01.v1.1.exon.1 chr01 64306909 64307393 Zm00008a001628 64306909 64310786 Zm00008a001628 Zm00008a001628a,Zm00008a001628b simSplit
Zm00008a001628_T01.v1.1.exon.2 chr01 64307790 64307860 Zm00008a001628a 64306909 64310786 Zm00008a001628 Zm00008a001628a,Zm00008a001628b simSplit
Zm00008a001628_T01.v1.1.exon.2 chr01 64307790 64307860 Zm00008a001628 64306909 64310786 Zm00008a001628 Zm00008a001628a,Zm00008a001628b simSplit
Zm00008a001628_T01.v1.1.exon.3 chr01 64309671 64309784 Zm00008a001628a 64306909 64310786 Zm00008a001628 Zm00008a001628a,Zm00008a001628b simSplit
Zm00008a001628_T01.v1.1.exon.3 chr01 64309671 64309784 Zm00008a001628 64306909 64310786 Zm00008a001628 Zm00008a001628a,Zm00008a001628b simSplit
Zm00008a001628_T01.v1.1.exon.4 chr01 64309949 64310031 Zm00008a001628b 64306909 64310786 Zm00008a001628 Zm00008a001628a,Zm00008a001628b simSplit
Zm00008a001628_T01.v1.1.exon.4 chr01 64309949 64310031 Zm00008a001628 64306909 64310786 Zm00008a001628 Zm00008a001628a,Zm00008a001628b simSplit
Zm00008a001628_T01.v1.1.exon.5 chr01 64310674 64310786 Zm00008a001628b 64306909 64310786 Zm00008a001628 Zm00008a001628a,Zm00008a001628b simSplit
Zm00008a001628_T01.v1.1.exon.5 chr01 64310674 64310786 Zm00008a001628 64306909 64310786 Zm00008a001628 Zm00008a001628a,Zm00008a001628b simSplit
Zm00008a001631_T01.v1.1.exon.4 chr01 64650870 64650956 Zm00008a001631a 64650870 64653972 Zm00008a001631 Zm00008a001631a,Zm00008a001631b simSplit
Zm00008a001631_T01.v1.1.exon.4 chr01 64650870 64650956 Zm00008a001631 64650870 64653972 Zm00008a001631 Zm00008a001631a,Zm00008a001631b simSplit
Zm00008a001631_T01.v1.1.exon.3 chr01 64652120 64652213 Zm00008a001631a 64650870 64653972 Zm00008a001631 Zm00008a001631a,Zm00008a001631b simSplit
Zm00008a001631_T01.v1.1.exon.3 chr01 64652120 64652213 Zm00008a001631 64650870 64653972 Zm00008a001631 Zm00008a001631a,Zm00008a001631b simSplit
Zm00008a001631_T01.v1.1.exon.2 chr01 64652332 64652535 Zm00008a001631a 64650870 64653972 Zm00008a001631 Zm00008a001631a,Zm00008a001631b simSplit
Zm00008a001631_T01.v1.1.exon.2 chr01 64652332 64652535 Zm00008a001631 64650870 64653972 Zm00008a001631 Zm00008a001631a,Zm00008a001631b simSplit
Zm00008a001631_T01.v1.1.exon.1 chr01 64653845 64653972 Zm00008a001631b 64650870 64653972 Zm00008a001631 Zm00008a001631a,Zm00008a001631b simSplit
Zm00008a001631_T01.v1.1.exon.1 chr01 64653845 64653972 Zm00008a001631 64650870 64653972 Zm00008a001631 Zm00008a001631a,Zm00008a001631b simSplit
Zm00008a001644_T01.v1.1.exon.1 chr01 66360986 66361102 Zm00008a001644a 66360986 66365354 Zm00008a001644 Zm00008a001644a,Zm00008a001644b simSplit
Zm00008a001644_T01.v1.1.exon.1 chr01 66360986 66361102 Zm00008a001644 66360986 66365354 Zm00008a001644 Zm00008a001644a,Zm00008a001644b simSplit
Zm00008a001644_T01.v1.1.exon.2 chr01 66361229 66361302 Zm00008a001644b 66360986 66365354 Zm00008a001644 Zm00008a001644a,Zm00008a001644b simSplit
Zm00008a001644_T01.v1.1.exon.2 chr01 66361229 66361302 Zm00008a001644 66360986 66365354 Zm00008a001644 Zm00008a001644a,Zm00008a001644b simSplit
Zm00008a001644_T01.v1.1.exon.3 chr01 66361441 66361564 Zm00008a001644b 66360986 66365354 Zm00008a001644 Zm00008a001644a,Zm00008a001644b simSplit
Zm00008a001644_T01.v1.1.exon.3 chr01 66361441 66361564 Zm00008a001644 66360986 66365354 Zm00008a001644 Zm00008a001644a,Zm00008a001644b simSplit
Zm00008a001644_T01.v1.1.exon.4 chr01 66364325 66364600 Zm00008a001644b 66360986 66365354 Zm00008a001644 Zm00008a001644a,Zm00008a001644b simSplit
Zm00008a001644_T01.v1.1.exon.4 chr01 66364325 66364600 Zm00008a001644 66360986 66365354 Zm00008a001644 Zm00008a001644a,Zm00008a001644b simSplit
Zm00008a001644_T01.v1.1.exon.5 chr01 66364688 66365354 Zm00008a001644b 66360986 66365354 Zm00008a001644 Zm00008a001644a,Zm00008a001644b simSplit
Zm00008a001644_T01.v1.1.exon.5 chr01 66364688 66365354 Zm00008a001644 66360986 66365354 Zm00008a001644 Zm00008a001644a,Zm00008a001644b simSplit
Zm00008a001646_T01.v1.1.exon.1 chr01 66375889 66376107 Zm00008a001646a 66375889 66378018 Zm00008a001646 Zm00008a001646a,Zm00008a001646b simSplit
Zm00008a001646_T01.v1.1.exon.1 chr01 66375889 66376107 Zm00008a001646 66375889 66378018 Zm00008a001646 Zm00008a001646a,Zm00008a001646b simSplit
Zm00008a001646_T01.v1.1.exon.2 chr01 66376222 66376296 Zm00008a001646b 66375889 66378018 Zm00008a001646 Zm00008a001646a,Zm00008a001646b simSplit
Zm00008a001646_T01.v1.1.exon.2 chr01 66376222 66376296 Zm00008a001646 66375889 66378018 Zm00008a001646 Zm00008a001646a,Zm00008a001646b simSplit
Zm00008a001646_T01.v1.1.exon.3 chr01 66376461 66376566 Zm00008a001646b 66375889 66378018 Zm00008a001646 Zm00008a001646a,Zm00008a001646b simSplit
Zm00008a001646_T01.v1.1.exon.3 chr01 66376461 66376566 Zm00008a001646 66375889 66378018 Zm00008a001646 Zm00008a001646a,Zm00008a001646b simSplit
Zm00008a001646_T01.v1.1.exon.4 chr01 66377084 66377335 Zm00008a001646b 66375889 66378018 Zm00008a001646 Zm00008a001646a,Zm00008a001646b simSplit
Zm00008a001646_T01.v1.1.exon.4 chr01 66377084 66377335 Zm00008a001646 66375889 66378018 Zm00008a001646 Zm00008a001646a,Zm00008a001646b simSplit
Zm00008a001646_T01.v1.1.exon.5 chr01 66377425 66378018 Zm00008a001646b 66375889 66378018 Zm00008a001646 Zm00008a001646a,Zm00008a001646b simSplit
Zm00008a001646_T01.v1.1.exon.5 chr01 66377425 66378018 Zm00008a001646 66375889 66378018 Zm00008a001646 Zm00008a001646a,Zm00008a001646b simSplit
Zm00008a001648_T01.v1.1.exon.9 chr01 66407702 66407716 Zm00008a001648a 66407702 66497105 Zm00008a001648 Zm00008a001648a,Zm00008a001648b simSplit
Zm00008a001648_T01.v1.1.exon.9 chr01 66407702 66407716 Zm00008a001648 66407702 66497105 Zm00008a001648 Zm00008a001648a,Zm00008a001648b simSplit
Zm00008a001648_T01.v1.1.exon.8 chr01 66411085 66411135 Zm00008a001648b 66407702 66497105 Zm00008a001648 Zm00008a001648a,Zm00008a001648b simSplit
Zm00008a001648_T01.v1.1.exon.8 chr01 66411085 66411135 Zm00008a001648 66407702 66497105 Zm00008a001648 Zm00008a001648a,Zm00008a001648b simSplit
Zm00008a001648_T01.v1.1.exon.7 chr01 66490420 66490469 Zm00008a001648b 66407702 66497105 Zm00008a001648 Zm00008a001648a,Zm00008a001648b simSplit
Zm00008a001648_T01.v1.1.exon.7 chr01 66490420 66490469 Zm00008a001648 66407702 66497105 Zm00008a001648 Zm00008a001648a,Zm00008a001648b simSplit
Zm00008a001648_T01.v1.1.exon.6 chr01 66492252 66492323 Zm00008a001648b 66407702 66497105 Zm00008a001648 Zm00008a001648a,Zm00008a001648b simSplit
Zm00008a001648_T01.v1.1.exon.6 chr01 66492252 66492323 Zm00008a001648 66407702 66497105 Zm00008a001648 Zm00008a001648a,Zm00008a001648b simSplit
Zm00008a001648_T01.v1.1.exon.5 chr01 66494731 66495016 Zm00008a001648b 66407702 66497105 Zm00008a001648 Zm00008a001648a,Zm00008a001648b simSplit
Zm00008a001648_T01.v1.1.exon.5 chr01 66494731 66495016 Zm00008a001648 66407702 66497105 Zm00008a001648 Zm00008a001648a,Zm00008a001648b simSplit
Zm00008a001648_T01.v1.1.exon.4 chr01 66495037 66495194 Zm00008a001648b 66407702 66497105 Zm00008a001648 Zm00008a001648a,Zm00008a001648b simSplit
Zm00008a001648_T01.v1.1.exon.4 chr01 66495037 66495194 Zm00008a001648 66407702 66497105 Zm00008a001648 Zm00008a001648a,Zm00008a001648b simSplit
Zm00008a001648_T01.v1.1.exon.3 chr01 66496666 66496745 Zm00008a001648b 66407702 66497105 Zm00008a001648 Zm00008a001648a,Zm00008a001648b simSplit
Zm00008a001648_T01.v1.1.exon.3 chr01 66496666 66496745 Zm00008a001648 66407702 66497105 Zm00008a001648 Zm00008a001648a,Zm00008a001648b simSplit
Zm00008a001648_T01.v1.1.exon.2 chr01 66496837 66496915 Zm00008a001648b 66407702 66497105 Zm00008a001648 Zm00008a001648a,Zm00008a001648b simSplit
Zm00008a001648_T01.v1.1.exon.2 chr01 66496837 66496915 Zm00008a001648 66407702 66497105 Zm00008a001648 Zm00008a001648a,Zm00008a001648b simSplit
Zm00008a001648_T01.v1.1.exon.1 chr01 66497024 66497105 Zm00008a001648b 66407702 66497105 Zm00008a001648 Zm00008a001648a,Zm00008a001648b simSplit
Zm00008a001648_T01.v1.1.exon.1 chr01 66497024 66497105 Zm00008a001648 66407702 66497105 Zm00008a001648 Zm00008a001648a,Zm00008a001648b simSplit
Zm00008a001652_T01.v1.1.exon.4 chr01 66823820 66824246 Zm00008a001652a 66823820 66825740 Zm00008a001652 Zm00008a001652a,Zm00008a001652b simSplit
Zm00008a001652_T01.v1.1.exon.4 chr01 66823820 66824246 Zm00008a001652 66823820 66825740 Zm00008a001652 Zm00008a001652a,Zm00008a001652b simSplit
Zm00008a001652_T01.v1.1.exon.3 chr01 66824360 66824560 Zm00008a001652b 66823820 66825740 Zm00008a001652 Zm00008a001652a,Zm00008a001652b simSplit
Zm00008a001652_T01.v1.1.exon.3 chr01 66824360 66824560 Zm00008a001652 66823820 66825740 Zm00008a001652 Zm00008a001652a,Zm00008a001652b simSplit
Zm00008a001652_T01.v1.1.exon.2 chr01 66824671 66825119 Zm00008a001652b 66823820 66825740 Zm00008a001652 Zm00008a001652a,Zm00008a001652b simSplit
Zm00008a001652_T01.v1.1.exon.2 chr01 66824671 66825119 Zm00008a001652 66823820 66825740 Zm00008a001652 Zm00008a001652a,Zm00008a001652b simSplit
Zm00008a001652_T01.v1.1.exon.1 chr01 66825239 66825740 Zm00008a001652b 66823820 66825740 Zm00008a001652 Zm00008a001652a,Zm00008a001652b simSplit
Zm00008a001652_T01.v1.1.exon.1 chr01 66825239 66825740 Zm00008a001652 66823820 66825740 Zm00008a001652 Zm00008a001652a,Zm00008a001652b simSplit
Zm00008a001696_T01.v1.1.exon.5 chr01 69326188 69326862 Zm00008a001696a 69326188 69328843 Zm00008a001696 Zm00008a001696a,Zm00008a001696b simSplit
Zm00008a001696_T01.v1.1.exon.5 chr01 69326188 69326862 Zm00008a001696 69326188 69328843 Zm00008a001696 Zm00008a001696a,Zm00008a001696b simSplit
Zm00008a001696_T01.v1.1.exon.4 chr01 69326962 69327019 Zm00008a001696a 69326188 69328843 Zm00008a001696 Zm00008a001696a,Zm00008a001696b simSplit
Zm00008a001696_T01.v1.1.exon.4 chr01 69326962 69327019 Zm00008a001696 69326188 69328843 Zm00008a001696 Zm00008a001696a,Zm00008a001696b simSplit
Zm00008a001696_T01.v1.1.exon.3 chr01 69327123 69327358 Zm00008a001696a 69326188 69328843 Zm00008a001696 Zm00008a001696a,Zm00008a001696b simSplit
Zm00008a001696_T01.v1.1.exon.3 chr01 69327123 69327358 Zm00008a001696 69326188 69328843 Zm00008a001696 Zm00008a001696a,Zm00008a001696b simSplit
Zm00008a001696_T01.v1.1.exon.2 chr01 69327941 69328070 Zm00008a001696b 69326188 69328843 Zm00008a001696 Zm00008a001696a,Zm00008a001696b simSplit
Zm00008a001696_T01.v1.1.exon.2 chr01 69327941 69328070 Zm00008a001696 69326188 69328843 Zm00008a001696 Zm00008a001696a,Zm00008a001696b simSplit
Zm00008a001696_T01.v1.1.exon.1 chr01 69328423 69328843 Zm00008a001696b 69326188 69328843 Zm00008a001696 Zm00008a001696a,Zm00008a001696b simSplit
Zm00008a001696_T01.v1.1.exon.1 chr01 69328423 69328843 Zm00008a001696 69326188 69328843 Zm00008a001696 Zm00008a001696a,Zm00008a001696b simSplit
Zm00008a001700_T01.v1.1.exon.1 chr01 69634456 69634615 Zm00008a001700a 69634456 69642742 Zm00008a001700 Zm00008a001700a,Zm00008a001700b simSplit
Zm00008a001700_T01.v1.1.exon.1 chr01 69634456 69634615 Zm00008a001700 69634456 69642742 Zm00008a001700 Zm00008a001700a,Zm00008a001700b simSplit
Zm00008a001700_T01.v1.1.exon.2 chr01 69636031 69636120 Zm00008a001700a 69634456 69642742 Zm00008a001700 Zm00008a001700a,Zm00008a001700b simSplit
Zm00008a001700_T01.v1.1.exon.2 chr01 69636031 69636120 Zm00008a001700 69634456 69642742 Zm00008a001700 Zm00008a001700a,Zm00008a001700b simSplit
Zm00008a001700_T01.v1.1.exon.3 chr01 69636311 69636444 Zm00008a001700a 69634456 69642742 Zm00008a001700 Zm00008a001700a,Zm00008a001700b simSplit
Zm00008a001700_T01.v1.1.exon.3 chr01 69636311 69636444 Zm00008a001700 69634456 69642742 Zm00008a001700 Zm00008a001700a,Zm00008a001700b simSplit
Zm00008a001700_T01.v1.1.exon.4 chr01 69636528 69636698 Zm00008a001700a 69634456 69642742 Zm00008a001700 Zm00008a001700a,Zm00008a001700b simSplit
Zm00008a001700_T01.v1.1.exon.4 chr01 69636528 69636698 Zm00008a001700 69634456 69642742 Zm00008a001700 Zm00008a001700a,Zm00008a001700b simSplit
Zm00008a001700_T01.v1.1.exon.5 chr01 69636960 69637082 Zm00008a001700b 69634456 69642742 Zm00008a001700 Zm00008a001700a,Zm00008a001700b simSplit
Zm00008a001700_T01.v1.1.exon.5 chr01 69636960 69637082 Zm00008a001700 69634456 69642742 Zm00008a001700 Zm00008a001700a,Zm00008a001700b simSplit
Zm00008a001700_T01.v1.1.exon.6 chr01 69637185 69637264 Zm00008a001700b 69634456 69642742 Zm00008a001700 Zm00008a001700a,Zm00008a001700b simSplit
Zm00008a001700_T01.v1.1.exon.6 chr01 69637185 69637264 Zm00008a001700 69634456 69642742 Zm00008a001700 Zm00008a001700a,Zm00008a001700b simSplit
Zm00008a001700_T01.v1.1.exon.7 chr01 69641014 69641212 Zm00008a001700b 69634456 69642742 Zm00008a001700 Zm00008a001700a,Zm00008a001700b simSplit
Zm00008a001700_T01.v1.1.exon.7 chr01 69641014 69641212 Zm00008a001700 69634456 69642742 Zm00008a001700 Zm00008a001700a,Zm00008a001700b simSplit
Zm00008a001700_T01.v1.1.exon.8 chr01 69641343 69641439 Zm00008a001700b 69634456 69642742 Zm00008a001700 Zm00008a001700a,Zm00008a001700b simSplit
Zm00008a001700_T01.v1.1.exon.8 chr01 69641343 69641439 Zm00008a001700 69634456 69642742 Zm00008a001700 Zm00008a001700a,Zm00008a001700b simSplit
Zm00008a001700_T01.v1.1.exon.9 chr01 69641543 69641717 Zm00008a001700b 69634456 69642742 Zm00008a001700 Zm00008a001700a,Zm00008a001700b simSplit
Zm00008a001700_T01.v1.1.exon.9 chr01 69641543 69641717 Zm00008a001700 69634456 69642742 Zm00008a001700 Zm00008a001700a,Zm00008a001700b simSplit
Zm00008a001700_T01.v1.1.exon.10 chr01 69641863 69641965 Zm00008a001700b 69634456 69642742 Zm00008a001700 Zm00008a001700a,Zm00008a001700b simSplit
Zm00008a001700_T01.v1.1.exon.10 chr01 69641863 69641965 Zm00008a001700 69634456 69642742 Zm00008a001700 Zm00008a001700a,Zm00008a001700b simSplit
Zm00008a001700_T01.v1.1.exon.11 chr01 69642168 69642234 Zm00008a001700b 69634456 69642742 Zm00008a001700 Zm00008a001700a,Zm00008a001700b simSplit
Zm00008a001700_T01.v1.1.exon.11 chr01 69642168 69642234 Zm00008a001700 69634456 69642742 Zm00008a001700 Zm00008a001700a,Zm00008a001700b simSplit
Zm00008a001700_T01.v1.1.exon.12 chr01 69642326 69642742 Zm00008a001700b 69634456 69642742 Zm00008a001700 Zm00008a001700a,Zm00008a001700b simSplit
Zm00008a001700_T01.v1.1.exon.12 chr01 69642326 69642742 Zm00008a001700 69634456 69642742 Zm00008a001700 Zm00008a001700a,Zm00008a001700b simSplit
Zm00008a001740_T01.v1.1.exon.7 chr01 71477347 71477503 Zm00008a001740a 71477347 71482158 Zm00008a001740 Zm00008a001740a,Zm00008a001740b simSplit
Zm00008a001740_T01.v1.1.exon.7 chr01 71477347 71477503 Zm00008a001740 71477347 71482158 Zm00008a001740 Zm00008a001740a,Zm00008a001740b simSplit
Zm00008a001740_T01.v1.1.exon.6 chr01 71477619 71477709 Zm00008a001740a 71477347 71482158 Zm00008a001740 Zm00008a001740a,Zm00008a001740b simSplit
Zm00008a001740_T01.v1.1.exon.6 chr01 71477619 71477709 Zm00008a001740 71477347 71482158 Zm00008a001740 Zm00008a001740a,Zm00008a001740b simSplit
Zm00008a001740_T01.v1.1.exon.5 chr01 71478515 71478564 Zm00008a001740a 71477347 71482158 Zm00008a001740 Zm00008a001740a,Zm00008a001740b simSplit
Zm00008a001740_T01.v1.1.exon.5 chr01 71478515 71478564 Zm00008a001740 71477347 71482158 Zm00008a001740 Zm00008a001740a,Zm00008a001740b simSplit
Zm00008a001740_T01.v1.1.exon.4 chr01 71478644 71478735 Zm00008a001740a 71477347 71482158 Zm00008a001740 Zm00008a001740a,Zm00008a001740b simSplit
Zm00008a001740_T01.v1.1.exon.4 chr01 71478644 71478735 Zm00008a001740 71477347 71482158 Zm00008a001740 Zm00008a001740a,Zm00008a001740b simSplit
Zm00008a001740_T01.v1.1.exon.3 chr01 71478818 71478876 Zm00008a001740a 71477347 71482158 Zm00008a001740 Zm00008a001740a,Zm00008a001740b simSplit
Zm00008a001740_T01.v1.1.exon.3 chr01 71478818 71478876 Zm00008a001740 71477347 71482158 Zm00008a001740 Zm00008a001740a,Zm00008a001740b simSplit
Zm00008a001740_T01.v1.1.exon.2 chr01 71479273 71479366 Zm00008a001740b 71477347 71482158 Zm00008a001740 Zm00008a001740a,Zm00008a001740b simSplit
Zm00008a001740_T01.v1.1.exon.2 chr01 71479273 71479366 Zm00008a001740 71477347 71482158 Zm00008a001740 Zm00008a001740a,Zm00008a001740b simSplit
Zm00008a001740_T01.v1.1.exon.1 chr01 71481634 71482158 Zm00008a001740b 71477347 71482158 Zm00008a001740 Zm00008a001740a,Zm00008a001740b simSplit
Zm00008a001740_T01.v1.1.exon.1 chr01 71481634 71482158 Zm00008a001740 71477347 71482158 Zm00008a001740 Zm00008a001740a,Zm00008a001740b simSplit
Zm00008a001743_T01.v1.1.exon.4 chr01 71573662 71573748 Zm00008a001743a 71573662 71577895 Zm00008a001743 Zm00008a001743a,Zm00008a001743b simSplit
Zm00008a001743_T01.v1.1.exon.4 chr01 71573662 71573748 Zm00008a001743 71573662 71577895 Zm00008a001743 Zm00008a001743a,Zm00008a001743b simSplit
Zm00008a001743_T01.v1.1.exon.3 chr01 71573835 71574062 Zm00008a001743b 71573662 71577895 Zm00008a001743 Zm00008a001743a,Zm00008a001743b simSplit
Zm00008a001743_T01.v1.1.exon.3 chr01 71573835 71574062 Zm00008a001743 71573662 71577895 Zm00008a001743 Zm00008a001743a,Zm00008a001743b simSplit
Zm00008a001743_T01.v1.1.exon.2 chr01 71576257 71576300 Zm00008a001743b 71573662 71577895 Zm00008a001743 Zm00008a001743a,Zm00008a001743b simSplit
Zm00008a001743_T01.v1.1.exon.2 chr01 71576257 71576300 Zm00008a001743 71573662 71577895 Zm00008a001743 Zm00008a001743a,Zm00008a001743b simSplit
Zm00008a001743_T01.v1.1.exon.1 chr01 71577865 71577895 Zm00008a001743b 71573662 71577895 Zm00008a001743 Zm00008a001743a,Zm00008a001743b simSplit
Zm00008a001743_T01.v1.1.exon.1 chr01 71577865 71577895 Zm00008a001743 71573662 71577895 Zm00008a001743 Zm00008a001743a,Zm00008a001743b simSplit
Zm00008a001745_T01.v1.1.exon.1 chr01 71794843 71795132 Zm00008a001745a 71794843 71797757 Zm00008a001745 Zm00008a001745a,Zm00008a001745b simSplit
Zm00008a001745_T01.v1.1.exon.1 chr01 71794843 71795132 Zm00008a001745 71794843 71797757 Zm00008a001745 Zm00008a001745a,Zm00008a001745b simSplit
Zm00008a001745_T01.v1.1.exon.2 chr01 71795650 71795763 Zm00008a001745b 71794843 71797757 Zm00008a001745 Zm00008a001745a,Zm00008a001745b simSplit
Zm00008a001745_T01.v1.1.exon.2 chr01 71795650 71795763 Zm00008a001745 71794843 71797757 Zm00008a001745 Zm00008a001745a,Zm00008a001745b simSplit
Zm00008a001745_T01.v1.1.exon.3 chr01 71795955 71796000 Zm00008a001745b 71794843 71797757 Zm00008a001745 Zm00008a001745a,Zm00008a001745b simSplit
Zm00008a001745_T01.v1.1.exon.3 chr01 71795955 71796000 Zm00008a001745 71794843 71797757 Zm00008a001745 Zm00008a001745a,Zm00008a001745b simSplit
Zm00008a001745_T01.v1.1.exon.4 chr01 71796086 71796200 Zm00008a001745b 71794843 71797757 Zm00008a001745 Zm00008a001745a,Zm00008a001745b simSplit
Zm00008a001745_T01.v1.1.exon.4 chr01 71796086 71796200 Zm00008a001745 71794843 71797757 Zm00008a001745 Zm00008a001745a,Zm00008a001745b simSplit
Zm00008a001745_T01.v1.1.exon.5 chr01 71796304 71796383 Zm00008a001745b 71794843 71797757 Zm00008a001745 Zm00008a001745a,Zm00008a001745b simSplit
Zm00008a001745_T01.v1.1.exon.5 chr01 71796304 71796383 Zm00008a001745 71794843 71797757 Zm00008a001745 Zm00008a001745a,Zm00008a001745b simSplit
Zm00008a001745_T01.v1.1.exon.6 chr01 71796388 71797071 Zm00008a001745b 71794843 71797757 Zm00008a001745 Zm00008a001745a,Zm00008a001745b simSplit
Zm00008a001745_T01.v1.1.exon.6 chr01 71796388 71797071 Zm00008a001745 71794843 71797757 Zm00008a001745 Zm00008a001745a,Zm00008a001745b simSplit
Zm00008a001745_T01.v1.1.exon.7 chr01 71797224 71797328 Zm00008a001745b 71794843 71797757 Zm00008a001745 Zm00008a001745a,Zm00008a001745b simSplit
Zm00008a001745_T01.v1.1.exon.7 chr01 71797224 71797328 Zm00008a001745 71794843 71797757 Zm00008a001745 Zm00008a001745a,Zm00008a001745b simSplit
Zm00008a001745_T01.v1.1.exon.8 chr01 71797419 71797757 Zm00008a001745b 71794843 71797757 Zm00008a001745 Zm00008a001745a,Zm00008a001745b simSplit
Zm00008a001745_T01.v1.1.exon.8 chr01 71797419 71797757 Zm00008a001745 71794843 71797757 Zm00008a001745 Zm00008a001745a,Zm00008a001745b simSplit
Zm00008a001769_T01.v1.1.exon.1 chr01 72998192 72998217 Zm00008a001769a 72998192 73018118 Zm00008a001769 Zm00008a001769a,Zm00008a001769b simSplit
Zm00008a001769_T01.v1.1.exon.1 chr01 72998192 72998217 Zm00008a001769 72998192 73018118 Zm00008a001769 Zm00008a001769a,Zm00008a001769b simSplit
Zm00008a001769_T01.v1.1.exon.2 chr01 73000375 73000484 Zm00008a001769b 72998192 73018118 Zm00008a001769 Zm00008a001769a,Zm00008a001769b simSplit
Zm00008a001769_T01.v1.1.exon.2 chr01 73000375 73000484 Zm00008a001769 72998192 73018118 Zm00008a001769 Zm00008a001769a,Zm00008a001769b simSplit
Zm00008a001769_T01.v1.1.exon.3 chr01 73001228 73001307 Zm00008a001769b 72998192 73018118 Zm00008a001769 Zm00008a001769a,Zm00008a001769b simSplit
Zm00008a001769_T01.v1.1.exon.3 chr01 73001228 73001307 Zm00008a001769 72998192 73018118 Zm00008a001769 Zm00008a001769a,Zm00008a001769b simSplit
Zm00008a001769_T01.v1.1.exon.4 chr01 73018080 73018118 Zm00008a001769b 72998192 73018118 Zm00008a001769 Zm00008a001769a,Zm00008a001769b simSplit
Zm00008a001769_T01.v1.1.exon.4 chr01 73018080 73018118 Zm00008a001769 72998192 73018118 Zm00008a001769 Zm00008a001769a,Zm00008a001769b simSplit
Zm00008a001772_T01.v1.1.exon.1 chr01 73029365 73029569 Zm00008a001772a 73029365 73031362 Zm00008a001772 Zm00008a001772a,Zm00008a001772b simSplit
Zm00008a001772_T01.v1.1.exon.1 chr01 73029365 73029569 Zm00008a001772 73029365 73031362 Zm00008a001772 Zm00008a001772a,Zm00008a001772b simSplit
Zm00008a001772_T01.v1.1.exon.2 chr01 73030456 73030546 Zm00008a001772a 73029365 73031362 Zm00008a001772 Zm00008a001772a,Zm00008a001772b simSplit
Zm00008a001772_T01.v1.1.exon.2 chr01 73030456 73030546 Zm00008a001772 73029365 73031362 Zm00008a001772 Zm00008a001772a,Zm00008a001772b simSplit
Zm00008a001772_T01.v1.1.exon.3 chr01 73030641 73030824 Zm00008a001772b 73029365 73031362 Zm00008a001772 Zm00008a001772a,Zm00008a001772b simSplit
Zm00008a001772_T01.v1.1.exon.3 chr01 73030641 73030824 Zm00008a001772 73029365 73031362 Zm00008a001772 Zm00008a001772a,Zm00008a001772b simSplit
Zm00008a001772_T01.v1.1.exon.4 chr01 73030915 73031362 Zm00008a001772b 73029365 73031362 Zm00008a001772 Zm00008a001772a,Zm00008a001772b simSplit
Zm00008a001772_T01.v1.1.exon.4 chr01 73030915 73031362 Zm00008a001772 73029365 73031362 Zm00008a001772 Zm00008a001772a,Zm00008a001772b simSplit
Zm00008a001794_T01.v1.1.exon.1 chr01 74037295 74037317 Zm00008a001794a 74037295 74039196 Zm00008a001794 Zm00008a001794a,Zm00008a001794b simSplit
Zm00008a001794_T01.v1.1.exon.1 chr01 74037295 74037317 Zm00008a001794 74037295 74039196 Zm00008a001794 Zm00008a001794a,Zm00008a001794b simSplit
Zm00008a001794_T01.v1.1.exon.2 chr01 74037858 74038139 Zm00008a001794a 74037295 74039196 Zm00008a001794 Zm00008a001794a,Zm00008a001794b simSplit
Zm00008a001794_T01.v1.1.exon.2 chr01 74037858 74038139 Zm00008a001794 74037295 74039196 Zm00008a001794 Zm00008a001794a,Zm00008a001794b simSplit
Zm00008a001794_T01.v1.1.exon.3 chr01 74038473 74038518 Zm00008a001794b 74037295 74039196 Zm00008a001794 Zm00008a001794a,Zm00008a001794b simSplit
Zm00008a001794_T01.v1.1.exon.3 chr01 74038473 74038518 Zm00008a001794 74037295 74039196 Zm00008a001794 Zm00008a001794a,Zm00008a001794b simSplit
Zm00008a001794_T01.v1.1.exon.4 chr01 74039020 74039196 Zm00008a001794b 74037295 74039196 Zm00008a001794 Zm00008a001794a,Zm00008a001794b simSplit
Zm00008a001794_T01.v1.1.exon.4 chr01 74039020 74039196 Zm00008a001794 74037295 74039196 Zm00008a001794 Zm00008a001794a,Zm00008a001794b simSplit
Zm00008a001803_T01.v1.1.exon.1 chr01 74305813 74305822 Zm00008a001803a 74305813 74307981 Zm00008a001803 Zm00008a001803a,Zm00008a001803b simSplit
Zm00008a001803_T01.v1.1.exon.1 chr01 74305813 74305822 Zm00008a001803 74305813 74307981 Zm00008a001803 Zm00008a001803a,Zm00008a001803b simSplit
Zm00008a001803_T01.v1.1.exon.2 chr01 74307000 74307070 Zm00008a001803a 74305813 74307981 Zm00008a001803 Zm00008a001803a,Zm00008a001803b simSplit
Zm00008a001803_T01.v1.1.exon.2 chr01 74307000 74307070 Zm00008a001803 74305813 74307981 Zm00008a001803 Zm00008a001803a,Zm00008a001803b simSplit
Zm00008a001803_T01.v1.1.exon.3 chr01 74307147 74307215 Zm00008a001803a 74305813 74307981 Zm00008a001803 Zm00008a001803a,Zm00008a001803b simSplit
Zm00008a001803_T01.v1.1.exon.3 chr01 74307147 74307215 Zm00008a001803 74305813 74307981 Zm00008a001803 Zm00008a001803a,Zm00008a001803b simSplit
Zm00008a001803_T01.v1.1.exon.4 chr01 74307299 74307405 Zm00008a001803b 74305813 74307981 Zm00008a001803 Zm00008a001803a,Zm00008a001803b simSplit
Zm00008a001803_T01.v1.1.exon.4 chr01 74307299 74307405 Zm00008a001803 74305813 74307981 Zm00008a001803 Zm00008a001803a,Zm00008a001803b simSplit
Zm00008a001803_T01.v1.1.exon.5 chr01 74307665 74307981 Zm00008a001803b 74305813 74307981 Zm00008a001803 Zm00008a001803a,Zm00008a001803b simSplit
Zm00008a001803_T01.v1.1.exon.5 chr01 74307665 74307981 Zm00008a001803 74305813 74307981 Zm00008a001803 Zm00008a001803a,Zm00008a001803b simSplit
Zm00008a001856_T01.v1.1.exon.1 chr01 78017729 78017821 Zm00008a001856a 78017729 78019899 Zm00008a001856 Zm00008a001856a,Zm00008a001856b simSplit
Zm00008a001856_T01.v1.1.exon.1 chr01 78017729 78017821 Zm00008a001856 78017729 78019899 Zm00008a001856 Zm00008a001856a,Zm00008a001856b simSplit
Zm00008a001856_T01.v1.1.exon.2 chr01 78018946 78019038 Zm00008a001856a 78017729 78019899 Zm00008a001856 Zm00008a001856a,Zm00008a001856b simSplit
Zm00008a001856_T01.v1.1.exon.2 chr01 78018946 78019038 Zm00008a001856 78017729 78019899 Zm00008a001856 Zm00008a001856a,Zm00008a001856b simSplit
Zm00008a001856_T01.v1.1.exon.3 chr01 78019115 78019220 Zm00008a001856a 78017729 78019899 Zm00008a001856 Zm00008a001856a,Zm00008a001856b simSplit
Zm00008a001856_T01.v1.1.exon.3 chr01 78019115 78019220 Zm00008a001856 78017729 78019899 Zm00008a001856 Zm00008a001856a,Zm00008a001856b simSplit
Zm00008a001856_T01.v1.1.exon.4 chr01 78019452 78019729 Zm00008a001856b 78017729 78019899 Zm00008a001856 Zm00008a001856a,Zm00008a001856b simSplit
Zm00008a001856_T01.v1.1.exon.4 chr01 78019452 78019729 Zm00008a001856 78017729 78019899 Zm00008a001856 Zm00008a001856a,Zm00008a001856b simSplit
Zm00008a001856_T01.v1.1.exon.5 chr01 78019827 78019899 Zm00008a001856b 78017729 78019899 Zm00008a001856 Zm00008a001856a,Zm00008a001856b simSplit
Zm00008a001856_T01.v1.1.exon.5 chr01 78019827 78019899 Zm00008a001856 78017729 78019899 Zm00008a001856 Zm00008a001856a,Zm00008a001856b simSplit
Zm00008a001864_T01.v1.1.exon.8 chr01 78199796 78199967 Zm00008a001864a 78199796 78205431 Zm00008a001864 Zm00008a001864a,Zm00008a001864b simSplit
Zm00008a001864_T01.v1.1.exon.8 chr01 78199796 78199967 Zm00008a001864 78199796 78205431 Zm00008a001864 Zm00008a001864a,Zm00008a001864b simSplit
Zm00008a001864_T01.v1.1.exon.7 chr01 78199998 78200265 Zm00008a001864a 78199796 78205431 Zm00008a001864 Zm00008a001864a,Zm00008a001864b simSplit
Zm00008a001864_T01.v1.1.exon.7 chr01 78199998 78200265 Zm00008a001864 78199796 78205431 Zm00008a001864 Zm00008a001864a,Zm00008a001864b simSplit
Zm00008a001864_T01.v1.1.exon.6 chr01 78200365 78200463 Zm00008a001864a 78199796 78205431 Zm00008a001864 Zm00008a001864a,Zm00008a001864b simSplit
Zm00008a001864_T01.v1.1.exon.6 chr01 78200365 78200463 Zm00008a001864 78199796 78205431 Zm00008a001864 Zm00008a001864a,Zm00008a001864b simSplit
Zm00008a001864_T01.v1.1.exon.5 chr01 78201314 78201681 Zm00008a001864a 78199796 78205431 Zm00008a001864 Zm00008a001864a,Zm00008a001864b simSplit
Zm00008a001864_T01.v1.1.exon.5 chr01 78201314 78201681 Zm00008a001864 78199796 78205431 Zm00008a001864 Zm00008a001864a,Zm00008a001864b simSplit
Zm00008a001864_T01.v1.1.exon.4 chr01 78201753 78201831 Zm00008a001864a 78199796 78205431 Zm00008a001864 Zm00008a001864a,Zm00008a001864b simSplit
Zm00008a001864_T01.v1.1.exon.4 chr01 78201753 78201831 Zm00008a001864 78199796 78205431 Zm00008a001864 Zm00008a001864a,Zm00008a001864b simSplit
Zm00008a001864_T01.v1.1.exon.3 chr01 78201925 78203216 Zm00008a001864a 78199796 78205431 Zm00008a001864 Zm00008a001864a,Zm00008a001864b simSplit
Zm00008a001864_T01.v1.1.exon.3 chr01 78201925 78203216 Zm00008a001864 78199796 78205431 Zm00008a001864 Zm00008a001864a,Zm00008a001864b simSplit
Zm00008a001864_T01.v1.1.exon.2 chr01 78203404 78204004 Zm00008a001864b 78199796 78205431 Zm00008a001864 Zm00008a001864a,Zm00008a001864b simSplit
Zm00008a001864_T01.v1.1.exon.2 chr01 78203404 78204004 Zm00008a001864 78199796 78205431 Zm00008a001864 Zm00008a001864a,Zm00008a001864b simSplit
Zm00008a001864_T01.v1.1.exon.1 chr01 78205052 78205431 Zm00008a001864b 78199796 78205431 Zm00008a001864 Zm00008a001864a,Zm00008a001864b simSplit
Zm00008a001864_T01.v1.1.exon.1 chr01 78205052 78205431 Zm00008a001864 78199796 78205431 Zm00008a001864 Zm00008a001864a,Zm00008a001864b simSplit
Zm00008a001866_T01.v1.1.exon.1 chr01 78390676 78390862 Zm00008a001866a 78390676 78394904 Zm00008a001866 Zm00008a001866a,Zm00008a001866b simSplit
Zm00008a001866_T01.v1.1.exon.1 chr01 78390676 78390862 Zm00008a001866 78390676 78394904 Zm00008a001866 Zm00008a001866a,Zm00008a001866b simSplit
Zm00008a001866_T01.v1.1.exon.2 chr01 78390946 78391305 Zm00008a001866a 78390676 78394904 Zm00008a001866 Zm00008a001866a,Zm00008a001866b simSplit
Zm00008a001866_T01.v1.1.exon.2 chr01 78390946 78391305 Zm00008a001866 78390676 78394904 Zm00008a001866 Zm00008a001866a,Zm00008a001866b simSplit
Zm00008a001866_T01.v1.1.exon.3 chr01 78391433 78391834 Zm00008a001866a 78390676 78394904 Zm00008a001866 Zm00008a001866a,Zm00008a001866b simSplit
Zm00008a001866_T01.v1.1.exon.3 chr01 78391433 78391834 Zm00008a001866 78390676 78394904 Zm00008a001866 Zm00008a001866a,Zm00008a001866b simSplit
Zm00008a001866_T01.v1.1.exon.4 chr01 78391958 78392078 Zm00008a001866a 78390676 78394904 Zm00008a001866 Zm00008a001866a,Zm00008a001866b simSplit
Zm00008a001866_T01.v1.1.exon.4 chr01 78391958 78392078 Zm00008a001866 78390676 78394904 Zm00008a001866 Zm00008a001866a,Zm00008a001866b simSplit
Zm00008a001866_T01.v1.1.exon.5 chr01 78392203 78392315 Zm00008a001866a 78390676 78394904 Zm00008a001866 Zm00008a001866a,Zm00008a001866b simSplit
Zm00008a001866_T01.v1.1.exon.5 chr01 78392203 78392315 Zm00008a001866 78390676 78394904 Zm00008a001866 Zm00008a001866a,Zm00008a001866b simSplit
Zm00008a001866_T01.v1.1.exon.6 chr01 78392473 78392815 Zm00008a001866a 78390676 78394904 Zm00008a001866 Zm00008a001866a,Zm00008a001866b simSplit
Zm00008a001866_T01.v1.1.exon.6 chr01 78392473 78392815 Zm00008a001866 78390676 78394904 Zm00008a001866 Zm00008a001866a,Zm00008a001866b simSplit
Zm00008a001866_T01.v1.1.exon.7 chr01 78392943 78393041 Zm00008a001866a 78390676 78394904 Zm00008a001866 Zm00008a001866a,Zm00008a001866b simSplit
Zm00008a001866_T01.v1.1.exon.7 chr01 78392943 78393041 Zm00008a001866 78390676 78394904 Zm00008a001866 Zm00008a001866a,Zm00008a001866b simSplit
Zm00008a001866_T01.v1.1.exon.8 chr01 78393203 78393442 Zm00008a001866b 78390676 78394904 Zm00008a001866 Zm00008a001866a,Zm00008a001866b simSplit
Zm00008a001866_T01.v1.1.exon.8 chr01 78393203 78393442 Zm00008a001866 78390676 78394904 Zm00008a001866 Zm00008a001866a,Zm00008a001866b simSplit
Zm00008a001866_T01.v1.1.exon.9 chr01 78393534 78393666 Zm00008a001866b 78390676 78394904 Zm00008a001866 Zm00008a001866a,Zm00008a001866b simSplit
Zm00008a001866_T01.v1.1.exon.9 chr01 78393534 78393666 Zm00008a001866 78390676 78394904 Zm00008a001866 Zm00008a001866a,Zm00008a001866b simSplit
Zm00008a001866_T01.v1.1.exon.10 chr01 78393807 78394052 Zm00008a001866b 78390676 78394904 Zm00008a001866 Zm00008a001866a,Zm00008a001866b simSplit
Zm00008a001866_T01.v1.1.exon.10 chr01 78393807 78394052 Zm00008a001866 78390676 78394904 Zm00008a001866 Zm00008a001866a,Zm00008a001866b simSplit
Zm00008a001866_T01.v1.1.exon.11 chr01 78394157 78394904 Zm00008a001866b 78390676 78394904 Zm00008a001866 Zm00008a001866a,Zm00008a001866b simSplit
Zm00008a001866_T01.v1.1.exon.11 chr01 78394157 78394904 Zm00008a001866 78390676 78394904 Zm00008a001866 Zm00008a001866a,Zm00008a001866b simSplit
Zm00008a001920_T01.v1.1.exon.1 chr01 80909719 80910327 Zm00008a001920a 80909719 80921203 Zm00008a001920 Zm00008a001920a,Zm00008a001920b simSplit
Zm00008a001920_T01.v1.1.exon.1 chr01 80909719 80910327 Zm00008a001920 80909719 80921203 Zm00008a001920 Zm00008a001920a,Zm00008a001920b simSplit
Zm00008a001920_T01.v1.1.exon.2 chr01 80911075 80911243 Zm00008a001920a 80909719 80921203 Zm00008a001920 Zm00008a001920a,Zm00008a001920b simSplit
Zm00008a001920_T01.v1.1.exon.2 chr01 80911075 80911243 Zm00008a001920 80909719 80921203 Zm00008a001920 Zm00008a001920a,Zm00008a001920b simSplit
Zm00008a001920_T01.v1.1.exon.3 chr01 80911397 80911527 Zm00008a001920a 80909719 80921203 Zm00008a001920 Zm00008a001920a,Zm00008a001920b simSplit
Zm00008a001920_T01.v1.1.exon.3 chr01 80911397 80911527 Zm00008a001920 80909719 80921203 Zm00008a001920 Zm00008a001920a,Zm00008a001920b simSplit
Zm00008a001920_T01.v1.1.exon.4 chr01 80915584 80916357 Zm00008a001920a 80909719 80921203 Zm00008a001920 Zm00008a001920a,Zm00008a001920b simSplit
Zm00008a001920_T01.v1.1.exon.4 chr01 80915584 80916357 Zm00008a001920 80909719 80921203 Zm00008a001920 Zm00008a001920a,Zm00008a001920b simSplit
Zm00008a001920_T01.v1.1.exon.5 chr01 80916471 80916518 Zm00008a001920a 80909719 80921203 Zm00008a001920 Zm00008a001920a,Zm00008a001920b simSplit
Zm00008a001920_T01.v1.1.exon.5 chr01 80916471 80916518 Zm00008a001920 80909719 80921203 Zm00008a001920 Zm00008a001920a,Zm00008a001920b simSplit
Zm00008a001920_T01.v1.1.exon.6 chr01 80919685 80919801 Zm00008a001920a 80909719 80921203 Zm00008a001920 Zm00008a001920a,Zm00008a001920b simSplit
Zm00008a001920_T01.v1.1.exon.6 chr01 80919685 80919801 Zm00008a001920 80909719 80921203 Zm00008a001920 Zm00008a001920a,Zm00008a001920b simSplit
Zm00008a001920_T01.v1.1.exon.7 chr01 80919941 80921203 Zm00008a001920b 80909719 80921203 Zm00008a001920 Zm00008a001920a,Zm00008a001920b simSplit
Zm00008a001920_T01.v1.1.exon.7 chr01 80919941 80921203 Zm00008a001920 80909719 80921203 Zm00008a001920 Zm00008a001920a,Zm00008a001920b simSplit
Zm00008a001929_T01.v1.1.exon.5 chr01 81118784 81119107 Zm00008a001929a 81118784 81120592 Zm00008a001929 Zm00008a001929a,Zm00008a001929b simSplit
Zm00008a001929_T01.v1.1.exon.5 chr01 81118784 81119107 Zm00008a001929 81118784 81120592 Zm00008a001929 Zm00008a001929a,Zm00008a001929b simSplit
Zm00008a001929_T01.v1.1.exon.4 chr01 81119163 81119289 Zm00008a001929a 81118784 81120592 Zm00008a001929 Zm00008a001929a,Zm00008a001929b simSplit
Zm00008a001929_T01.v1.1.exon.4 chr01 81119163 81119289 Zm00008a001929 81118784 81120592 Zm00008a001929 Zm00008a001929a,Zm00008a001929b simSplit
Zm00008a001929_T01.v1.1.exon.3 chr01 81119388 81119461 Zm00008a001929a 81118784 81120592 Zm00008a001929 Zm00008a001929a,Zm00008a001929b simSplit
Zm00008a001929_T01.v1.1.exon.3 chr01 81119388 81119461 Zm00008a001929 81118784 81120592 Zm00008a001929 Zm00008a001929a,Zm00008a001929b simSplit
Zm00008a001929_T01.v1.1.exon.2 chr01 81119538 81119553 Zm00008a001929a 81118784 81120592 Zm00008a001929 Zm00008a001929a,Zm00008a001929b simSplit
Zm00008a001929_T01.v1.1.exon.2 chr01 81119538 81119553 Zm00008a001929 81118784 81120592 Zm00008a001929 Zm00008a001929a,Zm00008a001929b simSplit
Zm00008a001929_T01.v1.1.exon.1 chr01 81120150 81120592 Zm00008a001929b 81118784 81120592 Zm00008a001929 Zm00008a001929a,Zm00008a001929b simSplit
Zm00008a001929_T01.v1.1.exon.1 chr01 81120150 81120592 Zm00008a001929 81118784 81120592 Zm00008a001929 Zm00008a001929a,Zm00008a001929b simSplit
Zm00008a001931_T01.v1.1.exon.1 chr01 81219897 81220470 Zm00008a001931a 81219897 81300711 Zm00008a001931 Zm00008a001931a,Zm00008a001931b simSplit
Zm00008a001931_T01.v1.1.exon.1 chr01 81219897 81220470 Zm00008a001931 81219897 81300711 Zm00008a001931 Zm00008a001931a,Zm00008a001931b simSplit
Zm00008a001931_T01.v1.1.exon.2 chr01 81220875 81221072 Zm00008a001931b 81219897 81300711 Zm00008a001931 Zm00008a001931a,Zm00008a001931b simSplit
Zm00008a001931_T01.v1.1.exon.2 chr01 81220875 81221072 Zm00008a001931 81219897 81300711 Zm00008a001931 Zm00008a001931a,Zm00008a001931b simSplit
Zm00008a001931_T01.v1.1.exon.3 chr01 81221763 81221807 Zm00008a001931b 81219897 81300711 Zm00008a001931 Zm00008a001931a,Zm00008a001931b simSplit
Zm00008a001931_T01.v1.1.exon.3 chr01 81221763 81221807 Zm00008a001931 81219897 81300711 Zm00008a001931 Zm00008a001931a,Zm00008a001931b simSplit
Zm00008a001931_T01.v1.1.exon.4 chr01 81286450 81286574 Zm00008a001931b 81219897 81300711 Zm00008a001931 Zm00008a001931a,Zm00008a001931b simSplit
Zm00008a001931_T01.v1.1.exon.4 chr01 81286450 81286574 Zm00008a001931 81219897 81300711 Zm00008a001931 Zm00008a001931a,Zm00008a001931b simSplit
Zm00008a001931_T01.v1.1.exon.5 chr01 81300688 81300711 Zm00008a001931b 81219897 81300711 Zm00008a001931 Zm00008a001931a,Zm00008a001931b simSplit
Zm00008a001931_T01.v1.1.exon.5 chr01 81300688 81300711 Zm00008a001931 81219897 81300711 Zm00008a001931 Zm00008a001931a,Zm00008a001931b simSplit
Zm00008a001941_T01.v1.1.exon.1 chr01 81863147 81863272 Zm00008a001941a 81863147 81865584 Zm00008a001941 Zm00008a001941a,Zm00008a001941b simSplit
Zm00008a001941_T01.v1.1.exon.1 chr01 81863147 81863272 Zm00008a001941 81863147 81865584 Zm00008a001941 Zm00008a001941a,Zm00008a001941b simSplit
Zm00008a001941_T01.v1.1.exon.2 chr01 81863294 81863507 Zm00008a001941a 81863147 81865584 Zm00008a001941 Zm00008a001941a,Zm00008a001941b simSplit
Zm00008a001941_T01.v1.1.exon.2 chr01 81863294 81863507 Zm00008a001941 81863147 81865584 Zm00008a001941 Zm00008a001941a,Zm00008a001941b simSplit
Zm00008a001941_T01.v1.1.exon.3 chr01 81863595 81863709 Zm00008a001941a 81863147 81865584 Zm00008a001941 Zm00008a001941a,Zm00008a001941b simSplit
Zm00008a001941_T01.v1.1.exon.3 chr01 81863595 81863709 Zm00008a001941 81863147 81865584 Zm00008a001941 Zm00008a001941a,Zm00008a001941b simSplit
Zm00008a001941_T01.v1.1.exon.4 chr01 81865269 81865584 Zm00008a001941b 81863147 81865584 Zm00008a001941 Zm00008a001941a,Zm00008a001941b simSplit
Zm00008a001941_T01.v1.1.exon.4 chr01 81865269 81865584 Zm00008a001941 81863147 81865584 Zm00008a001941 Zm00008a001941a,Zm00008a001941b simSplit
Zm00008a001957_T01.v1.1.exon.15 chr01 82866612 82867400 Zm00008a001957a 82866612 82872220 Zm00008a001957 Zm00008a001957a,Zm00008a001957b simSplit
Zm00008a001957_T01.v1.1.exon.15 chr01 82866612 82867400 Zm00008a001957 82866612 82872220 Zm00008a001957 Zm00008a001957a,Zm00008a001957b simSplit
Zm00008a001957_T01.v1.1.exon.14 chr01 82867590 82867650 Zm00008a001957a 82866612 82872220 Zm00008a001957 Zm00008a001957a,Zm00008a001957b simSplit
Zm00008a001957_T01.v1.1.exon.14 chr01 82867590 82867650 Zm00008a001957 82866612 82872220 Zm00008a001957 Zm00008a001957a,Zm00008a001957b simSplit
Zm00008a001957_T01.v1.1.exon.13 chr01 82867728 82867795 Zm00008a001957a 82866612 82872220 Zm00008a001957 Zm00008a001957a,Zm00008a001957b simSplit
Zm00008a001957_T01.v1.1.exon.13 chr01 82867728 82867795 Zm00008a001957 82866612 82872220 Zm00008a001957 Zm00008a001957a,Zm00008a001957b simSplit
Zm00008a001957_T01.v1.1.exon.12 chr01 82867884 82867919 Zm00008a001957a 82866612 82872220 Zm00008a001957 Zm00008a001957a,Zm00008a001957b simSplit
Zm00008a001957_T01.v1.1.exon.12 chr01 82867884 82867919 Zm00008a001957 82866612 82872220 Zm00008a001957 Zm00008a001957a,Zm00008a001957b simSplit
Zm00008a001957_T01.v1.1.exon.11 chr01 82868649 82868744 Zm00008a001957a 82866612 82872220 Zm00008a001957 Zm00008a001957a,Zm00008a001957b simSplit
Zm00008a001957_T01.v1.1.exon.11 chr01 82868649 82868744 Zm00008a001957 82866612 82872220 Zm00008a001957 Zm00008a001957a,Zm00008a001957b simSplit
Zm00008a001957_T01.v1.1.exon.10 chr01 82868834 82868874 Zm00008a001957a 82866612 82872220 Zm00008a001957 Zm00008a001957a,Zm00008a001957b simSplit
Zm00008a001957_T01.v1.1.exon.10 chr01 82868834 82868874 Zm00008a001957 82866612 82872220 Zm00008a001957 Zm00008a001957a,Zm00008a001957b simSplit
Zm00008a001957_T01.v1.1.exon.9 chr01 82869569 82869618 Zm00008a001957a 82866612 82872220 Zm00008a001957 Zm00008a001957a,Zm00008a001957b simSplit
Zm00008a001957_T01.v1.1.exon.9 chr01 82869569 82869618 Zm00008a001957 82866612 82872220 Zm00008a001957 Zm00008a001957a,Zm00008a001957b simSplit
Zm00008a001957_T01.v1.1.exon.8 chr01 82869961 82870049 Zm00008a001957a 82866612 82872220 Zm00008a001957 Zm00008a001957a,Zm00008a001957b simSplit
Zm00008a001957_T01.v1.1.exon.8 chr01 82869961 82870049 Zm00008a001957 82866612 82872220 Zm00008a001957 Zm00008a001957a,Zm00008a001957b simSplit
Zm00008a001957_T01.v1.1.exon.7 chr01 82870118 82870192 Zm00008a001957a 82866612 82872220 Zm00008a001957 Zm00008a001957a,Zm00008a001957b simSplit
Zm00008a001957_T01.v1.1.exon.7 chr01 82870118 82870192 Zm00008a001957 82866612 82872220 Zm00008a001957 Zm00008a001957a,Zm00008a001957b simSplit
Zm00008a001957_T01.v1.1.exon.6 chr01 82870730 82870887 Zm00008a001957a 82866612 82872220 Zm00008a001957 Zm00008a001957a,Zm00008a001957b simSplit
Zm00008a001957_T01.v1.1.exon.6 chr01 82870730 82870887 Zm00008a001957 82866612 82872220 Zm00008a001957 Zm00008a001957a,Zm00008a001957b simSplit
Zm00008a001957_T01.v1.1.exon.5 chr01 82871077 82871137 Zm00008a001957b 82866612 82872220 Zm00008a001957 Zm00008a001957a,Zm00008a001957b simSplit
Zm00008a001957_T01.v1.1.exon.5 chr01 82871077 82871137 Zm00008a001957 82866612 82872220 Zm00008a001957 Zm00008a001957a,Zm00008a001957b simSplit
Zm00008a001957_T01.v1.1.exon.4 chr01 82871234 82871350 Zm00008a001957b 82866612 82872220 Zm00008a001957 Zm00008a001957a,Zm00008a001957b simSplit
Zm00008a001957_T01.v1.1.exon.4 chr01 82871234 82871350 Zm00008a001957 82866612 82872220 Zm00008a001957 Zm00008a001957a,Zm00008a001957b simSplit
Zm00008a001957_T01.v1.1.exon.3 chr01 82871521 82871717 Zm00008a001957b 82866612 82872220 Zm00008a001957 Zm00008a001957a,Zm00008a001957b simSplit
Zm00008a001957_T01.v1.1.exon.3 chr01 82871521 82871717 Zm00008a001957 82866612 82872220 Zm00008a001957 Zm00008a001957a,Zm00008a001957b simSplit
Zm00008a001957_T01.v1.1.exon.2 chr01 82871824 82871881 Zm00008a001957b 82866612 82872220 Zm00008a001957 Zm00008a001957a,Zm00008a001957b simSplit
Zm00008a001957_T01.v1.1.exon.2 chr01 82871824 82871881 Zm00008a001957 82866612 82872220 Zm00008a001957 Zm00008a001957a,Zm00008a001957b simSplit
Zm00008a001957_T01.v1.1.exon.1 chr01 82872084 82872220 Zm00008a001957b 82866612 82872220 Zm00008a001957 Zm00008a001957a,Zm00008a001957b simSplit
Zm00008a001957_T01.v1.1.exon.1 chr01 82872084 82872220 Zm00008a001957 82866612 82872220 Zm00008a001957 Zm00008a001957a,Zm00008a001957b simSplit
Zm00008a001959_T01.v1.1.exon.10 chr01 83071810 83072455 Zm00008a001959a 83071810 83074844 Zm00008a001959 Zm00008a001959a,Zm00008a001959b simSplit
Zm00008a001959_T01.v1.1.exon.10 chr01 83071810 83072455 Zm00008a001959 83071810 83074844 Zm00008a001959 Zm00008a001959a,Zm00008a001959b simSplit
Zm00008a001959_T01.v1.1.exon.9 chr01 83072628 83072733 Zm00008a001959a 83071810 83074844 Zm00008a001959 Zm00008a001959a,Zm00008a001959b simSplit
Zm00008a001959_T01.v1.1.exon.9 chr01 83072628 83072733 Zm00008a001959 83071810 83074844 Zm00008a001959 Zm00008a001959a,Zm00008a001959b simSplit
Zm00008a001959_T01.v1.1.exon.8 chr01 83072827 83072922 Zm00008a001959a 83071810 83074844 Zm00008a001959 Zm00008a001959a,Zm00008a001959b simSplit
Zm00008a001959_T01.v1.1.exon.8 chr01 83072827 83072922 Zm00008a001959 83071810 83074844 Zm00008a001959 Zm00008a001959a,Zm00008a001959b simSplit
Zm00008a001959_T01.v1.1.exon.7 chr01 83073030 83073166 Zm00008a001959b 83071810 83074844 Zm00008a001959 Zm00008a001959a,Zm00008a001959b simSplit
Zm00008a001959_T01.v1.1.exon.7 chr01 83073030 83073166 Zm00008a001959 83071810 83074844 Zm00008a001959 Zm00008a001959a,Zm00008a001959b simSplit
Zm00008a001959_T01.v1.1.exon.6 chr01 83073302 83073589 Zm00008a001959b 83071810 83074844 Zm00008a001959 Zm00008a001959a,Zm00008a001959b simSplit
Zm00008a001959_T01.v1.1.exon.6 chr01 83073302 83073589 Zm00008a001959 83071810 83074844 Zm00008a001959 Zm00008a001959a,Zm00008a001959b simSplit
Zm00008a001959_T01.v1.1.exon.5 chr01 83073692 83073780 Zm00008a001959b 83071810 83074844 Zm00008a001959 Zm00008a001959a,Zm00008a001959b simSplit
Zm00008a001959_T01.v1.1.exon.5 chr01 83073692 83073780 Zm00008a001959 83071810 83074844 Zm00008a001959 Zm00008a001959a,Zm00008a001959b simSplit
Zm00008a001959_T01.v1.1.exon.4 chr01 83073868 83073960 Zm00008a001959b 83071810 83074844 Zm00008a001959 Zm00008a001959a,Zm00008a001959b simSplit
Zm00008a001959_T01.v1.1.exon.4 chr01 83073868 83073960 Zm00008a001959 83071810 83074844 Zm00008a001959 Zm00008a001959a,Zm00008a001959b simSplit
Zm00008a001959_T01.v1.1.exon.3 chr01 83074108 83074203 Zm00008a001959b 83071810 83074844 Zm00008a001959 Zm00008a001959a,Zm00008a001959b simSplit
Zm00008a001959_T01.v1.1.exon.3 chr01 83074108 83074203 Zm00008a001959 83071810 83074844 Zm00008a001959 Zm00008a001959a,Zm00008a001959b simSplit
Zm00008a001959_T01.v1.1.exon.2 chr01 83074319 83074426 Zm00008a001959b 83071810 83074844 Zm00008a001959 Zm00008a001959a,Zm00008a001959b simSplit
Zm00008a001959_T01.v1.1.exon.2 chr01 83074319 83074426 Zm00008a001959 83071810 83074844 Zm00008a001959 Zm00008a001959a,Zm00008a001959b simSplit
Zm00008a001959_T01.v1.1.exon.1 chr01 83074517 83074844 Zm00008a001959b 83071810 83074844 Zm00008a001959 Zm00008a001959a,Zm00008a001959b simSplit
Zm00008a001959_T01.v1.1.exon.1 chr01 83074517 83074844 Zm00008a001959 83071810 83074844 Zm00008a001959 Zm00008a001959a,Zm00008a001959b simSplit
Zm00008a001965_T01.v1.1.exon.1 chr01 83415066 83415156 Zm00008a001965a 83415066 83421122 Zm00008a001965 Zm00008a001965a,Zm00008a001965b simSplit
Zm00008a001965_T01.v1.1.exon.1 chr01 83415066 83415156 Zm00008a001965 83415066 83421122 Zm00008a001965 Zm00008a001965a,Zm00008a001965b simSplit
Zm00008a001965_T01.v1.1.exon.2 chr01 83415328 83415419 Zm00008a001965a 83415066 83421122 Zm00008a001965 Zm00008a001965a,Zm00008a001965b simSplit
Zm00008a001965_T01.v1.1.exon.2 chr01 83415328 83415419 Zm00008a001965 83415066 83421122 Zm00008a001965 Zm00008a001965a,Zm00008a001965b simSplit
Zm00008a001965_T01.v1.1.exon.3 chr01 83415532 83415667 Zm00008a001965a 83415066 83421122 Zm00008a001965 Zm00008a001965a,Zm00008a001965b simSplit
Zm00008a001965_T01.v1.1.exon.3 chr01 83415532 83415667 Zm00008a001965 83415066 83421122 Zm00008a001965 Zm00008a001965a,Zm00008a001965b simSplit
Zm00008a001965_T01.v1.1.exon.4 chr01 83416080 83416213 Zm00008a001965a 83415066 83421122 Zm00008a001965 Zm00008a001965a,Zm00008a001965b simSplit
Zm00008a001965_T01.v1.1.exon.4 chr01 83416080 83416213 Zm00008a001965 83415066 83421122 Zm00008a001965 Zm00008a001965a,Zm00008a001965b simSplit
Zm00008a001965_T01.v1.1.exon.5 chr01 83417566 83417671 Zm00008a001965a 83415066 83421122 Zm00008a001965 Zm00008a001965a,Zm00008a001965b simSplit
Zm00008a001965_T01.v1.1.exon.5 chr01 83417566 83417671 Zm00008a001965 83415066 83421122 Zm00008a001965 Zm00008a001965a,Zm00008a001965b simSplit
Zm00008a001965_T01.v1.1.exon.6 chr01 83418242 83418327 Zm00008a001965a 83415066 83421122 Zm00008a001965 Zm00008a001965a,Zm00008a001965b simSplit
Zm00008a001965_T01.v1.1.exon.6 chr01 83418242 83418327 Zm00008a001965 83415066 83421122 Zm00008a001965 Zm00008a001965a,Zm00008a001965b simSplit
Zm00008a001965_T01.v1.1.exon.7 chr01 83418597 83418785 Zm00008a001965a 83415066 83421122 Zm00008a001965 Zm00008a001965a,Zm00008a001965b simSplit
Zm00008a001965_T01.v1.1.exon.7 chr01 83418597 83418785 Zm00008a001965 83415066 83421122 Zm00008a001965 Zm00008a001965a,Zm00008a001965b simSplit
Zm00008a001965_T01.v1.1.exon.8 chr01 83419921 83420094 Zm00008a001965a 83415066 83421122 Zm00008a001965 Zm00008a001965a,Zm00008a001965b simSplit
Zm00008a001965_T01.v1.1.exon.8 chr01 83419921 83420094 Zm00008a001965 83415066 83421122 Zm00008a001965 Zm00008a001965a,Zm00008a001965b simSplit
Zm00008a001965_T01.v1.1.exon.9 chr01 83420176 83420289 Zm00008a001965b 83415066 83421122 Zm00008a001965 Zm00008a001965a,Zm00008a001965b simSplit
Zm00008a001965_T01.v1.1.exon.9 chr01 83420176 83420289 Zm00008a001965 83415066 83421122 Zm00008a001965 Zm00008a001965a,Zm00008a001965b simSplit
Zm00008a001965_T01.v1.1.exon.10 chr01 83420464 83421122 Zm00008a001965b 83415066 83421122 Zm00008a001965 Zm00008a001965a,Zm00008a001965b simSplit
Zm00008a001965_T01.v1.1.exon.10 chr01 83420464 83421122 Zm00008a001965 83415066 83421122 Zm00008a001965 Zm00008a001965a,Zm00008a001965b simSplit
Zm00008a001976_T01.v1.1.exon.4 chr01 83906713 83906910 Zm00008a001976a 83906713 83911356 Zm00008a001976 Zm00008a001976a,Zm00008a001976b simSplit
Zm00008a001976_T01.v1.1.exon.4 chr01 83906713 83906910 Zm00008a001976 83906713 83911356 Zm00008a001976 Zm00008a001976a,Zm00008a001976b simSplit
Zm00008a001976_T01.v1.1.exon.3 chr01 83910371 83910460 Zm00008a001976a 83906713 83911356 Zm00008a001976 Zm00008a001976a,Zm00008a001976b simSplit
Zm00008a001976_T01.v1.1.exon.3 chr01 83910371 83910460 Zm00008a001976 83906713 83911356 Zm00008a001976 Zm00008a001976a,Zm00008a001976b simSplit
Zm00008a001976_T01.v1.1.exon.2 chr01 83910580 83910706 Zm00008a001976a 83906713 83911356 Zm00008a001976 Zm00008a001976a,Zm00008a001976b simSplit
Zm00008a001976_T01.v1.1.exon.2 chr01 83910580 83910706 Zm00008a001976 83906713 83911356 Zm00008a001976 Zm00008a001976a,Zm00008a001976b simSplit
Zm00008a001976_T01.v1.1.exon.1 chr01 83911268 83911356 Zm00008a001976b 83906713 83911356 Zm00008a001976 Zm00008a001976a,Zm00008a001976b simSplit
Zm00008a001976_T01.v1.1.exon.1 chr01 83911268 83911356 Zm00008a001976 83906713 83911356 Zm00008a001976 Zm00008a001976a,Zm00008a001976b simSplit
Zm00008a001988_T01.v1.1.exon.4 chr01 84448399 84449147 Zm00008a001988a 84448399 84451353 Zm00008a001988 Zm00008a001988a,Zm00008a001988b simSplit
Zm00008a001988_T01.v1.1.exon.4 chr01 84448399 84449147 Zm00008a001988 84448399 84451353 Zm00008a001988 Zm00008a001988a,Zm00008a001988b simSplit
Zm00008a001988_T01.v1.1.exon.3 chr01 84449449 84449733 Zm00008a001988a 84448399 84451353 Zm00008a001988 Zm00008a001988a,Zm00008a001988b simSplit
Zm00008a001988_T01.v1.1.exon.3 chr01 84449449 84449733 Zm00008a001988 84448399 84451353 Zm00008a001988 Zm00008a001988a,Zm00008a001988b simSplit
Zm00008a001988_T01.v1.1.exon.2 chr01 84450370 84450815 Zm00008a001988a 84448399 84451353 Zm00008a001988 Zm00008a001988a,Zm00008a001988b simSplit
Zm00008a001988_T01.v1.1.exon.2 chr01 84450370 84450815 Zm00008a001988 84448399 84451353 Zm00008a001988 Zm00008a001988a,Zm00008a001988b simSplit
Zm00008a001988_T01.v1.1.exon.1 chr01 84450936 84451353 Zm00008a001988b 84448399 84451353 Zm00008a001988 Zm00008a001988a,Zm00008a001988b simSplit
Zm00008a001988_T01.v1.1.exon.1 chr01 84450936 84451353 Zm00008a001988 84448399 84451353 Zm00008a001988 Zm00008a001988a,Zm00008a001988b simSplit
Zm00008a002005_T01.v1.1.exon.1 chr01 85718965 85719383 Zm00008a002005a 85718965 85724180 Zm00008a002005 Zm00008a002005a,Zm00008a002005b simSplit
Zm00008a002005_T01.v1.1.exon.1 chr01 85718965 85719383 Zm00008a002005 85718965 85724180 Zm00008a002005 Zm00008a002005a,Zm00008a002005b simSplit
Zm00008a002005_T01.v1.1.exon.2 chr01 85722570 85722707 Zm00008a002005a 85718965 85724180 Zm00008a002005 Zm00008a002005a,Zm00008a002005b simSplit
Zm00008a002005_T01.v1.1.exon.2 chr01 85722570 85722707 Zm00008a002005 85718965 85724180 Zm00008a002005 Zm00008a002005a,Zm00008a002005b simSplit
Zm00008a002005_T01.v1.1.exon.3 chr01 85723202 85723451 Zm00008a002005b 85718965 85724180 Zm00008a002005 Zm00008a002005a,Zm00008a002005b simSplit
Zm00008a002005_T01.v1.1.exon.3 chr01 85723202 85723451 Zm00008a002005 85718965 85724180 Zm00008a002005 Zm00008a002005a,Zm00008a002005b simSplit
Zm00008a002005_T01.v1.1.exon.4 chr01 85723540 85724180 Zm00008a002005b 85718965 85724180 Zm00008a002005 Zm00008a002005a,Zm00008a002005b simSplit
Zm00008a002005_T01.v1.1.exon.4 chr01 85723540 85724180 Zm00008a002005 85718965 85724180 Zm00008a002005 Zm00008a002005a,Zm00008a002005b simSplit
Zm00008a002009_T01.v1.1.exon.1 chr01 85916329 85916401 Zm00008a002009a 85916329 85920725 Zm00008a002009 Zm00008a002009a,Zm00008a002009b simSplit
Zm00008a002009_T01.v1.1.exon.1 chr01 85916329 85916401 Zm00008a002009 85916329 85920725 Zm00008a002009 Zm00008a002009a,Zm00008a002009b simSplit
Zm00008a002009_T01.v1.1.exon.2 chr01 85916692 85916887 Zm00008a002009a 85916329 85920725 Zm00008a002009 Zm00008a002009a,Zm00008a002009b simSplit
Zm00008a002009_T01.v1.1.exon.2 chr01 85916692 85916887 Zm00008a002009 85916329 85920725 Zm00008a002009 Zm00008a002009a,Zm00008a002009b simSplit
Zm00008a002009_T01.v1.1.exon.3 chr01 85919014 85919163 Zm00008a002009a 85916329 85920725 Zm00008a002009 Zm00008a002009a,Zm00008a002009b simSplit
Zm00008a002009_T01.v1.1.exon.3 chr01 85919014 85919163 Zm00008a002009 85916329 85920725 Zm00008a002009 Zm00008a002009a,Zm00008a002009b simSplit
Zm00008a002009_T01.v1.1.exon.4 chr01 85919432 85919526 Zm00008a002009a 85916329 85920725 Zm00008a002009 Zm00008a002009a,Zm00008a002009b simSplit
Zm00008a002009_T01.v1.1.exon.4 chr01 85919432 85919526 Zm00008a002009 85916329 85920725 Zm00008a002009 Zm00008a002009a,Zm00008a002009b simSplit
Zm00008a002009_T01.v1.1.exon.5 chr01 85920370 85920442 Zm00008a002009a 85916329 85920725 Zm00008a002009 Zm00008a002009a,Zm00008a002009b simSplit
Zm00008a002009_T01.v1.1.exon.5 chr01 85920370 85920442 Zm00008a002009 85916329 85920725 Zm00008a002009 Zm00008a002009a,Zm00008a002009b simSplit
Zm00008a002009_T01.v1.1.exon.6 chr01 85920590 85920725 Zm00008a002009b 85916329 85920725 Zm00008a002009 Zm00008a002009a,Zm00008a002009b simSplit
Zm00008a002009_T01.v1.1.exon.6 chr01 85920590 85920725 Zm00008a002009 85916329 85920725 Zm00008a002009 Zm00008a002009a,Zm00008a002009b simSplit
Zm00008a002018_T01.v1.1.exon.9 chr01 86439612 86439656 Zm00008a002018a 86439612 86444538 Zm00008a002018 Zm00008a002018a,Zm00008a002018b simSplit
Zm00008a002018_T01.v1.1.exon.9 chr01 86439612 86439656 Zm00008a002018 86439612 86444538 Zm00008a002018 Zm00008a002018a,Zm00008a002018b simSplit
Zm00008a002018_T01.v1.1.exon.8 chr01 86442321 86442566 Zm00008a002018a 86439612 86444538 Zm00008a002018 Zm00008a002018a,Zm00008a002018b simSplit
Zm00008a002018_T01.v1.1.exon.8 chr01 86442321 86442566 Zm00008a002018 86439612 86444538 Zm00008a002018 Zm00008a002018a,Zm00008a002018b simSplit
Zm00008a002018_T01.v1.1.exon.7 chr01 86442660 86443079 Zm00008a002018a 86439612 86444538 Zm00008a002018 Zm00008a002018a,Zm00008a002018b simSplit
Zm00008a002018_T01.v1.1.exon.7 chr01 86442660 86443079 Zm00008a002018 86439612 86444538 Zm00008a002018 Zm00008a002018a,Zm00008a002018b simSplit
Zm00008a002018_T01.v1.1.exon.6 chr01 86443265 86443405 Zm00008a002018a 86439612 86444538 Zm00008a002018 Zm00008a002018a,Zm00008a002018b simSplit
Zm00008a002018_T01.v1.1.exon.6 chr01 86443265 86443405 Zm00008a002018 86439612 86444538 Zm00008a002018 Zm00008a002018a,Zm00008a002018b simSplit
Zm00008a002018_T01.v1.1.exon.5 chr01 86443503 86443599 Zm00008a002018a 86439612 86444538 Zm00008a002018 Zm00008a002018a,Zm00008a002018b simSplit
Zm00008a002018_T01.v1.1.exon.5 chr01 86443503 86443599 Zm00008a002018 86439612 86444538 Zm00008a002018 Zm00008a002018a,Zm00008a002018b simSplit
Zm00008a002018_T01.v1.1.exon.4 chr01 86443697 86443801 Zm00008a002018a 86439612 86444538 Zm00008a002018 Zm00008a002018a,Zm00008a002018b simSplit
Zm00008a002018_T01.v1.1.exon.4 chr01 86443697 86443801 Zm00008a002018 86439612 86444538 Zm00008a002018 Zm00008a002018a,Zm00008a002018b simSplit
Zm00008a002018_T01.v1.1.exon.3 chr01 86443921 86444042 Zm00008a002018a 86439612 86444538 Zm00008a002018 Zm00008a002018a,Zm00008a002018b simSplit
Zm00008a002018_T01.v1.1.exon.3 chr01 86443921 86444042 Zm00008a002018 86439612 86444538 Zm00008a002018 Zm00008a002018a,Zm00008a002018b simSplit
Zm00008a002018_T01.v1.1.exon.2 chr01 86444167 86444288 Zm00008a002018a 86439612 86444538 Zm00008a002018 Zm00008a002018a,Zm00008a002018b simSplit
Zm00008a002018_T01.v1.1.exon.2 chr01 86444167 86444288 Zm00008a002018 86439612 86444538 Zm00008a002018 Zm00008a002018a,Zm00008a002018b simSplit
Zm00008a002018_T01.v1.1.exon.1 chr01 86444379 86444538 Zm00008a002018b 86439612 86444538 Zm00008a002018 Zm00008a002018a,Zm00008a002018b simSplit
Zm00008a002018_T01.v1.1.exon.1 chr01 86444379 86444538 Zm00008a002018 86439612 86444538 Zm00008a002018 Zm00008a002018a,Zm00008a002018b simSplit
Zm00008a002034_T01.v1.1.exon.6 chr01 87312521 87312853 Zm00008a002034a 87312521 87314752 Zm00008a002034 Zm00008a002034a,Zm00008a002034b simSplit
Zm00008a002034_T01.v1.1.exon.6 chr01 87312521 87312853 Zm00008a002034 87312521 87314752 Zm00008a002034 Zm00008a002034a,Zm00008a002034b simSplit
Zm00008a002034_T01.v1.1.exon.5 chr01 87313123 87313153 Zm00008a002034a 87312521 87314752 Zm00008a002034 Zm00008a002034a,Zm00008a002034b simSplit
Zm00008a002034_T01.v1.1.exon.5 chr01 87313123 87313153 Zm00008a002034 87312521 87314752 Zm00008a002034 Zm00008a002034a,Zm00008a002034b simSplit
Zm00008a002034_T01.v1.1.exon.4 chr01 87313496 87313563 Zm00008a002034a 87312521 87314752 Zm00008a002034 Zm00008a002034a,Zm00008a002034b simSplit
Zm00008a002034_T01.v1.1.exon.4 chr01 87313496 87313563 Zm00008a002034 87312521 87314752 Zm00008a002034 Zm00008a002034a,Zm00008a002034b simSplit
Zm00008a002034_T01.v1.1.exon.3 chr01 87313689 87313841 Zm00008a002034b 87312521 87314752 Zm00008a002034 Zm00008a002034a,Zm00008a002034b simSplit
Zm00008a002034_T01.v1.1.exon.3 chr01 87313689 87313841 Zm00008a002034 87312521 87314752 Zm00008a002034 Zm00008a002034a,Zm00008a002034b simSplit
Zm00008a002034_T01.v1.1.exon.2 chr01 87313917 87313987 Zm00008a002034b 87312521 87314752 Zm00008a002034 Zm00008a002034a,Zm00008a002034b simSplit
Zm00008a002034_T01.v1.1.exon.2 chr01 87313917 87313987 Zm00008a002034 87312521 87314752 Zm00008a002034 Zm00008a002034a,Zm00008a002034b simSplit
Zm00008a002034_T01.v1.1.exon.1 chr01 87314227 87314752 Zm00008a002034b 87312521 87314752 Zm00008a002034 Zm00008a002034a,Zm00008a002034b simSplit
Zm00008a002034_T01.v1.1.exon.1 chr01 87314227 87314752 Zm00008a002034 87312521 87314752 Zm00008a002034 Zm00008a002034a,Zm00008a002034b simSplit
Zm00008a002035_T01.v1.1.exon.10 chr01 87595780 87595953 Zm00008a002035a 87595780 87602651 Zm00008a002035 Zm00008a002035a,Zm00008a002035b simSplit
Zm00008a002035_T01.v1.1.exon.10 chr01 87595780 87595953 Zm00008a002035 87595780 87602651 Zm00008a002035 Zm00008a002035a,Zm00008a002035b simSplit
Zm00008a002035_T01.v1.1.exon.9 chr01 87596730 87596843 Zm00008a002035a 87595780 87602651 Zm00008a002035 Zm00008a002035a,Zm00008a002035b simSplit
Zm00008a002035_T01.v1.1.exon.9 chr01 87596730 87596843 Zm00008a002035 87595780 87602651 Zm00008a002035 Zm00008a002035a,Zm00008a002035b simSplit
Zm00008a002035_T01.v1.1.exon.8 chr01 87596935 87597171 Zm00008a002035a 87595780 87602651 Zm00008a002035 Zm00008a002035a,Zm00008a002035b simSplit
Zm00008a002035_T01.v1.1.exon.8 chr01 87596935 87597171 Zm00008a002035 87595780 87602651 Zm00008a002035 Zm00008a002035a,Zm00008a002035b simSplit
Zm00008a002035_T01.v1.1.exon.7 chr01 87597242 87597382 Zm00008a002035a 87595780 87602651 Zm00008a002035 Zm00008a002035a,Zm00008a002035b simSplit
Zm00008a002035_T01.v1.1.exon.7 chr01 87597242 87597382 Zm00008a002035 87595780 87602651 Zm00008a002035 Zm00008a002035a,Zm00008a002035b simSplit
Zm00008a002035_T01.v1.1.exon.6 chr01 87598160 87598288 Zm00008a002035a 87595780 87602651 Zm00008a002035 Zm00008a002035a,Zm00008a002035b simSplit
Zm00008a002035_T01.v1.1.exon.6 chr01 87598160 87598288 Zm00008a002035 87595780 87602651 Zm00008a002035 Zm00008a002035a,Zm00008a002035b simSplit
Zm00008a002035_T01.v1.1.exon.5 chr01 87598574 87598729 Zm00008a002035a 87595780 87602651 Zm00008a002035 Zm00008a002035a,Zm00008a002035b simSplit
Zm00008a002035_T01.v1.1.exon.5 chr01 87598574 87598729 Zm00008a002035 87595780 87602651 Zm00008a002035 Zm00008a002035a,Zm00008a002035b simSplit
Zm00008a002035_T01.v1.1.exon.4 chr01 87599333 87599760 Zm00008a002035a 87595780 87602651 Zm00008a002035 Zm00008a002035a,Zm00008a002035b simSplit
Zm00008a002035_T01.v1.1.exon.4 chr01 87599333 87599760 Zm00008a002035 87595780 87602651 Zm00008a002035 Zm00008a002035a,Zm00008a002035b simSplit
Zm00008a002035_T01.v1.1.exon.3 chr01 87600342 87600429 Zm00008a002035a 87595780 87602651 Zm00008a002035 Zm00008a002035a,Zm00008a002035b simSplit
Zm00008a002035_T01.v1.1.exon.3 chr01 87600342 87600429 Zm00008a002035 87595780 87602651 Zm00008a002035 Zm00008a002035a,Zm00008a002035b simSplit
Zm00008a002035_T01.v1.1.exon.2 chr01 87600849 87601202 Zm00008a002035b 87595780 87602651 Zm00008a002035 Zm00008a002035a,Zm00008a002035b simSplit
Zm00008a002035_T01.v1.1.exon.2 chr01 87600849 87601202 Zm00008a002035 87595780 87602651 Zm00008a002035 Zm00008a002035a,Zm00008a002035b simSplit
Zm00008a002035_T01.v1.1.exon.1 chr01 87602319 87602651 Zm00008a002035b 87595780 87602651 Zm00008a002035 Zm00008a002035a,Zm00008a002035b simSplit
Zm00008a002035_T01.v1.1.exon.1 chr01 87602319 87602651 Zm00008a002035 87595780 87602651 Zm00008a002035 Zm00008a002035a,Zm00008a002035b simSplit
Zm00008a002055_T01.v1.1.exon.1 chr01 89444304 89444504 Zm00008a002055a 89444304 89494495 Zm00008a002055 Zm00008a002055a,Zm00008a002055b simSplit
Zm00008a002055_T01.v1.1.exon.1 chr01 89444304 89444504 Zm00008a002055 89444304 89494495 Zm00008a002055 Zm00008a002055a,Zm00008a002055b simSplit
Zm00008a002055_T01.v1.1.exon.2 chr01 89445183 89445585 Zm00008a002055b 89444304 89494495 Zm00008a002055 Zm00008a002055a,Zm00008a002055b simSplit
Zm00008a002055_T01.v1.1.exon.2 chr01 89445183 89445585 Zm00008a002055 89444304 89494495 Zm00008a002055 Zm00008a002055a,Zm00008a002055b simSplit
Zm00008a002055_T01.v1.1.exon.3 chr01 89445863 89445981 Zm00008a002055b 89444304 89494495 Zm00008a002055 Zm00008a002055a,Zm00008a002055b simSplit
Zm00008a002055_T01.v1.1.exon.3 chr01 89445863 89445981 Zm00008a002055 89444304 89494495 Zm00008a002055 Zm00008a002055a,Zm00008a002055b simSplit
Zm00008a002055_T01.v1.1.exon.4 chr01 89447558 89447623 Zm00008a002055b 89444304 89494495 Zm00008a002055 Zm00008a002055a,Zm00008a002055b simSplit
Zm00008a002055_T01.v1.1.exon.4 chr01 89447558 89447623 Zm00008a002055 89444304 89494495 Zm00008a002055 Zm00008a002055a,Zm00008a002055b simSplit
Zm00008a002055_T01.v1.1.exon.5 chr01 89447745 89447996 Zm00008a002055b 89444304 89494495 Zm00008a002055 Zm00008a002055a,Zm00008a002055b simSplit
Zm00008a002055_T01.v1.1.exon.5 chr01 89447745 89447996 Zm00008a002055 89444304 89494495 Zm00008a002055 Zm00008a002055a,Zm00008a002055b simSplit
Zm00008a002055_T01.v1.1.exon.6 chr01 89448606 89448677 Zm00008a002055b 89444304 89494495 Zm00008a002055 Zm00008a002055a,Zm00008a002055b simSplit
Zm00008a002055_T01.v1.1.exon.6 chr01 89448606 89448677 Zm00008a002055 89444304 89494495 Zm00008a002055 Zm00008a002055a,Zm00008a002055b simSplit
Zm00008a002055_T01.v1.1.exon.7 chr01 89448757 89448854 Zm00008a002055b 89444304 89494495 Zm00008a002055 Zm00008a002055a,Zm00008a002055b simSplit
Zm00008a002055_T01.v1.1.exon.7 chr01 89448757 89448854 Zm00008a002055 89444304 89494495 Zm00008a002055 Zm00008a002055a,Zm00008a002055b simSplit
Zm00008a002055_T01.v1.1.exon.8 chr01 89494342 89494495 Zm00008a002055b 89444304 89494495 Zm00008a002055 Zm00008a002055a,Zm00008a002055b simSplit
Zm00008a002055_T01.v1.1.exon.8 chr01 89494342 89494495 Zm00008a002055 89444304 89494495 Zm00008a002055 Zm00008a002055a,Zm00008a002055b simSplit
Zm00008a002082_T01.v1.1.exon.4 chr01 92130055 92130212 Zm00008a002082a 92130055 92132239 Zm00008a002082 Zm00008a002082a,Zm00008a002082b simSplit
Zm00008a002082_T01.v1.1.exon.4 chr01 92130055 92130212 Zm00008a002082 92130055 92132239 Zm00008a002082 Zm00008a002082a,Zm00008a002082b simSplit
Zm00008a002082_T01.v1.1.exon.3 chr01 92130589 92130919 Zm00008a002082a 92130055 92132239 Zm00008a002082 Zm00008a002082a,Zm00008a002082b simSplit
Zm00008a002082_T01.v1.1.exon.3 chr01 92130589 92130919 Zm00008a002082 92130055 92132239 Zm00008a002082 Zm00008a002082a,Zm00008a002082b simSplit
Zm00008a002082_T01.v1.1.exon.2 chr01 92130951 92131272 Zm00008a002082a 92130055 92132239 Zm00008a002082 Zm00008a002082a,Zm00008a002082b simSplit
Zm00008a002082_T01.v1.1.exon.2 chr01 92130951 92131272 Zm00008a002082 92130055 92132239 Zm00008a002082 Zm00008a002082a,Zm00008a002082b simSplit
Zm00008a002082_T01.v1.1.exon.1 chr01 92131989 92132239 Zm00008a002082b 92130055 92132239 Zm00008a002082 Zm00008a002082a,Zm00008a002082b simSplit
Zm00008a002082_T01.v1.1.exon.1 chr01 92131989 92132239 Zm00008a002082 92130055 92132239 Zm00008a002082 Zm00008a002082a,Zm00008a002082b simSplit
Zm00008a002097_T01.v1.1.exon.4 chr01 93439651 93440117 Zm00008a002097a 93439651 93442051 Zm00008a002097 Zm00008a002097a,Zm00008a002097b simSplit
Zm00008a002097_T01.v1.1.exon.4 chr01 93439651 93440117 Zm00008a002097 93439651 93442051 Zm00008a002097 Zm00008a002097a,Zm00008a002097b simSplit
Zm00008a002097_T01.v1.1.exon.3 chr01 93440204 93440382 Zm00008a002097b 93439651 93442051 Zm00008a002097 Zm00008a002097a,Zm00008a002097b simSplit
Zm00008a002097_T01.v1.1.exon.3 chr01 93440204 93440382 Zm00008a002097 93439651 93442051 Zm00008a002097 Zm00008a002097a,Zm00008a002097b simSplit
Zm00008a002097_T01.v1.1.exon.2 chr01 93440951 93441345 Zm00008a002097b 93439651 93442051 Zm00008a002097 Zm00008a002097a,Zm00008a002097b simSplit
Zm00008a002097_T01.v1.1.exon.2 chr01 93440951 93441345 Zm00008a002097 93439651 93442051 Zm00008a002097 Zm00008a002097a,Zm00008a002097b simSplit
Zm00008a002097_T01.v1.1.exon.1 chr01 93441905 93442051 Zm00008a002097b 93439651 93442051 Zm00008a002097 Zm00008a002097a,Zm00008a002097b simSplit
Zm00008a002097_T01.v1.1.exon.1 chr01 93441905 93442051 Zm00008a002097 93439651 93442051 Zm00008a002097 Zm00008a002097a,Zm00008a002097b simSplit
Zm00008a002102_T01.v1.1.exon.8 chr01 93653735 93654267 Zm00008a002102a 93653735 93657332 Zm00008a002102 Zm00008a002102a,Zm00008a002102b simSplit
Zm00008a002102_T01.v1.1.exon.8 chr01 93653735 93654267 Zm00008a002102 93653735 93657332 Zm00008a002102 Zm00008a002102a,Zm00008a002102b simSplit
Zm00008a002102_T01.v1.1.exon.7 chr01 93654450 93654548 Zm00008a002102a 93653735 93657332 Zm00008a002102 Zm00008a002102a,Zm00008a002102b simSplit
Zm00008a002102_T01.v1.1.exon.7 chr01 93654450 93654548 Zm00008a002102 93653735 93657332 Zm00008a002102 Zm00008a002102a,Zm00008a002102b simSplit
Zm00008a002102_T01.v1.1.exon.6 chr01 93654646 93654750 Zm00008a002102a 93653735 93657332 Zm00008a002102 Zm00008a002102a,Zm00008a002102b simSplit
Zm00008a002102_T01.v1.1.exon.6 chr01 93654646 93654750 Zm00008a002102 93653735 93657332 Zm00008a002102 Zm00008a002102a,Zm00008a002102b simSplit
Zm00008a002102_T01.v1.1.exon.5 chr01 93655278 93655370 Zm00008a002102a 93653735 93657332 Zm00008a002102 Zm00008a002102a,Zm00008a002102b simSplit
Zm00008a002102_T01.v1.1.exon.5 chr01 93655278 93655370 Zm00008a002102 93653735 93657332 Zm00008a002102 Zm00008a002102a,Zm00008a002102b simSplit
Zm00008a002102_T01.v1.1.exon.4 chr01 93655653 93655706 Zm00008a002102a 93653735 93657332 Zm00008a002102 Zm00008a002102a,Zm00008a002102b simSplit
Zm00008a002102_T01.v1.1.exon.4 chr01 93655653 93655706 Zm00008a002102 93653735 93657332 Zm00008a002102 Zm00008a002102a,Zm00008a002102b simSplit
Zm00008a002102_T01.v1.1.exon.3 chr01 93655808 93655909 Zm00008a002102b 93653735 93657332 Zm00008a002102 Zm00008a002102a,Zm00008a002102b simSplit
Zm00008a002102_T01.v1.1.exon.3 chr01 93655808 93655909 Zm00008a002102 93653735 93657332 Zm00008a002102 Zm00008a002102a,Zm00008a002102b simSplit
Zm00008a002102_T01.v1.1.exon.2 chr01 93656634 93656708 Zm00008a002102b 93653735 93657332 Zm00008a002102 Zm00008a002102a,Zm00008a002102b simSplit
Zm00008a002102_T01.v1.1.exon.2 chr01 93656634 93656708 Zm00008a002102 93653735 93657332 Zm00008a002102 Zm00008a002102a,Zm00008a002102b simSplit
Zm00008a002102_T01.v1.1.exon.1 chr01 93656927 93657332 Zm00008a002102b 93653735 93657332 Zm00008a002102 Zm00008a002102a,Zm00008a002102b simSplit
Zm00008a002102_T01.v1.1.exon.1 chr01 93656927 93657332 Zm00008a002102 93653735 93657332 Zm00008a002102 Zm00008a002102a,Zm00008a002102b simSplit
Zm00008a002109_T01.v1.1.exon.1 chr01 93884449 93884776 Zm00008a002109a 93884449 93888470 Zm00008a002109 Zm00008a002109a,Zm00008a002109b simSplit
Zm00008a002109_T01.v1.1.exon.1 chr01 93884449 93884776 Zm00008a002109 93884449 93888470 Zm00008a002109 Zm00008a002109a,Zm00008a002109b simSplit
Zm00008a002109_T01.v1.1.exon.2 chr01 93886270 93886600 Zm00008a002109a 93884449 93888470 Zm00008a002109 Zm00008a002109a,Zm00008a002109b simSplit
Zm00008a002109_T01.v1.1.exon.2 chr01 93886270 93886600 Zm00008a002109 93884449 93888470 Zm00008a002109 Zm00008a002109a,Zm00008a002109b simSplit
Zm00008a002109_T01.v1.1.exon.3 chr01 93887240 93887426 Zm00008a002109b 93884449 93888470 Zm00008a002109 Zm00008a002109a,Zm00008a002109b simSplit
Zm00008a002109_T01.v1.1.exon.3 chr01 93887240 93887426 Zm00008a002109 93884449 93888470 Zm00008a002109 Zm00008a002109a,Zm00008a002109b simSplit
Zm00008a002109_T01.v1.1.exon.4 chr01 93887720 93887935 Zm00008a002109b 93884449 93888470 Zm00008a002109 Zm00008a002109a,Zm00008a002109b simSplit
Zm00008a002109_T01.v1.1.exon.4 chr01 93887720 93887935 Zm00008a002109 93884449 93888470 Zm00008a002109 Zm00008a002109a,Zm00008a002109b simSplit
Zm00008a002109_T01.v1.1.exon.5 chr01 93888026 93888470 Zm00008a002109b 93884449 93888470 Zm00008a002109 Zm00008a002109a,Zm00008a002109b simSplit
Zm00008a002109_T01.v1.1.exon.5 chr01 93888026 93888470 Zm00008a002109 93884449 93888470 Zm00008a002109 Zm00008a002109a,Zm00008a002109b simSplit
Zm00008a002114_T01.v1.1.exon.4 chr01 94248429 94248524 Zm00008a002114a 94248429 94250259 Zm00008a002114 Zm00008a002114a,Zm00008a002114b simSplit
Zm00008a002114_T01.v1.1.exon.4 chr01 94248429 94248524 Zm00008a002114 94248429 94250259 Zm00008a002114 Zm00008a002114a,Zm00008a002114b simSplit
Zm00008a002114_T01.v1.1.exon.3 chr01 94248781 94249221 Zm00008a002114a 94248429 94250259 Zm00008a002114 Zm00008a002114a,Zm00008a002114b simSplit
Zm00008a002114_T01.v1.1.exon.3 chr01 94248781 94249221 Zm00008a002114 94248429 94250259 Zm00008a002114 Zm00008a002114a,Zm00008a002114b simSplit
Zm00008a002114_T01.v1.1.exon.2 chr01 94249304 94249578 Zm00008a002114a 94248429 94250259 Zm00008a002114 Zm00008a002114a,Zm00008a002114b simSplit
Zm00008a002114_T01.v1.1.exon.2 chr01 94249304 94249578 Zm00008a002114 94248429 94250259 Zm00008a002114 Zm00008a002114a,Zm00008a002114b simSplit
Zm00008a002114_T01.v1.1.exon.1 chr01 94249722 94250259 Zm00008a002114b 94248429 94250259 Zm00008a002114 Zm00008a002114a,Zm00008a002114b simSplit
Zm00008a002114_T01.v1.1.exon.1 chr01 94249722 94250259 Zm00008a002114 94248429 94250259 Zm00008a002114 Zm00008a002114a,Zm00008a002114b simSplit
Zm00008a002130_T01.v1.1.exon.5 chr01 95456793 95457523 Zm00008a002130a 95456793 95459552 Zm00008a002130 Zm00008a002130a,Zm00008a002130b simSplit
Zm00008a002130_T01.v1.1.exon.5 chr01 95456793 95457523 Zm00008a002130 95456793 95459552 Zm00008a002130 Zm00008a002130a,Zm00008a002130b simSplit
Zm00008a002130_T01.v1.1.exon.4 chr01 95457671 95457962 Zm00008a002130a 95456793 95459552 Zm00008a002130 Zm00008a002130a,Zm00008a002130b simSplit
Zm00008a002130_T01.v1.1.exon.4 chr01 95457671 95457962 Zm00008a002130 95456793 95459552 Zm00008a002130 Zm00008a002130a,Zm00008a002130b simSplit
Zm00008a002130_T01.v1.1.exon.3 chr01 95458561 95458739 Zm00008a002130a 95456793 95459552 Zm00008a002130 Zm00008a002130a,Zm00008a002130b simSplit
Zm00008a002130_T01.v1.1.exon.3 chr01 95458561 95458739 Zm00008a002130 95456793 95459552 Zm00008a002130 Zm00008a002130a,Zm00008a002130b simSplit
Zm00008a002130_T01.v1.1.exon.2 chr01 95458847 95458955 Zm00008a002130a 95456793 95459552 Zm00008a002130 Zm00008a002130a,Zm00008a002130b simSplit
Zm00008a002130_T01.v1.1.exon.2 chr01 95458847 95458955 Zm00008a002130 95456793 95459552 Zm00008a002130 Zm00008a002130a,Zm00008a002130b simSplit
Zm00008a002130_T01.v1.1.exon.1 chr01 95459059 95459552 Zm00008a002130b 95456793 95459552 Zm00008a002130 Zm00008a002130a,Zm00008a002130b simSplit
Zm00008a002130_T01.v1.1.exon.1 chr01 95459059 95459552 Zm00008a002130 95456793 95459552 Zm00008a002130 Zm00008a002130a,Zm00008a002130b simSplit
Zm00008a002149_T01.v1.1.exon.1 chr01 96961013 96961704 Zm00008a002149a 96961013 96963034 Zm00008a002149 Zm00008a002149a,Zm00008a002149b simSplit
Zm00008a002149_T01.v1.1.exon.1 chr01 96961013 96961704 Zm00008a002149 96961013 96963034 Zm00008a002149 Zm00008a002149a,Zm00008a002149b simSplit
Zm00008a002149_T01.v1.1.exon.2 chr01 96961936 96962213 Zm00008a002149a 96961013 96963034 Zm00008a002149 Zm00008a002149a,Zm00008a002149b simSplit
Zm00008a002149_T01.v1.1.exon.2 chr01 96961936 96962213 Zm00008a002149 96961013 96963034 Zm00008a002149 Zm00008a002149a,Zm00008a002149b simSplit
Zm00008a002149_T01.v1.1.exon.3 chr01 96962330 96962807 Zm00008a002149b 96961013 96963034 Zm00008a002149 Zm00008a002149a,Zm00008a002149b simSplit
Zm00008a002149_T01.v1.1.exon.3 chr01 96962330 96962807 Zm00008a002149 96961013 96963034 Zm00008a002149 Zm00008a002149a,Zm00008a002149b simSplit
Zm00008a002149_T01.v1.1.exon.4 chr01 96962913 96963034 Zm00008a002149b 96961013 96963034 Zm00008a002149 Zm00008a002149a,Zm00008a002149b simSplit
Zm00008a002149_T01.v1.1.exon.4 chr01 96962913 96963034 Zm00008a002149 96961013 96963034 Zm00008a002149 Zm00008a002149a,Zm00008a002149b simSplit
Zm00008a002154_T01.v1.1.exon.1 chr01 97400344 97400667 Zm00008a002154a 97400344 97404965 Zm00008a002154 Zm00008a002154a,Zm00008a002154b simSplit
Zm00008a002154_T01.v1.1.exon.1 chr01 97400344 97400667 Zm00008a002154 97400344 97404965 Zm00008a002154 Zm00008a002154a,Zm00008a002154b simSplit
Zm00008a002154_T01.v1.1.exon.2 chr01 97400819 97400937 Zm00008a002154a 97400344 97404965 Zm00008a002154 Zm00008a002154a,Zm00008a002154b simSplit
Zm00008a002154_T01.v1.1.exon.2 chr01 97400819 97400937 Zm00008a002154 97400344 97404965 Zm00008a002154 Zm00008a002154a,Zm00008a002154b simSplit
Zm00008a002154_T01.v1.1.exon.3 chr01 97402024 97402348 Zm00008a002154a 97400344 97404965 Zm00008a002154 Zm00008a002154a,Zm00008a002154b simSplit
Zm00008a002154_T01.v1.1.exon.3 chr01 97402024 97402348 Zm00008a002154 97400344 97404965 Zm00008a002154 Zm00008a002154a,Zm00008a002154b simSplit
Zm00008a002154_T01.v1.1.exon.4 chr01 97404306 97404407 Zm00008a002154b 97400344 97404965 Zm00008a002154 Zm00008a002154a,Zm00008a002154b simSplit
Zm00008a002154_T01.v1.1.exon.4 chr01 97404306 97404407 Zm00008a002154 97400344 97404965 Zm00008a002154 Zm00008a002154a,Zm00008a002154b simSplit
Zm00008a002154_T01.v1.1.exon.5 chr01 97404519 97404620 Zm00008a002154b 97400344 97404965 Zm00008a002154 Zm00008a002154a,Zm00008a002154b simSplit
Zm00008a002154_T01.v1.1.exon.5 chr01 97404519 97404620 Zm00008a002154 97400344 97404965 Zm00008a002154 Zm00008a002154a,Zm00008a002154b simSplit
Zm00008a002154_T01.v1.1.exon.6 chr01 97404696 97404914 Zm00008a002154b 97400344 97404965 Zm00008a002154 Zm00008a002154a,Zm00008a002154b simSplit
Zm00008a002154_T01.v1.1.exon.6 chr01 97404696 97404914 Zm00008a002154 97400344 97404965 Zm00008a002154 Zm00008a002154a,Zm00008a002154b simSplit
Zm00008a002154_T01.v1.1.exon.7 chr01 97404959 97404965 Zm00008a002154b 97400344 97404965 Zm00008a002154 Zm00008a002154a,Zm00008a002154b simSplit
Zm00008a002154_T01.v1.1.exon.7 chr01 97404959 97404965 Zm00008a002154 97400344 97404965 Zm00008a002154 Zm00008a002154a,Zm00008a002154b simSplit
Zm00008a002169_T01.v1.1.exon.1 chr01 98664498 98665065 Zm00008a002169a 98664498 98667892 Zm00008a002169 Zm00008a002169a,Zm00008a002169b simSplit
Zm00008a002169_T01.v1.1.exon.1 chr01 98664498 98665065 Zm00008a002169 98664498 98667892 Zm00008a002169 Zm00008a002169a,Zm00008a002169b simSplit
Zm00008a002169_T01.v1.1.exon.2 chr01 98665161 98665213 Zm00008a002169a 98664498 98667892 Zm00008a002169 Zm00008a002169a,Zm00008a002169b simSplit
Zm00008a002169_T01.v1.1.exon.2 chr01 98665161 98665213 Zm00008a002169 98664498 98667892 Zm00008a002169 Zm00008a002169a,Zm00008a002169b simSplit
Zm00008a002169_T01.v1.1.exon.3 chr01 98666211 98666342 Zm00008a002169b 98664498 98667892 Zm00008a002169 Zm00008a002169a,Zm00008a002169b simSplit
Zm00008a002169_T01.v1.1.exon.3 chr01 98666211 98666342 Zm00008a002169 98664498 98667892 Zm00008a002169 Zm00008a002169a,Zm00008a002169b simSplit
Zm00008a002169_T01.v1.1.exon.4 chr01 98666853 98667014 Zm00008a002169b 98664498 98667892 Zm00008a002169 Zm00008a002169a,Zm00008a002169b simSplit
Zm00008a002169_T01.v1.1.exon.4 chr01 98666853 98667014 Zm00008a002169 98664498 98667892 Zm00008a002169 Zm00008a002169a,Zm00008a002169b simSplit
Zm00008a002169_T01.v1.1.exon.5 chr01 98667119 98667892 Zm00008a002169b 98664498 98667892 Zm00008a002169 Zm00008a002169a,Zm00008a002169b simSplit
Zm00008a002169_T01.v1.1.exon.5 chr01 98667119 98667892 Zm00008a002169 98664498 98667892 Zm00008a002169 Zm00008a002169a,Zm00008a002169b simSplit
Zm00008a002172_T01.v1.1.exon.1 chr01 98682025 98682129 Zm00008a002172a 98682025 98684730 Zm00008a002172 Zm00008a002172a,Zm00008a002172b simSplit
Zm00008a002172_T01.v1.1.exon.1 chr01 98682025 98682129 Zm00008a002172 98682025 98684730 Zm00008a002172 Zm00008a002172a,Zm00008a002172b simSplit
Zm00008a002172_T01.v1.1.exon.2 chr01 98682211 98682315 Zm00008a002172a 98682025 98684730 Zm00008a002172 Zm00008a002172a,Zm00008a002172b simSplit
Zm00008a002172_T01.v1.1.exon.2 chr01 98682211 98682315 Zm00008a002172 98682025 98684730 Zm00008a002172 Zm00008a002172a,Zm00008a002172b simSplit
Zm00008a002172_T01.v1.1.exon.3 chr01 98682740 98682817 Zm00008a002172a 98682025 98684730 Zm00008a002172 Zm00008a002172a,Zm00008a002172b simSplit
Zm00008a002172_T01.v1.1.exon.3 chr01 98682740 98682817 Zm00008a002172 98682025 98684730 Zm00008a002172 Zm00008a002172a,Zm00008a002172b simSplit
Zm00008a002172_T01.v1.1.exon.4 chr01 98682919 98683055 Zm00008a002172b 98682025 98684730 Zm00008a002172 Zm00008a002172a,Zm00008a002172b simSplit
Zm00008a002172_T01.v1.1.exon.4 chr01 98682919 98683055 Zm00008a002172 98682025 98684730 Zm00008a002172 Zm00008a002172a,Zm00008a002172b simSplit
Zm00008a002172_T01.v1.1.exon.5 chr01 98683464 98683556 Zm00008a002172b 98682025 98684730 Zm00008a002172 Zm00008a002172a,Zm00008a002172b simSplit
Zm00008a002172_T01.v1.1.exon.5 chr01 98683464 98683556 Zm00008a002172 98682025 98684730 Zm00008a002172 Zm00008a002172a,Zm00008a002172b simSplit
Zm00008a002172_T01.v1.1.exon.6 chr01 98684715 98684730 Zm00008a002172b 98682025 98684730 Zm00008a002172 Zm00008a002172a,Zm00008a002172b simSplit
Zm00008a002172_T01.v1.1.exon.6 chr01 98684715 98684730 Zm00008a002172 98682025 98684730 Zm00008a002172 Zm00008a002172a,Zm00008a002172b simSplit
Zm00008a002181_T01.v1.1.exon.11 chr01 99579523 99579972 Zm00008a002181a 99579523 99584544 Zm00008a002181 Zm00008a002181a,Zm00008a002181b simSplit
Zm00008a002181_T01.v1.1.exon.11 chr01 99579523 99579972 Zm00008a002181 99579523 99584544 Zm00008a002181 Zm00008a002181a,Zm00008a002181b simSplit
Zm00008a002181_T01.v1.1.exon.10 chr01 99580617 99580712 Zm00008a002181b 99579523 99584544 Zm00008a002181 Zm00008a002181a,Zm00008a002181b simSplit
Zm00008a002181_T01.v1.1.exon.10 chr01 99580617 99580712 Zm00008a002181 99579523 99584544 Zm00008a002181 Zm00008a002181a,Zm00008a002181b simSplit
Zm00008a002181_T01.v1.1.exon.9 chr01 99580824 99581092 Zm00008a002181b 99579523 99584544 Zm00008a002181 Zm00008a002181a,Zm00008a002181b simSplit
Zm00008a002181_T01.v1.1.exon.9 chr01 99580824 99581092 Zm00008a002181 99579523 99584544 Zm00008a002181 Zm00008a002181a,Zm00008a002181b simSplit
Zm00008a002181_T01.v1.1.exon.8 chr01 99581590 99581764 Zm00008a002181b 99579523 99584544 Zm00008a002181 Zm00008a002181a,Zm00008a002181b simSplit
Zm00008a002181_T01.v1.1.exon.8 chr01 99581590 99581764 Zm00008a002181 99579523 99584544 Zm00008a002181 Zm00008a002181a,Zm00008a002181b simSplit
Zm00008a002181_T01.v1.1.exon.7 chr01 99581882 99582100 Zm00008a002181b 99579523 99584544 Zm00008a002181 Zm00008a002181a,Zm00008a002181b simSplit
Zm00008a002181_T01.v1.1.exon.7 chr01 99581882 99582100 Zm00008a002181 99579523 99584544 Zm00008a002181 Zm00008a002181a,Zm00008a002181b simSplit
Zm00008a002181_T01.v1.1.exon.6 chr01 99582198 99582305 Zm00008a002181b 99579523 99584544 Zm00008a002181 Zm00008a002181a,Zm00008a002181b simSplit
Zm00008a002181_T01.v1.1.exon.6 chr01 99582198 99582305 Zm00008a002181 99579523 99584544 Zm00008a002181 Zm00008a002181a,Zm00008a002181b simSplit
Zm00008a002181_T01.v1.1.exon.5 chr01 99582451 99583014 Zm00008a002181b 99579523 99584544 Zm00008a002181 Zm00008a002181a,Zm00008a002181b simSplit
Zm00008a002181_T01.v1.1.exon.5 chr01 99582451 99583014 Zm00008a002181 99579523 99584544 Zm00008a002181 Zm00008a002181a,Zm00008a002181b simSplit
Zm00008a002181_T01.v1.1.exon.4 chr01 99583135 99583441 Zm00008a002181b 99579523 99584544 Zm00008a002181 Zm00008a002181a,Zm00008a002181b simSplit
Zm00008a002181_T01.v1.1.exon.4 chr01 99583135 99583441 Zm00008a002181 99579523 99584544 Zm00008a002181 Zm00008a002181a,Zm00008a002181b simSplit
Zm00008a002181_T01.v1.1.exon.3 chr01 99583575 99583864 Zm00008a002181b 99579523 99584544 Zm00008a002181 Zm00008a002181a,Zm00008a002181b simSplit
Zm00008a002181_T01.v1.1.exon.3 chr01 99583575 99583864 Zm00008a002181 99579523 99584544 Zm00008a002181 Zm00008a002181a,Zm00008a002181b simSplit
Zm00008a002181_T01.v1.1.exon.2 chr01 99583964 99584252 Zm00008a002181b 99579523 99584544 Zm00008a002181 Zm00008a002181a,Zm00008a002181b simSplit
Zm00008a002181_T01.v1.1.exon.2 chr01 99583964 99584252 Zm00008a002181 99579523 99584544 Zm00008a002181 Zm00008a002181a,Zm00008a002181b simSplit
Zm00008a002181_T01.v1.1.exon.1 chr01 99584459 99584544 Zm00008a002181b 99579523 99584544 Zm00008a002181 Zm00008a002181a,Zm00008a002181b simSplit
Zm00008a002181_T01.v1.1.exon.1 chr01 99584459 99584544 Zm00008a002181 99579523 99584544 Zm00008a002181 Zm00008a002181a,Zm00008a002181b simSplit
Zm00008a002198_T01.v1.1.exon.1 chr01 101099878 101100168 Zm00008a002198a 101099878 101103773 Zm00008a002198 Zm00008a002198a,Zm00008a002198b simSplit
Zm00008a002198_T01.v1.1.exon.1 chr01 101099878 101100168 Zm00008a002198 101099878 101103773 Zm00008a002198 Zm00008a002198a,Zm00008a002198b simSplit
Zm00008a002198_T01.v1.1.exon.2 chr01 101101703 101101900 Zm00008a002198b 101099878 101103773 Zm00008a002198 Zm00008a002198a,Zm00008a002198b simSplit
Zm00008a002198_T01.v1.1.exon.2 chr01 101101703 101101900 Zm00008a002198 101099878 101103773 Zm00008a002198 Zm00008a002198a,Zm00008a002198b simSplit
Zm00008a002198_T01.v1.1.exon.3 chr01 101102863 101103209 Zm00008a002198b 101099878 101103773 Zm00008a002198 Zm00008a002198a,Zm00008a002198b simSplit
Zm00008a002198_T01.v1.1.exon.3 chr01 101102863 101103209 Zm00008a002198 101099878 101103773 Zm00008a002198 Zm00008a002198a,Zm00008a002198b simSplit
Zm00008a002198_T01.v1.1.exon.4 chr01 101103320 101103773 Zm00008a002198b 101099878 101103773 Zm00008a002198 Zm00008a002198a,Zm00008a002198b simSplit
Zm00008a002198_T01.v1.1.exon.4 chr01 101103320 101103773 Zm00008a002198 101099878 101103773 Zm00008a002198 Zm00008a002198a,Zm00008a002198b simSplit
Zm00008a002212_T01.v1.1.exon.7 chr01 102690169 102690647 Zm00008a002212a 102690169 102693512 Zm00008a002212 Zm00008a002212a,Zm00008a002212b simSplit
Zm00008a002212_T01.v1.1.exon.7 chr01 102690169 102690647 Zm00008a002212 102690169 102693512 Zm00008a002212 Zm00008a002212a,Zm00008a002212b simSplit
Zm00008a002212_T01.v1.1.exon.6 chr01 102690912 102691007 Zm00008a002212a 102690169 102693512 Zm00008a002212 Zm00008a002212a,Zm00008a002212b simSplit
Zm00008a002212_T01.v1.1.exon.6 chr01 102690912 102691007 Zm00008a002212 102690169 102693512 Zm00008a002212 Zm00008a002212a,Zm00008a002212b simSplit
Zm00008a002212_T01.v1.1.exon.5 chr01 102691105 102691287 Zm00008a002212a 102690169 102693512 Zm00008a002212 Zm00008a002212a,Zm00008a002212b simSplit
Zm00008a002212_T01.v1.1.exon.5 chr01 102691105 102691287 Zm00008a002212 102690169 102693512 Zm00008a002212 Zm00008a002212a,Zm00008a002212b simSplit
Zm00008a002212_T01.v1.1.exon.4 chr01 102691585 102691670 Zm00008a002212a 102690169 102693512 Zm00008a002212 Zm00008a002212a,Zm00008a002212b simSplit
Zm00008a002212_T01.v1.1.exon.4 chr01 102691585 102691670 Zm00008a002212 102690169 102693512 Zm00008a002212 Zm00008a002212a,Zm00008a002212b simSplit
Zm00008a002212_T01.v1.1.exon.3 chr01 102691772 102692013 Zm00008a002212a 102690169 102693512 Zm00008a002212 Zm00008a002212a,Zm00008a002212b simSplit
Zm00008a002212_T01.v1.1.exon.3 chr01 102691772 102692013 Zm00008a002212 102690169 102693512 Zm00008a002212 Zm00008a002212a,Zm00008a002212b simSplit
Zm00008a002212_T01.v1.1.exon.2 chr01 102692339 102693186 Zm00008a002212b 102690169 102693512 Zm00008a002212 Zm00008a002212a,Zm00008a002212b simSplit
Zm00008a002212_T01.v1.1.exon.2 chr01 102692339 102693186 Zm00008a002212 102690169 102693512 Zm00008a002212 Zm00008a002212a,Zm00008a002212b simSplit
Zm00008a002212_T01.v1.1.exon.1 chr01 102693213 102693512 Zm00008a002212b 102690169 102693512 Zm00008a002212 Zm00008a002212a,Zm00008a002212b simSplit
Zm00008a002212_T01.v1.1.exon.1 chr01 102693213 102693512 Zm00008a002212 102690169 102693512 Zm00008a002212 Zm00008a002212a,Zm00008a002212b simSplit
Zm00008a002217_T01.v1.1.exon.8 chr01 103302236 103302674 Zm00008a002217a 103302236 103306475 Zm00008a002217 Zm00008a002217a,Zm00008a002217b simSplit
Zm00008a002217_T01.v1.1.exon.8 chr01 103302236 103302674 Zm00008a002217 103302236 103306475 Zm00008a002217 Zm00008a002217a,Zm00008a002217b simSplit
Zm00008a002217_T01.v1.1.exon.7 chr01 103302777 103302879 Zm00008a002217a 103302236 103306475 Zm00008a002217 Zm00008a002217a,Zm00008a002217b simSplit
Zm00008a002217_T01.v1.1.exon.7 chr01 103302777 103302879 Zm00008a002217 103302236 103306475 Zm00008a002217 Zm00008a002217a,Zm00008a002217b simSplit
Zm00008a002217_T01.v1.1.exon.6 chr01 103303330 103303409 Zm00008a002217a 103302236 103306475 Zm00008a002217 Zm00008a002217a,Zm00008a002217b simSplit
Zm00008a002217_T01.v1.1.exon.6 chr01 103303330 103303409 Zm00008a002217 103302236 103306475 Zm00008a002217 Zm00008a002217a,Zm00008a002217b simSplit
Zm00008a002217_T01.v1.1.exon.5 chr01 103303487 103303531 Zm00008a002217a 103302236 103306475 Zm00008a002217 Zm00008a002217a,Zm00008a002217b simSplit
Zm00008a002217_T01.v1.1.exon.5 chr01 103303487 103303531 Zm00008a002217 103302236 103306475 Zm00008a002217 Zm00008a002217a,Zm00008a002217b simSplit
Zm00008a002217_T01.v1.1.exon.4 chr01 103303657 103303740 Zm00008a002217a 103302236 103306475 Zm00008a002217 Zm00008a002217a,Zm00008a002217b simSplit
Zm00008a002217_T01.v1.1.exon.4 chr01 103303657 103303740 Zm00008a002217 103302236 103306475 Zm00008a002217 Zm00008a002217a,Zm00008a002217b simSplit
Zm00008a002217_T01.v1.1.exon.3 chr01 103304245 103304424 Zm00008a002217a 103302236 103306475 Zm00008a002217 Zm00008a002217a,Zm00008a002217b simSplit
Zm00008a002217_T01.v1.1.exon.3 chr01 103304245 103304424 Zm00008a002217 103302236 103306475 Zm00008a002217 Zm00008a002217a,Zm00008a002217b simSplit
Zm00008a002217_T01.v1.1.exon.2 chr01 103306222 103306318 Zm00008a002217a 103302236 103306475 Zm00008a002217 Zm00008a002217a,Zm00008a002217b simSplit
Zm00008a002217_T01.v1.1.exon.2 chr01 103306222 103306318 Zm00008a002217 103302236 103306475 Zm00008a002217 Zm00008a002217a,Zm00008a002217b simSplit
Zm00008a002217_T01.v1.1.exon.1 chr01 103306438 103306475 Zm00008a002217b 103302236 103306475 Zm00008a002217 Zm00008a002217a,Zm00008a002217b simSplit
Zm00008a002217_T01.v1.1.exon.1 chr01 103306438 103306475 Zm00008a002217 103302236 103306475 Zm00008a002217 Zm00008a002217a,Zm00008a002217b simSplit
Zm00008a002264_T01.v1.1.exon.9 chr01 106842734 106842762 Zm00008a002264a 106842734 106850979 Zm00008a002264 Zm00008a002264a,Zm00008a002264b simSplit
Zm00008a002264_T01.v1.1.exon.9 chr01 106842734 106842762 Zm00008a002264 106842734 106850979 Zm00008a002264 Zm00008a002264a,Zm00008a002264b simSplit
Zm00008a002264_T01.v1.1.exon.8 chr01 106844752 106844827 Zm00008a002264a 106842734 106850979 Zm00008a002264 Zm00008a002264a,Zm00008a002264b simSplit
Zm00008a002264_T01.v1.1.exon.8 chr01 106844752 106844827 Zm00008a002264 106842734 106850979 Zm00008a002264 Zm00008a002264a,Zm00008a002264b simSplit
Zm00008a002264_T01.v1.1.exon.7 chr01 106845347 106845457 Zm00008a002264a 106842734 106850979 Zm00008a002264 Zm00008a002264a,Zm00008a002264b simSplit
Zm00008a002264_T01.v1.1.exon.7 chr01 106845347 106845457 Zm00008a002264 106842734 106850979 Zm00008a002264 Zm00008a002264a,Zm00008a002264b simSplit
Zm00008a002264_T01.v1.1.exon.6 chr01 106845636 106845711 Zm00008a002264a 106842734 106850979 Zm00008a002264 Zm00008a002264a,Zm00008a002264b simSplit
Zm00008a002264_T01.v1.1.exon.6 chr01 106845636 106845711 Zm00008a002264 106842734 106850979 Zm00008a002264 Zm00008a002264a,Zm00008a002264b simSplit
Zm00008a002264_T01.v1.1.exon.5 chr01 106845905 106846128 Zm00008a002264a 106842734 106850979 Zm00008a002264 Zm00008a002264a,Zm00008a002264b simSplit
Zm00008a002264_T01.v1.1.exon.5 chr01 106845905 106846128 Zm00008a002264 106842734 106850979 Zm00008a002264 Zm00008a002264a,Zm00008a002264b simSplit
Zm00008a002264_T01.v1.1.exon.4 chr01 106846503 106846541 Zm00008a002264a 106842734 106850979 Zm00008a002264 Zm00008a002264a,Zm00008a002264b simSplit
Zm00008a002264_T01.v1.1.exon.4 chr01 106846503 106846541 Zm00008a002264 106842734 106850979 Zm00008a002264 Zm00008a002264a,Zm00008a002264b simSplit
Zm00008a002264_T01.v1.1.exon.3 chr01 106848882 106848959 Zm00008a002264a 106842734 106850979 Zm00008a002264 Zm00008a002264a,Zm00008a002264b simSplit
Zm00008a002264_T01.v1.1.exon.3 chr01 106848882 106848959 Zm00008a002264 106842734 106850979 Zm00008a002264 Zm00008a002264a,Zm00008a002264b simSplit
Zm00008a002264_T01.v1.1.exon.2 chr01 106850628 106850869 Zm00008a002264b 106842734 106850979 Zm00008a002264 Zm00008a002264a,Zm00008a002264b simSplit
Zm00008a002264_T01.v1.1.exon.2 chr01 106850628 106850869 Zm00008a002264 106842734 106850979 Zm00008a002264 Zm00008a002264a,Zm00008a002264b simSplit
Zm00008a002264_T01.v1.1.exon.1 chr01 106850877 106850979 Zm00008a002264b 106842734 106850979 Zm00008a002264 Zm00008a002264a,Zm00008a002264b simSplit
Zm00008a002264_T01.v1.1.exon.1 chr01 106850877 106850979 Zm00008a002264 106842734 106850979 Zm00008a002264 Zm00008a002264a,Zm00008a002264b simSplit
Zm00008a002270_T01.v1.1.exon.1 chr01 107009080 107009174 Zm00008a002270a 107009080 107010193 Zm00008a002270 Zm00008a002270a,Zm00008a002270b simSplit
Zm00008a002270_T01.v1.1.exon.1 chr01 107009080 107009174 Zm00008a002270 107009080 107010193 Zm00008a002270 Zm00008a002270a,Zm00008a002270b simSplit
Zm00008a002270_T01.v1.1.exon.2 chr01 107009183 107009399 Zm00008a002270a 107009080 107010193 Zm00008a002270 Zm00008a002270a,Zm00008a002270b simSplit
Zm00008a002270_T01.v1.1.exon.2 chr01 107009183 107009399 Zm00008a002270 107009080 107010193 Zm00008a002270 Zm00008a002270a,Zm00008a002270b simSplit
Zm00008a002270_T01.v1.1.exon.3 chr01 107009418 107009486 Zm00008a002270a 107009080 107010193 Zm00008a002270 Zm00008a002270a,Zm00008a002270b simSplit
Zm00008a002270_T01.v1.1.exon.3 chr01 107009418 107009486 Zm00008a002270 107009080 107010193 Zm00008a002270 Zm00008a002270a,Zm00008a002270b simSplit
Zm00008a002270_T01.v1.1.exon.4 chr01 107009504 107010193 Zm00008a002270b 107009080 107010193 Zm00008a002270 Zm00008a002270a,Zm00008a002270b simSplit
Zm00008a002270_T01.v1.1.exon.4 chr01 107009504 107010193 Zm00008a002270 107009080 107010193 Zm00008a002270 Zm00008a002270a,Zm00008a002270b simSplit
Zm00008a002273_T01.v1.1.exon.8 chr01 107169651 107170381 Zm00008a002273a 107169651 107180456 Zm00008a002273 Zm00008a002273a,Zm00008a002273b simSplit
Zm00008a002273_T01.v1.1.exon.8 chr01 107169651 107170381 Zm00008a002273 107169651 107180456 Zm00008a002273 Zm00008a002273a,Zm00008a002273b simSplit
Zm00008a002273_T01.v1.1.exon.7 chr01 107170756 107171054 Zm00008a002273a 107169651 107180456 Zm00008a002273 Zm00008a002273a,Zm00008a002273b simSplit
Zm00008a002273_T01.v1.1.exon.7 chr01 107170756 107171054 Zm00008a002273 107169651 107180456 Zm00008a002273 Zm00008a002273a,Zm00008a002273b simSplit
Zm00008a002273_T01.v1.1.exon.6 chr01 107174814 107174903 Zm00008a002273a 107169651 107180456 Zm00008a002273 Zm00008a002273a,Zm00008a002273b simSplit
Zm00008a002273_T01.v1.1.exon.6 chr01 107174814 107174903 Zm00008a002273 107169651 107180456 Zm00008a002273 Zm00008a002273a,Zm00008a002273b simSplit
Zm00008a002273_T01.v1.1.exon.5 chr01 107174986 107175151 Zm00008a002273a 107169651 107180456 Zm00008a002273 Zm00008a002273a,Zm00008a002273b simSplit
Zm00008a002273_T01.v1.1.exon.5 chr01 107174986 107175151 Zm00008a002273 107169651 107180456 Zm00008a002273 Zm00008a002273a,Zm00008a002273b simSplit
Zm00008a002273_T01.v1.1.exon.4 chr01 107175467 107175729 Zm00008a002273b 107169651 107180456 Zm00008a002273 Zm00008a002273a,Zm00008a002273b simSplit
Zm00008a002273_T01.v1.1.exon.4 chr01 107175467 107175729 Zm00008a002273 107169651 107180456 Zm00008a002273 Zm00008a002273a,Zm00008a002273b simSplit
Zm00008a002273_T01.v1.1.exon.3 chr01 107177100 107177348 Zm00008a002273b 107169651 107180456 Zm00008a002273 Zm00008a002273a,Zm00008a002273b simSplit
Zm00008a002273_T01.v1.1.exon.3 chr01 107177100 107177348 Zm00008a002273 107169651 107180456 Zm00008a002273 Zm00008a002273a,Zm00008a002273b simSplit
Zm00008a002273_T01.v1.1.exon.2 chr01 107179710 107180031 Zm00008a002273b 107169651 107180456 Zm00008a002273 Zm00008a002273a,Zm00008a002273b simSplit
Zm00008a002273_T01.v1.1.exon.2 chr01 107179710 107180031 Zm00008a002273 107169651 107180456 Zm00008a002273 Zm00008a002273a,Zm00008a002273b simSplit
Zm00008a002273_T01.v1.1.exon.1 chr01 107180152 107180456 Zm00008a002273b 107169651 107180456 Zm00008a002273 Zm00008a002273a,Zm00008a002273b simSplit
Zm00008a002273_T01.v1.1.exon.1 chr01 107180152 107180456 Zm00008a002273 107169651 107180456 Zm00008a002273 Zm00008a002273a,Zm00008a002273b simSplit
Zm00008a002307_T01.v1.1.exon.1 chr01 112147796 112147945 Zm00008a002307a 112147796 112149381 Zm00008a002307 Zm00008a002307a,Zm00008a002307b simSplit
Zm00008a002307_T01.v1.1.exon.1 chr01 112147796 112147945 Zm00008a002307 112147796 112149381 Zm00008a002307 Zm00008a002307a,Zm00008a002307b simSplit
Zm00008a002307_T01.v1.1.exon.2 chr01 112148095 112148283 Zm00008a002307a 112147796 112149381 Zm00008a002307 Zm00008a002307a,Zm00008a002307b simSplit
Zm00008a002307_T01.v1.1.exon.2 chr01 112148095 112148283 Zm00008a002307 112147796 112149381 Zm00008a002307 Zm00008a002307a,Zm00008a002307b simSplit
Zm00008a002307_T01.v1.1.exon.3 chr01 112148433 112148549 Zm00008a002307a 112147796 112149381 Zm00008a002307 Zm00008a002307a,Zm00008a002307b simSplit
Zm00008a002307_T01.v1.1.exon.3 chr01 112148433 112148549 Zm00008a002307 112147796 112149381 Zm00008a002307 Zm00008a002307a,Zm00008a002307b simSplit
Zm00008a002307_T01.v1.1.exon.4 chr01 112148677 112148837 Zm00008a002307b 112147796 112149381 Zm00008a002307 Zm00008a002307a,Zm00008a002307b simSplit
Zm00008a002307_T01.v1.1.exon.4 chr01 112148677 112148837 Zm00008a002307 112147796 112149381 Zm00008a002307 Zm00008a002307a,Zm00008a002307b simSplit
Zm00008a002307_T01.v1.1.exon.5 chr01 112148925 112149381 Zm00008a002307b 112147796 112149381 Zm00008a002307 Zm00008a002307a,Zm00008a002307b simSplit
Zm00008a002307_T01.v1.1.exon.5 chr01 112148925 112149381 Zm00008a002307 112147796 112149381 Zm00008a002307 Zm00008a002307a,Zm00008a002307b simSplit
Zm00008a002317_T01.v1.1.exon.5 chr01 113133275 113134046 Zm00008a002317a 113133275 113137059 Zm00008a002317 Zm00008a002317a,Zm00008a002317b simSplit
Zm00008a002317_T01.v1.1.exon.5 chr01 113133275 113134046 Zm00008a002317 113133275 113137059 Zm00008a002317 Zm00008a002317a,Zm00008a002317b simSplit
Zm00008a002317_T01.v1.1.exon.4 chr01 113134155 113134699 Zm00008a002317a 113133275 113137059 Zm00008a002317 Zm00008a002317a,Zm00008a002317b simSplit
Zm00008a002317_T01.v1.1.exon.4 chr01 113134155 113134699 Zm00008a002317 113133275 113137059 Zm00008a002317 Zm00008a002317a,Zm00008a002317b simSplit
Zm00008a002317_T01.v1.1.exon.3 chr01 113134804 113135021 Zm00008a002317a 113133275 113137059 Zm00008a002317 Zm00008a002317a,Zm00008a002317b simSplit
Zm00008a002317_T01.v1.1.exon.3 chr01 113134804 113135021 Zm00008a002317 113133275 113137059 Zm00008a002317 Zm00008a002317a,Zm00008a002317b simSplit
Zm00008a002317_T01.v1.1.exon.2 chr01 113135387 113135486 Zm00008a002317b 113133275 113137059 Zm00008a002317 Zm00008a002317a,Zm00008a002317b simSplit
Zm00008a002317_T01.v1.1.exon.2 chr01 113135387 113135486 Zm00008a002317 113133275 113137059 Zm00008a002317 Zm00008a002317a,Zm00008a002317b simSplit
Zm00008a002317_T01.v1.1.exon.1 chr01 113137048 113137059 Zm00008a002317b 113133275 113137059 Zm00008a002317 Zm00008a002317a,Zm00008a002317b simSplit
Zm00008a002317_T01.v1.1.exon.1 chr01 113137048 113137059 Zm00008a002317 113133275 113137059 Zm00008a002317 Zm00008a002317a,Zm00008a002317b simSplit
Zm00008a002354_T01.v1.1.exon.12 chr01 117302847 117303007 Zm00008a002354a 117302847 117317488 Zm00008a002354 Zm00008a002354a,Zm00008a002354b simSplit
Zm00008a002354_T01.v1.1.exon.12 chr01 117302847 117303007 Zm00008a002354 117302847 117317488 Zm00008a002354 Zm00008a002354a,Zm00008a002354b simSplit
Zm00008a002354_T01.v1.1.exon.11 chr01 117303479 117303692 Zm00008a002354a 117302847 117317488 Zm00008a002354 Zm00008a002354a,Zm00008a002354b simSplit
Zm00008a002354_T01.v1.1.exon.11 chr01 117303479 117303692 Zm00008a002354 117302847 117317488 Zm00008a002354 Zm00008a002354a,Zm00008a002354b simSplit
Zm00008a002354_T01.v1.1.exon.10 chr01 117313515 117313598 Zm00008a002354a 117302847 117317488 Zm00008a002354 Zm00008a002354a,Zm00008a002354b simSplit
Zm00008a002354_T01.v1.1.exon.10 chr01 117313515 117313598 Zm00008a002354 117302847 117317488 Zm00008a002354 Zm00008a002354a,Zm00008a002354b simSplit
Zm00008a002354_T01.v1.1.exon.9 chr01 117313693 117313860 Zm00008a002354a 117302847 117317488 Zm00008a002354 Zm00008a002354a,Zm00008a002354b simSplit
Zm00008a002354_T01.v1.1.exon.9 chr01 117313693 117313860 Zm00008a002354 117302847 117317488 Zm00008a002354 Zm00008a002354a,Zm00008a002354b simSplit
Zm00008a002354_T01.v1.1.exon.8 chr01 117314450 117314563 Zm00008a002354a 117302847 117317488 Zm00008a002354 Zm00008a002354a,Zm00008a002354b simSplit
Zm00008a002354_T01.v1.1.exon.8 chr01 117314450 117314563 Zm00008a002354 117302847 117317488 Zm00008a002354 Zm00008a002354a,Zm00008a002354b simSplit
Zm00008a002354_T01.v1.1.exon.7 chr01 117314666 117314737 Zm00008a002354a 117302847 117317488 Zm00008a002354 Zm00008a002354a,Zm00008a002354b simSplit
Zm00008a002354_T01.v1.1.exon.7 chr01 117314666 117314737 Zm00008a002354 117302847 117317488 Zm00008a002354 Zm00008a002354a,Zm00008a002354b simSplit
Zm00008a002354_T01.v1.1.exon.6 chr01 117314803 117314889 Zm00008a002354a 117302847 117317488 Zm00008a002354 Zm00008a002354a,Zm00008a002354b simSplit
Zm00008a002354_T01.v1.1.exon.6 chr01 117314803 117314889 Zm00008a002354 117302847 117317488 Zm00008a002354 Zm00008a002354a,Zm00008a002354b simSplit
Zm00008a002354_T01.v1.1.exon.5 chr01 117315001 117315120 Zm00008a002354a 117302847 117317488 Zm00008a002354 Zm00008a002354a,Zm00008a002354b simSplit
Zm00008a002354_T01.v1.1.exon.5 chr01 117315001 117315120 Zm00008a002354 117302847 117317488 Zm00008a002354 Zm00008a002354a,Zm00008a002354b simSplit
Zm00008a002354_T01.v1.1.exon.4 chr01 117315425 117315599 Zm00008a002354a 117302847 117317488 Zm00008a002354 Zm00008a002354a,Zm00008a002354b simSplit
Zm00008a002354_T01.v1.1.exon.4 chr01 117315425 117315599 Zm00008a002354 117302847 117317488 Zm00008a002354 Zm00008a002354a,Zm00008a002354b simSplit
Zm00008a002354_T01.v1.1.exon.3 chr01 117315687 117315775 Zm00008a002354a 117302847 117317488 Zm00008a002354 Zm00008a002354a,Zm00008a002354b simSplit
Zm00008a002354_T01.v1.1.exon.3 chr01 117315687 117315775 Zm00008a002354 117302847 117317488 Zm00008a002354 Zm00008a002354a,Zm00008a002354b simSplit
Zm00008a002354_T01.v1.1.exon.2 chr01 117316871 117316954 Zm00008a002354b 117302847 117317488 Zm00008a002354 Zm00008a002354a,Zm00008a002354b simSplit
Zm00008a002354_T01.v1.1.exon.2 chr01 117316871 117316954 Zm00008a002354 117302847 117317488 Zm00008a002354 Zm00008a002354a,Zm00008a002354b simSplit
Zm00008a002354_T01.v1.1.exon.1 chr01 117317072 117317488 Zm00008a002354b 117302847 117317488 Zm00008a002354 Zm00008a002354a,Zm00008a002354b simSplit
Zm00008a002354_T01.v1.1.exon.1 chr01 117317072 117317488 Zm00008a002354 117302847 117317488 Zm00008a002354 Zm00008a002354a,Zm00008a002354b simSplit
Zm00008a002414_T01.v1.1.exon.7 chr01 123204354 123204758 Zm00008a002414a 123204354 123210662 Zm00008a002414 Zm00008a002414a,Zm00008a002414b simSplit
Zm00008a002414_T01.v1.1.exon.7 chr01 123204354 123204758 Zm00008a002414 123204354 123210662 Zm00008a002414 Zm00008a002414a,Zm00008a002414b simSplit
Zm00008a002414_T01.v1.1.exon.6 chr01 123204848 123205006 Zm00008a002414a 123204354 123210662 Zm00008a002414 Zm00008a002414a,Zm00008a002414b simSplit
Zm00008a002414_T01.v1.1.exon.6 chr01 123204848 123205006 Zm00008a002414 123204354 123210662 Zm00008a002414 Zm00008a002414a,Zm00008a002414b simSplit
Zm00008a002414_T01.v1.1.exon.5 chr01 123205165 123205260 Zm00008a002414a 123204354 123210662 Zm00008a002414 Zm00008a002414a,Zm00008a002414b simSplit
Zm00008a002414_T01.v1.1.exon.5 chr01 123205165 123205260 Zm00008a002414 123204354 123210662 Zm00008a002414 Zm00008a002414a,Zm00008a002414b simSplit
Zm00008a002414_T01.v1.1.exon.4 chr01 123205401 123205465 Zm00008a002414a 123204354 123210662 Zm00008a002414 Zm00008a002414a,Zm00008a002414b simSplit
Zm00008a002414_T01.v1.1.exon.4 chr01 123205401 123205465 Zm00008a002414 123204354 123210662 Zm00008a002414 Zm00008a002414a,Zm00008a002414b simSplit
Zm00008a002414_T01.v1.1.exon.3 chr01 123209368 123209443 Zm00008a002414b 123204354 123210662 Zm00008a002414 Zm00008a002414a,Zm00008a002414b simSplit
Zm00008a002414_T01.v1.1.exon.3 chr01 123209368 123209443 Zm00008a002414 123204354 123210662 Zm00008a002414 Zm00008a002414a,Zm00008a002414b simSplit
Zm00008a002414_T01.v1.1.exon.2 chr01 123209566 123209992 Zm00008a002414b 123204354 123210662 Zm00008a002414 Zm00008a002414a,Zm00008a002414b simSplit
Zm00008a002414_T01.v1.1.exon.2 chr01 123209566 123209992 Zm00008a002414 123204354 123210662 Zm00008a002414 Zm00008a002414a,Zm00008a002414b simSplit
Zm00008a002414_T01.v1.1.exon.1 chr01 123210655 123210662 Zm00008a002414b 123204354 123210662 Zm00008a002414 Zm00008a002414a,Zm00008a002414b simSplit
Zm00008a002414_T01.v1.1.exon.1 chr01 123210655 123210662 Zm00008a002414 123204354 123210662 Zm00008a002414 Zm00008a002414a,Zm00008a002414b simSplit
Zm00008a002415_T01.v1.1.exon.5 chr01 123223934 123223939 Zm00008a002415a 123223934 123230631 Zm00008a002415 Zm00008a002415a,Zm00008a002415b simSplit
Zm00008a002415_T01.v1.1.exon.5 chr01 123223934 123223939 Zm00008a002415 123223934 123230631 Zm00008a002415 Zm00008a002415a,Zm00008a002415b simSplit
Zm00008a002415_T01.v1.1.exon.4 chr01 123226433 123226556 Zm00008a002415a 123223934 123230631 Zm00008a002415 Zm00008a002415a,Zm00008a002415b simSplit
Zm00008a002415_T01.v1.1.exon.4 chr01 123226433 123226556 Zm00008a002415 123223934 123230631 Zm00008a002415 Zm00008a002415a,Zm00008a002415b simSplit
Zm00008a002415_T01.v1.1.exon.3 chr01 123228642 123228726 Zm00008a002415a 123223934 123230631 Zm00008a002415 Zm00008a002415a,Zm00008a002415b simSplit
Zm00008a002415_T01.v1.1.exon.3 chr01 123228642 123228726 Zm00008a002415 123223934 123230631 Zm00008a002415 Zm00008a002415a,Zm00008a002415b simSplit
Zm00008a002415_T01.v1.1.exon.2 chr01 123229920 123230095 Zm00008a002415b 123223934 123230631 Zm00008a002415 Zm00008a002415a,Zm00008a002415b simSplit
Zm00008a002415_T01.v1.1.exon.2 chr01 123229920 123230095 Zm00008a002415 123223934 123230631 Zm00008a002415 Zm00008a002415a,Zm00008a002415b simSplit
Zm00008a002415_T01.v1.1.exon.1 chr01 123230261 123230631 Zm00008a002415b 123223934 123230631 Zm00008a002415 Zm00008a002415a,Zm00008a002415b simSplit
Zm00008a002415_T01.v1.1.exon.1 chr01 123230261 123230631 Zm00008a002415 123223934 123230631 Zm00008a002415 Zm00008a002415a,Zm00008a002415b simSplit
Zm00008a002433_T01.v1.1.exon.5 chr01 125884658 125884983 Zm00008a002433a 125884658 125887251 Zm00008a002433 Zm00008a002433a,Zm00008a002433b simSplit
Zm00008a002433_T01.v1.1.exon.5 chr01 125884658 125884983 Zm00008a002433 125884658 125887251 Zm00008a002433 Zm00008a002433a,Zm00008a002433b simSplit
Zm00008a002433_T01.v1.1.exon.4 chr01 125885828 125885985 Zm00008a002433a 125884658 125887251 Zm00008a002433 Zm00008a002433a,Zm00008a002433b simSplit
Zm00008a002433_T01.v1.1.exon.4 chr01 125885828 125885985 Zm00008a002433 125884658 125887251 Zm00008a002433 Zm00008a002433a,Zm00008a002433b simSplit
Zm00008a002433_T01.v1.1.exon.3 chr01 125886161 125886401 Zm00008a002433b 125884658 125887251 Zm00008a002433 Zm00008a002433a,Zm00008a002433b simSplit
Zm00008a002433_T01.v1.1.exon.3 chr01 125886161 125886401 Zm00008a002433 125884658 125887251 Zm00008a002433 Zm00008a002433a,Zm00008a002433b simSplit
Zm00008a002433_T01.v1.1.exon.2 chr01 125886504 125886700 Zm00008a002433b 125884658 125887251 Zm00008a002433 Zm00008a002433a,Zm00008a002433b simSplit
Zm00008a002433_T01.v1.1.exon.2 chr01 125886504 125886700 Zm00008a002433 125884658 125887251 Zm00008a002433 Zm00008a002433a,Zm00008a002433b simSplit
Zm00008a002433_T01.v1.1.exon.1 chr01 125886787 125887251 Zm00008a002433b 125884658 125887251 Zm00008a002433 Zm00008a002433a,Zm00008a002433b simSplit
Zm00008a002433_T01.v1.1.exon.1 chr01 125886787 125887251 Zm00008a002433 125884658 125887251 Zm00008a002433 Zm00008a002433a,Zm00008a002433b simSplit
Zm00008a002454_T01.v1.1.exon.1 chr01 128891803 128891862 Zm00008a002454a 128891803 128981854 Zm00008a002454 Zm00008a002454a,Zm00008a002454b simSplit
Zm00008a002454_T01.v1.1.exon.1 chr01 128891803 128891862 Zm00008a002454 128891803 128981854 Zm00008a002454 Zm00008a002454a,Zm00008a002454b simSplit
Zm00008a002454_T01.v1.1.exon.2 chr01 128907684 128907761 Zm00008a002454b 128891803 128981854 Zm00008a002454 Zm00008a002454a,Zm00008a002454b simSplit
Zm00008a002454_T01.v1.1.exon.2 chr01 128907684 128907761 Zm00008a002454 128891803 128981854 Zm00008a002454 Zm00008a002454a,Zm00008a002454b simSplit
Zm00008a002454_T01.v1.1.exon.3 chr01 128907853 128908033 Zm00008a002454b 128891803 128981854 Zm00008a002454 Zm00008a002454a,Zm00008a002454b simSplit
Zm00008a002454_T01.v1.1.exon.3 chr01 128907853 128908033 Zm00008a002454 128891803 128981854 Zm00008a002454 Zm00008a002454a,Zm00008a002454b simSplit
Zm00008a002454_T01.v1.1.exon.4 chr01 128981829 128981854 Zm00008a002454b 128891803 128981854 Zm00008a002454 Zm00008a002454a,Zm00008a002454b simSplit
Zm00008a002454_T01.v1.1.exon.4 chr01 128981829 128981854 Zm00008a002454 128891803 128981854 Zm00008a002454 Zm00008a002454a,Zm00008a002454b simSplit
Zm00008a002464_T01.v1.1.exon.6 chr01 130651092 130651441 Zm00008a002464a 130651092 130654361 Zm00008a002464 Zm00008a002464a,Zm00008a002464b simSplit
Zm00008a002464_T01.v1.1.exon.6 chr01 130651092 130651441 Zm00008a002464 130651092 130654361 Zm00008a002464 Zm00008a002464a,Zm00008a002464b simSplit
Zm00008a002464_T01.v1.1.exon.5 chr01 130651522 130651673 Zm00008a002464a 130651092 130654361 Zm00008a002464 Zm00008a002464a,Zm00008a002464b simSplit
Zm00008a002464_T01.v1.1.exon.5 chr01 130651522 130651673 Zm00008a002464 130651092 130654361 Zm00008a002464 Zm00008a002464a,Zm00008a002464b simSplit
Zm00008a002464_T01.v1.1.exon.4 chr01 130652221 130652461 Zm00008a002464b 130651092 130654361 Zm00008a002464 Zm00008a002464a,Zm00008a002464b simSplit
Zm00008a002464_T01.v1.1.exon.4 chr01 130652221 130652461 Zm00008a002464 130651092 130654361 Zm00008a002464 Zm00008a002464a,Zm00008a002464b simSplit
Zm00008a002464_T01.v1.1.exon.3 chr01 130652556 130652672 Zm00008a002464b 130651092 130654361 Zm00008a002464 Zm00008a002464a,Zm00008a002464b simSplit
Zm00008a002464_T01.v1.1.exon.3 chr01 130652556 130652672 Zm00008a002464 130651092 130654361 Zm00008a002464 Zm00008a002464a,Zm00008a002464b simSplit
Zm00008a002464_T01.v1.1.exon.2 chr01 130652769 130652831 Zm00008a002464b 130651092 130654361 Zm00008a002464 Zm00008a002464a,Zm00008a002464b simSplit
Zm00008a002464_T01.v1.1.exon.2 chr01 130652769 130652831 Zm00008a002464 130651092 130654361 Zm00008a002464 Zm00008a002464a,Zm00008a002464b simSplit
Zm00008a002464_T01.v1.1.exon.1 chr01 130654032 130654361 Zm00008a002464b 130651092 130654361 Zm00008a002464 Zm00008a002464a,Zm00008a002464b simSplit
Zm00008a002464_T01.v1.1.exon.1 chr01 130654032 130654361 Zm00008a002464 130651092 130654361 Zm00008a002464 Zm00008a002464a,Zm00008a002464b simSplit
Zm00008a002477_T01.v1.1.exon.5 chr01 131694223 131694625 Zm00008a002477a 131694223 131703140 Zm00008a002477 Zm00008a002477a,Zm00008a002477b simSplit
Zm00008a002477_T01.v1.1.exon.5 chr01 131694223 131694625 Zm00008a002477 131694223 131703140 Zm00008a002477 Zm00008a002477a,Zm00008a002477b simSplit
Zm00008a002477_T01.v1.1.exon.4 chr01 131695007 131695131 Zm00008a002477b 131694223 131703140 Zm00008a002477 Zm00008a002477a,Zm00008a002477b simSplit
Zm00008a002477_T01.v1.1.exon.4 chr01 131695007 131695131 Zm00008a002477 131694223 131703140 Zm00008a002477 Zm00008a002477a,Zm00008a002477b simSplit
Zm00008a002477_T01.v1.1.exon.3 chr01 131702061 131702142 Zm00008a002477b 131694223 131703140 Zm00008a002477 Zm00008a002477a,Zm00008a002477b simSplit
Zm00008a002477_T01.v1.1.exon.3 chr01 131702061 131702142 Zm00008a002477 131694223 131703140 Zm00008a002477 Zm00008a002477a,Zm00008a002477b simSplit
Zm00008a002477_T01.v1.1.exon.2 chr01 131702646 131702704 Zm00008a002477b 131694223 131703140 Zm00008a002477 Zm00008a002477a,Zm00008a002477b simSplit
Zm00008a002477_T01.v1.1.exon.2 chr01 131702646 131702704 Zm00008a002477 131694223 131703140 Zm00008a002477 Zm00008a002477a,Zm00008a002477b simSplit
Zm00008a002477_T01.v1.1.exon.1 chr01 131702803 131703140 Zm00008a002477b 131694223 131703140 Zm00008a002477 Zm00008a002477a,Zm00008a002477b simSplit
Zm00008a002477_T01.v1.1.exon.1 chr01 131702803 131703140 Zm00008a002477 131694223 131703140 Zm00008a002477 Zm00008a002477a,Zm00008a002477b simSplit
Zm00008a002490_T01.v1.1.exon.4 chr01 132284670 132284921 Zm00008a002490a 132284670 132292686 Zm00008a002490 Zm00008a002490a,Zm00008a002490b simSplit
Zm00008a002490_T01.v1.1.exon.4 chr01 132284670 132284921 Zm00008a002490 132284670 132292686 Zm00008a002490 Zm00008a002490a,Zm00008a002490b simSplit
Zm00008a002490_T01.v1.1.exon.3 chr01 132285987 132286422 Zm00008a002490a 132284670 132292686 Zm00008a002490 Zm00008a002490a,Zm00008a002490b simSplit
Zm00008a002490_T01.v1.1.exon.3 chr01 132285987 132286422 Zm00008a002490 132284670 132292686 Zm00008a002490 Zm00008a002490a,Zm00008a002490b simSplit
Zm00008a002490_T01.v1.1.exon.2 chr01 132291490 132291602 Zm00008a002490a 132284670 132292686 Zm00008a002490 Zm00008a002490a,Zm00008a002490b simSplit
Zm00008a002490_T01.v1.1.exon.2 chr01 132291490 132291602 Zm00008a002490 132284670 132292686 Zm00008a002490 Zm00008a002490a,Zm00008a002490b simSplit
Zm00008a002490_T01.v1.1.exon.1 chr01 132292462 132292686 Zm00008a002490b 132284670 132292686 Zm00008a002490 Zm00008a002490a,Zm00008a002490b simSplit
Zm00008a002490_T01.v1.1.exon.1 chr01 132292462 132292686 Zm00008a002490 132284670 132292686 Zm00008a002490 Zm00008a002490a,Zm00008a002490b simSplit
Zm00008a002494_T01.v1.1.exon.6 chr01 132736476 132736571 Zm00008a002494a 132736476 132737277 Zm00008a002494 Zm00008a002494a,Zm00008a002494b simSplit
Zm00008a002494_T01.v1.1.exon.6 chr01 132736476 132736571 Zm00008a002494 132736476 132737277 Zm00008a002494 Zm00008a002494a,Zm00008a002494b simSplit
Zm00008a002494_T01.v1.1.exon.5 chr01 132736739 132736830 Zm00008a002494a 132736476 132737277 Zm00008a002494 Zm00008a002494a,Zm00008a002494b simSplit
Zm00008a002494_T01.v1.1.exon.5 chr01 132736739 132736830 Zm00008a002494 132736476 132737277 Zm00008a002494 Zm00008a002494a,Zm00008a002494b simSplit
Zm00008a002494_T01.v1.1.exon.4 chr01 132736839 132736988 Zm00008a002494a 132736476 132737277 Zm00008a002494 Zm00008a002494a,Zm00008a002494b simSplit
Zm00008a002494_T01.v1.1.exon.4 chr01 132736839 132736988 Zm00008a002494 132736476 132737277 Zm00008a002494 Zm00008a002494a,Zm00008a002494b simSplit
Zm00008a002494_T01.v1.1.exon.3 chr01 132737018 132737063 Zm00008a002494a 132736476 132737277 Zm00008a002494 Zm00008a002494a,Zm00008a002494b simSplit
Zm00008a002494_T01.v1.1.exon.3 chr01 132737018 132737063 Zm00008a002494 132736476 132737277 Zm00008a002494 Zm00008a002494a,Zm00008a002494b simSplit
Zm00008a002494_T01.v1.1.exon.2 chr01 132737096 132737142 Zm00008a002494a 132736476 132737277 Zm00008a002494 Zm00008a002494a,Zm00008a002494b simSplit
Zm00008a002494_T01.v1.1.exon.2 chr01 132737096 132737142 Zm00008a002494 132736476 132737277 Zm00008a002494 Zm00008a002494a,Zm00008a002494b simSplit
Zm00008a002494_T01.v1.1.exon.1 chr01 132737172 132737277 Zm00008a002494b 132736476 132737277 Zm00008a002494 Zm00008a002494a,Zm00008a002494b simSplit
Zm00008a002494_T01.v1.1.exon.1 chr01 132737172 132737277 Zm00008a002494 132736476 132737277 Zm00008a002494 Zm00008a002494a,Zm00008a002494b simSplit
Zm00008a002525_T01.v1.1.exon.1 chr01 139166646 139166839 Zm00008a002525a 139166646 139170057 Zm00008a002525 Zm00008a002525a,Zm00008a002525b simSplit
Zm00008a002525_T01.v1.1.exon.1 chr01 139166646 139166839 Zm00008a002525 139166646 139170057 Zm00008a002525 Zm00008a002525a,Zm00008a002525b simSplit
Zm00008a002525_T01.v1.1.exon.2 chr01 139166956 139167024 Zm00008a002525a 139166646 139170057 Zm00008a002525 Zm00008a002525a,Zm00008a002525b simSplit
Zm00008a002525_T01.v1.1.exon.2 chr01 139166956 139167024 Zm00008a002525 139166646 139170057 Zm00008a002525 Zm00008a002525a,Zm00008a002525b simSplit
Zm00008a002525_T01.v1.1.exon.3 chr01 139167155 139167290 Zm00008a002525a 139166646 139170057 Zm00008a002525 Zm00008a002525a,Zm00008a002525b simSplit
Zm00008a002525_T01.v1.1.exon.3 chr01 139167155 139167290 Zm00008a002525 139166646 139170057 Zm00008a002525 Zm00008a002525a,Zm00008a002525b simSplit
Zm00008a002525_T01.v1.1.exon.4 chr01 139167661 139167908 Zm00008a002525a 139166646 139170057 Zm00008a002525 Zm00008a002525a,Zm00008a002525b simSplit
Zm00008a002525_T01.v1.1.exon.4 chr01 139167661 139167908 Zm00008a002525 139166646 139170057 Zm00008a002525 Zm00008a002525a,Zm00008a002525b simSplit
Zm00008a002525_T01.v1.1.exon.5 chr01 139168016 139168242 Zm00008a002525a 139166646 139170057 Zm00008a002525 Zm00008a002525a,Zm00008a002525b simSplit
Zm00008a002525_T01.v1.1.exon.5 chr01 139168016 139168242 Zm00008a002525 139166646 139170057 Zm00008a002525 Zm00008a002525a,Zm00008a002525b simSplit
Zm00008a002525_T01.v1.1.exon.6 chr01 139168315 139168430 Zm00008a002525a 139166646 139170057 Zm00008a002525 Zm00008a002525a,Zm00008a002525b simSplit
Zm00008a002525_T01.v1.1.exon.6 chr01 139168315 139168430 Zm00008a002525 139166646 139170057 Zm00008a002525 Zm00008a002525a,Zm00008a002525b simSplit
Zm00008a002525_T01.v1.1.exon.7 chr01 139168579 139168755 Zm00008a002525b 139166646 139170057 Zm00008a002525 Zm00008a002525a,Zm00008a002525b simSplit
Zm00008a002525_T01.v1.1.exon.7 chr01 139168579 139168755 Zm00008a002525 139166646 139170057 Zm00008a002525 Zm00008a002525a,Zm00008a002525b simSplit
Zm00008a002525_T01.v1.1.exon.8 chr01 139168860 139169048 Zm00008a002525b 139166646 139170057 Zm00008a002525 Zm00008a002525a,Zm00008a002525b simSplit
Zm00008a002525_T01.v1.1.exon.8 chr01 139168860 139169048 Zm00008a002525 139166646 139170057 Zm00008a002525 Zm00008a002525a,Zm00008a002525b simSplit
Zm00008a002525_T01.v1.1.exon.9 chr01 139169151 139169213 Zm00008a002525b 139166646 139170057 Zm00008a002525 Zm00008a002525a,Zm00008a002525b simSplit
Zm00008a002525_T01.v1.1.exon.9 chr01 139169151 139169213 Zm00008a002525 139166646 139170057 Zm00008a002525 Zm00008a002525a,Zm00008a002525b simSplit
Zm00008a002525_T01.v1.1.exon.10 chr01 139169575 139170057 Zm00008a002525b 139166646 139170057 Zm00008a002525 Zm00008a002525a,Zm00008a002525b simSplit
Zm00008a002525_T01.v1.1.exon.10 chr01 139169575 139170057 Zm00008a002525 139166646 139170057 Zm00008a002525 Zm00008a002525a,Zm00008a002525b simSplit
Zm00008a002543_T01.v1.1.exon.6 chr01 141376188 141376260 Zm00008a002543a 141376188 141377786 Zm00008a002543 Zm00008a002543a,Zm00008a002543b simSplit
Zm00008a002543_T01.v1.1.exon.6 chr01 141376188 141376260 Zm00008a002543 141376188 141377786 Zm00008a002543 Zm00008a002543a,Zm00008a002543b simSplit
Zm00008a002543_T01.v1.1.exon.5 chr01 141376400 141376467 Zm00008a002543a 141376188 141377786 Zm00008a002543 Zm00008a002543a,Zm00008a002543b simSplit
Zm00008a002543_T01.v1.1.exon.5 chr01 141376400 141376467 Zm00008a002543 141376188 141377786 Zm00008a002543 Zm00008a002543a,Zm00008a002543b simSplit
Zm00008a002543_T01.v1.1.exon.4 chr01 141376958 141377076 Zm00008a002543a 141376188 141377786 Zm00008a002543 Zm00008a002543a,Zm00008a002543b simSplit
Zm00008a002543_T01.v1.1.exon.4 chr01 141376958 141377076 Zm00008a002543 141376188 141377786 Zm00008a002543 Zm00008a002543a,Zm00008a002543b simSplit
Zm00008a002543_T01.v1.1.exon.3 chr01 141377190 141377320 Zm00008a002543a 141376188 141377786 Zm00008a002543 Zm00008a002543a,Zm00008a002543b simSplit
Zm00008a002543_T01.v1.1.exon.3 chr01 141377190 141377320 Zm00008a002543 141376188 141377786 Zm00008a002543 Zm00008a002543a,Zm00008a002543b simSplit
Zm00008a002543_T01.v1.1.exon.2 chr01 141377471 141377491 Zm00008a002543a 141376188 141377786 Zm00008a002543 Zm00008a002543a,Zm00008a002543b simSplit
Zm00008a002543_T01.v1.1.exon.2 chr01 141377471 141377491 Zm00008a002543 141376188 141377786 Zm00008a002543 Zm00008a002543a,Zm00008a002543b simSplit
Zm00008a002543_T01.v1.1.exon.1 chr01 141377602 141377786 Zm00008a002543b 141376188 141377786 Zm00008a002543 Zm00008a002543a,Zm00008a002543b simSplit
Zm00008a002543_T01.v1.1.exon.1 chr01 141377602 141377786 Zm00008a002543 141376188 141377786 Zm00008a002543 Zm00008a002543a,Zm00008a002543b simSplit
Zm00008a002553_T01.v1.1.exon.16 chr01 142289859 142290410 Zm00008a002553a 142289859 142295600 Zm00008a002553 Zm00008a002553a,Zm00008a002553b simSplit
Zm00008a002553_T01.v1.1.exon.16 chr01 142289859 142290410 Zm00008a002553 142289859 142295600 Zm00008a002553 Zm00008a002553a,Zm00008a002553b simSplit
Zm00008a002553_T01.v1.1.exon.15 chr01 142290663 142290819 Zm00008a002553a 142289859 142295600 Zm00008a002553 Zm00008a002553a,Zm00008a002553b simSplit
Zm00008a002553_T01.v1.1.exon.15 chr01 142290663 142290819 Zm00008a002553 142289859 142295600 Zm00008a002553 Zm00008a002553a,Zm00008a002553b simSplit
Zm00008a002553_T01.v1.1.exon.14 chr01 142290917 142291047 Zm00008a002553a 142289859 142295600 Zm00008a002553 Zm00008a002553a,Zm00008a002553b simSplit
Zm00008a002553_T01.v1.1.exon.14 chr01 142290917 142291047 Zm00008a002553 142289859 142295600 Zm00008a002553 Zm00008a002553a,Zm00008a002553b simSplit
Zm00008a002553_T01.v1.1.exon.13 chr01 142291540 142291675 Zm00008a002553a 142289859 142295600 Zm00008a002553 Zm00008a002553a,Zm00008a002553b simSplit
Zm00008a002553_T01.v1.1.exon.13 chr01 142291540 142291675 Zm00008a002553 142289859 142295600 Zm00008a002553 Zm00008a002553a,Zm00008a002553b simSplit
Zm00008a002553_T01.v1.1.exon.12 chr01 142291815 142292086 Zm00008a002553a 142289859 142295600 Zm00008a002553 Zm00008a002553a,Zm00008a002553b simSplit
Zm00008a002553_T01.v1.1.exon.12 chr01 142291815 142292086 Zm00008a002553 142289859 142295600 Zm00008a002553 Zm00008a002553a,Zm00008a002553b simSplit
Zm00008a002553_T01.v1.1.exon.11 chr01 142292321 142292610 Zm00008a002553a 142289859 142295600 Zm00008a002553 Zm00008a002553a,Zm00008a002553b simSplit
Zm00008a002553_T01.v1.1.exon.11 chr01 142292321 142292610 Zm00008a002553 142289859 142295600 Zm00008a002553 Zm00008a002553a,Zm00008a002553b simSplit
Zm00008a002553_T01.v1.1.exon.10 chr01 142292695 142292996 Zm00008a002553a 142289859 142295600 Zm00008a002553 Zm00008a002553a,Zm00008a002553b simSplit
Zm00008a002553_T01.v1.1.exon.10 chr01 142292695 142292996 Zm00008a002553 142289859 142295600 Zm00008a002553 Zm00008a002553a,Zm00008a002553b simSplit
Zm00008a002553_T01.v1.1.exon.9 chr01 142293073 142293138 Zm00008a002553a 142289859 142295600 Zm00008a002553 Zm00008a002553a,Zm00008a002553b simSplit
Zm00008a002553_T01.v1.1.exon.9 chr01 142293073 142293138 Zm00008a002553 142289859 142295600 Zm00008a002553 Zm00008a002553a,Zm00008a002553b simSplit
Zm00008a002553_T01.v1.1.exon.8 chr01 142293220 142293285 Zm00008a002553b 142289859 142295600 Zm00008a002553 Zm00008a002553a,Zm00008a002553b simSplit
Zm00008a002553_T01.v1.1.exon.8 chr01 142293220 142293285 Zm00008a002553 142289859 142295600 Zm00008a002553 Zm00008a002553a,Zm00008a002553b simSplit
Zm00008a002553_T01.v1.1.exon.7 chr01 142293375 142293446 Zm00008a002553b 142289859 142295600 Zm00008a002553 Zm00008a002553a,Zm00008a002553b simSplit
Zm00008a002553_T01.v1.1.exon.7 chr01 142293375 142293446 Zm00008a002553 142289859 142295600 Zm00008a002553 Zm00008a002553a,Zm00008a002553b simSplit
Zm00008a002553_T01.v1.1.exon.6 chr01 142293536 142293607 Zm00008a002553b 142289859 142295600 Zm00008a002553 Zm00008a002553a,Zm00008a002553b simSplit
Zm00008a002553_T01.v1.1.exon.6 chr01 142293536 142293607 Zm00008a002553 142289859 142295600 Zm00008a002553 Zm00008a002553a,Zm00008a002553b simSplit
Zm00008a002553_T01.v1.1.exon.5 chr01 142293696 142293767 Zm00008a002553b 142289859 142295600 Zm00008a002553 Zm00008a002553a,Zm00008a002553b simSplit
Zm00008a002553_T01.v1.1.exon.5 chr01 142293696 142293767 Zm00008a002553 142289859 142295600 Zm00008a002553 Zm00008a002553a,Zm00008a002553b simSplit
Zm00008a002553_T01.v1.1.exon.4 chr01 142293850 142293924 Zm00008a002553b 142289859 142295600 Zm00008a002553 Zm00008a002553a,Zm00008a002553b simSplit
Zm00008a002553_T01.v1.1.exon.4 chr01 142293850 142293924 Zm00008a002553 142289859 142295600 Zm00008a002553 Zm00008a002553a,Zm00008a002553b simSplit
Zm00008a002553_T01.v1.1.exon.3 chr01 142294016 142294087 Zm00008a002553b 142289859 142295600 Zm00008a002553 Zm00008a002553a,Zm00008a002553b simSplit
Zm00008a002553_T01.v1.1.exon.3 chr01 142294016 142294087 Zm00008a002553 142289859 142295600 Zm00008a002553 Zm00008a002553a,Zm00008a002553b simSplit
Zm00008a002553_T01.v1.1.exon.2 chr01 142294183 142294315 Zm00008a002553b 142289859 142295600 Zm00008a002553 Zm00008a002553a,Zm00008a002553b simSplit
Zm00008a002553_T01.v1.1.exon.2 chr01 142294183 142294315 Zm00008a002553 142289859 142295600 Zm00008a002553 Zm00008a002553a,Zm00008a002553b simSplit
Zm00008a002553_T01.v1.1.exon.1 chr01 142295259 142295600 Zm00008a002553b 142289859 142295600 Zm00008a002553 Zm00008a002553a,Zm00008a002553b simSplit
Zm00008a002553_T01.v1.1.exon.1 chr01 142295259 142295600 Zm00008a002553 142289859 142295600 Zm00008a002553 Zm00008a002553a,Zm00008a002553b simSplit
Zm00008a002554_T01.v1.1.exon.11 chr01 142501735 142502274 Zm00008a002554a 142501735 142516193 Zm00008a002554 Zm00008a002554a,Zm00008a002554b simSplit
Zm00008a002554_T01.v1.1.exon.11 chr01 142501735 142502274 Zm00008a002554 142501735 142516193 Zm00008a002554 Zm00008a002554a,Zm00008a002554b simSplit
Zm00008a002554_T01.v1.1.exon.10 chr01 142502555 142502729 Zm00008a002554a 142501735 142516193 Zm00008a002554 Zm00008a002554a,Zm00008a002554b simSplit
Zm00008a002554_T01.v1.1.exon.10 chr01 142502555 142502729 Zm00008a002554 142501735 142516193 Zm00008a002554 Zm00008a002554a,Zm00008a002554b simSplit
Zm00008a002554_T01.v1.1.exon.9 chr01 142506430 142506578 Zm00008a002554a 142501735 142516193 Zm00008a002554 Zm00008a002554a,Zm00008a002554b simSplit
Zm00008a002554_T01.v1.1.exon.9 chr01 142506430 142506578 Zm00008a002554 142501735 142516193 Zm00008a002554 Zm00008a002554a,Zm00008a002554b simSplit
Zm00008a002554_T01.v1.1.exon.8 chr01 142506978 142507157 Zm00008a002554a 142501735 142516193 Zm00008a002554 Zm00008a002554a,Zm00008a002554b simSplit
Zm00008a002554_T01.v1.1.exon.8 chr01 142506978 142507157 Zm00008a002554 142501735 142516193 Zm00008a002554 Zm00008a002554a,Zm00008a002554b simSplit
Zm00008a002554_T01.v1.1.exon.7 chr01 142507246 142507365 Zm00008a002554a 142501735 142516193 Zm00008a002554 Zm00008a002554a,Zm00008a002554b simSplit
Zm00008a002554_T01.v1.1.exon.7 chr01 142507246 142507365 Zm00008a002554 142501735 142516193 Zm00008a002554 Zm00008a002554a,Zm00008a002554b simSplit
Zm00008a002554_T01.v1.1.exon.6 chr01 142513493 142513636 Zm00008a002554a 142501735 142516193 Zm00008a002554 Zm00008a002554a,Zm00008a002554b simSplit
Zm00008a002554_T01.v1.1.exon.6 chr01 142513493 142513636 Zm00008a002554 142501735 142516193 Zm00008a002554 Zm00008a002554a,Zm00008a002554b simSplit
Zm00008a002554_T01.v1.1.exon.5 chr01 142513871 142514035 Zm00008a002554b 142501735 142516193 Zm00008a002554 Zm00008a002554a,Zm00008a002554b simSplit
Zm00008a002554_T01.v1.1.exon.5 chr01 142513871 142514035 Zm00008a002554 142501735 142516193 Zm00008a002554 Zm00008a002554a,Zm00008a002554b simSplit
Zm00008a002554_T01.v1.1.exon.4 chr01 142514516 142514821 Zm00008a002554b 142501735 142516193 Zm00008a002554 Zm00008a002554a,Zm00008a002554b simSplit
Zm00008a002554_T01.v1.1.exon.4 chr01 142514516 142514821 Zm00008a002554 142501735 142516193 Zm00008a002554 Zm00008a002554a,Zm00008a002554b simSplit
Zm00008a002554_T01.v1.1.exon.3 chr01 142514899 142515262 Zm00008a002554b 142501735 142516193 Zm00008a002554 Zm00008a002554a,Zm00008a002554b simSplit
Zm00008a002554_T01.v1.1.exon.3 chr01 142514899 142515262 Zm00008a002554 142501735 142516193 Zm00008a002554 Zm00008a002554a,Zm00008a002554b simSplit
Zm00008a002554_T01.v1.1.exon.2 chr01 142515401 142515777 Zm00008a002554b 142501735 142516193 Zm00008a002554 Zm00008a002554a,Zm00008a002554b simSplit
Zm00008a002554_T01.v1.1.exon.2 chr01 142515401 142515777 Zm00008a002554 142501735 142516193 Zm00008a002554 Zm00008a002554a,Zm00008a002554b simSplit
Zm00008a002554_T01.v1.1.exon.1 chr01 142515995 142516193 Zm00008a002554b 142501735 142516193 Zm00008a002554 Zm00008a002554a,Zm00008a002554b simSplit
Zm00008a002554_T01.v1.1.exon.1 chr01 142515995 142516193 Zm00008a002554 142501735 142516193 Zm00008a002554 Zm00008a002554a,Zm00008a002554b simSplit
Zm00008a002555_T01.v1.1.exon.1 chr01 142746580 142747263 Zm00008a002555a 142746580 142749115 Zm00008a002555 Zm00008a002555a,Zm00008a002555b simSplit
Zm00008a002555_T01.v1.1.exon.1 chr01 142746580 142747263 Zm00008a002555 142746580 142749115 Zm00008a002555 Zm00008a002555a,Zm00008a002555b simSplit
Zm00008a002555_T01.v1.1.exon.2 chr01 142747958 142748248 Zm00008a002555a 142746580 142749115 Zm00008a002555 Zm00008a002555a,Zm00008a002555b simSplit
Zm00008a002555_T01.v1.1.exon.2 chr01 142747958 142748248 Zm00008a002555 142746580 142749115 Zm00008a002555 Zm00008a002555a,Zm00008a002555b simSplit
Zm00008a002555_T01.v1.1.exon.3 chr01 142748266 142748409 Zm00008a002555a 142746580 142749115 Zm00008a002555 Zm00008a002555a,Zm00008a002555b simSplit
Zm00008a002555_T01.v1.1.exon.3 chr01 142748266 142748409 Zm00008a002555 142746580 142749115 Zm00008a002555 Zm00008a002555a,Zm00008a002555b simSplit
Zm00008a002555_T01.v1.1.exon.4 chr01 142748493 142748611 Zm00008a002555a 142746580 142749115 Zm00008a002555 Zm00008a002555a,Zm00008a002555b simSplit
Zm00008a002555_T01.v1.1.exon.4 chr01 142748493 142748611 Zm00008a002555 142746580 142749115 Zm00008a002555 Zm00008a002555a,Zm00008a002555b simSplit
Zm00008a002555_T01.v1.1.exon.5 chr01 142748693 142749019 Zm00008a002555a 142746580 142749115 Zm00008a002555 Zm00008a002555a,Zm00008a002555b simSplit
Zm00008a002555_T01.v1.1.exon.5 chr01 142748693 142749019 Zm00008a002555 142746580 142749115 Zm00008a002555 Zm00008a002555a,Zm00008a002555b simSplit
Zm00008a002555_T01.v1.1.exon.6 chr01 142749029 142749115 Zm00008a002555b 142746580 142749115 Zm00008a002555 Zm00008a002555a,Zm00008a002555b simSplit
Zm00008a002555_T01.v1.1.exon.6 chr01 142749029 142749115 Zm00008a002555 142746580 142749115 Zm00008a002555 Zm00008a002555a,Zm00008a002555b simSplit
Zm00008a002564_T01.v1.1.exon.1 chr01 143431917 143432004 Zm00008a002564a 143431917 143438810 Zm00008a002564 Zm00008a002564a,Zm00008a002564b simSplit
Zm00008a002564_T01.v1.1.exon.1 chr01 143431917 143432004 Zm00008a002564 143431917 143438810 Zm00008a002564 Zm00008a002564a,Zm00008a002564b simSplit
Zm00008a002564_T01.v1.1.exon.2 chr01 143432192 143432417 Zm00008a002564a 143431917 143438810 Zm00008a002564 Zm00008a002564a,Zm00008a002564b simSplit
Zm00008a002564_T01.v1.1.exon.2 chr01 143432192 143432417 Zm00008a002564 143431917 143438810 Zm00008a002564 Zm00008a002564a,Zm00008a002564b simSplit
Zm00008a002564_T01.v1.1.exon.3 chr01 143432526 143432652 Zm00008a002564a 143431917 143438810 Zm00008a002564 Zm00008a002564a,Zm00008a002564b simSplit
Zm00008a002564_T01.v1.1.exon.3 chr01 143432526 143432652 Zm00008a002564 143431917 143438810 Zm00008a002564 Zm00008a002564a,Zm00008a002564b simSplit
Zm00008a002564_T01.v1.1.exon.4 chr01 143432747 143432842 Zm00008a002564b 143431917 143438810 Zm00008a002564 Zm00008a002564a,Zm00008a002564b simSplit
Zm00008a002564_T01.v1.1.exon.4 chr01 143432747 143432842 Zm00008a002564 143431917 143438810 Zm00008a002564 Zm00008a002564a,Zm00008a002564b simSplit
Zm00008a002564_T01.v1.1.exon.5 chr01 143438781 143438810 Zm00008a002564b 143431917 143438810 Zm00008a002564 Zm00008a002564a,Zm00008a002564b simSplit
Zm00008a002564_T01.v1.1.exon.5 chr01 143438781 143438810 Zm00008a002564 143431917 143438810 Zm00008a002564 Zm00008a002564a,Zm00008a002564b simSplit
Zm00008a002567_T01.v1.1.exon.4 chr01 143937384 143937515 Zm00008a002567a 143937384 143944180 Zm00008a002567 Zm00008a002567a,Zm00008a002567b simSplit
Zm00008a002567_T01.v1.1.exon.4 chr01 143937384 143937515 Zm00008a002567 143937384 143944180 Zm00008a002567 Zm00008a002567a,Zm00008a002567b simSplit
Zm00008a002567_T01.v1.1.exon.3 chr01 143940173 143940229 Zm00008a002567a 143937384 143944180 Zm00008a002567 Zm00008a002567a,Zm00008a002567b simSplit
Zm00008a002567_T01.v1.1.exon.3 chr01 143940173 143940229 Zm00008a002567 143937384 143944180 Zm00008a002567 Zm00008a002567a,Zm00008a002567b simSplit
Zm00008a002567_T01.v1.1.exon.2 chr01 143943714 143943921 Zm00008a002567a 143937384 143944180 Zm00008a002567 Zm00008a002567a,Zm00008a002567b simSplit
Zm00008a002567_T01.v1.1.exon.2 chr01 143943714 143943921 Zm00008a002567 143937384 143944180 Zm00008a002567 Zm00008a002567a,Zm00008a002567b simSplit
Zm00008a002567_T01.v1.1.exon.1 chr01 143943990 143944180 Zm00008a002567b 143937384 143944180 Zm00008a002567 Zm00008a002567a,Zm00008a002567b simSplit
Zm00008a002567_T01.v1.1.exon.1 chr01 143943990 143944180 Zm00008a002567 143937384 143944180 Zm00008a002567 Zm00008a002567a,Zm00008a002567b simSplit
Zm00008a002569_T01.v1.1.exon.4 chr01 143972761 143973111 Zm00008a002569a 143972761 143974627 Zm00008a002569 Zm00008a002569a,Zm00008a002569b simSplit
Zm00008a002569_T01.v1.1.exon.4 chr01 143972761 143973111 Zm00008a002569 143972761 143974627 Zm00008a002569 Zm00008a002569a,Zm00008a002569b simSplit
Zm00008a002569_T01.v1.1.exon.3 chr01 143973529 143973661 Zm00008a002569a 143972761 143974627 Zm00008a002569 Zm00008a002569a,Zm00008a002569b simSplit
Zm00008a002569_T01.v1.1.exon.3 chr01 143973529 143973661 Zm00008a002569 143972761 143974627 Zm00008a002569 Zm00008a002569a,Zm00008a002569b simSplit
Zm00008a002569_T01.v1.1.exon.2 chr01 143974061 143974280 Zm00008a002569b 143972761 143974627 Zm00008a002569 Zm00008a002569a,Zm00008a002569b simSplit
Zm00008a002569_T01.v1.1.exon.2 chr01 143974061 143974280 Zm00008a002569 143972761 143974627 Zm00008a002569 Zm00008a002569a,Zm00008a002569b simSplit
Zm00008a002569_T01.v1.1.exon.1 chr01 143974531 143974627 Zm00008a002569b 143972761 143974627 Zm00008a002569 Zm00008a002569a,Zm00008a002569b simSplit
Zm00008a002569_T01.v1.1.exon.1 chr01 143974531 143974627 Zm00008a002569 143972761 143974627 Zm00008a002569 Zm00008a002569a,Zm00008a002569b simSplit
Zm00008a002570_T01.v1.1.exon.4 chr01 143984885 143984991 Zm00008a002570a 143984885 143985509 Zm00008a002570 Zm00008a002570a,Zm00008a002570b simSplit
Zm00008a002570_T01.v1.1.exon.4 chr01 143984885 143984991 Zm00008a002570 143984885 143985509 Zm00008a002570 Zm00008a002570a,Zm00008a002570b simSplit
Zm00008a002570_T01.v1.1.exon.3 chr01 143985067 143985170 Zm00008a002570b 143984885 143985509 Zm00008a002570 Zm00008a002570a,Zm00008a002570b simSplit
Zm00008a002570_T01.v1.1.exon.3 chr01 143985067 143985170 Zm00008a002570 143984885 143985509 Zm00008a002570 Zm00008a002570a,Zm00008a002570b simSplit
Zm00008a002570_T01.v1.1.exon.2 chr01 143985297 143985358 Zm00008a002570b 143984885 143985509 Zm00008a002570 Zm00008a002570a,Zm00008a002570b simSplit
Zm00008a002570_T01.v1.1.exon.2 chr01 143985297 143985358 Zm00008a002570 143984885 143985509 Zm00008a002570 Zm00008a002570a,Zm00008a002570b simSplit
Zm00008a002570_T01.v1.1.exon.1 chr01 143985438 143985509 Zm00008a002570b 143984885 143985509 Zm00008a002570 Zm00008a002570a,Zm00008a002570b simSplit
Zm00008a002570_T01.v1.1.exon.1 chr01 143985438 143985509 Zm00008a002570 143984885 143985509 Zm00008a002570 Zm00008a002570a,Zm00008a002570b simSplit
Zm00008a002571_T01.v1.1.exon.5 chr01 144036286 144036323 Zm00008a002571a 144036286 144094570 Zm00008a002571 Zm00008a002571a,Zm00008a002571b simSplit
Zm00008a002571_T01.v1.1.exon.5 chr01 144036286 144036323 Zm00008a002571 144036286 144094570 Zm00008a002571 Zm00008a002571a,Zm00008a002571b simSplit
Zm00008a002571_T01.v1.1.exon.4 chr01 144090466 144090531 Zm00008a002571a 144036286 144094570 Zm00008a002571 Zm00008a002571a,Zm00008a002571b simSplit
Zm00008a002571_T01.v1.1.exon.4 chr01 144090466 144090531 Zm00008a002571 144036286 144094570 Zm00008a002571 Zm00008a002571a,Zm00008a002571b simSplit
Zm00008a002571_T01.v1.1.exon.3 chr01 144091312 144091380 Zm00008a002571a 144036286 144094570 Zm00008a002571 Zm00008a002571a,Zm00008a002571b simSplit
Zm00008a002571_T01.v1.1.exon.3 chr01 144091312 144091380 Zm00008a002571 144036286 144094570 Zm00008a002571 Zm00008a002571a,Zm00008a002571b simSplit
Zm00008a002571_T01.v1.1.exon.2 chr01 144093864 144094080 Zm00008a002571a 144036286 144094570 Zm00008a002571 Zm00008a002571a,Zm00008a002571b simSplit
Zm00008a002571_T01.v1.1.exon.2 chr01 144093864 144094080 Zm00008a002571 144036286 144094570 Zm00008a002571 Zm00008a002571a,Zm00008a002571b simSplit
Zm00008a002571_T01.v1.1.exon.1 chr01 144094328 144094570 Zm00008a002571b 144036286 144094570 Zm00008a002571 Zm00008a002571a,Zm00008a002571b simSplit
Zm00008a002571_T01.v1.1.exon.1 chr01 144094328 144094570 Zm00008a002571 144036286 144094570 Zm00008a002571 Zm00008a002571a,Zm00008a002571b simSplit
Zm00008a002595_T01.v1.1.exon.1 chr01 146592523 146593010 Zm00008a002595a 146592523 146595383 Zm00008a002595 Zm00008a002595a,Zm00008a002595b simSplit
Zm00008a002595_T01.v1.1.exon.1 chr01 146592523 146593010 Zm00008a002595 146592523 146595383 Zm00008a002595 Zm00008a002595a,Zm00008a002595b simSplit
Zm00008a002595_T01.v1.1.exon.2 chr01 146593468 146593510 Zm00008a002595a 146592523 146595383 Zm00008a002595 Zm00008a002595a,Zm00008a002595b simSplit
Zm00008a002595_T01.v1.1.exon.2 chr01 146593468 146593510 Zm00008a002595 146592523 146595383 Zm00008a002595 Zm00008a002595a,Zm00008a002595b simSplit
Zm00008a002595_T01.v1.1.exon.3 chr01 146593613 146593720 Zm00008a002595b 146592523 146595383 Zm00008a002595 Zm00008a002595a,Zm00008a002595b simSplit
Zm00008a002595_T01.v1.1.exon.3 chr01 146593613 146593720 Zm00008a002595 146592523 146595383 Zm00008a002595 Zm00008a002595a,Zm00008a002595b simSplit
Zm00008a002595_T01.v1.1.exon.4 chr01 146593824 146593847 Zm00008a002595b 146592523 146595383 Zm00008a002595 Zm00008a002595a,Zm00008a002595b simSplit
Zm00008a002595_T01.v1.1.exon.4 chr01 146593824 146593847 Zm00008a002595 146592523 146595383 Zm00008a002595 Zm00008a002595a,Zm00008a002595b simSplit
Zm00008a002595_T01.v1.1.exon.5 chr01 146594547 146594653 Zm00008a002595b 146592523 146595383 Zm00008a002595 Zm00008a002595a,Zm00008a002595b simSplit
Zm00008a002595_T01.v1.1.exon.5 chr01 146594547 146594653 Zm00008a002595 146592523 146595383 Zm00008a002595 Zm00008a002595a,Zm00008a002595b simSplit
Zm00008a002595_T01.v1.1.exon.6 chr01 146595125 146595383 Zm00008a002595b 146592523 146595383 Zm00008a002595 Zm00008a002595a,Zm00008a002595b simSplit
Zm00008a002595_T01.v1.1.exon.6 chr01 146595125 146595383 Zm00008a002595 146592523 146595383 Zm00008a002595 Zm00008a002595a,Zm00008a002595b simSplit
Zm00008a002600_T01.v1.1.exon.1 chr01 146868199 146868230 Zm00008a002600a 146868199 146874479 Zm00008a002600 Zm00008a002600a,Zm00008a002600b simSplit
Zm00008a002600_T01.v1.1.exon.1 chr01 146868199 146868230 Zm00008a002600 146868199 146874479 Zm00008a002600 Zm00008a002600a,Zm00008a002600b simSplit
Zm00008a002600_T01.v1.1.exon.2 chr01 146868529 146868843 Zm00008a002600a 146868199 146874479 Zm00008a002600 Zm00008a002600a,Zm00008a002600b simSplit
Zm00008a002600_T01.v1.1.exon.2 chr01 146868529 146868843 Zm00008a002600 146868199 146874479 Zm00008a002600 Zm00008a002600a,Zm00008a002600b simSplit
Zm00008a002600_T01.v1.1.exon.3 chr01 146873871 146873938 Zm00008a002600a 146868199 146874479 Zm00008a002600 Zm00008a002600a,Zm00008a002600b simSplit
Zm00008a002600_T01.v1.1.exon.3 chr01 146873871 146873938 Zm00008a002600 146868199 146874479 Zm00008a002600 Zm00008a002600a,Zm00008a002600b simSplit
Zm00008a002600_T01.v1.1.exon.4 chr01 146874175 146874479 Zm00008a002600b 146868199 146874479 Zm00008a002600 Zm00008a002600a,Zm00008a002600b simSplit
Zm00008a002600_T01.v1.1.exon.4 chr01 146874175 146874479 Zm00008a002600 146868199 146874479 Zm00008a002600 Zm00008a002600a,Zm00008a002600b simSplit
Zm00008a002626_T01.v1.1.exon.1 chr01 149394759 149396374 Zm00008a002626a 149394759 149398888 Zm00008a002626 Zm00008a002626a,Zm00008a002626b simSplit
Zm00008a002626_T01.v1.1.exon.1 chr01 149394759 149396374 Zm00008a002626 149394759 149398888 Zm00008a002626 Zm00008a002626a,Zm00008a002626b simSplit
Zm00008a002626_T01.v1.1.exon.2 chr01 149396854 149397067 Zm00008a002626a 149394759 149398888 Zm00008a002626 Zm00008a002626a,Zm00008a002626b simSplit
Zm00008a002626_T01.v1.1.exon.2 chr01 149396854 149397067 Zm00008a002626 149394759 149398888 Zm00008a002626 Zm00008a002626a,Zm00008a002626b simSplit
Zm00008a002626_T01.v1.1.exon.3 chr01 149397314 149397498 Zm00008a002626a 149394759 149398888 Zm00008a002626 Zm00008a002626a,Zm00008a002626b simSplit
Zm00008a002626_T01.v1.1.exon.3 chr01 149397314 149397498 Zm00008a002626 149394759 149398888 Zm00008a002626 Zm00008a002626a,Zm00008a002626b simSplit
Zm00008a002626_T01.v1.1.exon.4 chr01 149397595 149398888 Zm00008a002626b 149394759 149398888 Zm00008a002626 Zm00008a002626a,Zm00008a002626b simSplit
Zm00008a002626_T01.v1.1.exon.4 chr01 149397595 149398888 Zm00008a002626 149394759 149398888 Zm00008a002626 Zm00008a002626a,Zm00008a002626b simSplit
Zm00008a002651_T01.v1.1.exon.1 chr01 151634554 151634622 Zm00008a002651a 151634554 151640603 Zm00008a002651 Zm00008a002651a,Zm00008a002651b simSplit
Zm00008a002651_T01.v1.1.exon.1 chr01 151634554 151634622 Zm00008a002651 151634554 151640603 Zm00008a002651 Zm00008a002651a,Zm00008a002651b simSplit
Zm00008a002651_T01.v1.1.exon.2 chr01 151639133 151639440 Zm00008a002651b 151634554 151640603 Zm00008a002651 Zm00008a002651a,Zm00008a002651b simSplit
Zm00008a002651_T01.v1.1.exon.2 chr01 151639133 151639440 Zm00008a002651 151634554 151640603 Zm00008a002651 Zm00008a002651a,Zm00008a002651b simSplit
Zm00008a002651_T01.v1.1.exon.3 chr01 151639609 151639964 Zm00008a002651b 151634554 151640603 Zm00008a002651 Zm00008a002651a,Zm00008a002651b simSplit
Zm00008a002651_T01.v1.1.exon.3 chr01 151639609 151639964 Zm00008a002651 151634554 151640603 Zm00008a002651 Zm00008a002651a,Zm00008a002651b simSplit
Zm00008a002651_T01.v1.1.exon.4 chr01 151640093 151640142 Zm00008a002651b 151634554 151640603 Zm00008a002651 Zm00008a002651a,Zm00008a002651b simSplit
Zm00008a002651_T01.v1.1.exon.4 chr01 151640093 151640142 Zm00008a002651 151634554 151640603 Zm00008a002651 Zm00008a002651a,Zm00008a002651b simSplit
Zm00008a002651_T01.v1.1.exon.5 chr01 151640248 151640305 Zm00008a002651b 151634554 151640603 Zm00008a002651 Zm00008a002651a,Zm00008a002651b simSplit
Zm00008a002651_T01.v1.1.exon.5 chr01 151640248 151640305 Zm00008a002651 151634554 151640603 Zm00008a002651 Zm00008a002651a,Zm00008a002651b simSplit
Zm00008a002651_T01.v1.1.exon.6 chr01 151640410 151640603 Zm00008a002651b 151634554 151640603 Zm00008a002651 Zm00008a002651a,Zm00008a002651b simSplit
Zm00008a002651_T01.v1.1.exon.6 chr01 151640410 151640603 Zm00008a002651 151634554 151640603 Zm00008a002651 Zm00008a002651a,Zm00008a002651b simSplit
Zm00008a002664_T01.v1.1.exon.1 chr01 152473056 152473182 Zm00008a002664a 152473056 152484271 Zm00008a002664 Zm00008a002664a,Zm00008a002664b simSplit
Zm00008a002664_T01.v1.1.exon.1 chr01 152473056 152473182 Zm00008a002664 152473056 152484271 Zm00008a002664 Zm00008a002664a,Zm00008a002664b simSplit
Zm00008a002664_T01.v1.1.exon.2 chr01 152473355 152473522 Zm00008a002664a 152473056 152484271 Zm00008a002664 Zm00008a002664a,Zm00008a002664b simSplit
Zm00008a002664_T01.v1.1.exon.2 chr01 152473355 152473522 Zm00008a002664 152473056 152484271 Zm00008a002664 Zm00008a002664a,Zm00008a002664b simSplit
Zm00008a002664_T01.v1.1.exon.3 chr01 152474339 152474409 Zm00008a002664a 152473056 152484271 Zm00008a002664 Zm00008a002664a,Zm00008a002664b simSplit
Zm00008a002664_T01.v1.1.exon.3 chr01 152474339 152474409 Zm00008a002664 152473056 152484271 Zm00008a002664 Zm00008a002664a,Zm00008a002664b simSplit
Zm00008a002664_T01.v1.1.exon.4 chr01 152474792 152474849 Zm00008a002664a 152473056 152484271 Zm00008a002664 Zm00008a002664a,Zm00008a002664b simSplit
Zm00008a002664_T01.v1.1.exon.4 chr01 152474792 152474849 Zm00008a002664 152473056 152484271 Zm00008a002664 Zm00008a002664a,Zm00008a002664b simSplit
Zm00008a002664_T01.v1.1.exon.5 chr01 152481696 152481875 Zm00008a002664a 152473056 152484271 Zm00008a002664 Zm00008a002664a,Zm00008a002664b simSplit
Zm00008a002664_T01.v1.1.exon.5 chr01 152481696 152481875 Zm00008a002664 152473056 152484271 Zm00008a002664 Zm00008a002664a,Zm00008a002664b simSplit
Zm00008a002664_T01.v1.1.exon.6 chr01 152482400 152482484 Zm00008a002664b 152473056 152484271 Zm00008a002664 Zm00008a002664a,Zm00008a002664b simSplit
Zm00008a002664_T01.v1.1.exon.6 chr01 152482400 152482484 Zm00008a002664 152473056 152484271 Zm00008a002664 Zm00008a002664a,Zm00008a002664b simSplit
Zm00008a002664_T01.v1.1.exon.7 chr01 152482561 152482620 Zm00008a002664b 152473056 152484271 Zm00008a002664 Zm00008a002664a,Zm00008a002664b simSplit
Zm00008a002664_T01.v1.1.exon.7 chr01 152482561 152482620 Zm00008a002664 152473056 152484271 Zm00008a002664 Zm00008a002664a,Zm00008a002664b simSplit
Zm00008a002664_T01.v1.1.exon.8 chr01 152482883 152482956 Zm00008a002664b 152473056 152484271 Zm00008a002664 Zm00008a002664a,Zm00008a002664b simSplit
Zm00008a002664_T01.v1.1.exon.8 chr01 152482883 152482956 Zm00008a002664 152473056 152484271 Zm00008a002664 Zm00008a002664a,Zm00008a002664b simSplit
Zm00008a002664_T01.v1.1.exon.9 chr01 152483065 152483181 Zm00008a002664b 152473056 152484271 Zm00008a002664 Zm00008a002664a,Zm00008a002664b simSplit
Zm00008a002664_T01.v1.1.exon.9 chr01 152483065 152483181 Zm00008a002664 152473056 152484271 Zm00008a002664 Zm00008a002664a,Zm00008a002664b simSplit
Zm00008a002664_T01.v1.1.exon.10 chr01 152483710 152484271 Zm00008a002664b 152473056 152484271 Zm00008a002664 Zm00008a002664a,Zm00008a002664b simSplit
Zm00008a002664_T01.v1.1.exon.10 chr01 152483710 152484271 Zm00008a002664 152473056 152484271 Zm00008a002664 Zm00008a002664a,Zm00008a002664b simSplit
Zm00008a002670_T01.v1.1.exon.1 chr01 152767758 152767910 Zm00008a002670a 152767758 152769870 Zm00008a002670 Zm00008a002670a,Zm00008a002670b simSplit
Zm00008a002670_T01.v1.1.exon.1 chr01 152767758 152767910 Zm00008a002670 152767758 152769870 Zm00008a002670 Zm00008a002670a,Zm00008a002670b simSplit
Zm00008a002670_T01.v1.1.exon.2 chr01 152768145 152769182 Zm00008a002670a 152767758 152769870 Zm00008a002670 Zm00008a002670a,Zm00008a002670b simSplit
Zm00008a002670_T01.v1.1.exon.2 chr01 152768145 152769182 Zm00008a002670 152767758 152769870 Zm00008a002670 Zm00008a002670a,Zm00008a002670b simSplit
Zm00008a002670_T01.v1.1.exon.3 chr01 152769192 152769340 Zm00008a002670b 152767758 152769870 Zm00008a002670 Zm00008a002670a,Zm00008a002670b simSplit
Zm00008a002670_T01.v1.1.exon.3 chr01 152769192 152769340 Zm00008a002670 152767758 152769870 Zm00008a002670 Zm00008a002670a,Zm00008a002670b simSplit
Zm00008a002670_T01.v1.1.exon.4 chr01 152769372 152769444 Zm00008a002670b 152767758 152769870 Zm00008a002670 Zm00008a002670a,Zm00008a002670b simSplit
Zm00008a002670_T01.v1.1.exon.4 chr01 152769372 152769444 Zm00008a002670 152767758 152769870 Zm00008a002670 Zm00008a002670a,Zm00008a002670b simSplit
Zm00008a002670_T01.v1.1.exon.5 chr01 152769498 152769556 Zm00008a002670b 152767758 152769870 Zm00008a002670 Zm00008a002670a,Zm00008a002670b simSplit
Zm00008a002670_T01.v1.1.exon.5 chr01 152769498 152769556 Zm00008a002670 152767758 152769870 Zm00008a002670 Zm00008a002670a,Zm00008a002670b simSplit
Zm00008a002670_T01.v1.1.exon.6 chr01 152769576 152769870 Zm00008a002670b 152767758 152769870 Zm00008a002670 Zm00008a002670a,Zm00008a002670b simSplit
Zm00008a002670_T01.v1.1.exon.6 chr01 152769576 152769870 Zm00008a002670 152767758 152769870 Zm00008a002670 Zm00008a002670a,Zm00008a002670b simSplit
Zm00008a002676_T01.v1.1.exon.1 chr01 153504868 153504996 Zm00008a002676a 153504868 153515713 Zm00008a002676 Zm00008a002676a,Zm00008a002676b simSplit
Zm00008a002676_T01.v1.1.exon.1 chr01 153504868 153504996 Zm00008a002676 153504868 153515713 Zm00008a002676 Zm00008a002676a,Zm00008a002676b simSplit
Zm00008a002676_T01.v1.1.exon.2 chr01 153505125 153505156 Zm00008a002676a 153504868 153515713 Zm00008a002676 Zm00008a002676a,Zm00008a002676b simSplit
Zm00008a002676_T01.v1.1.exon.2 chr01 153505125 153505156 Zm00008a002676 153504868 153515713 Zm00008a002676 Zm00008a002676a,Zm00008a002676b simSplit
Zm00008a002676_T01.v1.1.exon.3 chr01 153505197 153505688 Zm00008a002676b 153504868 153515713 Zm00008a002676 Zm00008a002676a,Zm00008a002676b simSplit
Zm00008a002676_T01.v1.1.exon.3 chr01 153505197 153505688 Zm00008a002676 153504868 153515713 Zm00008a002676 Zm00008a002676a,Zm00008a002676b simSplit
Zm00008a002676_T01.v1.1.exon.4 chr01 153507112 153507291 Zm00008a002676b 153504868 153515713 Zm00008a002676 Zm00008a002676a,Zm00008a002676b simSplit
Zm00008a002676_T01.v1.1.exon.4 chr01 153507112 153507291 Zm00008a002676 153504868 153515713 Zm00008a002676 Zm00008a002676a,Zm00008a002676b simSplit
Zm00008a002676_T01.v1.1.exon.5 chr01 153515701 153515713 Zm00008a002676b 153504868 153515713 Zm00008a002676 Zm00008a002676a,Zm00008a002676b simSplit
Zm00008a002676_T01.v1.1.exon.5 chr01 153515701 153515713 Zm00008a002676 153504868 153515713 Zm00008a002676 Zm00008a002676a,Zm00008a002676b simSplit
Zm00008a002688_T01.v1.1.exon.1 chr01 155674605 155674775 Zm00008a002688a 155674605 155689068 Zm00008a002688 Zm00008a002688a,Zm00008a002688b simSplit
Zm00008a002688_T01.v1.1.exon.1 chr01 155674605 155674775 Zm00008a002688 155674605 155689068 Zm00008a002688 Zm00008a002688a,Zm00008a002688b simSplit
Zm00008a002688_T01.v1.1.exon.2 chr01 155676248 155676613 Zm00008a002688a 155674605 155689068 Zm00008a002688 Zm00008a002688a,Zm00008a002688b simSplit
Zm00008a002688_T01.v1.1.exon.2 chr01 155676248 155676613 Zm00008a002688 155674605 155689068 Zm00008a002688 Zm00008a002688a,Zm00008a002688b simSplit
Zm00008a002688_T01.v1.1.exon.3 chr01 155676707 155676829 Zm00008a002688b 155674605 155689068 Zm00008a002688 Zm00008a002688a,Zm00008a002688b simSplit
Zm00008a002688_T01.v1.1.exon.3 chr01 155676707 155676829 Zm00008a002688 155674605 155689068 Zm00008a002688 Zm00008a002688a,Zm00008a002688b simSplit
Zm00008a002688_T01.v1.1.exon.4 chr01 155689012 155689068 Zm00008a002688b 155674605 155689068 Zm00008a002688 Zm00008a002688a,Zm00008a002688b simSplit
Zm00008a002688_T01.v1.1.exon.4 chr01 155689012 155689068 Zm00008a002688 155674605 155689068 Zm00008a002688 Zm00008a002688a,Zm00008a002688b simSplit
Zm00008a002693_T01.v1.1.exon.1 chr01 156089904 156090251 Zm00008a002693a 156089904 156103043 Zm00008a002693 Zm00008a002693a,Zm00008a002693b simSplit
Zm00008a002693_T01.v1.1.exon.1 chr01 156089904 156090251 Zm00008a002693 156089904 156103043 Zm00008a002693 Zm00008a002693a,Zm00008a002693b simSplit
Zm00008a002693_T01.v1.1.exon.2 chr01 156091512 156091854 Zm00008a002693a 156089904 156103043 Zm00008a002693 Zm00008a002693a,Zm00008a002693b simSplit
Zm00008a002693_T01.v1.1.exon.2 chr01 156091512 156091854 Zm00008a002693 156089904 156103043 Zm00008a002693 Zm00008a002693a,Zm00008a002693b simSplit
Zm00008a002693_T01.v1.1.exon.3 chr01 156095286 156095353 Zm00008a002693b 156089904 156103043 Zm00008a002693 Zm00008a002693a,Zm00008a002693b simSplit
Zm00008a002693_T01.v1.1.exon.3 chr01 156095286 156095353 Zm00008a002693 156089904 156103043 Zm00008a002693 Zm00008a002693a,Zm00008a002693b simSplit
Zm00008a002693_T01.v1.1.exon.4 chr01 156103008 156103043 Zm00008a002693b 156089904 156103043 Zm00008a002693 Zm00008a002693a,Zm00008a002693b simSplit
Zm00008a002693_T01.v1.1.exon.4 chr01 156103008 156103043 Zm00008a002693 156089904 156103043 Zm00008a002693 Zm00008a002693a,Zm00008a002693b simSplit
Zm00008a002704_T01.v1.1.exon.6 chr01 157445607 157445741 Zm00008a002704a 157445607 157466708 Zm00008a002704 Zm00008a002704a,Zm00008a002704b simSplit
Zm00008a002704_T01.v1.1.exon.6 chr01 157445607 157445741 Zm00008a002704 157445607 157466708 Zm00008a002704 Zm00008a002704a,Zm00008a002704b simSplit
Zm00008a002704_T01.v1.1.exon.5 chr01 157445867 157446070 Zm00008a002704b 157445607 157466708 Zm00008a002704 Zm00008a002704a,Zm00008a002704b simSplit
Zm00008a002704_T01.v1.1.exon.5 chr01 157445867 157446070 Zm00008a002704 157445607 157466708 Zm00008a002704 Zm00008a002704a,Zm00008a002704b simSplit
Zm00008a002704_T01.v1.1.exon.4 chr01 157446137 157446246 Zm00008a002704b 157445607 157466708 Zm00008a002704 Zm00008a002704a,Zm00008a002704b simSplit
Zm00008a002704_T01.v1.1.exon.4 chr01 157446137 157446246 Zm00008a002704 157445607 157466708 Zm00008a002704 Zm00008a002704a,Zm00008a002704b simSplit
Zm00008a002704_T01.v1.1.exon.3 chr01 157461315 157461663 Zm00008a002704b 157445607 157466708 Zm00008a002704 Zm00008a002704a,Zm00008a002704b simSplit
Zm00008a002704_T01.v1.1.exon.3 chr01 157461315 157461663 Zm00008a002704 157445607 157466708 Zm00008a002704 Zm00008a002704a,Zm00008a002704b simSplit
Zm00008a002704_T01.v1.1.exon.2 chr01 157461743 157463341 Zm00008a002704b 157445607 157466708 Zm00008a002704 Zm00008a002704a,Zm00008a002704b simSplit
Zm00008a002704_T01.v1.1.exon.2 chr01 157461743 157463341 Zm00008a002704 157445607 157466708 Zm00008a002704 Zm00008a002704a,Zm00008a002704b simSplit
Zm00008a002704_T01.v1.1.exon.1 chr01 157466553 157466708 Zm00008a002704b 157445607 157466708 Zm00008a002704 Zm00008a002704a,Zm00008a002704b simSplit
Zm00008a002704_T01.v1.1.exon.1 chr01 157466553 157466708 Zm00008a002704 157445607 157466708 Zm00008a002704 Zm00008a002704a,Zm00008a002704b simSplit
Zm00008a002710_T01.v1.1.exon.12 chr01 157892182 157892223 Zm00008a002710a 157892182 157895943 Zm00008a002710 Zm00008a002710a,Zm00008a002710b simSplit
Zm00008a002710_T01.v1.1.exon.12 chr01 157892182 157892223 Zm00008a002710 157892182 157895943 Zm00008a002710 Zm00008a002710a,Zm00008a002710b simSplit
Zm00008a002710_T01.v1.1.exon.11 chr01 157893012 157893074 Zm00008a002710a 157892182 157895943 Zm00008a002710 Zm00008a002710a,Zm00008a002710b simSplit
Zm00008a002710_T01.v1.1.exon.11 chr01 157893012 157893074 Zm00008a002710 157892182 157895943 Zm00008a002710 Zm00008a002710a,Zm00008a002710b simSplit
Zm00008a002710_T01.v1.1.exon.10 chr01 157893176 157893219 Zm00008a002710a 157892182 157895943 Zm00008a002710 Zm00008a002710a,Zm00008a002710b simSplit
Zm00008a002710_T01.v1.1.exon.10 chr01 157893176 157893219 Zm00008a002710 157892182 157895943 Zm00008a002710 Zm00008a002710a,Zm00008a002710b simSplit
Zm00008a002710_T01.v1.1.exon.9 chr01 157893306 157893468 Zm00008a002710a 157892182 157895943 Zm00008a002710 Zm00008a002710a,Zm00008a002710b simSplit
Zm00008a002710_T01.v1.1.exon.9 chr01 157893306 157893468 Zm00008a002710 157892182 157895943 Zm00008a002710 Zm00008a002710a,Zm00008a002710b simSplit
Zm00008a002710_T01.v1.1.exon.8 chr01 157893569 157893704 Zm00008a002710a 157892182 157895943 Zm00008a002710 Zm00008a002710a,Zm00008a002710b simSplit
Zm00008a002710_T01.v1.1.exon.8 chr01 157893569 157893704 Zm00008a002710 157892182 157895943 Zm00008a002710 Zm00008a002710a,Zm00008a002710b simSplit
Zm00008a002710_T01.v1.1.exon.7 chr01 157893807 157894026 Zm00008a002710a 157892182 157895943 Zm00008a002710 Zm00008a002710a,Zm00008a002710b simSplit
Zm00008a002710_T01.v1.1.exon.7 chr01 157893807 157894026 Zm00008a002710 157892182 157895943 Zm00008a002710 Zm00008a002710a,Zm00008a002710b simSplit
Zm00008a002710_T01.v1.1.exon.6 chr01 157894246 157894426 Zm00008a002710a 157892182 157895943 Zm00008a002710 Zm00008a002710a,Zm00008a002710b simSplit
Zm00008a002710_T01.v1.1.exon.6 chr01 157894246 157894426 Zm00008a002710 157892182 157895943 Zm00008a002710 Zm00008a002710a,Zm00008a002710b simSplit
Zm00008a002710_T01.v1.1.exon.5 chr01 157894511 157894534 Zm00008a002710a 157892182 157895943 Zm00008a002710 Zm00008a002710a,Zm00008a002710b simSplit
Zm00008a002710_T01.v1.1.exon.5 chr01 157894511 157894534 Zm00008a002710 157892182 157895943 Zm00008a002710 Zm00008a002710a,Zm00008a002710b simSplit
Zm00008a002710_T01.v1.1.exon.4 chr01 157894619 157894833 Zm00008a002710a 157892182 157895943 Zm00008a002710 Zm00008a002710a,Zm00008a002710b simSplit
Zm00008a002710_T01.v1.1.exon.4 chr01 157894619 157894833 Zm00008a002710 157892182 157895943 Zm00008a002710 Zm00008a002710a,Zm00008a002710b simSplit
Zm00008a002710_T01.v1.1.exon.3 chr01 157894920 157895299 Zm00008a002710a 157892182 157895943 Zm00008a002710 Zm00008a002710a,Zm00008a002710b simSplit
Zm00008a002710_T01.v1.1.exon.3 chr01 157894920 157895299 Zm00008a002710 157892182 157895943 Zm00008a002710 Zm00008a002710a,Zm00008a002710b simSplit
Zm00008a002710_T01.v1.1.exon.2 chr01 157895390 157895648 Zm00008a002710b 157892182 157895943 Zm00008a002710 Zm00008a002710a,Zm00008a002710b simSplit
Zm00008a002710_T01.v1.1.exon.2 chr01 157895390 157895648 Zm00008a002710 157892182 157895943 Zm00008a002710 Zm00008a002710a,Zm00008a002710b simSplit
Zm00008a002710_T01.v1.1.exon.1 chr01 157895778 157895943 Zm00008a002710b 157892182 157895943 Zm00008a002710 Zm00008a002710a,Zm00008a002710b simSplit
Zm00008a002710_T01.v1.1.exon.1 chr01 157895778 157895943 Zm00008a002710 157892182 157895943 Zm00008a002710 Zm00008a002710a,Zm00008a002710b simSplit
Zm00008a002711_T01.v1.1.exon.8 chr01 157896814 157896821 Zm00008a002711a 157896814 157954002 Zm00008a002711 Zm00008a002711a,Zm00008a002711b simSplit
Zm00008a002711_T01.v1.1.exon.8 chr01 157896814 157896821 Zm00008a002711 157896814 157954002 Zm00008a002711 Zm00008a002711a,Zm00008a002711b simSplit
Zm00008a002711_T01.v1.1.exon.7 chr01 157930745 157930852 Zm00008a002711a 157896814 157954002 Zm00008a002711 Zm00008a002711a,Zm00008a002711b simSplit
Zm00008a002711_T01.v1.1.exon.7 chr01 157930745 157930852 Zm00008a002711 157896814 157954002 Zm00008a002711 Zm00008a002711a,Zm00008a002711b simSplit
Zm00008a002711_T01.v1.1.exon.6 chr01 157943933 157944257 Zm00008a002711a 157896814 157954002 Zm00008a002711 Zm00008a002711a,Zm00008a002711b simSplit
Zm00008a002711_T01.v1.1.exon.6 chr01 157943933 157944257 Zm00008a002711 157896814 157954002 Zm00008a002711 Zm00008a002711a,Zm00008a002711b simSplit
Zm00008a002711_T01.v1.1.exon.5 chr01 157944581 157944620 Zm00008a002711a 157896814 157954002 Zm00008a002711 Zm00008a002711a,Zm00008a002711b simSplit
Zm00008a002711_T01.v1.1.exon.5 chr01 157944581 157944620 Zm00008a002711 157896814 157954002 Zm00008a002711 Zm00008a002711a,Zm00008a002711b simSplit
Zm00008a002711_T01.v1.1.exon.4 chr01 157945826 157946010 Zm00008a002711b 157896814 157954002 Zm00008a002711 Zm00008a002711a,Zm00008a002711b simSplit
Zm00008a002711_T01.v1.1.exon.4 chr01 157945826 157946010 Zm00008a002711 157896814 157954002 Zm00008a002711 Zm00008a002711a,Zm00008a002711b simSplit
Zm00008a002711_T01.v1.1.exon.3 chr01 157950414 157950476 Zm00008a002711b 157896814 157954002 Zm00008a002711 Zm00008a002711a,Zm00008a002711b simSplit
Zm00008a002711_T01.v1.1.exon.3 chr01 157950414 157950476 Zm00008a002711 157896814 157954002 Zm00008a002711 Zm00008a002711a,Zm00008a002711b simSplit
Zm00008a002711_T01.v1.1.exon.2 chr01 157951772 157951974 Zm00008a002711b 157896814 157954002 Zm00008a002711 Zm00008a002711a,Zm00008a002711b simSplit
Zm00008a002711_T01.v1.1.exon.2 chr01 157951772 157951974 Zm00008a002711 157896814 157954002 Zm00008a002711 Zm00008a002711a,Zm00008a002711b simSplit
Zm00008a002711_T01.v1.1.exon.1 chr01 157953987 157954002 Zm00008a002711b 157896814 157954002 Zm00008a002711 Zm00008a002711a,Zm00008a002711b simSplit
Zm00008a002711_T01.v1.1.exon.1 chr01 157953987 157954002 Zm00008a002711 157896814 157954002 Zm00008a002711 Zm00008a002711a,Zm00008a002711b simSplit
Zm00008a002779_T01.v1.1.exon.4 chr01 163296283 163296289 Zm00008a002779a 163296283 163301378 Zm00008a002779 Zm00008a002779a,Zm00008a002779b simSplit
Zm00008a002779_T01.v1.1.exon.4 chr01 163296283 163296289 Zm00008a002779 163296283 163301378 Zm00008a002779 Zm00008a002779a,Zm00008a002779b simSplit
Zm00008a002779_T01.v1.1.exon.3 chr01 163296518 163297194 Zm00008a002779b 163296283 163301378 Zm00008a002779 Zm00008a002779a,Zm00008a002779b simSplit
Zm00008a002779_T01.v1.1.exon.3 chr01 163296518 163297194 Zm00008a002779 163296283 163301378 Zm00008a002779 Zm00008a002779a,Zm00008a002779b simSplit
Zm00008a002779_T01.v1.1.exon.2 chr01 163300226 163300355 Zm00008a002779b 163296283 163301378 Zm00008a002779 Zm00008a002779a,Zm00008a002779b simSplit
Zm00008a002779_T01.v1.1.exon.2 chr01 163300226 163300355 Zm00008a002779 163296283 163301378 Zm00008a002779 Zm00008a002779a,Zm00008a002779b simSplit
Zm00008a002779_T01.v1.1.exon.1 chr01 163301254 163301378 Zm00008a002779b 163296283 163301378 Zm00008a002779 Zm00008a002779a,Zm00008a002779b simSplit
Zm00008a002779_T01.v1.1.exon.1 chr01 163301254 163301378 Zm00008a002779 163296283 163301378 Zm00008a002779 Zm00008a002779a,Zm00008a002779b simSplit
Zm00008a002794_T01.v1.1.exon.10 chr01 164378740 164378819 Zm00008a002794a 164378740 164385128 Zm00008a002794 Zm00008a002794a,Zm00008a002794b simSplit
Zm00008a002794_T01.v1.1.exon.10 chr01 164378740 164378819 Zm00008a002794 164378740 164385128 Zm00008a002794 Zm00008a002794a,Zm00008a002794b simSplit
Zm00008a002794_T01.v1.1.exon.9 chr01 164380782 164381092 Zm00008a002794a 164378740 164385128 Zm00008a002794 Zm00008a002794a,Zm00008a002794b simSplit
Zm00008a002794_T01.v1.1.exon.9 chr01 164380782 164381092 Zm00008a002794 164378740 164385128 Zm00008a002794 Zm00008a002794a,Zm00008a002794b simSplit
Zm00008a002794_T01.v1.1.exon.8 chr01 164381587 164381741 Zm00008a002794a 164378740 164385128 Zm00008a002794 Zm00008a002794a,Zm00008a002794b simSplit
Zm00008a002794_T01.v1.1.exon.8 chr01 164381587 164381741 Zm00008a002794 164378740 164385128 Zm00008a002794 Zm00008a002794a,Zm00008a002794b simSplit
Zm00008a002794_T01.v1.1.exon.7 chr01 164381823 164381949 Zm00008a002794b 164378740 164385128 Zm00008a002794 Zm00008a002794a,Zm00008a002794b simSplit
Zm00008a002794_T01.v1.1.exon.7 chr01 164381823 164381949 Zm00008a002794 164378740 164385128 Zm00008a002794 Zm00008a002794a,Zm00008a002794b simSplit
Zm00008a002794_T01.v1.1.exon.6 chr01 164382047 164382128 Zm00008a002794b 164378740 164385128 Zm00008a002794 Zm00008a002794a,Zm00008a002794b simSplit
Zm00008a002794_T01.v1.1.exon.6 chr01 164382047 164382128 Zm00008a002794 164378740 164385128 Zm00008a002794 Zm00008a002794a,Zm00008a002794b simSplit
Zm00008a002794_T01.v1.1.exon.5 chr01 164382201 164382303 Zm00008a002794b 164378740 164385128 Zm00008a002794 Zm00008a002794a,Zm00008a002794b simSplit
Zm00008a002794_T01.v1.1.exon.5 chr01 164382201 164382303 Zm00008a002794 164378740 164385128 Zm00008a002794 Zm00008a002794a,Zm00008a002794b simSplit
Zm00008a002794_T01.v1.1.exon.4 chr01 164383118 164383185 Zm00008a002794b 164378740 164385128 Zm00008a002794 Zm00008a002794a,Zm00008a002794b simSplit
Zm00008a002794_T01.v1.1.exon.4 chr01 164383118 164383185 Zm00008a002794 164378740 164385128 Zm00008a002794 Zm00008a002794a,Zm00008a002794b simSplit
Zm00008a002794_T01.v1.1.exon.3 chr01 164383265 164383538 Zm00008a002794b 164378740 164385128 Zm00008a002794 Zm00008a002794a,Zm00008a002794b simSplit
Zm00008a002794_T01.v1.1.exon.3 chr01 164383265 164383538 Zm00008a002794 164378740 164385128 Zm00008a002794 Zm00008a002794a,Zm00008a002794b simSplit
Zm00008a002794_T01.v1.1.exon.2 chr01 164383664 164383807 Zm00008a002794b 164378740 164385128 Zm00008a002794 Zm00008a002794a,Zm00008a002794b simSplit
Zm00008a002794_T01.v1.1.exon.2 chr01 164383664 164383807 Zm00008a002794 164378740 164385128 Zm00008a002794 Zm00008a002794a,Zm00008a002794b simSplit
Zm00008a002794_T01.v1.1.exon.1 chr01 164384250 164385128 Zm00008a002794b 164378740 164385128 Zm00008a002794 Zm00008a002794a,Zm00008a002794b simSplit
Zm00008a002794_T01.v1.1.exon.1 chr01 164384250 164385128 Zm00008a002794 164378740 164385128 Zm00008a002794 Zm00008a002794a,Zm00008a002794b simSplit
Zm00008a002820_T01.v1.1.exon.5 chr01 167126529 167126543 Zm00008a002820a 167126529 167135546 Zm00008a002820 Zm00008a002820a,Zm00008a002820b simSplit
Zm00008a002820_T01.v1.1.exon.5 chr01 167126529 167126543 Zm00008a002820 167126529 167135546 Zm00008a002820 Zm00008a002820a,Zm00008a002820b simSplit
Zm00008a002820_T01.v1.1.exon.4 chr01 167130180 167131607 Zm00008a002820a 167126529 167135546 Zm00008a002820 Zm00008a002820a,Zm00008a002820b simSplit
Zm00008a002820_T01.v1.1.exon.4 chr01 167130180 167131607 Zm00008a002820 167126529 167135546 Zm00008a002820 Zm00008a002820a,Zm00008a002820b simSplit
Zm00008a002820_T01.v1.1.exon.3 chr01 167131884 167132012 Zm00008a002820b 167126529 167135546 Zm00008a002820 Zm00008a002820a,Zm00008a002820b simSplit
Zm00008a002820_T01.v1.1.exon.3 chr01 167131884 167132012 Zm00008a002820 167126529 167135546 Zm00008a002820 Zm00008a002820a,Zm00008a002820b simSplit
Zm00008a002820_T01.v1.1.exon.2 chr01 167134744 167134855 Zm00008a002820b 167126529 167135546 Zm00008a002820 Zm00008a002820a,Zm00008a002820b simSplit
Zm00008a002820_T01.v1.1.exon.2 chr01 167134744 167134855 Zm00008a002820 167126529 167135546 Zm00008a002820 Zm00008a002820a,Zm00008a002820b simSplit
Zm00008a002820_T01.v1.1.exon.1 chr01 167135509 167135546 Zm00008a002820b 167126529 167135546 Zm00008a002820 Zm00008a002820a,Zm00008a002820b simSplit
Zm00008a002820_T01.v1.1.exon.1 chr01 167135509 167135546 Zm00008a002820 167126529 167135546 Zm00008a002820 Zm00008a002820a,Zm00008a002820b simSplit
Zm00008a002831_T01.v1.1.exon.8 chr01 167465507 167466447 Zm00008a002831a 167465507 167470795 Zm00008a002831 Zm00008a002831a,Zm00008a002831b simSplit
Zm00008a002831_T01.v1.1.exon.8 chr01 167465507 167466447 Zm00008a002831 167465507 167470795 Zm00008a002831 Zm00008a002831a,Zm00008a002831b simSplit
Zm00008a002831_T01.v1.1.exon.7 chr01 167467389 167467555 Zm00008a002831a 167465507 167470795 Zm00008a002831 Zm00008a002831a,Zm00008a002831b simSplit
Zm00008a002831_T01.v1.1.exon.7 chr01 167467389 167467555 Zm00008a002831 167465507 167470795 Zm00008a002831 Zm00008a002831a,Zm00008a002831b simSplit
Zm00008a002831_T01.v1.1.exon.6 chr01 167467669 167467913 Zm00008a002831a 167465507 167470795 Zm00008a002831 Zm00008a002831a,Zm00008a002831b simSplit
Zm00008a002831_T01.v1.1.exon.6 chr01 167467669 167467913 Zm00008a002831 167465507 167470795 Zm00008a002831 Zm00008a002831a,Zm00008a002831b simSplit
Zm00008a002831_T01.v1.1.exon.5 chr01 167468111 167468291 Zm00008a002831b 167465507 167470795 Zm00008a002831 Zm00008a002831a,Zm00008a002831b simSplit
Zm00008a002831_T01.v1.1.exon.5 chr01 167468111 167468291 Zm00008a002831 167465507 167470795 Zm00008a002831 Zm00008a002831a,Zm00008a002831b simSplit
Zm00008a002831_T01.v1.1.exon.4 chr01 167468482 167468658 Zm00008a002831b 167465507 167470795 Zm00008a002831 Zm00008a002831a,Zm00008a002831b simSplit
Zm00008a002831_T01.v1.1.exon.4 chr01 167468482 167468658 Zm00008a002831 167465507 167470795 Zm00008a002831 Zm00008a002831a,Zm00008a002831b simSplit
Zm00008a002831_T01.v1.1.exon.3 chr01 167468747 167468851 Zm00008a002831b 167465507 167470795 Zm00008a002831 Zm00008a002831a,Zm00008a002831b simSplit
Zm00008a002831_T01.v1.1.exon.3 chr01 167468747 167468851 Zm00008a002831 167465507 167470795 Zm00008a002831 Zm00008a002831a,Zm00008a002831b simSplit
Zm00008a002831_T01.v1.1.exon.2 chr01 167468983 167469120 Zm00008a002831b 167465507 167470795 Zm00008a002831 Zm00008a002831a,Zm00008a002831b simSplit
Zm00008a002831_T01.v1.1.exon.2 chr01 167468983 167469120 Zm00008a002831 167465507 167470795 Zm00008a002831 Zm00008a002831a,Zm00008a002831b simSplit
Zm00008a002831_T01.v1.1.exon.1 chr01 167469845 167470795 Zm00008a002831b 167465507 167470795 Zm00008a002831 Zm00008a002831a,Zm00008a002831b simSplit
Zm00008a002831_T01.v1.1.exon.1 chr01 167469845 167470795 Zm00008a002831 167465507 167470795 Zm00008a002831 Zm00008a002831a,Zm00008a002831b simSplit
Zm00008a002840_T01.v1.1.exon.1 chr01 168431150 168431164 Zm00008a002840a 168431150 168459732 Zm00008a002840 Zm00008a002840a,Zm00008a002840b simSplit
Zm00008a002840_T01.v1.1.exon.1 chr01 168431150 168431164 Zm00008a002840 168431150 168459732 Zm00008a002840 Zm00008a002840a,Zm00008a002840b simSplit
Zm00008a002840_T01.v1.1.exon.2 chr01 168431500 168431641 Zm00008a002840a 168431150 168459732 Zm00008a002840 Zm00008a002840a,Zm00008a002840b simSplit
Zm00008a002840_T01.v1.1.exon.2 chr01 168431500 168431641 Zm00008a002840 168431150 168459732 Zm00008a002840 Zm00008a002840a,Zm00008a002840b simSplit
Zm00008a002840_T01.v1.1.exon.3 chr01 168431753 168432030 Zm00008a002840a 168431150 168459732 Zm00008a002840 Zm00008a002840a,Zm00008a002840b simSplit
Zm00008a002840_T01.v1.1.exon.3 chr01 168431753 168432030 Zm00008a002840 168431150 168459732 Zm00008a002840 Zm00008a002840a,Zm00008a002840b simSplit
Zm00008a002840_T01.v1.1.exon.4 chr01 168432164 168432249 Zm00008a002840a 168431150 168459732 Zm00008a002840 Zm00008a002840a,Zm00008a002840b simSplit
Zm00008a002840_T01.v1.1.exon.4 chr01 168432164 168432249 Zm00008a002840 168431150 168459732 Zm00008a002840 Zm00008a002840a,Zm00008a002840b simSplit
Zm00008a002840_T01.v1.1.exon.5 chr01 168432317 168432403 Zm00008a002840a 168431150 168459732 Zm00008a002840 Zm00008a002840a,Zm00008a002840b simSplit
Zm00008a002840_T01.v1.1.exon.5 chr01 168432317 168432403 Zm00008a002840 168431150 168459732 Zm00008a002840 Zm00008a002840a,Zm00008a002840b simSplit
Zm00008a002840_T01.v1.1.exon.6 chr01 168444602 168444863 Zm00008a002840a 168431150 168459732 Zm00008a002840 Zm00008a002840a,Zm00008a002840b simSplit
Zm00008a002840_T01.v1.1.exon.6 chr01 168444602 168444863 Zm00008a002840 168431150 168459732 Zm00008a002840 Zm00008a002840a,Zm00008a002840b simSplit
Zm00008a002840_T01.v1.1.exon.7 chr01 168444971 168445048 Zm00008a002840a 168431150 168459732 Zm00008a002840 Zm00008a002840a,Zm00008a002840b simSplit
Zm00008a002840_T01.v1.1.exon.7 chr01 168444971 168445048 Zm00008a002840 168431150 168459732 Zm00008a002840 Zm00008a002840a,Zm00008a002840b simSplit
Zm00008a002840_T01.v1.1.exon.8 chr01 168445118 168445223 Zm00008a002840a 168431150 168459732 Zm00008a002840 Zm00008a002840a,Zm00008a002840b simSplit
Zm00008a002840_T01.v1.1.exon.8 chr01 168445118 168445223 Zm00008a002840 168431150 168459732 Zm00008a002840 Zm00008a002840a,Zm00008a002840b simSplit
Zm00008a002840_T01.v1.1.exon.9 chr01 168445353 168445393 Zm00008a002840a 168431150 168459732 Zm00008a002840 Zm00008a002840a,Zm00008a002840b simSplit
Zm00008a002840_T01.v1.1.exon.9 chr01 168445353 168445393 Zm00008a002840 168431150 168459732 Zm00008a002840 Zm00008a002840a,Zm00008a002840b simSplit
Zm00008a002840_T01.v1.1.exon.10 chr01 168445485 168445528 Zm00008a002840a 168431150 168459732 Zm00008a002840 Zm00008a002840a,Zm00008a002840b simSplit
Zm00008a002840_T01.v1.1.exon.10 chr01 168445485 168445528 Zm00008a002840 168431150 168459732 Zm00008a002840 Zm00008a002840a,Zm00008a002840b simSplit
Zm00008a002840_T01.v1.1.exon.11 chr01 168457092 168457128 Zm00008a002840a 168431150 168459732 Zm00008a002840 Zm00008a002840a,Zm00008a002840b simSplit
Zm00008a002840_T01.v1.1.exon.11 chr01 168457092 168457128 Zm00008a002840 168431150 168459732 Zm00008a002840 Zm00008a002840a,Zm00008a002840b simSplit
Zm00008a002840_T01.v1.1.exon.12 chr01 168458563 168458658 Zm00008a002840a 168431150 168459732 Zm00008a002840 Zm00008a002840a,Zm00008a002840b simSplit
Zm00008a002840_T01.v1.1.exon.12 chr01 168458563 168458658 Zm00008a002840 168431150 168459732 Zm00008a002840 Zm00008a002840a,Zm00008a002840b simSplit
Zm00008a002840_T01.v1.1.exon.13 chr01 168458774 168458896 Zm00008a002840a 168431150 168459732 Zm00008a002840 Zm00008a002840a,Zm00008a002840b simSplit
Zm00008a002840_T01.v1.1.exon.13 chr01 168458774 168458896 Zm00008a002840 168431150 168459732 Zm00008a002840 Zm00008a002840a,Zm00008a002840b simSplit
Zm00008a002840_T01.v1.1.exon.14 chr01 168458973 168459056 Zm00008a002840a 168431150 168459732 Zm00008a002840 Zm00008a002840a,Zm00008a002840b simSplit
Zm00008a002840_T01.v1.1.exon.14 chr01 168458973 168459056 Zm00008a002840 168431150 168459732 Zm00008a002840 Zm00008a002840a,Zm00008a002840b simSplit
Zm00008a002840_T01.v1.1.exon.15 chr01 168459165 168459305 Zm00008a002840a 168431150 168459732 Zm00008a002840 Zm00008a002840a,Zm00008a002840b simSplit
Zm00008a002840_T01.v1.1.exon.15 chr01 168459165 168459305 Zm00008a002840 168431150 168459732 Zm00008a002840 Zm00008a002840a,Zm00008a002840b simSplit
Zm00008a002840_T01.v1.1.exon.16 chr01 168459400 168459732 Zm00008a002840b 168431150 168459732 Zm00008a002840 Zm00008a002840a,Zm00008a002840b simSplit
Zm00008a002840_T01.v1.1.exon.16 chr01 168459400 168459732 Zm00008a002840 168431150 168459732 Zm00008a002840 Zm00008a002840a,Zm00008a002840b simSplit
Zm00008a002846_T01.v1.1.exon.9 chr01 168941408 168941615 Zm00008a002846a 168941408 168943669 Zm00008a002846 Zm00008a002846a,Zm00008a002846b simSplit
Zm00008a002846_T01.v1.1.exon.9 chr01 168941408 168941615 Zm00008a002846 168941408 168943669 Zm00008a002846 Zm00008a002846a,Zm00008a002846b simSplit
Zm00008a002846_T01.v1.1.exon.8 chr01 168941714 168941786 Zm00008a002846a 168941408 168943669 Zm00008a002846 Zm00008a002846a,Zm00008a002846b simSplit
Zm00008a002846_T01.v1.1.exon.8 chr01 168941714 168941786 Zm00008a002846 168941408 168943669 Zm00008a002846 Zm00008a002846a,Zm00008a002846b simSplit
Zm00008a002846_T01.v1.1.exon.7 chr01 168941877 168942133 Zm00008a002846b 168941408 168943669 Zm00008a002846 Zm00008a002846a,Zm00008a002846b simSplit
Zm00008a002846_T01.v1.1.exon.7 chr01 168941877 168942133 Zm00008a002846 168941408 168943669 Zm00008a002846 Zm00008a002846a,Zm00008a002846b simSplit
Zm00008a002846_T01.v1.1.exon.6 chr01 168942210 168942326 Zm00008a002846b 168941408 168943669 Zm00008a002846 Zm00008a002846a,Zm00008a002846b simSplit
Zm00008a002846_T01.v1.1.exon.6 chr01 168942210 168942326 Zm00008a002846 168941408 168943669 Zm00008a002846 Zm00008a002846a,Zm00008a002846b simSplit
Zm00008a002846_T01.v1.1.exon.5 chr01 168942410 168942608 Zm00008a002846b 168941408 168943669 Zm00008a002846 Zm00008a002846a,Zm00008a002846b simSplit
Zm00008a002846_T01.v1.1.exon.5 chr01 168942410 168942608 Zm00008a002846 168941408 168943669 Zm00008a002846 Zm00008a002846a,Zm00008a002846b simSplit
Zm00008a002846_T01.v1.1.exon.4 chr01 168942691 168943106 Zm00008a002846b 168941408 168943669 Zm00008a002846 Zm00008a002846a,Zm00008a002846b simSplit
Zm00008a002846_T01.v1.1.exon.4 chr01 168942691 168943106 Zm00008a002846 168941408 168943669 Zm00008a002846 Zm00008a002846a,Zm00008a002846b simSplit
Zm00008a002846_T01.v1.1.exon.3 chr01 168943192 168943267 Zm00008a002846b 168941408 168943669 Zm00008a002846 Zm00008a002846a,Zm00008a002846b simSplit
Zm00008a002846_T01.v1.1.exon.3 chr01 168943192 168943267 Zm00008a002846 168941408 168943669 Zm00008a002846 Zm00008a002846a,Zm00008a002846b simSplit
Zm00008a002846_T01.v1.1.exon.2 chr01 168943342 168943475 Zm00008a002846b 168941408 168943669 Zm00008a002846 Zm00008a002846a,Zm00008a002846b simSplit
Zm00008a002846_T01.v1.1.exon.2 chr01 168943342 168943475 Zm00008a002846 168941408 168943669 Zm00008a002846 Zm00008a002846a,Zm00008a002846b simSplit
Zm00008a002846_T01.v1.1.exon.1 chr01 168943556 168943669 Zm00008a002846b 168941408 168943669 Zm00008a002846 Zm00008a002846a,Zm00008a002846b simSplit
Zm00008a002846_T01.v1.1.exon.1 chr01 168943556 168943669 Zm00008a002846 168941408 168943669 Zm00008a002846 Zm00008a002846a,Zm00008a002846b simSplit
Zm00008a002849_T01.v1.1.exon.1 chr01 169085419 169085657 Zm00008a002849a 169085419 169089885 Zm00008a002849 Zm00008a002849a,Zm00008a002849b simSplit
Zm00008a002849_T01.v1.1.exon.1 chr01 169085419 169085657 Zm00008a002849 169085419 169089885 Zm00008a002849 Zm00008a002849a,Zm00008a002849b simSplit
Zm00008a002849_T01.v1.1.exon.2 chr01 169086221 169086366 Zm00008a002849a 169085419 169089885 Zm00008a002849 Zm00008a002849a,Zm00008a002849b simSplit
Zm00008a002849_T01.v1.1.exon.2 chr01 169086221 169086366 Zm00008a002849 169085419 169089885 Zm00008a002849 Zm00008a002849a,Zm00008a002849b simSplit
Zm00008a002849_T01.v1.1.exon.3 chr01 169087842 169087924 Zm00008a002849a 169085419 169089885 Zm00008a002849 Zm00008a002849a,Zm00008a002849b simSplit
Zm00008a002849_T01.v1.1.exon.3 chr01 169087842 169087924 Zm00008a002849 169085419 169089885 Zm00008a002849 Zm00008a002849a,Zm00008a002849b simSplit
Zm00008a002849_T01.v1.1.exon.4 chr01 169088004 169088130 Zm00008a002849a 169085419 169089885 Zm00008a002849 Zm00008a002849a,Zm00008a002849b simSplit
Zm00008a002849_T01.v1.1.exon.4 chr01 169088004 169088130 Zm00008a002849 169085419 169089885 Zm00008a002849 Zm00008a002849a,Zm00008a002849b simSplit
Zm00008a002849_T01.v1.1.exon.5 chr01 169088239 169088352 Zm00008a002849b 169085419 169089885 Zm00008a002849 Zm00008a002849a,Zm00008a002849b simSplit
Zm00008a002849_T01.v1.1.exon.5 chr01 169088239 169088352 Zm00008a002849 169085419 169089885 Zm00008a002849 Zm00008a002849a,Zm00008a002849b simSplit
Zm00008a002849_T01.v1.1.exon.6 chr01 169088436 169088634 Zm00008a002849b 169085419 169089885 Zm00008a002849 Zm00008a002849a,Zm00008a002849b simSplit
Zm00008a002849_T01.v1.1.exon.6 chr01 169088436 169088634 Zm00008a002849 169085419 169089885 Zm00008a002849 Zm00008a002849a,Zm00008a002849b simSplit
Zm00008a002849_T01.v1.1.exon.7 chr01 169088937 169088982 Zm00008a002849b 169085419 169089885 Zm00008a002849 Zm00008a002849a,Zm00008a002849b simSplit
Zm00008a002849_T01.v1.1.exon.7 chr01 169088937 169088982 Zm00008a002849 169085419 169089885 Zm00008a002849 Zm00008a002849a,Zm00008a002849b simSplit
Zm00008a002849_T01.v1.1.exon.8 chr01 169089283 169089358 Zm00008a002849b 169085419 169089885 Zm00008a002849 Zm00008a002849a,Zm00008a002849b simSplit
Zm00008a002849_T01.v1.1.exon.8 chr01 169089283 169089358 Zm00008a002849 169085419 169089885 Zm00008a002849 Zm00008a002849a,Zm00008a002849b simSplit
Zm00008a002849_T01.v1.1.exon.9 chr01 169089476 169089885 Zm00008a002849b 169085419 169089885 Zm00008a002849 Zm00008a002849a,Zm00008a002849b simSplit
Zm00008a002849_T01.v1.1.exon.9 chr01 169089476 169089885 Zm00008a002849 169085419 169089885 Zm00008a002849 Zm00008a002849a,Zm00008a002849b simSplit
Zm00008a002851_T01.v1.1.exon.7 chr01 169093482 169094292 Zm00008a002851a 169093482 169100018 Zm00008a002851 Zm00008a002851a,Zm00008a002851b simSplit
Zm00008a002851_T01.v1.1.exon.7 chr01 169093482 169094292 Zm00008a002851 169093482 169100018 Zm00008a002851 Zm00008a002851a,Zm00008a002851b simSplit
Zm00008a002851_T01.v1.1.exon.6 chr01 169094383 169094463 Zm00008a002851a 169093482 169100018 Zm00008a002851 Zm00008a002851a,Zm00008a002851b simSplit
Zm00008a002851_T01.v1.1.exon.6 chr01 169094383 169094463 Zm00008a002851 169093482 169100018 Zm00008a002851 Zm00008a002851a,Zm00008a002851b simSplit
Zm00008a002851_T01.v1.1.exon.5 chr01 169094788 169094847 Zm00008a002851a 169093482 169100018 Zm00008a002851 Zm00008a002851a,Zm00008a002851b simSplit
Zm00008a002851_T01.v1.1.exon.5 chr01 169094788 169094847 Zm00008a002851 169093482 169100018 Zm00008a002851 Zm00008a002851a,Zm00008a002851b simSplit
Zm00008a002851_T01.v1.1.exon.4 chr01 169098334 169098543 Zm00008a002851a 169093482 169100018 Zm00008a002851 Zm00008a002851a,Zm00008a002851b simSplit
Zm00008a002851_T01.v1.1.exon.4 chr01 169098334 169098543 Zm00008a002851 169093482 169100018 Zm00008a002851 Zm00008a002851a,Zm00008a002851b simSplit
Zm00008a002851_T01.v1.1.exon.3 chr01 169099127 169099276 Zm00008a002851b 169093482 169100018 Zm00008a002851 Zm00008a002851a,Zm00008a002851b simSplit
Zm00008a002851_T01.v1.1.exon.3 chr01 169099127 169099276 Zm00008a002851 169093482 169100018 Zm00008a002851 Zm00008a002851a,Zm00008a002851b simSplit
Zm00008a002851_T01.v1.1.exon.2 chr01 169099415 169099642 Zm00008a002851b 169093482 169100018 Zm00008a002851 Zm00008a002851a,Zm00008a002851b simSplit
Zm00008a002851_T01.v1.1.exon.2 chr01 169099415 169099642 Zm00008a002851 169093482 169100018 Zm00008a002851 Zm00008a002851a,Zm00008a002851b simSplit
Zm00008a002851_T01.v1.1.exon.1 chr01 169099728 169100018 Zm00008a002851b 169093482 169100018 Zm00008a002851 Zm00008a002851a,Zm00008a002851b simSplit
Zm00008a002851_T01.v1.1.exon.1 chr01 169099728 169100018 Zm00008a002851 169093482 169100018 Zm00008a002851 Zm00008a002851a,Zm00008a002851b simSplit
Zm00008a002869_T01.v1.1.exon.1 chr01 169980885 169981023 Zm00008a002869a 169980885 169986381 Zm00008a002869 Zm00008a002869a,Zm00008a002869b simSplit
Zm00008a002869_T01.v1.1.exon.1 chr01 169980885 169981023 Zm00008a002869 169980885 169986381 Zm00008a002869 Zm00008a002869a,Zm00008a002869b simSplit
Zm00008a002869_T01.v1.1.exon.2 chr01 169981719 169982182 Zm00008a002869b 169980885 169986381 Zm00008a002869 Zm00008a002869a,Zm00008a002869b simSplit
Zm00008a002869_T01.v1.1.exon.2 chr01 169981719 169982182 Zm00008a002869 169980885 169986381 Zm00008a002869 Zm00008a002869a,Zm00008a002869b simSplit
Zm00008a002869_T01.v1.1.exon.3 chr01 169984657 169984903 Zm00008a002869b 169980885 169986381 Zm00008a002869 Zm00008a002869a,Zm00008a002869b simSplit
Zm00008a002869_T01.v1.1.exon.3 chr01 169984657 169984903 Zm00008a002869 169980885 169986381 Zm00008a002869 Zm00008a002869a,Zm00008a002869b simSplit
Zm00008a002869_T01.v1.1.exon.4 chr01 169985497 169985621 Zm00008a002869b 169980885 169986381 Zm00008a002869 Zm00008a002869a,Zm00008a002869b simSplit
Zm00008a002869_T01.v1.1.exon.4 chr01 169985497 169985621 Zm00008a002869 169980885 169986381 Zm00008a002869 Zm00008a002869a,Zm00008a002869b simSplit
Zm00008a002869_T01.v1.1.exon.5 chr01 169985729 169986016 Zm00008a002869b 169980885 169986381 Zm00008a002869 Zm00008a002869a,Zm00008a002869b simSplit
Zm00008a002869_T01.v1.1.exon.5 chr01 169985729 169986016 Zm00008a002869 169980885 169986381 Zm00008a002869 Zm00008a002869a,Zm00008a002869b simSplit
Zm00008a002869_T01.v1.1.exon.6 chr01 169986121 169986381 Zm00008a002869b 169980885 169986381 Zm00008a002869 Zm00008a002869a,Zm00008a002869b simSplit
Zm00008a002869_T01.v1.1.exon.6 chr01 169986121 169986381 Zm00008a002869 169980885 169986381 Zm00008a002869 Zm00008a002869a,Zm00008a002869b simSplit
Zm00008a002885_T01.v1.1.exon.7 chr01 172418656 172419254 Zm00008a002885a 172418656 172424152 Zm00008a002885 Zm00008a002885a,Zm00008a002885b simSplit
Zm00008a002885_T01.v1.1.exon.7 chr01 172418656 172419254 Zm00008a002885 172418656 172424152 Zm00008a002885 Zm00008a002885a,Zm00008a002885b simSplit
Zm00008a002885_T01.v1.1.exon.6 chr01 172419642 172419714 Zm00008a002885a 172418656 172424152 Zm00008a002885 Zm00008a002885a,Zm00008a002885b simSplit
Zm00008a002885_T01.v1.1.exon.6 chr01 172419642 172419714 Zm00008a002885 172418656 172424152 Zm00008a002885 Zm00008a002885a,Zm00008a002885b simSplit
Zm00008a002885_T01.v1.1.exon.5 chr01 172420564 172420614 Zm00008a002885a 172418656 172424152 Zm00008a002885 Zm00008a002885a,Zm00008a002885b simSplit
Zm00008a002885_T01.v1.1.exon.5 chr01 172420564 172420614 Zm00008a002885 172418656 172424152 Zm00008a002885 Zm00008a002885a,Zm00008a002885b simSplit
Zm00008a002885_T01.v1.1.exon.4 chr01 172420701 172421095 Zm00008a002885b 172418656 172424152 Zm00008a002885 Zm00008a002885a,Zm00008a002885b simSplit
Zm00008a002885_T01.v1.1.exon.4 chr01 172420701 172421095 Zm00008a002885 172418656 172424152 Zm00008a002885 Zm00008a002885a,Zm00008a002885b simSplit
Zm00008a002885_T01.v1.1.exon.3 chr01 172421219 172421549 Zm00008a002885b 172418656 172424152 Zm00008a002885 Zm00008a002885a,Zm00008a002885b simSplit
Zm00008a002885_T01.v1.1.exon.3 chr01 172421219 172421549 Zm00008a002885 172418656 172424152 Zm00008a002885 Zm00008a002885a,Zm00008a002885b simSplit
Zm00008a002885_T01.v1.1.exon.2 chr01 172422482 172422644 Zm00008a002885b 172418656 172424152 Zm00008a002885 Zm00008a002885a,Zm00008a002885b simSplit
Zm00008a002885_T01.v1.1.exon.2 chr01 172422482 172422644 Zm00008a002885 172418656 172424152 Zm00008a002885 Zm00008a002885a,Zm00008a002885b simSplit
Zm00008a002885_T01.v1.1.exon.1 chr01 172423849 172424152 Zm00008a002885b 172418656 172424152 Zm00008a002885 Zm00008a002885a,Zm00008a002885b simSplit
Zm00008a002885_T01.v1.1.exon.1 chr01 172423849 172424152 Zm00008a002885 172418656 172424152 Zm00008a002885 Zm00008a002885a,Zm00008a002885b simSplit
Zm00008a002901_T01.v1.1.exon.6 chr01 173411008 173411860 Zm00008a002901a 173411008 173416145 Zm00008a002901 Zm00008a002901a,Zm00008a002901b simSplit
Zm00008a002901_T01.v1.1.exon.6 chr01 173411008 173411860 Zm00008a002901 173411008 173416145 Zm00008a002901 Zm00008a002901a,Zm00008a002901b simSplit
Zm00008a002901_T01.v1.1.exon.5 chr01 173414732 173414795 Zm00008a002901b 173411008 173416145 Zm00008a002901 Zm00008a002901a,Zm00008a002901b simSplit
Zm00008a002901_T01.v1.1.exon.5 chr01 173414732 173414795 Zm00008a002901 173411008 173416145 Zm00008a002901 Zm00008a002901a,Zm00008a002901b simSplit
Zm00008a002901_T01.v1.1.exon.4 chr01 173414882 173414974 Zm00008a002901b 173411008 173416145 Zm00008a002901 Zm00008a002901a,Zm00008a002901b simSplit
Zm00008a002901_T01.v1.1.exon.4 chr01 173414882 173414974 Zm00008a002901 173411008 173416145 Zm00008a002901 Zm00008a002901a,Zm00008a002901b simSplit
Zm00008a002901_T01.v1.1.exon.3 chr01 173415130 173415283 Zm00008a002901b 173411008 173416145 Zm00008a002901 Zm00008a002901a,Zm00008a002901b simSplit
Zm00008a002901_T01.v1.1.exon.3 chr01 173415130 173415283 Zm00008a002901 173411008 173416145 Zm00008a002901 Zm00008a002901a,Zm00008a002901b simSplit
Zm00008a002901_T01.v1.1.exon.2 chr01 173415801 173415866 Zm00008a002901b 173411008 173416145 Zm00008a002901 Zm00008a002901a,Zm00008a002901b simSplit
Zm00008a002901_T01.v1.1.exon.2 chr01 173415801 173415866 Zm00008a002901 173411008 173416145 Zm00008a002901 Zm00008a002901a,Zm00008a002901b simSplit
Zm00008a002901_T01.v1.1.exon.1 chr01 173416054 173416145 Zm00008a002901b 173411008 173416145 Zm00008a002901 Zm00008a002901a,Zm00008a002901b simSplit
Zm00008a002901_T01.v1.1.exon.1 chr01 173416054 173416145 Zm00008a002901 173411008 173416145 Zm00008a002901 Zm00008a002901a,Zm00008a002901b simSplit
Zm00008a002909_T01.v1.1.exon.1 chr01 174256385 174256486 Zm00008a002909a 174256385 174259609 Zm00008a002909 Zm00008a002909a,Zm00008a002909b simSplit
Zm00008a002909_T01.v1.1.exon.1 chr01 174256385 174256486 Zm00008a002909 174256385 174259609 Zm00008a002909 Zm00008a002909a,Zm00008a002909b simSplit
Zm00008a002909_T01.v1.1.exon.2 chr01 174257937 174257993 Zm00008a002909b 174256385 174259609 Zm00008a002909 Zm00008a002909a,Zm00008a002909b simSplit
Zm00008a002909_T01.v1.1.exon.2 chr01 174257937 174257993 Zm00008a002909 174256385 174259609 Zm00008a002909 Zm00008a002909a,Zm00008a002909b simSplit
Zm00008a002909_T01.v1.1.exon.3 chr01 174258071 174258276 Zm00008a002909b 174256385 174259609 Zm00008a002909 Zm00008a002909a,Zm00008a002909b simSplit
Zm00008a002909_T01.v1.1.exon.3 chr01 174258071 174258276 Zm00008a002909 174256385 174259609 Zm00008a002909 Zm00008a002909a,Zm00008a002909b simSplit
Zm00008a002909_T01.v1.1.exon.4 chr01 174258368 174258497 Zm00008a002909b 174256385 174259609 Zm00008a002909 Zm00008a002909a,Zm00008a002909b simSplit
Zm00008a002909_T01.v1.1.exon.4 chr01 174258368 174258497 Zm00008a002909 174256385 174259609 Zm00008a002909 Zm00008a002909a,Zm00008a002909b simSplit
Zm00008a002909_T01.v1.1.exon.5 chr01 174258590 174258793 Zm00008a002909b 174256385 174259609 Zm00008a002909 Zm00008a002909a,Zm00008a002909b simSplit
Zm00008a002909_T01.v1.1.exon.5 chr01 174258590 174258793 Zm00008a002909 174256385 174259609 Zm00008a002909 Zm00008a002909a,Zm00008a002909b simSplit
Zm00008a002909_T01.v1.1.exon.6 chr01 174259002 174259073 Zm00008a002909b 174256385 174259609 Zm00008a002909 Zm00008a002909a,Zm00008a002909b simSplit
Zm00008a002909_T01.v1.1.exon.6 chr01 174259002 174259073 Zm00008a002909 174256385 174259609 Zm00008a002909 Zm00008a002909a,Zm00008a002909b simSplit
Zm00008a002909_T01.v1.1.exon.7 chr01 174259266 174259475 Zm00008a002909b 174256385 174259609 Zm00008a002909 Zm00008a002909a,Zm00008a002909b simSplit
Zm00008a002909_T01.v1.1.exon.7 chr01 174259266 174259475 Zm00008a002909 174256385 174259609 Zm00008a002909 Zm00008a002909a,Zm00008a002909b simSplit
Zm00008a002909_T01.v1.1.exon.8 chr01 174259498 174259609 Zm00008a002909b 174256385 174259609 Zm00008a002909 Zm00008a002909a,Zm00008a002909b simSplit
Zm00008a002909_T01.v1.1.exon.8 chr01 174259498 174259609 Zm00008a002909 174256385 174259609 Zm00008a002909 Zm00008a002909a,Zm00008a002909b simSplit
Zm00008a002944_T01.v1.1.exon.14 chr01 175581856 175582452 Zm00008a002944a 175581856 175589329 Zm00008a002944 Zm00008a002944a,Zm00008a002944b simSplit
Zm00008a002944_T01.v1.1.exon.14 chr01 175581856 175582452 Zm00008a002944 175581856 175589329 Zm00008a002944 Zm00008a002944a,Zm00008a002944b simSplit
Zm00008a002944_T01.v1.1.exon.13 chr01 175582556 175582746 Zm00008a002944a 175581856 175589329 Zm00008a002944 Zm00008a002944a,Zm00008a002944b simSplit
Zm00008a002944_T01.v1.1.exon.13 chr01 175582556 175582746 Zm00008a002944 175581856 175589329 Zm00008a002944 Zm00008a002944a,Zm00008a002944b simSplit
Zm00008a002944_T01.v1.1.exon.12 chr01 175582960 175584098 Zm00008a002944a 175581856 175589329 Zm00008a002944 Zm00008a002944a,Zm00008a002944b simSplit
Zm00008a002944_T01.v1.1.exon.12 chr01 175582960 175584098 Zm00008a002944 175581856 175589329 Zm00008a002944 Zm00008a002944a,Zm00008a002944b simSplit
Zm00008a002944_T01.v1.1.exon.11 chr01 175584188 175584335 Zm00008a002944a 175581856 175589329 Zm00008a002944 Zm00008a002944a,Zm00008a002944b simSplit
Zm00008a002944_T01.v1.1.exon.11 chr01 175584188 175584335 Zm00008a002944 175581856 175589329 Zm00008a002944 Zm00008a002944a,Zm00008a002944b simSplit
Zm00008a002944_T01.v1.1.exon.10 chr01 175584512 175584587 Zm00008a002944a 175581856 175589329 Zm00008a002944 Zm00008a002944a,Zm00008a002944b simSplit
Zm00008a002944_T01.v1.1.exon.10 chr01 175584512 175584587 Zm00008a002944 175581856 175589329 Zm00008a002944 Zm00008a002944a,Zm00008a002944b simSplit
Zm00008a002944_T01.v1.1.exon.9 chr01 175584682 175584804 Zm00008a002944a 175581856 175589329 Zm00008a002944 Zm00008a002944a,Zm00008a002944b simSplit
Zm00008a002944_T01.v1.1.exon.9 chr01 175584682 175584804 Zm00008a002944 175581856 175589329 Zm00008a002944 Zm00008a002944a,Zm00008a002944b simSplit
Zm00008a002944_T01.v1.1.exon.8 chr01 175584875 175585039 Zm00008a002944a 175581856 175589329 Zm00008a002944 Zm00008a002944a,Zm00008a002944b simSplit
Zm00008a002944_T01.v1.1.exon.8 chr01 175584875 175585039 Zm00008a002944 175581856 175589329 Zm00008a002944 Zm00008a002944a,Zm00008a002944b simSplit
Zm00008a002944_T01.v1.1.exon.7 chr01 175585129 175585219 Zm00008a002944a 175581856 175589329 Zm00008a002944 Zm00008a002944a,Zm00008a002944b simSplit
Zm00008a002944_T01.v1.1.exon.7 chr01 175585129 175585219 Zm00008a002944 175581856 175589329 Zm00008a002944 Zm00008a002944a,Zm00008a002944b simSplit
Zm00008a002944_T01.v1.1.exon.6 chr01 175587349 175587433 Zm00008a002944a 175581856 175589329 Zm00008a002944 Zm00008a002944a,Zm00008a002944b simSplit
Zm00008a002944_T01.v1.1.exon.6 chr01 175587349 175587433 Zm00008a002944 175581856 175589329 Zm00008a002944 Zm00008a002944a,Zm00008a002944b simSplit
Zm00008a002944_T01.v1.1.exon.5 chr01 175587549 175587704 Zm00008a002944a 175581856 175589329 Zm00008a002944 Zm00008a002944a,Zm00008a002944b simSplit
Zm00008a002944_T01.v1.1.exon.5 chr01 175587549 175587704 Zm00008a002944 175581856 175589329 Zm00008a002944 Zm00008a002944a,Zm00008a002944b simSplit
Zm00008a002944_T01.v1.1.exon.4 chr01 175587816 175587872 Zm00008a002944a 175581856 175589329 Zm00008a002944 Zm00008a002944a,Zm00008a002944b simSplit
Zm00008a002944_T01.v1.1.exon.4 chr01 175587816 175587872 Zm00008a002944 175581856 175589329 Zm00008a002944 Zm00008a002944a,Zm00008a002944b simSplit
Zm00008a002944_T01.v1.1.exon.3 chr01 175587944 175588042 Zm00008a002944a 175581856 175589329 Zm00008a002944 Zm00008a002944a,Zm00008a002944b simSplit
Zm00008a002944_T01.v1.1.exon.3 chr01 175587944 175588042 Zm00008a002944 175581856 175589329 Zm00008a002944 Zm00008a002944a,Zm00008a002944b simSplit
Zm00008a002944_T01.v1.1.exon.2 chr01 175588436 175588548 Zm00008a002944b 175581856 175589329 Zm00008a002944 Zm00008a002944a,Zm00008a002944b simSplit
Zm00008a002944_T01.v1.1.exon.2 chr01 175588436 175588548 Zm00008a002944 175581856 175589329 Zm00008a002944 Zm00008a002944a,Zm00008a002944b simSplit
Zm00008a002944_T01.v1.1.exon.1 chr01 175588924 175589329 Zm00008a002944b 175581856 175589329 Zm00008a002944 Zm00008a002944a,Zm00008a002944b simSplit
Zm00008a002944_T01.v1.1.exon.1 chr01 175588924 175589329 Zm00008a002944 175581856 175589329 Zm00008a002944 Zm00008a002944a,Zm00008a002944b simSplit
Zm00008a002949_T01.v1.1.exon.4 chr01 175982820 175982903 Zm00008a002949a 175982820 176052992 Zm00008a002949 Zm00008a002949a,Zm00008a002949b simSplit
Zm00008a002949_T01.v1.1.exon.4 chr01 175982820 175982903 Zm00008a002949 175982820 176052992 Zm00008a002949 Zm00008a002949a,Zm00008a002949b simSplit
Zm00008a002949_T01.v1.1.exon.3 chr01 175994192 175994354 Zm00008a002949b 175982820 176052992 Zm00008a002949 Zm00008a002949a,Zm00008a002949b simSplit
Zm00008a002949_T01.v1.1.exon.3 chr01 175994192 175994354 Zm00008a002949 175982820 176052992 Zm00008a002949 Zm00008a002949a,Zm00008a002949b simSplit
Zm00008a002949_T01.v1.1.exon.2 chr01 176009210 176009400 Zm00008a002949b 175982820 176052992 Zm00008a002949 Zm00008a002949a,Zm00008a002949b simSplit
Zm00008a002949_T01.v1.1.exon.2 chr01 176009210 176009400 Zm00008a002949 175982820 176052992 Zm00008a002949 Zm00008a002949a,Zm00008a002949b simSplit
Zm00008a002949_T01.v1.1.exon.1 chr01 176052984 176052992 Zm00008a002949b 175982820 176052992 Zm00008a002949 Zm00008a002949a,Zm00008a002949b simSplit
Zm00008a002949_T01.v1.1.exon.1 chr01 176052984 176052992 Zm00008a002949 175982820 176052992 Zm00008a002949 Zm00008a002949a,Zm00008a002949b simSplit
Zm00008a002960_T01.v1.1.exon.1 chr01 176578291 176578452 Zm00008a002960a 176578291 176593464 Zm00008a002960 Zm00008a002960a,Zm00008a002960b simSplit
Zm00008a002960_T01.v1.1.exon.1 chr01 176578291 176578452 Zm00008a002960 176578291 176593464 Zm00008a002960 Zm00008a002960a,Zm00008a002960b simSplit
Zm00008a002960_T01.v1.1.exon.2 chr01 176579154 176580458 Zm00008a002960b 176578291 176593464 Zm00008a002960 Zm00008a002960a,Zm00008a002960b simSplit
Zm00008a002960_T01.v1.1.exon.2 chr01 176579154 176580458 Zm00008a002960 176578291 176593464 Zm00008a002960 Zm00008a002960a,Zm00008a002960b simSplit
Zm00008a002960_T01.v1.1.exon.3 chr01 176580556 176581452 Zm00008a002960b 176578291 176593464 Zm00008a002960 Zm00008a002960a,Zm00008a002960b simSplit
Zm00008a002960_T01.v1.1.exon.3 chr01 176580556 176581452 Zm00008a002960 176578291 176593464 Zm00008a002960 Zm00008a002960a,Zm00008a002960b simSplit
Zm00008a002960_T01.v1.1.exon.4 chr01 176588383 176588571 Zm00008a002960b 176578291 176593464 Zm00008a002960 Zm00008a002960a,Zm00008a002960b simSplit
Zm00008a002960_T01.v1.1.exon.4 chr01 176588383 176588571 Zm00008a002960 176578291 176593464 Zm00008a002960 Zm00008a002960a,Zm00008a002960b simSplit
Zm00008a002960_T01.v1.1.exon.5 chr01 176591251 176593464 Zm00008a002960b 176578291 176593464 Zm00008a002960 Zm00008a002960a,Zm00008a002960b simSplit
Zm00008a002960_T01.v1.1.exon.5 chr01 176591251 176593464 Zm00008a002960 176578291 176593464 Zm00008a002960 Zm00008a002960a,Zm00008a002960b simSplit
Zm00008a002961_T01.v1.1.exon.1 chr01 176609070 176609193 Zm00008a002961a 176609070 176611990 Zm00008a002961 Zm00008a002961a,Zm00008a002961b simSplit
Zm00008a002961_T01.v1.1.exon.1 chr01 176609070 176609193 Zm00008a002961 176609070 176611990 Zm00008a002961 Zm00008a002961a,Zm00008a002961b simSplit
Zm00008a002961_T01.v1.1.exon.2 chr01 176609228 176609519 Zm00008a002961a 176609070 176611990 Zm00008a002961 Zm00008a002961a,Zm00008a002961b simSplit
Zm00008a002961_T01.v1.1.exon.2 chr01 176609228 176609519 Zm00008a002961 176609070 176611990 Zm00008a002961 Zm00008a002961a,Zm00008a002961b simSplit
Zm00008a002961_T01.v1.1.exon.3 chr01 176609570 176609727 Zm00008a002961a 176609070 176611990 Zm00008a002961 Zm00008a002961a,Zm00008a002961b simSplit
Zm00008a002961_T01.v1.1.exon.3 chr01 176609570 176609727 Zm00008a002961 176609070 176611990 Zm00008a002961 Zm00008a002961a,Zm00008a002961b simSplit
Zm00008a002961_T01.v1.1.exon.4 chr01 176609743 176610177 Zm00008a002961b 176609070 176611990 Zm00008a002961 Zm00008a002961a,Zm00008a002961b simSplit
Zm00008a002961_T01.v1.1.exon.4 chr01 176609743 176610177 Zm00008a002961 176609070 176611990 Zm00008a002961 Zm00008a002961a,Zm00008a002961b simSplit
Zm00008a002961_T01.v1.1.exon.5 chr01 176610264 176610778 Zm00008a002961b 176609070 176611990 Zm00008a002961 Zm00008a002961a,Zm00008a002961b simSplit
Zm00008a002961_T01.v1.1.exon.5 chr01 176610264 176610778 Zm00008a002961 176609070 176611990 Zm00008a002961 Zm00008a002961a,Zm00008a002961b simSplit
Zm00008a002961_T01.v1.1.exon.6 chr01 176611427 176611733 Zm00008a002961b 176609070 176611990 Zm00008a002961 Zm00008a002961a,Zm00008a002961b simSplit
Zm00008a002961_T01.v1.1.exon.6 chr01 176611427 176611733 Zm00008a002961 176609070 176611990 Zm00008a002961 Zm00008a002961a,Zm00008a002961b simSplit
Zm00008a002961_T01.v1.1.exon.7 chr01 176611794 176611990 Zm00008a002961b 176609070 176611990 Zm00008a002961 Zm00008a002961a,Zm00008a002961b simSplit
Zm00008a002961_T01.v1.1.exon.7 chr01 176611794 176611990 Zm00008a002961 176609070 176611990 Zm00008a002961 Zm00008a002961a,Zm00008a002961b simSplit
Zm00008a002966_T01.v1.1.exon.8 chr01 176749052 176749856 Zm00008a002966a 176749052 176756376 Zm00008a002966 Zm00008a002966a,Zm00008a002966b simSplit
Zm00008a002966_T01.v1.1.exon.8 chr01 176749052 176749856 Zm00008a002966 176749052 176756376 Zm00008a002966 Zm00008a002966a,Zm00008a002966b simSplit
Zm00008a002966_T01.v1.1.exon.7 chr01 176750704 176750774 Zm00008a002966b 176749052 176756376 Zm00008a002966 Zm00008a002966a,Zm00008a002966b simSplit
Zm00008a002966_T01.v1.1.exon.7 chr01 176750704 176750774 Zm00008a002966 176749052 176756376 Zm00008a002966 Zm00008a002966a,Zm00008a002966b simSplit
Zm00008a002966_T01.v1.1.exon.6 chr01 176752761 176752815 Zm00008a002966b 176749052 176756376 Zm00008a002966 Zm00008a002966a,Zm00008a002966b simSplit
Zm00008a002966_T01.v1.1.exon.6 chr01 176752761 176752815 Zm00008a002966 176749052 176756376 Zm00008a002966 Zm00008a002966a,Zm00008a002966b simSplit
Zm00008a002966_T01.v1.1.exon.5 chr01 176752902 176752998 Zm00008a002966b 176749052 176756376 Zm00008a002966 Zm00008a002966a,Zm00008a002966b simSplit
Zm00008a002966_T01.v1.1.exon.5 chr01 176752902 176752998 Zm00008a002966 176749052 176756376 Zm00008a002966 Zm00008a002966a,Zm00008a002966b simSplit
Zm00008a002966_T01.v1.1.exon.4 chr01 176753092 176753836 Zm00008a002966b 176749052 176756376 Zm00008a002966 Zm00008a002966a,Zm00008a002966b simSplit
Zm00008a002966_T01.v1.1.exon.4 chr01 176753092 176753836 Zm00008a002966 176749052 176756376 Zm00008a002966 Zm00008a002966a,Zm00008a002966b simSplit
Zm00008a002966_T01.v1.1.exon.3 chr01 176754771 176755003 Zm00008a002966b 176749052 176756376 Zm00008a002966 Zm00008a002966a,Zm00008a002966b simSplit
Zm00008a002966_T01.v1.1.exon.3 chr01 176754771 176755003 Zm00008a002966 176749052 176756376 Zm00008a002966 Zm00008a002966a,Zm00008a002966b simSplit
Zm00008a002966_T01.v1.1.exon.2 chr01 176755446 176755589 Zm00008a002966b 176749052 176756376 Zm00008a002966 Zm00008a002966a,Zm00008a002966b simSplit
Zm00008a002966_T01.v1.1.exon.2 chr01 176755446 176755589 Zm00008a002966 176749052 176756376 Zm00008a002966 Zm00008a002966a,Zm00008a002966b simSplit
Zm00008a002966_T01.v1.1.exon.1 chr01 176756283 176756376 Zm00008a002966b 176749052 176756376 Zm00008a002966 Zm00008a002966a,Zm00008a002966b simSplit
Zm00008a002966_T01.v1.1.exon.1 chr01 176756283 176756376 Zm00008a002966 176749052 176756376 Zm00008a002966 Zm00008a002966a,Zm00008a002966b simSplit
Zm00008a002977_T01.v1.1.exon.8 chr01 177455250 177455449 Zm00008a002977a 177455250 177458242 Zm00008a002977 Zm00008a002977a,Zm00008a002977b simSplit
Zm00008a002977_T01.v1.1.exon.8 chr01 177455250 177455449 Zm00008a002977 177455250 177458242 Zm00008a002977 Zm00008a002977a,Zm00008a002977b simSplit
Zm00008a002977_T01.v1.1.exon.7 chr01 177455556 177455638 Zm00008a002977b 177455250 177458242 Zm00008a002977 Zm00008a002977a,Zm00008a002977b simSplit
Zm00008a002977_T01.v1.1.exon.7 chr01 177455556 177455638 Zm00008a002977 177455250 177458242 Zm00008a002977 Zm00008a002977a,Zm00008a002977b simSplit
Zm00008a002977_T01.v1.1.exon.6 chr01 177455784 177455823 Zm00008a002977b 177455250 177458242 Zm00008a002977 Zm00008a002977a,Zm00008a002977b simSplit
Zm00008a002977_T01.v1.1.exon.6 chr01 177455784 177455823 Zm00008a002977 177455250 177458242 Zm00008a002977 Zm00008a002977a,Zm00008a002977b simSplit
Zm00008a002977_T01.v1.1.exon.5 chr01 177456175 177456264 Zm00008a002977b 177455250 177458242 Zm00008a002977 Zm00008a002977a,Zm00008a002977b simSplit
Zm00008a002977_T01.v1.1.exon.5 chr01 177456175 177456264 Zm00008a002977 177455250 177458242 Zm00008a002977 Zm00008a002977a,Zm00008a002977b simSplit
Zm00008a002977_T01.v1.1.exon.4 chr01 177456345 177456417 Zm00008a002977b 177455250 177458242 Zm00008a002977 Zm00008a002977a,Zm00008a002977b simSplit
Zm00008a002977_T01.v1.1.exon.4 chr01 177456345 177456417 Zm00008a002977 177455250 177458242 Zm00008a002977 Zm00008a002977a,Zm00008a002977b simSplit
Zm00008a002977_T01.v1.1.exon.3 chr01 177456754 177456902 Zm00008a002977b 177455250 177458242 Zm00008a002977 Zm00008a002977a,Zm00008a002977b simSplit
Zm00008a002977_T01.v1.1.exon.3 chr01 177456754 177456902 Zm00008a002977 177455250 177458242 Zm00008a002977 Zm00008a002977a,Zm00008a002977b simSplit
Zm00008a002977_T01.v1.1.exon.2 chr01 177457013 177457126 Zm00008a002977b 177455250 177458242 Zm00008a002977 Zm00008a002977a,Zm00008a002977b simSplit
Zm00008a002977_T01.v1.1.exon.2 chr01 177457013 177457126 Zm00008a002977 177455250 177458242 Zm00008a002977 Zm00008a002977a,Zm00008a002977b simSplit
Zm00008a002977_T01.v1.1.exon.1 chr01 177458117 177458242 Zm00008a002977b 177455250 177458242 Zm00008a002977 Zm00008a002977a,Zm00008a002977b simSplit
Zm00008a002977_T01.v1.1.exon.1 chr01 177458117 177458242 Zm00008a002977 177455250 177458242 Zm00008a002977 Zm00008a002977a,Zm00008a002977b simSplit
Zm00008a002983_T01.v1.1.exon.1 chr01 177694481 177694543 Zm00008a002983a 177694481 177720351 Zm00008a002983 Zm00008a002983a,Zm00008a002983b simSplit
Zm00008a002983_T01.v1.1.exon.1 chr01 177694481 177694543 Zm00008a002983 177694481 177720351 Zm00008a002983 Zm00008a002983a,Zm00008a002983b simSplit
Zm00008a002983_T01.v1.1.exon.2 chr01 177694603 177694815 Zm00008a002983a 177694481 177720351 Zm00008a002983 Zm00008a002983a,Zm00008a002983b simSplit
Zm00008a002983_T01.v1.1.exon.2 chr01 177694603 177694815 Zm00008a002983 177694481 177720351 Zm00008a002983 Zm00008a002983a,Zm00008a002983b simSplit
Zm00008a002983_T01.v1.1.exon.3 chr01 177694828 177694893 Zm00008a002983a 177694481 177720351 Zm00008a002983 Zm00008a002983a,Zm00008a002983b simSplit
Zm00008a002983_T01.v1.1.exon.3 chr01 177694828 177694893 Zm00008a002983 177694481 177720351 Zm00008a002983 Zm00008a002983a,Zm00008a002983b simSplit
Zm00008a002983_T01.v1.1.exon.4 chr01 177695125 177695170 Zm00008a002983a 177694481 177720351 Zm00008a002983 Zm00008a002983a,Zm00008a002983b simSplit
Zm00008a002983_T01.v1.1.exon.4 chr01 177695125 177695170 Zm00008a002983 177694481 177720351 Zm00008a002983 Zm00008a002983a,Zm00008a002983b simSplit
Zm00008a002983_T01.v1.1.exon.5 chr01 177696395 177696498 Zm00008a002983b 177694481 177720351 Zm00008a002983 Zm00008a002983a,Zm00008a002983b simSplit
Zm00008a002983_T01.v1.1.exon.5 chr01 177696395 177696498 Zm00008a002983 177694481 177720351 Zm00008a002983 Zm00008a002983a,Zm00008a002983b simSplit
Zm00008a002983_T01.v1.1.exon.6 chr01 177720100 177720351 Zm00008a002983b 177694481 177720351 Zm00008a002983 Zm00008a002983a,Zm00008a002983b simSplit
Zm00008a002983_T01.v1.1.exon.6 chr01 177720100 177720351 Zm00008a002983 177694481 177720351 Zm00008a002983 Zm00008a002983a,Zm00008a002983b simSplit
Zm00008a002991_T01.v1.1.exon.5 chr01 178050856 178051094 Zm00008a002991a 178050856 178057422 Zm00008a002991 Zm00008a002991a,Zm00008a002991b simSplit
Zm00008a002991_T01.v1.1.exon.5 chr01 178050856 178051094 Zm00008a002991 178050856 178057422 Zm00008a002991 Zm00008a002991a,Zm00008a002991b simSplit
Zm00008a002991_T01.v1.1.exon.4 chr01 178051118 178051226 Zm00008a002991a 178050856 178057422 Zm00008a002991 Zm00008a002991a,Zm00008a002991b simSplit
Zm00008a002991_T01.v1.1.exon.4 chr01 178051118 178051226 Zm00008a002991 178050856 178057422 Zm00008a002991 Zm00008a002991a,Zm00008a002991b simSplit
Zm00008a002991_T01.v1.1.exon.3 chr01 178056902 178056964 Zm00008a002991a 178050856 178057422 Zm00008a002991 Zm00008a002991a,Zm00008a002991b simSplit
Zm00008a002991_T01.v1.1.exon.3 chr01 178056902 178056964 Zm00008a002991 178050856 178057422 Zm00008a002991 Zm00008a002991a,Zm00008a002991b simSplit
Zm00008a002991_T01.v1.1.exon.2 chr01 178057048 178057086 Zm00008a002991a 178050856 178057422 Zm00008a002991 Zm00008a002991a,Zm00008a002991b simSplit
Zm00008a002991_T01.v1.1.exon.2 chr01 178057048 178057086 Zm00008a002991 178050856 178057422 Zm00008a002991 Zm00008a002991a,Zm00008a002991b simSplit
Zm00008a002991_T01.v1.1.exon.1 chr01 178057102 178057422 Zm00008a002991b 178050856 178057422 Zm00008a002991 Zm00008a002991a,Zm00008a002991b simSplit
Zm00008a002991_T01.v1.1.exon.1 chr01 178057102 178057422 Zm00008a002991 178050856 178057422 Zm00008a002991 Zm00008a002991a,Zm00008a002991b simSplit
Zm00008a003029_T01.v1.1.exon.17 chr01 180302841 180303023 Zm00008a003029a 180302841 180333741 Zm00008a003029 Zm00008a003029a,Zm00008a003029b simSplit
Zm00008a003029_T01.v1.1.exon.17 chr01 180302841 180303023 Zm00008a003029 180302841 180333741 Zm00008a003029 Zm00008a003029a,Zm00008a003029b simSplit
Zm00008a003029_T01.v1.1.exon.16 chr01 180304291 180304433 Zm00008a003029a 180302841 180333741 Zm00008a003029 Zm00008a003029a,Zm00008a003029b simSplit
Zm00008a003029_T01.v1.1.exon.16 chr01 180304291 180304433 Zm00008a003029 180302841 180333741 Zm00008a003029 Zm00008a003029a,Zm00008a003029b simSplit
Zm00008a003029_T01.v1.1.exon.15 chr01 180304515 180304629 Zm00008a003029a 180302841 180333741 Zm00008a003029 Zm00008a003029a,Zm00008a003029b simSplit
Zm00008a003029_T01.v1.1.exon.15 chr01 180304515 180304629 Zm00008a003029 180302841 180333741 Zm00008a003029 Zm00008a003029a,Zm00008a003029b simSplit
Zm00008a003029_T01.v1.1.exon.14 chr01 180304735 180304875 Zm00008a003029a 180302841 180333741 Zm00008a003029 Zm00008a003029a,Zm00008a003029b simSplit
Zm00008a003029_T01.v1.1.exon.14 chr01 180304735 180304875 Zm00008a003029 180302841 180333741 Zm00008a003029 Zm00008a003029a,Zm00008a003029b simSplit
Zm00008a003029_T01.v1.1.exon.13 chr01 180304970 180305032 Zm00008a003029b 180302841 180333741 Zm00008a003029 Zm00008a003029a,Zm00008a003029b simSplit
Zm00008a003029_T01.v1.1.exon.13 chr01 180304970 180305032 Zm00008a003029 180302841 180333741 Zm00008a003029 Zm00008a003029a,Zm00008a003029b simSplit
Zm00008a003029_T01.v1.1.exon.12 chr01 180305152 180305223 Zm00008a003029b 180302841 180333741 Zm00008a003029 Zm00008a003029a,Zm00008a003029b simSplit
Zm00008a003029_T01.v1.1.exon.12 chr01 180305152 180305223 Zm00008a003029 180302841 180333741 Zm00008a003029 Zm00008a003029a,Zm00008a003029b simSplit
Zm00008a003029_T01.v1.1.exon.11 chr01 180305532 180305580 Zm00008a003029b 180302841 180333741 Zm00008a003029 Zm00008a003029a,Zm00008a003029b simSplit
Zm00008a003029_T01.v1.1.exon.11 chr01 180305532 180305580 Zm00008a003029 180302841 180333741 Zm00008a003029 Zm00008a003029a,Zm00008a003029b simSplit
Zm00008a003029_T01.v1.1.exon.10 chr01 180305969 180306014 Zm00008a003029b 180302841 180333741 Zm00008a003029 Zm00008a003029a,Zm00008a003029b simSplit
Zm00008a003029_T01.v1.1.exon.10 chr01 180305969 180306014 Zm00008a003029 180302841 180333741 Zm00008a003029 Zm00008a003029a,Zm00008a003029b simSplit
Zm00008a003029_T01.v1.1.exon.9 chr01 180307148 180307295 Zm00008a003029b 180302841 180333741 Zm00008a003029 Zm00008a003029a,Zm00008a003029b simSplit
Zm00008a003029_T01.v1.1.exon.9 chr01 180307148 180307295 Zm00008a003029 180302841 180333741 Zm00008a003029 Zm00008a003029a,Zm00008a003029b simSplit
Zm00008a003029_T01.v1.1.exon.8 chr01 180307877 180307910 Zm00008a003029b 180302841 180333741 Zm00008a003029 Zm00008a003029a,Zm00008a003029b simSplit
Zm00008a003029_T01.v1.1.exon.8 chr01 180307877 180307910 Zm00008a003029 180302841 180333741 Zm00008a003029 Zm00008a003029a,Zm00008a003029b simSplit
Zm00008a003029_T01.v1.1.exon.7 chr01 180308510 180308520 Zm00008a003029b 180302841 180333741 Zm00008a003029 Zm00008a003029a,Zm00008a003029b simSplit
Zm00008a003029_T01.v1.1.exon.7 chr01 180308510 180308520 Zm00008a003029 180302841 180333741 Zm00008a003029 Zm00008a003029a,Zm00008a003029b simSplit
Zm00008a003029_T01.v1.1.exon.6 chr01 180310354 180310547 Zm00008a003029b 180302841 180333741 Zm00008a003029 Zm00008a003029a,Zm00008a003029b simSplit
Zm00008a003029_T01.v1.1.exon.6 chr01 180310354 180310547 Zm00008a003029 180302841 180333741 Zm00008a003029 Zm00008a003029a,Zm00008a003029b simSplit
Zm00008a003029_T01.v1.1.exon.5 chr01 180321996 180322065 Zm00008a003029b 180302841 180333741 Zm00008a003029 Zm00008a003029a,Zm00008a003029b simSplit
Zm00008a003029_T01.v1.1.exon.5 chr01 180321996 180322065 Zm00008a003029 180302841 180333741 Zm00008a003029 Zm00008a003029a,Zm00008a003029b simSplit
Zm00008a003029_T01.v1.1.exon.4 chr01 180324384 180324473 Zm00008a003029b 180302841 180333741 Zm00008a003029 Zm00008a003029a,Zm00008a003029b simSplit
Zm00008a003029_T01.v1.1.exon.4 chr01 180324384 180324473 Zm00008a003029 180302841 180333741 Zm00008a003029 Zm00008a003029a,Zm00008a003029b simSplit
Zm00008a003029_T01.v1.1.exon.3 chr01 180330387 180330476 Zm00008a003029b 180302841 180333741 Zm00008a003029 Zm00008a003029a,Zm00008a003029b simSplit
Zm00008a003029_T01.v1.1.exon.3 chr01 180330387 180330476 Zm00008a003029 180302841 180333741 Zm00008a003029 Zm00008a003029a,Zm00008a003029b simSplit
Zm00008a003029_T01.v1.1.exon.2 chr01 180331112 180331201 Zm00008a003029b 180302841 180333741 Zm00008a003029 Zm00008a003029a,Zm00008a003029b simSplit
Zm00008a003029_T01.v1.1.exon.2 chr01 180331112 180331201 Zm00008a003029 180302841 180333741 Zm00008a003029 Zm00008a003029a,Zm00008a003029b simSplit
Zm00008a003029_T01.v1.1.exon.1 chr01 180333673 180333741 Zm00008a003029b 180302841 180333741 Zm00008a003029 Zm00008a003029a,Zm00008a003029b simSplit
Zm00008a003029_T01.v1.1.exon.1 chr01 180333673 180333741 Zm00008a003029 180302841 180333741 Zm00008a003029 Zm00008a003029a,Zm00008a003029b simSplit
Zm00008a003032_T01.v1.1.exon.5 chr01 181094792 181094848 Zm00008a003032a 181094792 181098868 Zm00008a003032 Zm00008a003032a,Zm00008a003032b simSplit
Zm00008a003032_T01.v1.1.exon.5 chr01 181094792 181094848 Zm00008a003032 181094792 181098868 Zm00008a003032 Zm00008a003032a,Zm00008a003032b simSplit
Zm00008a003032_T01.v1.1.exon.4 chr01 181097728 181097809 Zm00008a003032b 181094792 181098868 Zm00008a003032 Zm00008a003032a,Zm00008a003032b simSplit
Zm00008a003032_T01.v1.1.exon.4 chr01 181097728 181097809 Zm00008a003032 181094792 181098868 Zm00008a003032 Zm00008a003032a,Zm00008a003032b simSplit
Zm00008a003032_T01.v1.1.exon.3 chr01 181097879 181097987 Zm00008a003032b 181094792 181098868 Zm00008a003032 Zm00008a003032a,Zm00008a003032b simSplit
Zm00008a003032_T01.v1.1.exon.3 chr01 181097879 181097987 Zm00008a003032 181094792 181098868 Zm00008a003032 Zm00008a003032a,Zm00008a003032b simSplit
Zm00008a003032_T01.v1.1.exon.2 chr01 181098335 181098590 Zm00008a003032b 181094792 181098868 Zm00008a003032 Zm00008a003032a,Zm00008a003032b simSplit
Zm00008a003032_T01.v1.1.exon.2 chr01 181098335 181098590 Zm00008a003032 181094792 181098868 Zm00008a003032 Zm00008a003032a,Zm00008a003032b simSplit
Zm00008a003032_T01.v1.1.exon.1 chr01 181098773 181098868 Zm00008a003032b 181094792 181098868 Zm00008a003032 Zm00008a003032a,Zm00008a003032b simSplit
Zm00008a003032_T01.v1.1.exon.1 chr01 181098773 181098868 Zm00008a003032 181094792 181098868 Zm00008a003032 Zm00008a003032a,Zm00008a003032b simSplit
Zm00008a003049_T01.v1.1.exon.5 chr01 181726169 181726560 Zm00008a003049a 181726169 181730273 Zm00008a003049 Zm00008a003049a,Zm00008a003049b simSplit
Zm00008a003049_T01.v1.1.exon.5 chr01 181726169 181726560 Zm00008a003049 181726169 181730273 Zm00008a003049 Zm00008a003049a,Zm00008a003049b simSplit
Zm00008a003049_T01.v1.1.exon.4 chr01 181726656 181727289 Zm00008a003049b 181726169 181730273 Zm00008a003049 Zm00008a003049a,Zm00008a003049b simSplit
Zm00008a003049_T01.v1.1.exon.4 chr01 181726656 181727289 Zm00008a003049 181726169 181730273 Zm00008a003049 Zm00008a003049a,Zm00008a003049b simSplit
Zm00008a003049_T01.v1.1.exon.3 chr01 181727403 181727981 Zm00008a003049b 181726169 181730273 Zm00008a003049 Zm00008a003049a,Zm00008a003049b simSplit
Zm00008a003049_T01.v1.1.exon.3 chr01 181727403 181727981 Zm00008a003049 181726169 181730273 Zm00008a003049 Zm00008a003049a,Zm00008a003049b simSplit
Zm00008a003049_T01.v1.1.exon.2 chr01 181728563 181728937 Zm00008a003049b 181726169 181730273 Zm00008a003049 Zm00008a003049a,Zm00008a003049b simSplit
Zm00008a003049_T01.v1.1.exon.2 chr01 181728563 181728937 Zm00008a003049 181726169 181730273 Zm00008a003049 Zm00008a003049a,Zm00008a003049b simSplit
Zm00008a003049_T01.v1.1.exon.1 chr01 181729614 181730273 Zm00008a003049b 181726169 181730273 Zm00008a003049 Zm00008a003049a,Zm00008a003049b simSplit
Zm00008a003049_T01.v1.1.exon.1 chr01 181729614 181730273 Zm00008a003049 181726169 181730273 Zm00008a003049 Zm00008a003049a,Zm00008a003049b simSplit
Zm00008a003052_T01.v1.1.exon.4 chr01 181780212 181780700 Zm00008a003052a 181780212 181782619 Zm00008a003052 Zm00008a003052a,Zm00008a003052b simSplit
Zm00008a003052_T01.v1.1.exon.4 chr01 181780212 181780700 Zm00008a003052 181780212 181782619 Zm00008a003052 Zm00008a003052a,Zm00008a003052b simSplit
Zm00008a003052_T01.v1.1.exon.3 chr01 181780795 181780925 Zm00008a003052b 181780212 181782619 Zm00008a003052 Zm00008a003052a,Zm00008a003052b simSplit
Zm00008a003052_T01.v1.1.exon.3 chr01 181780795 181780925 Zm00008a003052 181780212 181782619 Zm00008a003052 Zm00008a003052a,Zm00008a003052b simSplit
Zm00008a003052_T01.v1.1.exon.2 chr01 181782035 181782211 Zm00008a003052b 181780212 181782619 Zm00008a003052 Zm00008a003052a,Zm00008a003052b simSplit
Zm00008a003052_T01.v1.1.exon.2 chr01 181782035 181782211 Zm00008a003052 181780212 181782619 Zm00008a003052 Zm00008a003052a,Zm00008a003052b simSplit
Zm00008a003052_T01.v1.1.exon.1 chr01 181782326 181782619 Zm00008a003052b 181780212 181782619 Zm00008a003052 Zm00008a003052a,Zm00008a003052b simSplit
Zm00008a003052_T01.v1.1.exon.1 chr01 181782326 181782619 Zm00008a003052 181780212 181782619 Zm00008a003052 Zm00008a003052a,Zm00008a003052b simSplit
Zm00008a003079_T01.v1.1.exon.1 chr01 182860356 182860405 Zm00008a003079a 182860356 182871585 Zm00008a003079 Zm00008a003079a,Zm00008a003079b simSplit
Zm00008a003079_T01.v1.1.exon.1 chr01 182860356 182860405 Zm00008a003079 182860356 182871585 Zm00008a003079 Zm00008a003079a,Zm00008a003079b simSplit
Zm00008a003079_T01.v1.1.exon.2 chr01 182860461 182860755 Zm00008a003079a 182860356 182871585 Zm00008a003079 Zm00008a003079a,Zm00008a003079b simSplit
Zm00008a003079_T01.v1.1.exon.2 chr01 182860461 182860755 Zm00008a003079 182860356 182871585 Zm00008a003079 Zm00008a003079a,Zm00008a003079b simSplit
Zm00008a003079_T01.v1.1.exon.3 chr01 182860866 182861245 Zm00008a003079a 182860356 182871585 Zm00008a003079 Zm00008a003079a,Zm00008a003079b simSplit
Zm00008a003079_T01.v1.1.exon.3 chr01 182860866 182861245 Zm00008a003079 182860356 182871585 Zm00008a003079 Zm00008a003079a,Zm00008a003079b simSplit
Zm00008a003079_T01.v1.1.exon.4 chr01 182862087 182862246 Zm00008a003079a 182860356 182871585 Zm00008a003079 Zm00008a003079a,Zm00008a003079b simSplit
Zm00008a003079_T01.v1.1.exon.4 chr01 182862087 182862246 Zm00008a003079 182860356 182871585 Zm00008a003079 Zm00008a003079a,Zm00008a003079b simSplit
Zm00008a003079_T01.v1.1.exon.5 chr01 182862337 182862459 Zm00008a003079a 182860356 182871585 Zm00008a003079 Zm00008a003079a,Zm00008a003079b simSplit
Zm00008a003079_T01.v1.1.exon.5 chr01 182862337 182862459 Zm00008a003079 182860356 182871585 Zm00008a003079 Zm00008a003079a,Zm00008a003079b simSplit
Zm00008a003079_T01.v1.1.exon.6 chr01 182862672 182862774 Zm00008a003079a 182860356 182871585 Zm00008a003079 Zm00008a003079a,Zm00008a003079b simSplit
Zm00008a003079_T01.v1.1.exon.6 chr01 182862672 182862774 Zm00008a003079 182860356 182871585 Zm00008a003079 Zm00008a003079a,Zm00008a003079b simSplit
Zm00008a003079_T01.v1.1.exon.7 chr01 182863253 182863384 Zm00008a003079a 182860356 182871585 Zm00008a003079 Zm00008a003079a,Zm00008a003079b simSplit
Zm00008a003079_T01.v1.1.exon.7 chr01 182863253 182863384 Zm00008a003079 182860356 182871585 Zm00008a003079 Zm00008a003079a,Zm00008a003079b simSplit
Zm00008a003079_T01.v1.1.exon.8 chr01 182863486 182863600 Zm00008a003079a 182860356 182871585 Zm00008a003079 Zm00008a003079a,Zm00008a003079b simSplit
Zm00008a003079_T01.v1.1.exon.8 chr01 182863486 182863600 Zm00008a003079 182860356 182871585 Zm00008a003079 Zm00008a003079a,Zm00008a003079b simSplit
Zm00008a003079_T01.v1.1.exon.9 chr01 182864624 182864721 Zm00008a003079a 182860356 182871585 Zm00008a003079 Zm00008a003079a,Zm00008a003079b simSplit
Zm00008a003079_T01.v1.1.exon.9 chr01 182864624 182864721 Zm00008a003079 182860356 182871585 Zm00008a003079 Zm00008a003079a,Zm00008a003079b simSplit
Zm00008a003079_T01.v1.1.exon.10 chr01 182864802 182864889 Zm00008a003079a 182860356 182871585 Zm00008a003079 Zm00008a003079a,Zm00008a003079b simSplit
Zm00008a003079_T01.v1.1.exon.10 chr01 182864802 182864889 Zm00008a003079 182860356 182871585 Zm00008a003079 Zm00008a003079a,Zm00008a003079b simSplit
Zm00008a003079_T01.v1.1.exon.11 chr01 182865006 182865198 Zm00008a003079a 182860356 182871585 Zm00008a003079 Zm00008a003079a,Zm00008a003079b simSplit
Zm00008a003079_T01.v1.1.exon.11 chr01 182865006 182865198 Zm00008a003079 182860356 182871585 Zm00008a003079 Zm00008a003079a,Zm00008a003079b simSplit
Zm00008a003079_T01.v1.1.exon.12 chr01 182865290 182865338 Zm00008a003079a 182860356 182871585 Zm00008a003079 Zm00008a003079a,Zm00008a003079b simSplit
Zm00008a003079_T01.v1.1.exon.12 chr01 182865290 182865338 Zm00008a003079 182860356 182871585 Zm00008a003079 Zm00008a003079a,Zm00008a003079b simSplit
Zm00008a003079_T01.v1.1.exon.13 chr01 182865416 182865497 Zm00008a003079a 182860356 182871585 Zm00008a003079 Zm00008a003079a,Zm00008a003079b simSplit
Zm00008a003079_T01.v1.1.exon.13 chr01 182865416 182865497 Zm00008a003079 182860356 182871585 Zm00008a003079 Zm00008a003079a,Zm00008a003079b simSplit
Zm00008a003079_T01.v1.1.exon.14 chr01 182865586 182865669 Zm00008a003079a 182860356 182871585 Zm00008a003079 Zm00008a003079a,Zm00008a003079b simSplit
Zm00008a003079_T01.v1.1.exon.14 chr01 182865586 182865669 Zm00008a003079 182860356 182871585 Zm00008a003079 Zm00008a003079a,Zm00008a003079b simSplit
Zm00008a003079_T01.v1.1.exon.15 chr01 182866708 182866935 Zm00008a003079a 182860356 182871585 Zm00008a003079 Zm00008a003079a,Zm00008a003079b simSplit
Zm00008a003079_T01.v1.1.exon.15 chr01 182866708 182866935 Zm00008a003079 182860356 182871585 Zm00008a003079 Zm00008a003079a,Zm00008a003079b simSplit
Zm00008a003079_T01.v1.1.exon.16 chr01 182867096 182867209 Zm00008a003079a 182860356 182871585 Zm00008a003079 Zm00008a003079a,Zm00008a003079b simSplit
Zm00008a003079_T01.v1.1.exon.16 chr01 182867096 182867209 Zm00008a003079 182860356 182871585 Zm00008a003079 Zm00008a003079a,Zm00008a003079b simSplit
Zm00008a003079_T01.v1.1.exon.17 chr01 182867289 182867374 Zm00008a003079a 182860356 182871585 Zm00008a003079 Zm00008a003079a,Zm00008a003079b simSplit
Zm00008a003079_T01.v1.1.exon.17 chr01 182867289 182867374 Zm00008a003079 182860356 182871585 Zm00008a003079 Zm00008a003079a,Zm00008a003079b simSplit
Zm00008a003079_T01.v1.1.exon.18 chr01 182867471 182867555 Zm00008a003079a 182860356 182871585 Zm00008a003079 Zm00008a003079a,Zm00008a003079b simSplit
Zm00008a003079_T01.v1.1.exon.18 chr01 182867471 182867555 Zm00008a003079 182860356 182871585 Zm00008a003079 Zm00008a003079a,Zm00008a003079b simSplit
Zm00008a003079_T01.v1.1.exon.19 chr01 182867658 182867730 Zm00008a003079a 182860356 182871585 Zm00008a003079 Zm00008a003079a,Zm00008a003079b simSplit
Zm00008a003079_T01.v1.1.exon.19 chr01 182867658 182867730 Zm00008a003079 182860356 182871585 Zm00008a003079 Zm00008a003079a,Zm00008a003079b simSplit
Zm00008a003079_T01.v1.1.exon.20 chr01 182867805 182867853 Zm00008a003079a 182860356 182871585 Zm00008a003079 Zm00008a003079a,Zm00008a003079b simSplit
Zm00008a003079_T01.v1.1.exon.20 chr01 182867805 182867853 Zm00008a003079 182860356 182871585 Zm00008a003079 Zm00008a003079a,Zm00008a003079b simSplit
Zm00008a003079_T01.v1.1.exon.21 chr01 182867961 182868042 Zm00008a003079a 182860356 182871585 Zm00008a003079 Zm00008a003079a,Zm00008a003079b simSplit
Zm00008a003079_T01.v1.1.exon.21 chr01 182867961 182868042 Zm00008a003079 182860356 182871585 Zm00008a003079 Zm00008a003079a,Zm00008a003079b simSplit
Zm00008a003079_T01.v1.1.exon.22 chr01 182868136 182868213 Zm00008a003079b 182860356 182871585 Zm00008a003079 Zm00008a003079a,Zm00008a003079b simSplit
Zm00008a003079_T01.v1.1.exon.22 chr01 182868136 182868213 Zm00008a003079 182860356 182871585 Zm00008a003079 Zm00008a003079a,Zm00008a003079b simSplit
Zm00008a003079_T01.v1.1.exon.23 chr01 182871496 182871585 Zm00008a003079b 182860356 182871585 Zm00008a003079 Zm00008a003079a,Zm00008a003079b simSplit
Zm00008a003079_T01.v1.1.exon.23 chr01 182871496 182871585 Zm00008a003079 182860356 182871585 Zm00008a003079 Zm00008a003079a,Zm00008a003079b simSplit
Zm00008a003107_T01.v1.1.exon.1 chr01 184278585 184278745 Zm00008a003107a 184278585 184284110 Zm00008a003107 Zm00008a003107a,Zm00008a003107b simSplit
Zm00008a003107_T01.v1.1.exon.1 chr01 184278585 184278745 Zm00008a003107 184278585 184284110 Zm00008a003107 Zm00008a003107a,Zm00008a003107b simSplit
Zm00008a003107_T01.v1.1.exon.2 chr01 184280041 184280144 Zm00008a003107b 184278585 184284110 Zm00008a003107 Zm00008a003107a,Zm00008a003107b simSplit
Zm00008a003107_T01.v1.1.exon.2 chr01 184280041 184280144 Zm00008a003107 184278585 184284110 Zm00008a003107 Zm00008a003107a,Zm00008a003107b simSplit
Zm00008a003107_T01.v1.1.exon.3 chr01 184280930 184281018 Zm00008a003107b 184278585 184284110 Zm00008a003107 Zm00008a003107a,Zm00008a003107b simSplit
Zm00008a003107_T01.v1.1.exon.3 chr01 184280930 184281018 Zm00008a003107 184278585 184284110 Zm00008a003107 Zm00008a003107a,Zm00008a003107b simSplit
Zm00008a003107_T01.v1.1.exon.4 chr01 184281436 184281572 Zm00008a003107b 184278585 184284110 Zm00008a003107 Zm00008a003107a,Zm00008a003107b simSplit
Zm00008a003107_T01.v1.1.exon.4 chr01 184281436 184281572 Zm00008a003107 184278585 184284110 Zm00008a003107 Zm00008a003107a,Zm00008a003107b simSplit
Zm00008a003107_T01.v1.1.exon.5 chr01 184281667 184281789 Zm00008a003107b 184278585 184284110 Zm00008a003107 Zm00008a003107a,Zm00008a003107b simSplit
Zm00008a003107_T01.v1.1.exon.5 chr01 184281667 184281789 Zm00008a003107 184278585 184284110 Zm00008a003107 Zm00008a003107a,Zm00008a003107b simSplit
Zm00008a003107_T01.v1.1.exon.6 chr01 184284008 184284110 Zm00008a003107b 184278585 184284110 Zm00008a003107 Zm00008a003107a,Zm00008a003107b simSplit
Zm00008a003107_T01.v1.1.exon.6 chr01 184284008 184284110 Zm00008a003107 184278585 184284110 Zm00008a003107 Zm00008a003107a,Zm00008a003107b simSplit
Zm00008a003119_T01.v1.1.exon.1 chr01 184794434 184795527 Zm00008a003119a 184794434 184805895 Zm00008a003119 Zm00008a003119a,Zm00008a003119b simSplit
Zm00008a003119_T01.v1.1.exon.1 chr01 184794434 184795527 Zm00008a003119 184794434 184805895 Zm00008a003119 Zm00008a003119a,Zm00008a003119b simSplit
Zm00008a003119_T01.v1.1.exon.2 chr01 184799398 184800771 Zm00008a003119a 184794434 184805895 Zm00008a003119 Zm00008a003119a,Zm00008a003119b simSplit
Zm00008a003119_T01.v1.1.exon.2 chr01 184799398 184800771 Zm00008a003119 184794434 184805895 Zm00008a003119 Zm00008a003119a,Zm00008a003119b simSplit
Zm00008a003119_T01.v1.1.exon.3 chr01 184801893 184802075 Zm00008a003119a 184794434 184805895 Zm00008a003119 Zm00008a003119a,Zm00008a003119b simSplit
Zm00008a003119_T01.v1.1.exon.3 chr01 184801893 184802075 Zm00008a003119 184794434 184805895 Zm00008a003119 Zm00008a003119a,Zm00008a003119b simSplit
Zm00008a003119_T01.v1.1.exon.4 chr01 184802236 184802519 Zm00008a003119a 184794434 184805895 Zm00008a003119 Zm00008a003119a,Zm00008a003119b simSplit
Zm00008a003119_T01.v1.1.exon.4 chr01 184802236 184802519 Zm00008a003119 184794434 184805895 Zm00008a003119 Zm00008a003119a,Zm00008a003119b simSplit
Zm00008a003119_T01.v1.1.exon.5 chr01 184802614 184802730 Zm00008a003119b 184794434 184805895 Zm00008a003119 Zm00008a003119a,Zm00008a003119b simSplit
Zm00008a003119_T01.v1.1.exon.5 chr01 184802614 184802730 Zm00008a003119 184794434 184805895 Zm00008a003119 Zm00008a003119a,Zm00008a003119b simSplit
Zm00008a003119_T01.v1.1.exon.6 chr01 184803193 184803449 Zm00008a003119b 184794434 184805895 Zm00008a003119 Zm00008a003119a,Zm00008a003119b simSplit
Zm00008a003119_T01.v1.1.exon.6 chr01 184803193 184803449 Zm00008a003119 184794434 184805895 Zm00008a003119 Zm00008a003119a,Zm00008a003119b simSplit
Zm00008a003119_T01.v1.1.exon.7 chr01 184803612 184803789 Zm00008a003119b 184794434 184805895 Zm00008a003119 Zm00008a003119a,Zm00008a003119b simSplit
Zm00008a003119_T01.v1.1.exon.7 chr01 184803612 184803789 Zm00008a003119 184794434 184805895 Zm00008a003119 Zm00008a003119a,Zm00008a003119b simSplit
Zm00008a003119_T01.v1.1.exon.8 chr01 184803921 184804193 Zm00008a003119b 184794434 184805895 Zm00008a003119 Zm00008a003119a,Zm00008a003119b simSplit
Zm00008a003119_T01.v1.1.exon.8 chr01 184803921 184804193 Zm00008a003119 184794434 184805895 Zm00008a003119 Zm00008a003119a,Zm00008a003119b simSplit
Zm00008a003119_T01.v1.1.exon.9 chr01 184804908 184805895 Zm00008a003119b 184794434 184805895 Zm00008a003119 Zm00008a003119a,Zm00008a003119b simSplit
Zm00008a003119_T01.v1.1.exon.9 chr01 184804908 184805895 Zm00008a003119 184794434 184805895 Zm00008a003119 Zm00008a003119a,Zm00008a003119b simSplit
Zm00008a003122_T01.v1.1.exon.1 chr01 184932922 184933289 Zm00008a003122a 184932922 184938751 Zm00008a003122 Zm00008a003122a,Zm00008a003122b simSplit
Zm00008a003122_T01.v1.1.exon.1 chr01 184932922 184933289 Zm00008a003122 184932922 184938751 Zm00008a003122 Zm00008a003122a,Zm00008a003122b simSplit
Zm00008a003122_T01.v1.1.exon.2 chr01 184933386 184933473 Zm00008a003122b 184932922 184938751 Zm00008a003122 Zm00008a003122a,Zm00008a003122b simSplit
Zm00008a003122_T01.v1.1.exon.2 chr01 184933386 184933473 Zm00008a003122 184932922 184938751 Zm00008a003122 Zm00008a003122a,Zm00008a003122b simSplit
Zm00008a003122_T01.v1.1.exon.3 chr01 184933828 184933913 Zm00008a003122b 184932922 184938751 Zm00008a003122 Zm00008a003122a,Zm00008a003122b simSplit
Zm00008a003122_T01.v1.1.exon.3 chr01 184933828 184933913 Zm00008a003122 184932922 184938751 Zm00008a003122 Zm00008a003122a,Zm00008a003122b simSplit
Zm00008a003122_T01.v1.1.exon.4 chr01 184934118 184934271 Zm00008a003122b 184932922 184938751 Zm00008a003122 Zm00008a003122a,Zm00008a003122b simSplit
Zm00008a003122_T01.v1.1.exon.4 chr01 184934118 184934271 Zm00008a003122 184932922 184938751 Zm00008a003122 Zm00008a003122a,Zm00008a003122b simSplit
Zm00008a003122_T01.v1.1.exon.5 chr01 184934438 184934598 Zm00008a003122b 184932922 184938751 Zm00008a003122 Zm00008a003122a,Zm00008a003122b simSplit
Zm00008a003122_T01.v1.1.exon.5 chr01 184934438 184934598 Zm00008a003122 184932922 184938751 Zm00008a003122 Zm00008a003122a,Zm00008a003122b simSplit
Zm00008a003122_T01.v1.1.exon.6 chr01 184934687 184935343 Zm00008a003122b 184932922 184938751 Zm00008a003122 Zm00008a003122a,Zm00008a003122b simSplit
Zm00008a003122_T01.v1.1.exon.6 chr01 184934687 184935343 Zm00008a003122 184932922 184938751 Zm00008a003122 Zm00008a003122a,Zm00008a003122b simSplit
Zm00008a003122_T01.v1.1.exon.7 chr01 184935465 184935783 Zm00008a003122b 184932922 184938751 Zm00008a003122 Zm00008a003122a,Zm00008a003122b simSplit
Zm00008a003122_T01.v1.1.exon.7 chr01 184935465 184935783 Zm00008a003122 184932922 184938751 Zm00008a003122 Zm00008a003122a,Zm00008a003122b simSplit
Zm00008a003122_T01.v1.1.exon.8 chr01 184935926 184936143 Zm00008a003122b 184932922 184938751 Zm00008a003122 Zm00008a003122a,Zm00008a003122b simSplit
Zm00008a003122_T01.v1.1.exon.8 chr01 184935926 184936143 Zm00008a003122 184932922 184938751 Zm00008a003122 Zm00008a003122a,Zm00008a003122b simSplit
Zm00008a003122_T01.v1.1.exon.9 chr01 184936396 184936573 Zm00008a003122b 184932922 184938751 Zm00008a003122 Zm00008a003122a,Zm00008a003122b simSplit
Zm00008a003122_T01.v1.1.exon.9 chr01 184936396 184936573 Zm00008a003122 184932922 184938751 Zm00008a003122 Zm00008a003122a,Zm00008a003122b simSplit
Zm00008a003122_T01.v1.1.exon.10 chr01 184936692 184937152 Zm00008a003122b 184932922 184938751 Zm00008a003122 Zm00008a003122a,Zm00008a003122b simSplit
Zm00008a003122_T01.v1.1.exon.10 chr01 184936692 184937152 Zm00008a003122 184932922 184938751 Zm00008a003122 Zm00008a003122a,Zm00008a003122b simSplit
Zm00008a003122_T01.v1.1.exon.11 chr01 184937579 184937666 Zm00008a003122b 184932922 184938751 Zm00008a003122 Zm00008a003122a,Zm00008a003122b simSplit
Zm00008a003122_T01.v1.1.exon.11 chr01 184937579 184937666 Zm00008a003122 184932922 184938751 Zm00008a003122 Zm00008a003122a,Zm00008a003122b simSplit
Zm00008a003122_T01.v1.1.exon.12 chr01 184937853 184938545 Zm00008a003122b 184932922 184938751 Zm00008a003122 Zm00008a003122a,Zm00008a003122b simSplit
Zm00008a003122_T01.v1.1.exon.12 chr01 184937853 184938545 Zm00008a003122 184932922 184938751 Zm00008a003122 Zm00008a003122a,Zm00008a003122b simSplit
Zm00008a003122_T01.v1.1.exon.13 chr01 184938570 184938751 Zm00008a003122b 184932922 184938751 Zm00008a003122 Zm00008a003122a,Zm00008a003122b simSplit
Zm00008a003122_T01.v1.1.exon.13 chr01 184938570 184938751 Zm00008a003122 184932922 184938751 Zm00008a003122 Zm00008a003122a,Zm00008a003122b simSplit
Zm00008a003125_T01.v1.1.exon.1 chr01 185036792 185036982 Zm00008a003125a 185036792 185044828 Zm00008a003125 Zm00008a003125a,Zm00008a003125b simSplit
Zm00008a003125_T01.v1.1.exon.1 chr01 185036792 185036982 Zm00008a003125 185036792 185044828 Zm00008a003125 Zm00008a003125a,Zm00008a003125b simSplit
Zm00008a003125_T01.v1.1.exon.2 chr01 185037109 185037338 Zm00008a003125a 185036792 185044828 Zm00008a003125 Zm00008a003125a,Zm00008a003125b simSplit
Zm00008a003125_T01.v1.1.exon.2 chr01 185037109 185037338 Zm00008a003125 185036792 185044828 Zm00008a003125 Zm00008a003125a,Zm00008a003125b simSplit
Zm00008a003125_T01.v1.1.exon.3 chr01 185037436 185037526 Zm00008a003125a 185036792 185044828 Zm00008a003125 Zm00008a003125a,Zm00008a003125b simSplit
Zm00008a003125_T01.v1.1.exon.3 chr01 185037436 185037526 Zm00008a003125 185036792 185044828 Zm00008a003125 Zm00008a003125a,Zm00008a003125b simSplit
Zm00008a003125_T01.v1.1.exon.4 chr01 185037756 185037842 Zm00008a003125a 185036792 185044828 Zm00008a003125 Zm00008a003125a,Zm00008a003125b simSplit
Zm00008a003125_T01.v1.1.exon.4 chr01 185037756 185037842 Zm00008a003125 185036792 185044828 Zm00008a003125 Zm00008a003125a,Zm00008a003125b simSplit
Zm00008a003125_T01.v1.1.exon.5 chr01 185037930 185038037 Zm00008a003125b 185036792 185044828 Zm00008a003125 Zm00008a003125a,Zm00008a003125b simSplit
Zm00008a003125_T01.v1.1.exon.5 chr01 185037930 185038037 Zm00008a003125 185036792 185044828 Zm00008a003125 Zm00008a003125a,Zm00008a003125b simSplit
Zm00008a003125_T01.v1.1.exon.6 chr01 185038139 185038273 Zm00008a003125b 185036792 185044828 Zm00008a003125 Zm00008a003125a,Zm00008a003125b simSplit
Zm00008a003125_T01.v1.1.exon.6 chr01 185038139 185038273 Zm00008a003125 185036792 185044828 Zm00008a003125 Zm00008a003125a,Zm00008a003125b simSplit
Zm00008a003125_T01.v1.1.exon.7 chr01 185038389 185038638 Zm00008a003125b 185036792 185044828 Zm00008a003125 Zm00008a003125a,Zm00008a003125b simSplit
Zm00008a003125_T01.v1.1.exon.7 chr01 185038389 185038638 Zm00008a003125 185036792 185044828 Zm00008a003125 Zm00008a003125a,Zm00008a003125b simSplit
Zm00008a003125_T01.v1.1.exon.8 chr01 185039139 185039206 Zm00008a003125b 185036792 185044828 Zm00008a003125 Zm00008a003125a,Zm00008a003125b simSplit
Zm00008a003125_T01.v1.1.exon.8 chr01 185039139 185039206 Zm00008a003125 185036792 185044828 Zm00008a003125 Zm00008a003125a,Zm00008a003125b simSplit
Zm00008a003125_T01.v1.1.exon.9 chr01 185039280 185039414 Zm00008a003125b 185036792 185044828 Zm00008a003125 Zm00008a003125a,Zm00008a003125b simSplit
Zm00008a003125_T01.v1.1.exon.9 chr01 185039280 185039414 Zm00008a003125 185036792 185044828 Zm00008a003125 Zm00008a003125a,Zm00008a003125b simSplit
Zm00008a003125_T01.v1.1.exon.10 chr01 185039506 185039723 Zm00008a003125b 185036792 185044828 Zm00008a003125 Zm00008a003125a,Zm00008a003125b simSplit
Zm00008a003125_T01.v1.1.exon.10 chr01 185039506 185039723 Zm00008a003125 185036792 185044828 Zm00008a003125 Zm00008a003125a,Zm00008a003125b simSplit
Zm00008a003125_T01.v1.1.exon.11 chr01 185039894 185040260 Zm00008a003125b 185036792 185044828 Zm00008a003125 Zm00008a003125a,Zm00008a003125b simSplit
Zm00008a003125_T01.v1.1.exon.11 chr01 185039894 185040260 Zm00008a003125 185036792 185044828 Zm00008a003125 Zm00008a003125a,Zm00008a003125b simSplit
Zm00008a003125_T01.v1.1.exon.12 chr01 185042467 185042683 Zm00008a003125b 185036792 185044828 Zm00008a003125 Zm00008a003125a,Zm00008a003125b simSplit
Zm00008a003125_T01.v1.1.exon.12 chr01 185042467 185042683 Zm00008a003125 185036792 185044828 Zm00008a003125 Zm00008a003125a,Zm00008a003125b simSplit
Zm00008a003125_T01.v1.1.exon.13 chr01 185042729 185042780 Zm00008a003125b 185036792 185044828 Zm00008a003125 Zm00008a003125a,Zm00008a003125b simSplit
Zm00008a003125_T01.v1.1.exon.13 chr01 185042729 185042780 Zm00008a003125 185036792 185044828 Zm00008a003125 Zm00008a003125a,Zm00008a003125b simSplit
Zm00008a003125_T01.v1.1.exon.14 chr01 185042958 185043313 Zm00008a003125b 185036792 185044828 Zm00008a003125 Zm00008a003125a,Zm00008a003125b simSplit
Zm00008a003125_T01.v1.1.exon.14 chr01 185042958 185043313 Zm00008a003125 185036792 185044828 Zm00008a003125 Zm00008a003125a,Zm00008a003125b simSplit
Zm00008a003125_T01.v1.1.exon.15 chr01 185044802 185044828 Zm00008a003125b 185036792 185044828 Zm00008a003125 Zm00008a003125a,Zm00008a003125b simSplit
Zm00008a003125_T01.v1.1.exon.15 chr01 185044802 185044828 Zm00008a003125 185036792 185044828 Zm00008a003125 Zm00008a003125a,Zm00008a003125b simSplit
Zm00008a003148_T01.v1.1.exon.5 chr01 185709959 185710978 Zm00008a003148a 185709959 185715998 Zm00008a003148 Zm00008a003148a,Zm00008a003148b simSplit
Zm00008a003148_T01.v1.1.exon.5 chr01 185709959 185710978 Zm00008a003148 185709959 185715998 Zm00008a003148 Zm00008a003148a,Zm00008a003148b simSplit
Zm00008a003148_T01.v1.1.exon.4 chr01 185713455 185713616 Zm00008a003148a 185709959 185715998 Zm00008a003148 Zm00008a003148a,Zm00008a003148b simSplit
Zm00008a003148_T01.v1.1.exon.4 chr01 185713455 185713616 Zm00008a003148 185709959 185715998 Zm00008a003148 Zm00008a003148a,Zm00008a003148b simSplit
Zm00008a003148_T01.v1.1.exon.3 chr01 185714265 185714409 Zm00008a003148b 185709959 185715998 Zm00008a003148 Zm00008a003148a,Zm00008a003148b simSplit
Zm00008a003148_T01.v1.1.exon.3 chr01 185714265 185714409 Zm00008a003148 185709959 185715998 Zm00008a003148 Zm00008a003148a,Zm00008a003148b simSplit
Zm00008a003148_T01.v1.1.exon.2 chr01 185715094 185715283 Zm00008a003148b 185709959 185715998 Zm00008a003148 Zm00008a003148a,Zm00008a003148b simSplit
Zm00008a003148_T01.v1.1.exon.2 chr01 185715094 185715283 Zm00008a003148 185709959 185715998 Zm00008a003148 Zm00008a003148a,Zm00008a003148b simSplit
Zm00008a003148_T01.v1.1.exon.1 chr01 185715827 185715998 Zm00008a003148b 185709959 185715998 Zm00008a003148 Zm00008a003148a,Zm00008a003148b simSplit
Zm00008a003148_T01.v1.1.exon.1 chr01 185715827 185715998 Zm00008a003148 185709959 185715998 Zm00008a003148 Zm00008a003148a,Zm00008a003148b simSplit
Zm00008a003150_T01.v1.1.exon.1 chr01 185884721 185884849 Zm00008a003150a 185884721 185893853 Zm00008a003150 Zm00008a003150a,Zm00008a003150b simSplit
Zm00008a003150_T01.v1.1.exon.1 chr01 185884721 185884849 Zm00008a003150 185884721 185893853 Zm00008a003150 Zm00008a003150a,Zm00008a003150b simSplit
Zm00008a003150_T01.v1.1.exon.2 chr01 185884970 185885299 Zm00008a003150a 185884721 185893853 Zm00008a003150 Zm00008a003150a,Zm00008a003150b simSplit
Zm00008a003150_T01.v1.1.exon.2 chr01 185884970 185885299 Zm00008a003150 185884721 185893853 Zm00008a003150 Zm00008a003150a,Zm00008a003150b simSplit
Zm00008a003150_T01.v1.1.exon.3 chr01 185886180 185886311 Zm00008a003150a 185884721 185893853 Zm00008a003150 Zm00008a003150a,Zm00008a003150b simSplit
Zm00008a003150_T01.v1.1.exon.3 chr01 185886180 185886311 Zm00008a003150 185884721 185893853 Zm00008a003150 Zm00008a003150a,Zm00008a003150b simSplit
Zm00008a003150_T01.v1.1.exon.4 chr01 185887185 185887324 Zm00008a003150a 185884721 185893853 Zm00008a003150 Zm00008a003150a,Zm00008a003150b simSplit
Zm00008a003150_T01.v1.1.exon.4 chr01 185887185 185887324 Zm00008a003150 185884721 185893853 Zm00008a003150 Zm00008a003150a,Zm00008a003150b simSplit
Zm00008a003150_T01.v1.1.exon.5 chr01 185887762 185887869 Zm00008a003150a 185884721 185893853 Zm00008a003150 Zm00008a003150a,Zm00008a003150b simSplit
Zm00008a003150_T01.v1.1.exon.5 chr01 185887762 185887869 Zm00008a003150 185884721 185893853 Zm00008a003150 Zm00008a003150a,Zm00008a003150b simSplit
Zm00008a003150_T01.v1.1.exon.6 chr01 185888057 185888182 Zm00008a003150a 185884721 185893853 Zm00008a003150 Zm00008a003150a,Zm00008a003150b simSplit
Zm00008a003150_T01.v1.1.exon.6 chr01 185888057 185888182 Zm00008a003150 185884721 185893853 Zm00008a003150 Zm00008a003150a,Zm00008a003150b simSplit
Zm00008a003150_T01.v1.1.exon.7 chr01 185892284 185892391 Zm00008a003150b 185884721 185893853 Zm00008a003150 Zm00008a003150a,Zm00008a003150b simSplit
Zm00008a003150_T01.v1.1.exon.7 chr01 185892284 185892391 Zm00008a003150 185884721 185893853 Zm00008a003150 Zm00008a003150a,Zm00008a003150b simSplit
Zm00008a003150_T01.v1.1.exon.8 chr01 185893506 185893676 Zm00008a003150b 185884721 185893853 Zm00008a003150 Zm00008a003150a,Zm00008a003150b simSplit
Zm00008a003150_T01.v1.1.exon.8 chr01 185893506 185893676 Zm00008a003150 185884721 185893853 Zm00008a003150 Zm00008a003150a,Zm00008a003150b simSplit
Zm00008a003150_T01.v1.1.exon.9 chr01 185893770 185893853 Zm00008a003150b 185884721 185893853 Zm00008a003150 Zm00008a003150a,Zm00008a003150b simSplit
Zm00008a003150_T01.v1.1.exon.9 chr01 185893770 185893853 Zm00008a003150 185884721 185893853 Zm00008a003150 Zm00008a003150a,Zm00008a003150b simSplit
Zm00008a003151_T01.v1.1.exon.4 chr01 185940637 185941062 Zm00008a003151a 185940637 185945328 Zm00008a003151 Zm00008a003151a,Zm00008a003151b simSplit
Zm00008a003151_T01.v1.1.exon.4 chr01 185940637 185941062 Zm00008a003151 185940637 185945328 Zm00008a003151 Zm00008a003151a,Zm00008a003151b simSplit
Zm00008a003151_T01.v1.1.exon.3 chr01 185941726 185942181 Zm00008a003151a 185940637 185945328 Zm00008a003151 Zm00008a003151a,Zm00008a003151b simSplit
Zm00008a003151_T01.v1.1.exon.3 chr01 185941726 185942181 Zm00008a003151 185940637 185945328 Zm00008a003151 Zm00008a003151a,Zm00008a003151b simSplit
Zm00008a003151_T01.v1.1.exon.2 chr01 185943029 185943451 Zm00008a003151b 185940637 185945328 Zm00008a003151 Zm00008a003151a,Zm00008a003151b simSplit
Zm00008a003151_T01.v1.1.exon.2 chr01 185943029 185943451 Zm00008a003151 185940637 185945328 Zm00008a003151 Zm00008a003151a,Zm00008a003151b simSplit
Zm00008a003151_T01.v1.1.exon.1 chr01 185945287 185945328 Zm00008a003151b 185940637 185945328 Zm00008a003151 Zm00008a003151a,Zm00008a003151b simSplit
Zm00008a003151_T01.v1.1.exon.1 chr01 185945287 185945328 Zm00008a003151 185940637 185945328 Zm00008a003151 Zm00008a003151a,Zm00008a003151b simSplit
Zm00008a003163_T01.v1.1.exon.4 chr01 186310104 186310694 Zm00008a003163a 186310104 186317611 Zm00008a003163 Zm00008a003163a,Zm00008a003163b simSplit
Zm00008a003163_T01.v1.1.exon.4 chr01 186310104 186310694 Zm00008a003163 186310104 186317611 Zm00008a003163 Zm00008a003163a,Zm00008a003163b simSplit
Zm00008a003163_T01.v1.1.exon.3 chr01 186311596 186311733 Zm00008a003163a 186310104 186317611 Zm00008a003163 Zm00008a003163a,Zm00008a003163b simSplit
Zm00008a003163_T01.v1.1.exon.3 chr01 186311596 186311733 Zm00008a003163 186310104 186317611 Zm00008a003163 Zm00008a003163a,Zm00008a003163b simSplit
Zm00008a003163_T01.v1.1.exon.2 chr01 186315956 186316566 Zm00008a003163a 186310104 186317611 Zm00008a003163 Zm00008a003163a,Zm00008a003163b simSplit
Zm00008a003163_T01.v1.1.exon.2 chr01 186315956 186316566 Zm00008a003163 186310104 186317611 Zm00008a003163 Zm00008a003163a,Zm00008a003163b simSplit
Zm00008a003163_T01.v1.1.exon.1 chr01 186316669 186317611 Zm00008a003163b 186310104 186317611 Zm00008a003163 Zm00008a003163a,Zm00008a003163b simSplit
Zm00008a003163_T01.v1.1.exon.1 chr01 186316669 186317611 Zm00008a003163 186310104 186317611 Zm00008a003163 Zm00008a003163a,Zm00008a003163b simSplit
Zm00008a003169_T01.v1.1.exon.4 chr01 187432246 187432272 Zm00008a003169a 187432246 187436988 Zm00008a003169 Zm00008a003169a,Zm00008a003169b simSplit
Zm00008a003169_T01.v1.1.exon.4 chr01 187432246 187432272 Zm00008a003169 187432246 187436988 Zm00008a003169 Zm00008a003169a,Zm00008a003169b simSplit
Zm00008a003169_T01.v1.1.exon.3 chr01 187432392 187432669 Zm00008a003169a 187432246 187436988 Zm00008a003169 Zm00008a003169a,Zm00008a003169b simSplit
Zm00008a003169_T01.v1.1.exon.3 chr01 187432392 187432669 Zm00008a003169 187432246 187436988 Zm00008a003169 Zm00008a003169a,Zm00008a003169b simSplit
Zm00008a003169_T01.v1.1.exon.2 chr01 187434084 187434155 Zm00008a003169a 187432246 187436988 Zm00008a003169 Zm00008a003169a,Zm00008a003169b simSplit
Zm00008a003169_T01.v1.1.exon.2 chr01 187434084 187434155 Zm00008a003169 187432246 187436988 Zm00008a003169 Zm00008a003169a,Zm00008a003169b simSplit
Zm00008a003169_T01.v1.1.exon.1 chr01 187436790 187436988 Zm00008a003169b 187432246 187436988 Zm00008a003169 Zm00008a003169a,Zm00008a003169b simSplit
Zm00008a003169_T01.v1.1.exon.1 chr01 187436790 187436988 Zm00008a003169 187432246 187436988 Zm00008a003169 Zm00008a003169a,Zm00008a003169b simSplit
Zm00008a003208_T01.v1.1.exon.1 chr01 190483449 190483822 Zm00008a003208a 190483449 190488076 Zm00008a003208 Zm00008a003208a,Zm00008a003208b simSplit
Zm00008a003208_T01.v1.1.exon.1 chr01 190483449 190483822 Zm00008a003208 190483449 190488076 Zm00008a003208 Zm00008a003208a,Zm00008a003208b simSplit
Zm00008a003208_T01.v1.1.exon.2 chr01 190484119 190484366 Zm00008a003208b 190483449 190488076 Zm00008a003208 Zm00008a003208a,Zm00008a003208b simSplit
Zm00008a003208_T01.v1.1.exon.2 chr01 190484119 190484366 Zm00008a003208 190483449 190488076 Zm00008a003208 Zm00008a003208a,Zm00008a003208b simSplit
Zm00008a003208_T01.v1.1.exon.3 chr01 190484459 190484512 Zm00008a003208b 190483449 190488076 Zm00008a003208 Zm00008a003208a,Zm00008a003208b simSplit
Zm00008a003208_T01.v1.1.exon.3 chr01 190484459 190484512 Zm00008a003208 190483449 190488076 Zm00008a003208 Zm00008a003208a,Zm00008a003208b simSplit
Zm00008a003208_T01.v1.1.exon.4 chr01 190485125 190485278 Zm00008a003208b 190483449 190488076 Zm00008a003208 Zm00008a003208a,Zm00008a003208b simSplit
Zm00008a003208_T01.v1.1.exon.4 chr01 190485125 190485278 Zm00008a003208 190483449 190488076 Zm00008a003208 Zm00008a003208a,Zm00008a003208b simSplit
Zm00008a003208_T01.v1.1.exon.5 chr01 190486547 190486726 Zm00008a003208b 190483449 190488076 Zm00008a003208 Zm00008a003208a,Zm00008a003208b simSplit
Zm00008a003208_T01.v1.1.exon.5 chr01 190486547 190486726 Zm00008a003208 190483449 190488076 Zm00008a003208 Zm00008a003208a,Zm00008a003208b simSplit
Zm00008a003208_T01.v1.1.exon.6 chr01 190486901 190487056 Zm00008a003208b 190483449 190488076 Zm00008a003208 Zm00008a003208a,Zm00008a003208b simSplit
Zm00008a003208_T01.v1.1.exon.6 chr01 190486901 190487056 Zm00008a003208 190483449 190488076 Zm00008a003208 Zm00008a003208a,Zm00008a003208b simSplit
Zm00008a003208_T01.v1.1.exon.7 chr01 190487657 190488076 Zm00008a003208b 190483449 190488076 Zm00008a003208 Zm00008a003208a,Zm00008a003208b simSplit
Zm00008a003208_T01.v1.1.exon.7 chr01 190487657 190488076 Zm00008a003208 190483449 190488076 Zm00008a003208 Zm00008a003208a,Zm00008a003208b simSplit
Zm00008a003216_T01.v1.1.exon.1 chr01 190665658 190665774 Zm00008a003216a 190665658 190668888 Zm00008a003216 Zm00008a003216a,Zm00008a003216b simSplit
Zm00008a003216_T01.v1.1.exon.1 chr01 190665658 190665774 Zm00008a003216 190665658 190668888 Zm00008a003216 Zm00008a003216a,Zm00008a003216b simSplit
Zm00008a003216_T01.v1.1.exon.2 chr01 190665871 190665923 Zm00008a003216a 190665658 190668888 Zm00008a003216 Zm00008a003216a,Zm00008a003216b simSplit
Zm00008a003216_T01.v1.1.exon.2 chr01 190665871 190665923 Zm00008a003216 190665658 190668888 Zm00008a003216 Zm00008a003216a,Zm00008a003216b simSplit
Zm00008a003216_T01.v1.1.exon.3 chr01 190666055 190666205 Zm00008a003216a 190665658 190668888 Zm00008a003216 Zm00008a003216a,Zm00008a003216b simSplit
Zm00008a003216_T01.v1.1.exon.3 chr01 190666055 190666205 Zm00008a003216 190665658 190668888 Zm00008a003216 Zm00008a003216a,Zm00008a003216b simSplit
Zm00008a003216_T01.v1.1.exon.4 chr01 190666464 190666574 Zm00008a003216a 190665658 190668888 Zm00008a003216 Zm00008a003216a,Zm00008a003216b simSplit
Zm00008a003216_T01.v1.1.exon.4 chr01 190666464 190666574 Zm00008a003216 190665658 190668888 Zm00008a003216 Zm00008a003216a,Zm00008a003216b simSplit
Zm00008a003216_T01.v1.1.exon.5 chr01 190667048 190667174 Zm00008a003216a 190665658 190668888 Zm00008a003216 Zm00008a003216a,Zm00008a003216b simSplit
Zm00008a003216_T01.v1.1.exon.5 chr01 190667048 190667174 Zm00008a003216 190665658 190668888 Zm00008a003216 Zm00008a003216a,Zm00008a003216b simSplit
Zm00008a003216_T01.v1.1.exon.6 chr01 190667318 190667418 Zm00008a003216a 190665658 190668888 Zm00008a003216 Zm00008a003216a,Zm00008a003216b simSplit
Zm00008a003216_T01.v1.1.exon.6 chr01 190667318 190667418 Zm00008a003216 190665658 190668888 Zm00008a003216 Zm00008a003216a,Zm00008a003216b simSplit
Zm00008a003216_T01.v1.1.exon.7 chr01 190667721 190667891 Zm00008a003216b 190665658 190668888 Zm00008a003216 Zm00008a003216a,Zm00008a003216b simSplit
Zm00008a003216_T01.v1.1.exon.7 chr01 190667721 190667891 Zm00008a003216 190665658 190668888 Zm00008a003216 Zm00008a003216a,Zm00008a003216b simSplit
Zm00008a003216_T01.v1.1.exon.8 chr01 190668264 190668316 Zm00008a003216b 190665658 190668888 Zm00008a003216 Zm00008a003216a,Zm00008a003216b simSplit
Zm00008a003216_T01.v1.1.exon.8 chr01 190668264 190668316 Zm00008a003216 190665658 190668888 Zm00008a003216 Zm00008a003216a,Zm00008a003216b simSplit
Zm00008a003216_T01.v1.1.exon.9 chr01 190668457 190668888 Zm00008a003216b 190665658 190668888 Zm00008a003216 Zm00008a003216a,Zm00008a003216b simSplit
Zm00008a003216_T01.v1.1.exon.9 chr01 190668457 190668888 Zm00008a003216 190665658 190668888 Zm00008a003216 Zm00008a003216a,Zm00008a003216b simSplit
Zm00008a003219_T01.v1.1.exon.1 chr01 190688947 190689039 Zm00008a003219a 190688947 190692924 Zm00008a003219 Zm00008a003219a,Zm00008a003219b simSplit
Zm00008a003219_T01.v1.1.exon.1 chr01 190688947 190689039 Zm00008a003219 190688947 190692924 Zm00008a003219 Zm00008a003219a,Zm00008a003219b simSplit
Zm00008a003219_T01.v1.1.exon.2 chr01 190689426 190689474 Zm00008a003219a 190688947 190692924 Zm00008a003219 Zm00008a003219a,Zm00008a003219b simSplit
Zm00008a003219_T01.v1.1.exon.2 chr01 190689426 190689474 Zm00008a003219 190688947 190692924 Zm00008a003219 Zm00008a003219a,Zm00008a003219b simSplit
Zm00008a003219_T01.v1.1.exon.3 chr01 190691470 190691540 Zm00008a003219a 190688947 190692924 Zm00008a003219 Zm00008a003219a,Zm00008a003219b simSplit
Zm00008a003219_T01.v1.1.exon.3 chr01 190691470 190691540 Zm00008a003219 190688947 190692924 Zm00008a003219 Zm00008a003219a,Zm00008a003219b simSplit
Zm00008a003219_T01.v1.1.exon.4 chr01 190691685 190692118 Zm00008a003219b 190688947 190692924 Zm00008a003219 Zm00008a003219a,Zm00008a003219b simSplit
Zm00008a003219_T01.v1.1.exon.4 chr01 190691685 190692118 Zm00008a003219 190688947 190692924 Zm00008a003219 Zm00008a003219a,Zm00008a003219b simSplit
Zm00008a003219_T01.v1.1.exon.5 chr01 190692129 190692924 Zm00008a003219b 190688947 190692924 Zm00008a003219 Zm00008a003219a,Zm00008a003219b simSplit
Zm00008a003219_T01.v1.1.exon.5 chr01 190692129 190692924 Zm00008a003219 190688947 190692924 Zm00008a003219 Zm00008a003219a,Zm00008a003219b simSplit
Zm00008a003250_T01.v1.1.exon.4 chr01 191936866 191937381 Zm00008a003250a 191936866 191941695 Zm00008a003250 Zm00008a003250a,Zm00008a003250b simSplit
Zm00008a003250_T01.v1.1.exon.4 chr01 191936866 191937381 Zm00008a003250 191936866 191941695 Zm00008a003250 Zm00008a003250a,Zm00008a003250b simSplit
Zm00008a003250_T01.v1.1.exon.3 chr01 191939095 191939337 Zm00008a003250b 191936866 191941695 Zm00008a003250 Zm00008a003250a,Zm00008a003250b simSplit
Zm00008a003250_T01.v1.1.exon.3 chr01 191939095 191939337 Zm00008a003250 191936866 191941695 Zm00008a003250 Zm00008a003250a,Zm00008a003250b simSplit
Zm00008a003250_T01.v1.1.exon.2 chr01 191939356 191939414 Zm00008a003250b 191936866 191941695 Zm00008a003250 Zm00008a003250a,Zm00008a003250b simSplit
Zm00008a003250_T01.v1.1.exon.2 chr01 191939356 191939414 Zm00008a003250 191936866 191941695 Zm00008a003250 Zm00008a003250a,Zm00008a003250b simSplit
Zm00008a003250_T01.v1.1.exon.1 chr01 191940126 191941695 Zm00008a003250b 191936866 191941695 Zm00008a003250 Zm00008a003250a,Zm00008a003250b simSplit
Zm00008a003250_T01.v1.1.exon.1 chr01 191940126 191941695 Zm00008a003250 191936866 191941695 Zm00008a003250 Zm00008a003250a,Zm00008a003250b simSplit
Zm00008a003251_T01.v1.1.exon.5 chr01 191942873 191943435 Zm00008a003251a 191942873 191947539 Zm00008a003251 Zm00008a003251a,Zm00008a003251b simSplit
Zm00008a003251_T01.v1.1.exon.5 chr01 191942873 191943435 Zm00008a003251 191942873 191947539 Zm00008a003251 Zm00008a003251a,Zm00008a003251b simSplit
Zm00008a003251_T01.v1.1.exon.4 chr01 191943741 191943980 Zm00008a003251a 191942873 191947539 Zm00008a003251 Zm00008a003251a,Zm00008a003251b simSplit
Zm00008a003251_T01.v1.1.exon.4 chr01 191943741 191943980 Zm00008a003251 191942873 191947539 Zm00008a003251 Zm00008a003251a,Zm00008a003251b simSplit
Zm00008a003251_T01.v1.1.exon.3 chr01 191944625 191944762 Zm00008a003251a 191942873 191947539 Zm00008a003251 Zm00008a003251a,Zm00008a003251b simSplit
Zm00008a003251_T01.v1.1.exon.3 chr01 191944625 191944762 Zm00008a003251 191942873 191947539 Zm00008a003251 Zm00008a003251a,Zm00008a003251b simSplit
Zm00008a003251_T01.v1.1.exon.2 chr01 191945574 191946026 Zm00008a003251a 191942873 191947539 Zm00008a003251 Zm00008a003251a,Zm00008a003251b simSplit
Zm00008a003251_T01.v1.1.exon.2 chr01 191945574 191946026 Zm00008a003251 191942873 191947539 Zm00008a003251 Zm00008a003251a,Zm00008a003251b simSplit
Zm00008a003251_T01.v1.1.exon.1 chr01 191947111 191947539 Zm00008a003251b 191942873 191947539 Zm00008a003251 Zm00008a003251a,Zm00008a003251b simSplit
Zm00008a003251_T01.v1.1.exon.1 chr01 191947111 191947539 Zm00008a003251 191942873 191947539 Zm00008a003251 Zm00008a003251a,Zm00008a003251b simSplit
Zm00008a003257_T01.v1.1.exon.1 chr01 192217190 192217434 Zm00008a003257a 192217190 192220238 Zm00008a003257 Zm00008a003257a,Zm00008a003257b simSplit
Zm00008a003257_T01.v1.1.exon.1 chr01 192217190 192217434 Zm00008a003257 192217190 192220238 Zm00008a003257 Zm00008a003257a,Zm00008a003257b simSplit
Zm00008a003257_T01.v1.1.exon.2 chr01 192217573 192217802 Zm00008a003257a 192217190 192220238 Zm00008a003257 Zm00008a003257a,Zm00008a003257b simSplit
Zm00008a003257_T01.v1.1.exon.2 chr01 192217573 192217802 Zm00008a003257 192217190 192220238 Zm00008a003257 Zm00008a003257a,Zm00008a003257b simSplit
Zm00008a003257_T01.v1.1.exon.3 chr01 192217816 192217881 Zm00008a003257a 192217190 192220238 Zm00008a003257 Zm00008a003257a,Zm00008a003257b simSplit
Zm00008a003257_T01.v1.1.exon.3 chr01 192217816 192217881 Zm00008a003257 192217190 192220238 Zm00008a003257 Zm00008a003257a,Zm00008a003257b simSplit
Zm00008a003257_T01.v1.1.exon.4 chr01 192218075 192218158 Zm00008a003257b 192217190 192220238 Zm00008a003257 Zm00008a003257a,Zm00008a003257b simSplit
Zm00008a003257_T01.v1.1.exon.4 chr01 192218075 192218158 Zm00008a003257 192217190 192220238 Zm00008a003257 Zm00008a003257a,Zm00008a003257b simSplit
Zm00008a003257_T01.v1.1.exon.5 chr01 192218259 192218341 Zm00008a003257b 192217190 192220238 Zm00008a003257 Zm00008a003257a,Zm00008a003257b simSplit
Zm00008a003257_T01.v1.1.exon.5 chr01 192218259 192218341 Zm00008a003257 192217190 192220238 Zm00008a003257 Zm00008a003257a,Zm00008a003257b simSplit
Zm00008a003257_T01.v1.1.exon.6 chr01 192219008 192219083 Zm00008a003257b 192217190 192220238 Zm00008a003257 Zm00008a003257a,Zm00008a003257b simSplit
Zm00008a003257_T01.v1.1.exon.6 chr01 192219008 192219083 Zm00008a003257 192217190 192220238 Zm00008a003257 Zm00008a003257a,Zm00008a003257b simSplit
Zm00008a003257_T01.v1.1.exon.7 chr01 192219197 192219315 Zm00008a003257b 192217190 192220238 Zm00008a003257 Zm00008a003257a,Zm00008a003257b simSplit
Zm00008a003257_T01.v1.1.exon.7 chr01 192219197 192219315 Zm00008a003257 192217190 192220238 Zm00008a003257 Zm00008a003257a,Zm00008a003257b simSplit
Zm00008a003257_T01.v1.1.exon.8 chr01 192219411 192219458 Zm00008a003257b 192217190 192220238 Zm00008a003257 Zm00008a003257a,Zm00008a003257b simSplit
Zm00008a003257_T01.v1.1.exon.8 chr01 192219411 192219458 Zm00008a003257 192217190 192220238 Zm00008a003257 Zm00008a003257a,Zm00008a003257b simSplit
Zm00008a003257_T01.v1.1.exon.9 chr01 192220188 192220238 Zm00008a003257b 192217190 192220238 Zm00008a003257 Zm00008a003257a,Zm00008a003257b simSplit
Zm00008a003257_T01.v1.1.exon.9 chr01 192220188 192220238 Zm00008a003257 192217190 192220238 Zm00008a003257 Zm00008a003257a,Zm00008a003257b simSplit
Zm00008a003258_T01.v1.1.exon.1 chr01 192222417 192222750 Zm00008a003258a 192222417 192224213 Zm00008a003258 Zm00008a003258a,Zm00008a003258b simSplit
Zm00008a003258_T01.v1.1.exon.1 chr01 192222417 192222750 Zm00008a003258 192222417 192224213 Zm00008a003258 Zm00008a003258a,Zm00008a003258b simSplit
Zm00008a003258_T01.v1.1.exon.2 chr01 192222853 192223026 Zm00008a003258a 192222417 192224213 Zm00008a003258 Zm00008a003258a,Zm00008a003258b simSplit
Zm00008a003258_T01.v1.1.exon.2 chr01 192222853 192223026 Zm00008a003258 192222417 192224213 Zm00008a003258 Zm00008a003258a,Zm00008a003258b simSplit
Zm00008a003258_T01.v1.1.exon.3 chr01 192223099 192223192 Zm00008a003258a 192222417 192224213 Zm00008a003258 Zm00008a003258a,Zm00008a003258b simSplit
Zm00008a003258_T01.v1.1.exon.3 chr01 192223099 192223192 Zm00008a003258 192222417 192224213 Zm00008a003258 Zm00008a003258a,Zm00008a003258b simSplit
Zm00008a003258_T01.v1.1.exon.4 chr01 192223291 192223360 Zm00008a003258a 192222417 192224213 Zm00008a003258 Zm00008a003258a,Zm00008a003258b simSplit
Zm00008a003258_T01.v1.1.exon.4 chr01 192223291 192223360 Zm00008a003258 192222417 192224213 Zm00008a003258 Zm00008a003258a,Zm00008a003258b simSplit
Zm00008a003258_T01.v1.1.exon.5 chr01 192223447 192223585 Zm00008a003258b 192222417 192224213 Zm00008a003258 Zm00008a003258a,Zm00008a003258b simSplit
Zm00008a003258_T01.v1.1.exon.5 chr01 192223447 192223585 Zm00008a003258 192222417 192224213 Zm00008a003258 Zm00008a003258a,Zm00008a003258b simSplit
Zm00008a003258_T01.v1.1.exon.6 chr01 192223708 192224213 Zm00008a003258b 192222417 192224213 Zm00008a003258 Zm00008a003258a,Zm00008a003258b simSplit
Zm00008a003258_T01.v1.1.exon.6 chr01 192223708 192224213 Zm00008a003258 192222417 192224213 Zm00008a003258 Zm00008a003258a,Zm00008a003258b simSplit
Zm00008a003356_T01.v1.1.exon.7 chr01 196242606 196242957 Zm00008a003356a 196242606 196245515 Zm00008a003356 Zm00008a003356a,Zm00008a003356b simSplit
Zm00008a003356_T01.v1.1.exon.7 chr01 196242606 196242957 Zm00008a003356 196242606 196245515 Zm00008a003356 Zm00008a003356a,Zm00008a003356b simSplit
Zm00008a003356_T01.v1.1.exon.6 chr01 196243285 196243352 Zm00008a003356a 196242606 196245515 Zm00008a003356 Zm00008a003356a,Zm00008a003356b simSplit
Zm00008a003356_T01.v1.1.exon.6 chr01 196243285 196243352 Zm00008a003356 196242606 196245515 Zm00008a003356 Zm00008a003356a,Zm00008a003356b simSplit
Zm00008a003356_T01.v1.1.exon.5 chr01 196243432 196243534 Zm00008a003356a 196242606 196245515 Zm00008a003356 Zm00008a003356a,Zm00008a003356b simSplit
Zm00008a003356_T01.v1.1.exon.5 chr01 196243432 196243534 Zm00008a003356 196242606 196245515 Zm00008a003356 Zm00008a003356a,Zm00008a003356b simSplit
Zm00008a003356_T01.v1.1.exon.4 chr01 196243615 196243845 Zm00008a003356a 196242606 196245515 Zm00008a003356 Zm00008a003356a,Zm00008a003356b simSplit
Zm00008a003356_T01.v1.1.exon.4 chr01 196243615 196243845 Zm00008a003356 196242606 196245515 Zm00008a003356 Zm00008a003356a,Zm00008a003356b simSplit
Zm00008a003356_T01.v1.1.exon.3 chr01 196245073 196245113 Zm00008a003356a 196242606 196245515 Zm00008a003356 Zm00008a003356a,Zm00008a003356b simSplit
Zm00008a003356_T01.v1.1.exon.3 chr01 196245073 196245113 Zm00008a003356 196242606 196245515 Zm00008a003356 Zm00008a003356a,Zm00008a003356b simSplit
Zm00008a003356_T01.v1.1.exon.2 chr01 196245209 196245245 Zm00008a003356a 196242606 196245515 Zm00008a003356 Zm00008a003356a,Zm00008a003356b simSplit
Zm00008a003356_T01.v1.1.exon.2 chr01 196245209 196245245 Zm00008a003356 196242606 196245515 Zm00008a003356 Zm00008a003356a,Zm00008a003356b simSplit
Zm00008a003356_T01.v1.1.exon.1 chr01 196245334 196245515 Zm00008a003356b 196242606 196245515 Zm00008a003356 Zm00008a003356a,Zm00008a003356b simSplit
Zm00008a003356_T01.v1.1.exon.1 chr01 196245334 196245515 Zm00008a003356 196242606 196245515 Zm00008a003356 Zm00008a003356a,Zm00008a003356b simSplit
Zm00008a003360_T01.v1.1.exon.1 chr01 196293894 196294054 Zm00008a003360a 196293894 196297806 Zm00008a003360 Zm00008a003360a,Zm00008a003360b simSplit
Zm00008a003360_T01.v1.1.exon.1 chr01 196293894 196294054 Zm00008a003360 196293894 196297806 Zm00008a003360 Zm00008a003360a,Zm00008a003360b simSplit
Zm00008a003360_T01.v1.1.exon.2 chr01 196294145 196294207 Zm00008a003360b 196293894 196297806 Zm00008a003360 Zm00008a003360a,Zm00008a003360b simSplit
Zm00008a003360_T01.v1.1.exon.2 chr01 196294145 196294207 Zm00008a003360 196293894 196297806 Zm00008a003360 Zm00008a003360a,Zm00008a003360b simSplit
Zm00008a003360_T01.v1.1.exon.3 chr01 196294301 196294337 Zm00008a003360b 196293894 196297806 Zm00008a003360 Zm00008a003360a,Zm00008a003360b simSplit
Zm00008a003360_T01.v1.1.exon.3 chr01 196294301 196294337 Zm00008a003360 196293894 196297806 Zm00008a003360 Zm00008a003360a,Zm00008a003360b simSplit
Zm00008a003360_T01.v1.1.exon.4 chr01 196294435 196294516 Zm00008a003360b 196293894 196297806 Zm00008a003360 Zm00008a003360a,Zm00008a003360b simSplit
Zm00008a003360_T01.v1.1.exon.4 chr01 196294435 196294516 Zm00008a003360 196293894 196297806 Zm00008a003360 Zm00008a003360a,Zm00008a003360b simSplit
Zm00008a003360_T01.v1.1.exon.5 chr01 196294868 196294986 Zm00008a003360b 196293894 196297806 Zm00008a003360 Zm00008a003360a,Zm00008a003360b simSplit
Zm00008a003360_T01.v1.1.exon.5 chr01 196294868 196294986 Zm00008a003360 196293894 196297806 Zm00008a003360 Zm00008a003360a,Zm00008a003360b simSplit
Zm00008a003360_T01.v1.1.exon.6 chr01 196295074 196295169 Zm00008a003360b 196293894 196297806 Zm00008a003360 Zm00008a003360a,Zm00008a003360b simSplit
Zm00008a003360_T01.v1.1.exon.6 chr01 196295074 196295169 Zm00008a003360 196293894 196297806 Zm00008a003360 Zm00008a003360a,Zm00008a003360b simSplit
Zm00008a003360_T01.v1.1.exon.7 chr01 196295365 196295475 Zm00008a003360b 196293894 196297806 Zm00008a003360 Zm00008a003360a,Zm00008a003360b simSplit
Zm00008a003360_T01.v1.1.exon.7 chr01 196295365 196295475 Zm00008a003360 196293894 196297806 Zm00008a003360 Zm00008a003360a,Zm00008a003360b simSplit
Zm00008a003360_T01.v1.1.exon.8 chr01 196295553 196295654 Zm00008a003360b 196293894 196297806 Zm00008a003360 Zm00008a003360a,Zm00008a003360b simSplit
Zm00008a003360_T01.v1.1.exon.8 chr01 196295553 196295654 Zm00008a003360 196293894 196297806 Zm00008a003360 Zm00008a003360a,Zm00008a003360b simSplit
Zm00008a003360_T01.v1.1.exon.9 chr01 196295754 196295801 Zm00008a003360b 196293894 196297806 Zm00008a003360 Zm00008a003360a,Zm00008a003360b simSplit
Zm00008a003360_T01.v1.1.exon.9 chr01 196295754 196295801 Zm00008a003360 196293894 196297806 Zm00008a003360 Zm00008a003360a,Zm00008a003360b simSplit
Zm00008a003360_T01.v1.1.exon.10 chr01 196295913 196296128 Zm00008a003360b 196293894 196297806 Zm00008a003360 Zm00008a003360a,Zm00008a003360b simSplit
Zm00008a003360_T01.v1.1.exon.10 chr01 196295913 196296128 Zm00008a003360 196293894 196297806 Zm00008a003360 Zm00008a003360a,Zm00008a003360b simSplit
Zm00008a003360_T01.v1.1.exon.11 chr01 196296207 196296990 Zm00008a003360b 196293894 196297806 Zm00008a003360 Zm00008a003360a,Zm00008a003360b simSplit
Zm00008a003360_T01.v1.1.exon.11 chr01 196296207 196296990 Zm00008a003360 196293894 196297806 Zm00008a003360 Zm00008a003360a,Zm00008a003360b simSplit
Zm00008a003360_T01.v1.1.exon.12 chr01 196297118 196297253 Zm00008a003360b 196293894 196297806 Zm00008a003360 Zm00008a003360a,Zm00008a003360b simSplit
Zm00008a003360_T01.v1.1.exon.12 chr01 196297118 196297253 Zm00008a003360 196293894 196297806 Zm00008a003360 Zm00008a003360a,Zm00008a003360b simSplit
Zm00008a003360_T01.v1.1.exon.13 chr01 196297411 196297497 Zm00008a003360b 196293894 196297806 Zm00008a003360 Zm00008a003360a,Zm00008a003360b simSplit
Zm00008a003360_T01.v1.1.exon.13 chr01 196297411 196297497 Zm00008a003360 196293894 196297806 Zm00008a003360 Zm00008a003360a,Zm00008a003360b simSplit
Zm00008a003360_T01.v1.1.exon.14 chr01 196297603 196297806 Zm00008a003360b 196293894 196297806 Zm00008a003360 Zm00008a003360a,Zm00008a003360b simSplit
Zm00008a003360_T01.v1.1.exon.14 chr01 196297603 196297806 Zm00008a003360 196293894 196297806 Zm00008a003360 Zm00008a003360a,Zm00008a003360b simSplit
Zm00008a003361_T01.v1.1.exon.4 chr01 196296690 196296988 Zm00008a003361a 196296690 196298094 Zm00008a003361 Zm00008a003361a,Zm00008a003361b simSplit
Zm00008a003361_T01.v1.1.exon.4 chr01 196296690 196296988 Zm00008a003361 196296690 196298094 Zm00008a003361 Zm00008a003361a,Zm00008a003361b simSplit
Zm00008a003361_T01.v1.1.exon.3 chr01 196297116 196297253 Zm00008a003361a 196296690 196298094 Zm00008a003361 Zm00008a003361a,Zm00008a003361b simSplit
Zm00008a003361_T01.v1.1.exon.3 chr01 196297116 196297253 Zm00008a003361 196296690 196298094 Zm00008a003361 Zm00008a003361a,Zm00008a003361b simSplit
Zm00008a003361_T01.v1.1.exon.2 chr01 196297411 196297497 Zm00008a003361a 196296690 196298094 Zm00008a003361 Zm00008a003361a,Zm00008a003361b simSplit
Zm00008a003361_T01.v1.1.exon.2 chr01 196297411 196297497 Zm00008a003361 196296690 196298094 Zm00008a003361 Zm00008a003361a,Zm00008a003361b simSplit
Zm00008a003361_T01.v1.1.exon.1 chr01 196297603 196298094 Zm00008a003361b 196296690 196298094 Zm00008a003361 Zm00008a003361a,Zm00008a003361b simSplit
Zm00008a003361_T01.v1.1.exon.1 chr01 196297603 196298094 Zm00008a003361 196296690 196298094 Zm00008a003361 Zm00008a003361a,Zm00008a003361b simSplit
Zm00008a003364_T01.v1.1.exon.1 chr01 196364015 196364068 Zm00008a003364a 196364015 196371752 Zm00008a003364 Zm00008a003364a,Zm00008a003364b simSplit
Zm00008a003364_T01.v1.1.exon.1 chr01 196364015 196364068 Zm00008a003364 196364015 196371752 Zm00008a003364 Zm00008a003364a,Zm00008a003364b simSplit
Zm00008a003364_T01.v1.1.exon.2 chr01 196364606 196364736 Zm00008a003364a 196364015 196371752 Zm00008a003364 Zm00008a003364a,Zm00008a003364b simSplit
Zm00008a003364_T01.v1.1.exon.2 chr01 196364606 196364736 Zm00008a003364 196364015 196371752 Zm00008a003364 Zm00008a003364a,Zm00008a003364b simSplit
Zm00008a003364_T01.v1.1.exon.3 chr01 196368971 196369049 Zm00008a003364a 196364015 196371752 Zm00008a003364 Zm00008a003364a,Zm00008a003364b simSplit
Zm00008a003364_T01.v1.1.exon.3 chr01 196368971 196369049 Zm00008a003364 196364015 196371752 Zm00008a003364 Zm00008a003364a,Zm00008a003364b simSplit
Zm00008a003364_T01.v1.1.exon.4 chr01 196370029 196370099 Zm00008a003364a 196364015 196371752 Zm00008a003364 Zm00008a003364a,Zm00008a003364b simSplit
Zm00008a003364_T01.v1.1.exon.4 chr01 196370029 196370099 Zm00008a003364 196364015 196371752 Zm00008a003364 Zm00008a003364a,Zm00008a003364b simSplit
Zm00008a003364_T01.v1.1.exon.5 chr01 196370714 196370813 Zm00008a003364a 196364015 196371752 Zm00008a003364 Zm00008a003364a,Zm00008a003364b simSplit
Zm00008a003364_T01.v1.1.exon.5 chr01 196370714 196370813 Zm00008a003364 196364015 196371752 Zm00008a003364 Zm00008a003364a,Zm00008a003364b simSplit
Zm00008a003364_T01.v1.1.exon.6 chr01 196371090 196371131 Zm00008a003364a 196364015 196371752 Zm00008a003364 Zm00008a003364a,Zm00008a003364b simSplit
Zm00008a003364_T01.v1.1.exon.6 chr01 196371090 196371131 Zm00008a003364 196364015 196371752 Zm00008a003364 Zm00008a003364a,Zm00008a003364b simSplit
Zm00008a003364_T01.v1.1.exon.7 chr01 196371208 196371249 Zm00008a003364b 196364015 196371752 Zm00008a003364 Zm00008a003364a,Zm00008a003364b simSplit
Zm00008a003364_T01.v1.1.exon.7 chr01 196371208 196371249 Zm00008a003364 196364015 196371752 Zm00008a003364 Zm00008a003364a,Zm00008a003364b simSplit
Zm00008a003364_T01.v1.1.exon.8 chr01 196371615 196371752 Zm00008a003364b 196364015 196371752 Zm00008a003364 Zm00008a003364a,Zm00008a003364b simSplit
Zm00008a003364_T01.v1.1.exon.8 chr01 196371615 196371752 Zm00008a003364 196364015 196371752 Zm00008a003364 Zm00008a003364a,Zm00008a003364b simSplit
Zm00008a003368_T01.v1.1.exon.6 chr01 197005855 197006046 Zm00008a003368a 197005855 197009047 Zm00008a003368 Zm00008a003368a,Zm00008a003368b simSplit
Zm00008a003368_T01.v1.1.exon.6 chr01 197005855 197006046 Zm00008a003368 197005855 197009047 Zm00008a003368 Zm00008a003368a,Zm00008a003368b simSplit
Zm00008a003368_T01.v1.1.exon.5 chr01 197007301 197007409 Zm00008a003368a 197005855 197009047 Zm00008a003368 Zm00008a003368a,Zm00008a003368b simSplit
Zm00008a003368_T01.v1.1.exon.5 chr01 197007301 197007409 Zm00008a003368 197005855 197009047 Zm00008a003368 Zm00008a003368a,Zm00008a003368b simSplit
Zm00008a003368_T01.v1.1.exon.4 chr01 197007756 197007904 Zm00008a003368a 197005855 197009047 Zm00008a003368 Zm00008a003368a,Zm00008a003368b simSplit
Zm00008a003368_T01.v1.1.exon.4 chr01 197007756 197007904 Zm00008a003368 197005855 197009047 Zm00008a003368 Zm00008a003368a,Zm00008a003368b simSplit
Zm00008a003368_T01.v1.1.exon.3 chr01 197007976 197008049 Zm00008a003368a 197005855 197009047 Zm00008a003368 Zm00008a003368a,Zm00008a003368b simSplit
Zm00008a003368_T01.v1.1.exon.3 chr01 197007976 197008049 Zm00008a003368 197005855 197009047 Zm00008a003368 Zm00008a003368a,Zm00008a003368b simSplit
Zm00008a003368_T01.v1.1.exon.2 chr01 197008301 197008426 Zm00008a003368b 197005855 197009047 Zm00008a003368 Zm00008a003368a,Zm00008a003368b simSplit
Zm00008a003368_T01.v1.1.exon.2 chr01 197008301 197008426 Zm00008a003368 197005855 197009047 Zm00008a003368 Zm00008a003368a,Zm00008a003368b simSplit
Zm00008a003368_T01.v1.1.exon.1 chr01 197008951 197009047 Zm00008a003368b 197005855 197009047 Zm00008a003368 Zm00008a003368a,Zm00008a003368b simSplit
Zm00008a003368_T01.v1.1.exon.1 chr01 197008951 197009047 Zm00008a003368 197005855 197009047 Zm00008a003368 Zm00008a003368a,Zm00008a003368b simSplit
Zm00008a003374_T01.v1.1.exon.1 chr01 197117799 197117849 Zm00008a003374a 197117799 197130674 Zm00008a003374 Zm00008a003374a,Zm00008a003374b simSplit
Zm00008a003374_T01.v1.1.exon.1 chr01 197117799 197117849 Zm00008a003374 197117799 197130674 Zm00008a003374 Zm00008a003374a,Zm00008a003374b simSplit
Zm00008a003374_T01.v1.1.exon.2 chr01 197128377 197128445 Zm00008a003374a 197117799 197130674 Zm00008a003374 Zm00008a003374a,Zm00008a003374b simSplit
Zm00008a003374_T01.v1.1.exon.2 chr01 197128377 197128445 Zm00008a003374 197117799 197130674 Zm00008a003374 Zm00008a003374a,Zm00008a003374b simSplit
Zm00008a003374_T01.v1.1.exon.3 chr01 197128542 197128656 Zm00008a003374a 197117799 197130674 Zm00008a003374 Zm00008a003374a,Zm00008a003374b simSplit
Zm00008a003374_T01.v1.1.exon.3 chr01 197128542 197128656 Zm00008a003374 197117799 197130674 Zm00008a003374 Zm00008a003374a,Zm00008a003374b simSplit
Zm00008a003374_T01.v1.1.exon.4 chr01 197128886 197128953 Zm00008a003374a 197117799 197130674 Zm00008a003374 Zm00008a003374a,Zm00008a003374b simSplit
Zm00008a003374_T01.v1.1.exon.4 chr01 197128886 197128953 Zm00008a003374 197117799 197130674 Zm00008a003374 Zm00008a003374a,Zm00008a003374b simSplit
Zm00008a003374_T01.v1.1.exon.5 chr01 197129110 197129742 Zm00008a003374a 197117799 197130674 Zm00008a003374 Zm00008a003374a,Zm00008a003374b simSplit
Zm00008a003374_T01.v1.1.exon.5 chr01 197129110 197129742 Zm00008a003374 197117799 197130674 Zm00008a003374 Zm00008a003374a,Zm00008a003374b simSplit
Zm00008a003374_T01.v1.1.exon.6 chr01 197130130 197130234 Zm00008a003374b 197117799 197130674 Zm00008a003374 Zm00008a003374a,Zm00008a003374b simSplit
Zm00008a003374_T01.v1.1.exon.6 chr01 197130130 197130234 Zm00008a003374 197117799 197130674 Zm00008a003374 Zm00008a003374a,Zm00008a003374b simSplit
Zm00008a003374_T01.v1.1.exon.7 chr01 197130306 197130674 Zm00008a003374b 197117799 197130674 Zm00008a003374 Zm00008a003374a,Zm00008a003374b simSplit
Zm00008a003374_T01.v1.1.exon.7 chr01 197130306 197130674 Zm00008a003374 197117799 197130674 Zm00008a003374 Zm00008a003374a,Zm00008a003374b simSplit
Zm00008a003381_T01.v1.1.exon.5 chr01 197397086 197397212 Zm00008a003381a 197397086 197401368 Zm00008a003381 Zm00008a003381a,Zm00008a003381b simSplit
Zm00008a003381_T01.v1.1.exon.5 chr01 197397086 197397212 Zm00008a003381 197397086 197401368 Zm00008a003381 Zm00008a003381a,Zm00008a003381b simSplit
Zm00008a003381_T01.v1.1.exon.4 chr01 197397313 197398270 Zm00008a003381a 197397086 197401368 Zm00008a003381 Zm00008a003381a,Zm00008a003381b simSplit
Zm00008a003381_T01.v1.1.exon.4 chr01 197397313 197398270 Zm00008a003381 197397086 197401368 Zm00008a003381 Zm00008a003381a,Zm00008a003381b simSplit
Zm00008a003381_T01.v1.1.exon.3 chr01 197398367 197398600 Zm00008a003381a 197397086 197401368 Zm00008a003381 Zm00008a003381a,Zm00008a003381b simSplit
Zm00008a003381_T01.v1.1.exon.3 chr01 197398367 197398600 Zm00008a003381 197397086 197401368 Zm00008a003381 Zm00008a003381a,Zm00008a003381b simSplit
Zm00008a003381_T01.v1.1.exon.2 chr01 197398871 197399044 Zm00008a003381a 197397086 197401368 Zm00008a003381 Zm00008a003381a,Zm00008a003381b simSplit
Zm00008a003381_T01.v1.1.exon.2 chr01 197398871 197399044 Zm00008a003381 197397086 197401368 Zm00008a003381 Zm00008a003381a,Zm00008a003381b simSplit
Zm00008a003381_T01.v1.1.exon.1 chr01 197401294 197401368 Zm00008a003381b 197397086 197401368 Zm00008a003381 Zm00008a003381a,Zm00008a003381b simSplit
Zm00008a003381_T01.v1.1.exon.1 chr01 197401294 197401368 Zm00008a003381 197397086 197401368 Zm00008a003381 Zm00008a003381a,Zm00008a003381b simSplit
Zm00008a003388_T01.v1.1.exon.1 chr01 197740537 197740611 Zm00008a003388a 197740537 197752942 Zm00008a003388 Zm00008a003388a,Zm00008a003388b simSplit
Zm00008a003388_T01.v1.1.exon.1 chr01 197740537 197740611 Zm00008a003388 197740537 197752942 Zm00008a003388 Zm00008a003388a,Zm00008a003388b simSplit
Zm00008a003388_T01.v1.1.exon.2 chr01 197741717 197741797 Zm00008a003388a 197740537 197752942 Zm00008a003388 Zm00008a003388a,Zm00008a003388b simSplit
Zm00008a003388_T01.v1.1.exon.2 chr01 197741717 197741797 Zm00008a003388 197740537 197752942 Zm00008a003388 Zm00008a003388a,Zm00008a003388b simSplit
Zm00008a003388_T01.v1.1.exon.3 chr01 197741882 197741908 Zm00008a003388a 197740537 197752942 Zm00008a003388 Zm00008a003388a,Zm00008a003388b simSplit
Zm00008a003388_T01.v1.1.exon.3 chr01 197741882 197741908 Zm00008a003388 197740537 197752942 Zm00008a003388 Zm00008a003388a,Zm00008a003388b simSplit
Zm00008a003388_T01.v1.1.exon.4 chr01 197742015 197742077 Zm00008a003388b 197740537 197752942 Zm00008a003388 Zm00008a003388a,Zm00008a003388b simSplit
Zm00008a003388_T01.v1.1.exon.4 chr01 197742015 197742077 Zm00008a003388 197740537 197752942 Zm00008a003388 Zm00008a003388a,Zm00008a003388b simSplit
Zm00008a003388_T01.v1.1.exon.5 chr01 197742171 197742257 Zm00008a003388b 197740537 197752942 Zm00008a003388 Zm00008a003388a,Zm00008a003388b simSplit
Zm00008a003388_T01.v1.1.exon.5 chr01 197742171 197742257 Zm00008a003388 197740537 197752942 Zm00008a003388 Zm00008a003388a,Zm00008a003388b simSplit
Zm00008a003388_T01.v1.1.exon.6 chr01 197742879 197743004 Zm00008a003388b 197740537 197752942 Zm00008a003388 Zm00008a003388a,Zm00008a003388b simSplit
Zm00008a003388_T01.v1.1.exon.6 chr01 197742879 197743004 Zm00008a003388 197740537 197752942 Zm00008a003388 Zm00008a003388a,Zm00008a003388b simSplit
Zm00008a003388_T01.v1.1.exon.7 chr01 197743376 197743509 Zm00008a003388b 197740537 197752942 Zm00008a003388 Zm00008a003388a,Zm00008a003388b simSplit
Zm00008a003388_T01.v1.1.exon.7 chr01 197743376 197743509 Zm00008a003388 197740537 197752942 Zm00008a003388 Zm00008a003388a,Zm00008a003388b simSplit
Zm00008a003388_T01.v1.1.exon.8 chr01 197743596 197743668 Zm00008a003388b 197740537 197752942 Zm00008a003388 Zm00008a003388a,Zm00008a003388b simSplit
Zm00008a003388_T01.v1.1.exon.8 chr01 197743596 197743668 Zm00008a003388 197740537 197752942 Zm00008a003388 Zm00008a003388a,Zm00008a003388b simSplit
Zm00008a003388_T01.v1.1.exon.9 chr01 197743762 197743827 Zm00008a003388b 197740537 197752942 Zm00008a003388 Zm00008a003388a,Zm00008a003388b simSplit
Zm00008a003388_T01.v1.1.exon.9 chr01 197743762 197743827 Zm00008a003388 197740537 197752942 Zm00008a003388 Zm00008a003388a,Zm00008a003388b simSplit
Zm00008a003388_T01.v1.1.exon.10 chr01 197751234 197751272 Zm00008a003388b 197740537 197752942 Zm00008a003388 Zm00008a003388a,Zm00008a003388b simSplit
Zm00008a003388_T01.v1.1.exon.10 chr01 197751234 197751272 Zm00008a003388 197740537 197752942 Zm00008a003388 Zm00008a003388a,Zm00008a003388b simSplit
Zm00008a003388_T01.v1.1.exon.11 chr01 197751377 197751501 Zm00008a003388b 197740537 197752942 Zm00008a003388 Zm00008a003388a,Zm00008a003388b simSplit
Zm00008a003388_T01.v1.1.exon.11 chr01 197751377 197751501 Zm00008a003388 197740537 197752942 Zm00008a003388 Zm00008a003388a,Zm00008a003388b simSplit
Zm00008a003388_T01.v1.1.exon.12 chr01 197751588 197751702 Zm00008a003388b 197740537 197752942 Zm00008a003388 Zm00008a003388a,Zm00008a003388b simSplit
Zm00008a003388_T01.v1.1.exon.12 chr01 197751588 197751702 Zm00008a003388 197740537 197752942 Zm00008a003388 Zm00008a003388a,Zm00008a003388b simSplit
Zm00008a003388_T01.v1.1.exon.13 chr01 197752399 197752942 Zm00008a003388b 197740537 197752942 Zm00008a003388 Zm00008a003388a,Zm00008a003388b simSplit
Zm00008a003388_T01.v1.1.exon.13 chr01 197752399 197752942 Zm00008a003388 197740537 197752942 Zm00008a003388 Zm00008a003388a,Zm00008a003388b simSplit
Zm00008a003394_T01.v1.1.exon.20 chr01 198224018 198224341 Zm00008a003394a 198224018 198235157 Zm00008a003394 Zm00008a003394a,Zm00008a003394b simSplit
Zm00008a003394_T01.v1.1.exon.20 chr01 198224018 198224341 Zm00008a003394 198224018 198235157 Zm00008a003394 Zm00008a003394a,Zm00008a003394b simSplit
Zm00008a003394_T01.v1.1.exon.19 chr01 198224481 198224648 Zm00008a003394a 198224018 198235157 Zm00008a003394 Zm00008a003394a,Zm00008a003394b simSplit
Zm00008a003394_T01.v1.1.exon.19 chr01 198224481 198224648 Zm00008a003394 198224018 198235157 Zm00008a003394 Zm00008a003394a,Zm00008a003394b simSplit
Zm00008a003394_T01.v1.1.exon.18 chr01 198224881 198225377 Zm00008a003394a 198224018 198235157 Zm00008a003394 Zm00008a003394a,Zm00008a003394b simSplit
Zm00008a003394_T01.v1.1.exon.18 chr01 198224881 198225377 Zm00008a003394 198224018 198235157 Zm00008a003394 Zm00008a003394a,Zm00008a003394b simSplit
Zm00008a003394_T01.v1.1.exon.17 chr01 198226124 198226217 Zm00008a003394a 198224018 198235157 Zm00008a003394 Zm00008a003394a,Zm00008a003394b simSplit
Zm00008a003394_T01.v1.1.exon.17 chr01 198226124 198226217 Zm00008a003394 198224018 198235157 Zm00008a003394 Zm00008a003394a,Zm00008a003394b simSplit
Zm00008a003394_T01.v1.1.exon.16 chr01 198226317 198226438 Zm00008a003394a 198224018 198235157 Zm00008a003394 Zm00008a003394a,Zm00008a003394b simSplit
Zm00008a003394_T01.v1.1.exon.16 chr01 198226317 198226438 Zm00008a003394 198224018 198235157 Zm00008a003394 Zm00008a003394a,Zm00008a003394b simSplit
Zm00008a003394_T01.v1.1.exon.15 chr01 198226870 198227208 Zm00008a003394a 198224018 198235157 Zm00008a003394 Zm00008a003394a,Zm00008a003394b simSplit
Zm00008a003394_T01.v1.1.exon.15 chr01 198226870 198227208 Zm00008a003394 198224018 198235157 Zm00008a003394 Zm00008a003394a,Zm00008a003394b simSplit
Zm00008a003394_T01.v1.1.exon.14 chr01 198227288 198227374 Zm00008a003394a 198224018 198235157 Zm00008a003394 Zm00008a003394a,Zm00008a003394b simSplit
Zm00008a003394_T01.v1.1.exon.14 chr01 198227288 198227374 Zm00008a003394 198224018 198235157 Zm00008a003394 Zm00008a003394a,Zm00008a003394b simSplit
Zm00008a003394_T01.v1.1.exon.13 chr01 198227456 198227671 Zm00008a003394a 198224018 198235157 Zm00008a003394 Zm00008a003394a,Zm00008a003394b simSplit
Zm00008a003394_T01.v1.1.exon.13 chr01 198227456 198227671 Zm00008a003394 198224018 198235157 Zm00008a003394 Zm00008a003394a,Zm00008a003394b simSplit
Zm00008a003394_T01.v1.1.exon.12 chr01 198227796 198227927 Zm00008a003394a 198224018 198235157 Zm00008a003394 Zm00008a003394a,Zm00008a003394b simSplit
Zm00008a003394_T01.v1.1.exon.12 chr01 198227796 198227927 Zm00008a003394 198224018 198235157 Zm00008a003394 Zm00008a003394a,Zm00008a003394b simSplit
Zm00008a003394_T01.v1.1.exon.11 chr01 198228016 198228231 Zm00008a003394a 198224018 198235157 Zm00008a003394 Zm00008a003394a,Zm00008a003394b simSplit
Zm00008a003394_T01.v1.1.exon.11 chr01 198228016 198228231 Zm00008a003394 198224018 198235157 Zm00008a003394 Zm00008a003394a,Zm00008a003394b simSplit
Zm00008a003394_T01.v1.1.exon.10 chr01 198228997 198229038 Zm00008a003394a 198224018 198235157 Zm00008a003394 Zm00008a003394a,Zm00008a003394b simSplit
Zm00008a003394_T01.v1.1.exon.10 chr01 198228997 198229038 Zm00008a003394 198224018 198235157 Zm00008a003394 Zm00008a003394a,Zm00008a003394b simSplit
Zm00008a003394_T01.v1.1.exon.9 chr01 198229118 198229213 Zm00008a003394a 198224018 198235157 Zm00008a003394 Zm00008a003394a,Zm00008a003394b simSplit
Zm00008a003394_T01.v1.1.exon.9 chr01 198229118 198229213 Zm00008a003394 198224018 198235157 Zm00008a003394 Zm00008a003394a,Zm00008a003394b simSplit
Zm00008a003394_T01.v1.1.exon.8 chr01 198229307 198229354 Zm00008a003394b 198224018 198235157 Zm00008a003394 Zm00008a003394a,Zm00008a003394b simSplit
Zm00008a003394_T01.v1.1.exon.8 chr01 198229307 198229354 Zm00008a003394 198224018 198235157 Zm00008a003394 Zm00008a003394a,Zm00008a003394b simSplit
Zm00008a003394_T01.v1.1.exon.7 chr01 198229449 198229514 Zm00008a003394b 198224018 198235157 Zm00008a003394 Zm00008a003394a,Zm00008a003394b simSplit
Zm00008a003394_T01.v1.1.exon.7 chr01 198229449 198229514 Zm00008a003394 198224018 198235157 Zm00008a003394 Zm00008a003394a,Zm00008a003394b simSplit
Zm00008a003394_T01.v1.1.exon.6 chr01 198230236 198230280 Zm00008a003394b 198224018 198235157 Zm00008a003394 Zm00008a003394a,Zm00008a003394b simSplit
Zm00008a003394_T01.v1.1.exon.6 chr01 198230236 198230280 Zm00008a003394 198224018 198235157 Zm00008a003394 Zm00008a003394a,Zm00008a003394b simSplit
Zm00008a003394_T01.v1.1.exon.5 chr01 198230372 198230434 Zm00008a003394b 198224018 198235157 Zm00008a003394 Zm00008a003394a,Zm00008a003394b simSplit
Zm00008a003394_T01.v1.1.exon.5 chr01 198230372 198230434 Zm00008a003394 198224018 198235157 Zm00008a003394 Zm00008a003394a,Zm00008a003394b simSplit
Zm00008a003394_T01.v1.1.exon.4 chr01 198232980 198233050 Zm00008a003394b 198224018 198235157 Zm00008a003394 Zm00008a003394a,Zm00008a003394b simSplit
Zm00008a003394_T01.v1.1.exon.4 chr01 198232980 198233050 Zm00008a003394 198224018 198235157 Zm00008a003394 Zm00008a003394a,Zm00008a003394b simSplit
Zm00008a003394_T01.v1.1.exon.3 chr01 198233352 198233407 Zm00008a003394b 198224018 198235157 Zm00008a003394 Zm00008a003394a,Zm00008a003394b simSplit
Zm00008a003394_T01.v1.1.exon.3 chr01 198233352 198233407 Zm00008a003394 198224018 198235157 Zm00008a003394 Zm00008a003394a,Zm00008a003394b simSplit
Zm00008a003394_T01.v1.1.exon.2 chr01 198233606 198233682 Zm00008a003394b 198224018 198235157 Zm00008a003394 Zm00008a003394a,Zm00008a003394b simSplit
Zm00008a003394_T01.v1.1.exon.2 chr01 198233606 198233682 Zm00008a003394 198224018 198235157 Zm00008a003394 Zm00008a003394a,Zm00008a003394b simSplit
Zm00008a003394_T01.v1.1.exon.1 chr01 198235042 198235157 Zm00008a003394b 198224018 198235157 Zm00008a003394 Zm00008a003394a,Zm00008a003394b simSplit
Zm00008a003394_T01.v1.1.exon.1 chr01 198235042 198235157 Zm00008a003394 198224018 198235157 Zm00008a003394 Zm00008a003394a,Zm00008a003394b simSplit
Zm00008a003408_T01.v1.1.exon.1 chr01 198803516 198803704 Zm00008a003408a 198803516 198808442 Zm00008a003408 Zm00008a003408a,Zm00008a003408b simSplit
Zm00008a003408_T01.v1.1.exon.1 chr01 198803516 198803704 Zm00008a003408 198803516 198808442 Zm00008a003408 Zm00008a003408a,Zm00008a003408b simSplit
Zm00008a003408_T01.v1.1.exon.2 chr01 198805281 198805460 Zm00008a003408a 198803516 198808442 Zm00008a003408 Zm00008a003408a,Zm00008a003408b simSplit
Zm00008a003408_T01.v1.1.exon.2 chr01 198805281 198805460 Zm00008a003408 198803516 198808442 Zm00008a003408 Zm00008a003408a,Zm00008a003408b simSplit
Zm00008a003408_T01.v1.1.exon.3 chr01 198805634 198805740 Zm00008a003408a 198803516 198808442 Zm00008a003408 Zm00008a003408a,Zm00008a003408b simSplit
Zm00008a003408_T01.v1.1.exon.3 chr01 198805634 198805740 Zm00008a003408 198803516 198808442 Zm00008a003408 Zm00008a003408a,Zm00008a003408b simSplit
Zm00008a003408_T01.v1.1.exon.4 chr01 198806126 198806331 Zm00008a003408b 198803516 198808442 Zm00008a003408 Zm00008a003408a,Zm00008a003408b simSplit
Zm00008a003408_T01.v1.1.exon.4 chr01 198806126 198806331 Zm00008a003408 198803516 198808442 Zm00008a003408 Zm00008a003408a,Zm00008a003408b simSplit
Zm00008a003408_T01.v1.1.exon.5 chr01 198807794 198807906 Zm00008a003408b 198803516 198808442 Zm00008a003408 Zm00008a003408a,Zm00008a003408b simSplit
Zm00008a003408_T01.v1.1.exon.5 chr01 198807794 198807906 Zm00008a003408 198803516 198808442 Zm00008a003408 Zm00008a003408a,Zm00008a003408b simSplit
Zm00008a003408_T01.v1.1.exon.6 chr01 198808050 198808364 Zm00008a003408b 198803516 198808442 Zm00008a003408 Zm00008a003408a,Zm00008a003408b simSplit
Zm00008a003408_T01.v1.1.exon.6 chr01 198808050 198808364 Zm00008a003408 198803516 198808442 Zm00008a003408 Zm00008a003408a,Zm00008a003408b simSplit
Zm00008a003408_T01.v1.1.exon.7 chr01 198808403 198808442 Zm00008a003408b 198803516 198808442 Zm00008a003408 Zm00008a003408a,Zm00008a003408b simSplit
Zm00008a003408_T01.v1.1.exon.7 chr01 198808403 198808442 Zm00008a003408 198803516 198808442 Zm00008a003408 Zm00008a003408a,Zm00008a003408b simSplit
Zm00008a003418_T01.v1.1.exon.1 chr01 199176400 199176546 Zm00008a003418a 199176400 199180222 Zm00008a003418 Zm00008a003418a,Zm00008a003418b simSplit
Zm00008a003418_T01.v1.1.exon.1 chr01 199176400 199176546 Zm00008a003418 199176400 199180222 Zm00008a003418 Zm00008a003418a,Zm00008a003418b simSplit
Zm00008a003418_T01.v1.1.exon.2 chr01 199176765 199176834 Zm00008a003418a 199176400 199180222 Zm00008a003418 Zm00008a003418a,Zm00008a003418b simSplit
Zm00008a003418_T01.v1.1.exon.2 chr01 199176765 199176834 Zm00008a003418 199176400 199180222 Zm00008a003418 Zm00008a003418a,Zm00008a003418b simSplit
Zm00008a003418_T01.v1.1.exon.3 chr01 199176943 199177102 Zm00008a003418a 199176400 199180222 Zm00008a003418 Zm00008a003418a,Zm00008a003418b simSplit
Zm00008a003418_T01.v1.1.exon.3 chr01 199176943 199177102 Zm00008a003418 199176400 199180222 Zm00008a003418 Zm00008a003418a,Zm00008a003418b simSplit
Zm00008a003418_T01.v1.1.exon.4 chr01 199177431 199177512 Zm00008a003418a 199176400 199180222 Zm00008a003418 Zm00008a003418a,Zm00008a003418b simSplit
Zm00008a003418_T01.v1.1.exon.4 chr01 199177431 199177512 Zm00008a003418 199176400 199180222 Zm00008a003418 Zm00008a003418a,Zm00008a003418b simSplit
Zm00008a003418_T01.v1.1.exon.5 chr01 199177588 199177804 Zm00008a003418a 199176400 199180222 Zm00008a003418 Zm00008a003418a,Zm00008a003418b simSplit
Zm00008a003418_T01.v1.1.exon.5 chr01 199177588 199177804 Zm00008a003418 199176400 199180222 Zm00008a003418 Zm00008a003418a,Zm00008a003418b simSplit
Zm00008a003418_T01.v1.1.exon.6 chr01 199179016 199179080 Zm00008a003418b 199176400 199180222 Zm00008a003418 Zm00008a003418a,Zm00008a003418b simSplit
Zm00008a003418_T01.v1.1.exon.6 chr01 199179016 199179080 Zm00008a003418 199176400 199180222 Zm00008a003418 Zm00008a003418a,Zm00008a003418b simSplit
Zm00008a003418_T01.v1.1.exon.7 chr01 199179500 199180076 Zm00008a003418b 199176400 199180222 Zm00008a003418 Zm00008a003418a,Zm00008a003418b simSplit
Zm00008a003418_T01.v1.1.exon.7 chr01 199179500 199180076 Zm00008a003418 199176400 199180222 Zm00008a003418 Zm00008a003418a,Zm00008a003418b simSplit
Zm00008a003418_T01.v1.1.exon.8 chr01 199180172 199180222 Zm00008a003418b 199176400 199180222 Zm00008a003418 Zm00008a003418a,Zm00008a003418b simSplit
Zm00008a003418_T01.v1.1.exon.8 chr01 199180172 199180222 Zm00008a003418 199176400 199180222 Zm00008a003418 Zm00008a003418a,Zm00008a003418b simSplit
Zm00008a003450_T01.v1.1.exon.5 chr01 200834427 200834728 Zm00008a003450a 200834427 200836078 Zm00008a003450 Zm00008a003450a,Zm00008a003450b simSplit
Zm00008a003450_T01.v1.1.exon.5 chr01 200834427 200834728 Zm00008a003450 200834427 200836078 Zm00008a003450 Zm00008a003450a,Zm00008a003450b simSplit
Zm00008a003450_T01.v1.1.exon.4 chr01 200834837 200835034 Zm00008a003450b 200834427 200836078 Zm00008a003450 Zm00008a003450a,Zm00008a003450b simSplit
Zm00008a003450_T01.v1.1.exon.4 chr01 200834837 200835034 Zm00008a003450 200834427 200836078 Zm00008a003450 Zm00008a003450a,Zm00008a003450b simSplit
Zm00008a003450_T01.v1.1.exon.3 chr01 200835447 200835519 Zm00008a003450b 200834427 200836078 Zm00008a003450 Zm00008a003450a,Zm00008a003450b simSplit
Zm00008a003450_T01.v1.1.exon.3 chr01 200835447 200835519 Zm00008a003450 200834427 200836078 Zm00008a003450 Zm00008a003450a,Zm00008a003450b simSplit
Zm00008a003450_T01.v1.1.exon.2 chr01 200835662 200835735 Zm00008a003450b 200834427 200836078 Zm00008a003450 Zm00008a003450a,Zm00008a003450b simSplit
Zm00008a003450_T01.v1.1.exon.2 chr01 200835662 200835735 Zm00008a003450 200834427 200836078 Zm00008a003450 Zm00008a003450a,Zm00008a003450b simSplit
Zm00008a003450_T01.v1.1.exon.1 chr01 200835838 200836078 Zm00008a003450b 200834427 200836078 Zm00008a003450 Zm00008a003450a,Zm00008a003450b simSplit
Zm00008a003450_T01.v1.1.exon.1 chr01 200835838 200836078 Zm00008a003450 200834427 200836078 Zm00008a003450 Zm00008a003450a,Zm00008a003450b simSplit
Zm00008a003466_T01.v1.1.exon.1 chr01 201745697 201747539 Zm00008a003466a 201745697 201753131 Zm00008a003466 Zm00008a003466a,Zm00008a003466b simSplit
Zm00008a003466_T01.v1.1.exon.1 chr01 201745697 201747539 Zm00008a003466 201745697 201753131 Zm00008a003466 Zm00008a003466a,Zm00008a003466b simSplit
Zm00008a003466_T01.v1.1.exon.2 chr01 201752132 201752162 Zm00008a003466b 201745697 201753131 Zm00008a003466 Zm00008a003466a,Zm00008a003466b simSplit
Zm00008a003466_T01.v1.1.exon.2 chr01 201752132 201752162 Zm00008a003466 201745697 201753131 Zm00008a003466 Zm00008a003466a,Zm00008a003466b simSplit
Zm00008a003466_T01.v1.1.exon.3 chr01 201752252 201752318 Zm00008a003466b 201745697 201753131 Zm00008a003466 Zm00008a003466a,Zm00008a003466b simSplit
Zm00008a003466_T01.v1.1.exon.3 chr01 201752252 201752318 Zm00008a003466 201745697 201753131 Zm00008a003466 Zm00008a003466a,Zm00008a003466b simSplit
Zm00008a003466_T01.v1.1.exon.4 chr01 201752783 201753131 Zm00008a003466b 201745697 201753131 Zm00008a003466 Zm00008a003466a,Zm00008a003466b simSplit
Zm00008a003466_T01.v1.1.exon.4 chr01 201752783 201753131 Zm00008a003466 201745697 201753131 Zm00008a003466 Zm00008a003466a,Zm00008a003466b simSplit
Zm00008a003472_T01.v1.1.exon.1 chr01 202073070 202073247 Zm00008a003472a 202073070 202074542 Zm00008a003472 Zm00008a003472a,Zm00008a003472b simSplit
Zm00008a003472_T01.v1.1.exon.1 chr01 202073070 202073247 Zm00008a003472 202073070 202074542 Zm00008a003472 Zm00008a003472a,Zm00008a003472b simSplit
Zm00008a003472_T01.v1.1.exon.2 chr01 202073331 202073605 Zm00008a003472a 202073070 202074542 Zm00008a003472 Zm00008a003472a,Zm00008a003472b simSplit
Zm00008a003472_T01.v1.1.exon.2 chr01 202073331 202073605 Zm00008a003472 202073070 202074542 Zm00008a003472 Zm00008a003472a,Zm00008a003472b simSplit
Zm00008a003472_T01.v1.1.exon.3 chr01 202073898 202073951 Zm00008a003472a 202073070 202074542 Zm00008a003472 Zm00008a003472a,Zm00008a003472b simSplit
Zm00008a003472_T01.v1.1.exon.3 chr01 202073898 202073951 Zm00008a003472 202073070 202074542 Zm00008a003472 Zm00008a003472a,Zm00008a003472b simSplit
Zm00008a003472_T01.v1.1.exon.4 chr01 202074235 202074326 Zm00008a003472a 202073070 202074542 Zm00008a003472 Zm00008a003472a,Zm00008a003472b simSplit
Zm00008a003472_T01.v1.1.exon.4 chr01 202074235 202074326 Zm00008a003472 202073070 202074542 Zm00008a003472 Zm00008a003472a,Zm00008a003472b simSplit
Zm00008a003472_T01.v1.1.exon.5 chr01 202074404 202074542 Zm00008a003472b 202073070 202074542 Zm00008a003472 Zm00008a003472a,Zm00008a003472b simSplit
Zm00008a003472_T01.v1.1.exon.5 chr01 202074404 202074542 Zm00008a003472 202073070 202074542 Zm00008a003472 Zm00008a003472a,Zm00008a003472b simSplit
Zm00008a003485_T01.v1.1.exon.1 chr01 202824866 202825014 Zm00008a003485a 202824866 202827694 Zm00008a003485 Zm00008a003485a,Zm00008a003485b simSplit
Zm00008a003485_T01.v1.1.exon.1 chr01 202824866 202825014 Zm00008a003485 202824866 202827694 Zm00008a003485 Zm00008a003485a,Zm00008a003485b simSplit
Zm00008a003485_T01.v1.1.exon.2 chr01 202825120 202825411 Zm00008a003485b 202824866 202827694 Zm00008a003485 Zm00008a003485a,Zm00008a003485b simSplit
Zm00008a003485_T01.v1.1.exon.2 chr01 202825120 202825411 Zm00008a003485 202824866 202827694 Zm00008a003485 Zm00008a003485a,Zm00008a003485b simSplit
Zm00008a003485_T01.v1.1.exon.3 chr01 202825516 202825609 Zm00008a003485b 202824866 202827694 Zm00008a003485 Zm00008a003485a,Zm00008a003485b simSplit
Zm00008a003485_T01.v1.1.exon.3 chr01 202825516 202825609 Zm00008a003485 202824866 202827694 Zm00008a003485 Zm00008a003485a,Zm00008a003485b simSplit
Zm00008a003485_T01.v1.1.exon.4 chr01 202825716 202825827 Zm00008a003485b 202824866 202827694 Zm00008a003485 Zm00008a003485a,Zm00008a003485b simSplit
Zm00008a003485_T01.v1.1.exon.4 chr01 202825716 202825827 Zm00008a003485 202824866 202827694 Zm00008a003485 Zm00008a003485a,Zm00008a003485b simSplit
Zm00008a003485_T01.v1.1.exon.5 chr01 202827550 202827694 Zm00008a003485b 202824866 202827694 Zm00008a003485 Zm00008a003485a,Zm00008a003485b simSplit
Zm00008a003485_T01.v1.1.exon.5 chr01 202827550 202827694 Zm00008a003485 202824866 202827694 Zm00008a003485 Zm00008a003485a,Zm00008a003485b simSplit
Zm00008a003486_T01.v1.1.exon.6 chr01 202829063 202829389 Zm00008a003486a 202829063 202833105 Zm00008a003486 Zm00008a003486a,Zm00008a003486b simSplit
Zm00008a003486_T01.v1.1.exon.6 chr01 202829063 202829389 Zm00008a003486 202829063 202833105 Zm00008a003486 Zm00008a003486a,Zm00008a003486b simSplit
Zm00008a003486_T01.v1.1.exon.5 chr01 202829576 202829651 Zm00008a003486b 202829063 202833105 Zm00008a003486 Zm00008a003486a,Zm00008a003486b simSplit
Zm00008a003486_T01.v1.1.exon.5 chr01 202829576 202829651 Zm00008a003486 202829063 202833105 Zm00008a003486 Zm00008a003486a,Zm00008a003486b simSplit
Zm00008a003486_T01.v1.1.exon.4 chr01 202830264 202830395 Zm00008a003486b 202829063 202833105 Zm00008a003486 Zm00008a003486a,Zm00008a003486b simSplit
Zm00008a003486_T01.v1.1.exon.4 chr01 202830264 202830395 Zm00008a003486 202829063 202833105 Zm00008a003486 Zm00008a003486a,Zm00008a003486b simSplit
Zm00008a003486_T01.v1.1.exon.3 chr01 202831101 202831211 Zm00008a003486b 202829063 202833105 Zm00008a003486 Zm00008a003486a,Zm00008a003486b simSplit
Zm00008a003486_T01.v1.1.exon.3 chr01 202831101 202831211 Zm00008a003486 202829063 202833105 Zm00008a003486 Zm00008a003486a,Zm00008a003486b simSplit
Zm00008a003486_T01.v1.1.exon.2 chr01 202831285 202831335 Zm00008a003486b 202829063 202833105 Zm00008a003486 Zm00008a003486a,Zm00008a003486b simSplit
Zm00008a003486_T01.v1.1.exon.2 chr01 202831285 202831335 Zm00008a003486 202829063 202833105 Zm00008a003486 Zm00008a003486a,Zm00008a003486b simSplit
Zm00008a003486_T01.v1.1.exon.1 chr01 202832782 202833105 Zm00008a003486b 202829063 202833105 Zm00008a003486 Zm00008a003486a,Zm00008a003486b simSplit
Zm00008a003486_T01.v1.1.exon.1 chr01 202832782 202833105 Zm00008a003486 202829063 202833105 Zm00008a003486 Zm00008a003486a,Zm00008a003486b simSplit
Zm00008a003491_T01.v1.1.exon.6 chr01 203085369 203085907 Zm00008a003491a 203085369 203088465 Zm00008a003491 Zm00008a003491a,Zm00008a003491b simSplit
Zm00008a003491_T01.v1.1.exon.6 chr01 203085369 203085907 Zm00008a003491 203085369 203088465 Zm00008a003491 Zm00008a003491a,Zm00008a003491b simSplit
Zm00008a003491_T01.v1.1.exon.5 chr01 203086000 203086299 Zm00008a003491b 203085369 203088465 Zm00008a003491 Zm00008a003491a,Zm00008a003491b simSplit
Zm00008a003491_T01.v1.1.exon.5 chr01 203086000 203086299 Zm00008a003491 203085369 203088465 Zm00008a003491 Zm00008a003491a,Zm00008a003491b simSplit
Zm00008a003491_T01.v1.1.exon.4 chr01 203086379 203086540 Zm00008a003491b 203085369 203088465 Zm00008a003491 Zm00008a003491a,Zm00008a003491b simSplit
Zm00008a003491_T01.v1.1.exon.4 chr01 203086379 203086540 Zm00008a003491 203085369 203088465 Zm00008a003491 Zm00008a003491a,Zm00008a003491b simSplit
Zm00008a003491_T01.v1.1.exon.3 chr01 203087427 203087616 Zm00008a003491b 203085369 203088465 Zm00008a003491 Zm00008a003491a,Zm00008a003491b simSplit
Zm00008a003491_T01.v1.1.exon.3 chr01 203087427 203087616 Zm00008a003491 203085369 203088465 Zm00008a003491 Zm00008a003491a,Zm00008a003491b simSplit
Zm00008a003491_T01.v1.1.exon.2 chr01 203087770 203087963 Zm00008a003491b 203085369 203088465 Zm00008a003491 Zm00008a003491a,Zm00008a003491b simSplit
Zm00008a003491_T01.v1.1.exon.2 chr01 203087770 203087963 Zm00008a003491 203085369 203088465 Zm00008a003491 Zm00008a003491a,Zm00008a003491b simSplit
Zm00008a003491_T01.v1.1.exon.1 chr01 203088062 203088465 Zm00008a003491b 203085369 203088465 Zm00008a003491 Zm00008a003491a,Zm00008a003491b simSplit
Zm00008a003491_T01.v1.1.exon.1 chr01 203088062 203088465 Zm00008a003491 203085369 203088465 Zm00008a003491 Zm00008a003491a,Zm00008a003491b simSplit
Zm00008a003505_T01.v1.1.exon.1 chr01 203381807 203382109 Zm00008a003505a 203381807 203384135 Zm00008a003505 Zm00008a003505a,Zm00008a003505b simSplit
Zm00008a003505_T01.v1.1.exon.1 chr01 203381807 203382109 Zm00008a003505 203381807 203384135 Zm00008a003505 Zm00008a003505a,Zm00008a003505b simSplit
Zm00008a003505_T01.v1.1.exon.2 chr01 203382612 203382698 Zm00008a003505a 203381807 203384135 Zm00008a003505 Zm00008a003505a,Zm00008a003505b simSplit
Zm00008a003505_T01.v1.1.exon.2 chr01 203382612 203382698 Zm00008a003505 203381807 203384135 Zm00008a003505 Zm00008a003505a,Zm00008a003505b simSplit
Zm00008a003505_T01.v1.1.exon.3 chr01 203382789 203382890 Zm00008a003505b 203381807 203384135 Zm00008a003505 Zm00008a003505a,Zm00008a003505b simSplit
Zm00008a003505_T01.v1.1.exon.3 chr01 203382789 203382890 Zm00008a003505 203381807 203384135 Zm00008a003505 Zm00008a003505a,Zm00008a003505b simSplit
Zm00008a003505_T01.v1.1.exon.4 chr01 203382919 203383192 Zm00008a003505b 203381807 203384135 Zm00008a003505 Zm00008a003505a,Zm00008a003505b simSplit
Zm00008a003505_T01.v1.1.exon.4 chr01 203382919 203383192 Zm00008a003505 203381807 203384135 Zm00008a003505 Zm00008a003505a,Zm00008a003505b simSplit
Zm00008a003505_T01.v1.1.exon.5 chr01 203383343 203383467 Zm00008a003505b 203381807 203384135 Zm00008a003505 Zm00008a003505a,Zm00008a003505b simSplit
Zm00008a003505_T01.v1.1.exon.5 chr01 203383343 203383467 Zm00008a003505 203381807 203384135 Zm00008a003505 Zm00008a003505a,Zm00008a003505b simSplit
Zm00008a003505_T01.v1.1.exon.6 chr01 203383785 203384135 Zm00008a003505b 203381807 203384135 Zm00008a003505 Zm00008a003505a,Zm00008a003505b simSplit
Zm00008a003505_T01.v1.1.exon.6 chr01 203383785 203384135 Zm00008a003505 203381807 203384135 Zm00008a003505 Zm00008a003505a,Zm00008a003505b simSplit
Zm00008a003516_T01.v1.1.exon.1 chr01 204275040 204275447 Zm00008a003516a 204275040 204278736 Zm00008a003516 Zm00008a003516a,Zm00008a003516b simSplit
Zm00008a003516_T01.v1.1.exon.1 chr01 204275040 204275447 Zm00008a003516 204275040 204278736 Zm00008a003516 Zm00008a003516a,Zm00008a003516b simSplit
Zm00008a003516_T01.v1.1.exon.2 chr01 204275608 204275991 Zm00008a003516a 204275040 204278736 Zm00008a003516 Zm00008a003516a,Zm00008a003516b simSplit
Zm00008a003516_T01.v1.1.exon.2 chr01 204275608 204275991 Zm00008a003516 204275040 204278736 Zm00008a003516 Zm00008a003516a,Zm00008a003516b simSplit
Zm00008a003516_T01.v1.1.exon.3 chr01 204276897 204277070 Zm00008a003516b 204275040 204278736 Zm00008a003516 Zm00008a003516a,Zm00008a003516b simSplit
Zm00008a003516_T01.v1.1.exon.3 chr01 204276897 204277070 Zm00008a003516 204275040 204278736 Zm00008a003516 Zm00008a003516a,Zm00008a003516b simSplit
Zm00008a003516_T01.v1.1.exon.4 chr01 204277992 204278045 Zm00008a003516b 204275040 204278736 Zm00008a003516 Zm00008a003516a,Zm00008a003516b simSplit
Zm00008a003516_T01.v1.1.exon.4 chr01 204277992 204278045 Zm00008a003516 204275040 204278736 Zm00008a003516 Zm00008a003516a,Zm00008a003516b simSplit
Zm00008a003516_T01.v1.1.exon.5 chr01 204278173 204278736 Zm00008a003516b 204275040 204278736 Zm00008a003516 Zm00008a003516a,Zm00008a003516b simSplit
Zm00008a003516_T01.v1.1.exon.5 chr01 204278173 204278736 Zm00008a003516 204275040 204278736 Zm00008a003516 Zm00008a003516a,Zm00008a003516b simSplit
Zm00008a003537_T01.v1.1.exon.1 chr01 205839663 205839819 Zm00008a003537a 205839663 205848532 Zm00008a003537 Zm00008a003537a,Zm00008a003537b simSplit
Zm00008a003537_T01.v1.1.exon.1 chr01 205839663 205839819 Zm00008a003537 205839663 205848532 Zm00008a003537 Zm00008a003537a,Zm00008a003537b simSplit
Zm00008a003537_T01.v1.1.exon.2 chr01 205840241 205840292 Zm00008a003537a 205839663 205848532 Zm00008a003537 Zm00008a003537a,Zm00008a003537b simSplit
Zm00008a003537_T01.v1.1.exon.2 chr01 205840241 205840292 Zm00008a003537 205839663 205848532 Zm00008a003537 Zm00008a003537a,Zm00008a003537b simSplit
Zm00008a003537_T01.v1.1.exon.3 chr01 205841078 205841124 Zm00008a003537a 205839663 205848532 Zm00008a003537 Zm00008a003537a,Zm00008a003537b simSplit
Zm00008a003537_T01.v1.1.exon.3 chr01 205841078 205841124 Zm00008a003537 205839663 205848532 Zm00008a003537 Zm00008a003537a,Zm00008a003537b simSplit
Zm00008a003537_T01.v1.1.exon.4 chr01 205846752 205846798 Zm00008a003537a 205839663 205848532 Zm00008a003537 Zm00008a003537a,Zm00008a003537b simSplit
Zm00008a003537_T01.v1.1.exon.4 chr01 205846752 205846798 Zm00008a003537 205839663 205848532 Zm00008a003537 Zm00008a003537a,Zm00008a003537b simSplit
Zm00008a003537_T01.v1.1.exon.5 chr01 205846883 205846985 Zm00008a003537a 205839663 205848532 Zm00008a003537 Zm00008a003537a,Zm00008a003537b simSplit
Zm00008a003537_T01.v1.1.exon.5 chr01 205846883 205846985 Zm00008a003537 205839663 205848532 Zm00008a003537 Zm00008a003537a,Zm00008a003537b simSplit
Zm00008a003537_T01.v1.1.exon.6 chr01 205847071 205847935 Zm00008a003537a 205839663 205848532 Zm00008a003537 Zm00008a003537a,Zm00008a003537b simSplit
Zm00008a003537_T01.v1.1.exon.6 chr01 205847071 205847935 Zm00008a003537 205839663 205848532 Zm00008a003537 Zm00008a003537a,Zm00008a003537b simSplit
Zm00008a003537_T01.v1.1.exon.7 chr01 205848118 205848532 Zm00008a003537b 205839663 205848532 Zm00008a003537 Zm00008a003537a,Zm00008a003537b simSplit
Zm00008a003537_T01.v1.1.exon.7 chr01 205848118 205848532 Zm00008a003537 205839663 205848532 Zm00008a003537 Zm00008a003537a,Zm00008a003537b simSplit
Zm00008a003552_T01.v1.1.exon.5 chr01 207010703 207010839 Zm00008a003552a 207010703 207054069 Zm00008a003552 Zm00008a003552a,Zm00008a003552b simSplit
Zm00008a003552_T01.v1.1.exon.5 chr01 207010703 207010839 Zm00008a003552 207010703 207054069 Zm00008a003552 Zm00008a003552a,Zm00008a003552b simSplit
Zm00008a003552_T01.v1.1.exon.4 chr01 207050031 207050169 Zm00008a003552a 207010703 207054069 Zm00008a003552 Zm00008a003552a,Zm00008a003552b simSplit
Zm00008a003552_T01.v1.1.exon.4 chr01 207050031 207050169 Zm00008a003552 207010703 207054069 Zm00008a003552 Zm00008a003552a,Zm00008a003552b simSplit
Zm00008a003552_T01.v1.1.exon.3 chr01 207050211 207050336 Zm00008a003552a 207010703 207054069 Zm00008a003552 Zm00008a003552a,Zm00008a003552b simSplit
Zm00008a003552_T01.v1.1.exon.3 chr01 207050211 207050336 Zm00008a003552 207010703 207054069 Zm00008a003552 Zm00008a003552a,Zm00008a003552b simSplit
Zm00008a003552_T01.v1.1.exon.2 chr01 207051247 207051320 Zm00008a003552a 207010703 207054069 Zm00008a003552 Zm00008a003552a,Zm00008a003552b simSplit
Zm00008a003552_T01.v1.1.exon.2 chr01 207051247 207051320 Zm00008a003552 207010703 207054069 Zm00008a003552 Zm00008a003552a,Zm00008a003552b simSplit
Zm00008a003552_T01.v1.1.exon.1 chr01 207053973 207054069 Zm00008a003552b 207010703 207054069 Zm00008a003552 Zm00008a003552a,Zm00008a003552b simSplit
Zm00008a003552_T01.v1.1.exon.1 chr01 207053973 207054069 Zm00008a003552 207010703 207054069 Zm00008a003552 Zm00008a003552a,Zm00008a003552b simSplit
Zm00008a003564_T01.v1.1.exon.1 chr01 207477997 207478115 Zm00008a003564a 207477997 207480761 Zm00008a003564 Zm00008a003564a,Zm00008a003564b simSplit
Zm00008a003564_T01.v1.1.exon.1 chr01 207477997 207478115 Zm00008a003564 207477997 207480761 Zm00008a003564 Zm00008a003564a,Zm00008a003564b simSplit
Zm00008a003564_T01.v1.1.exon.2 chr01 207478229 207478324 Zm00008a003564a 207477997 207480761 Zm00008a003564 Zm00008a003564a,Zm00008a003564b simSplit
Zm00008a003564_T01.v1.1.exon.2 chr01 207478229 207478324 Zm00008a003564 207477997 207480761 Zm00008a003564 Zm00008a003564a,Zm00008a003564b simSplit
Zm00008a003564_T01.v1.1.exon.3 chr01 207478431 207478492 Zm00008a003564b 207477997 207480761 Zm00008a003564 Zm00008a003564a,Zm00008a003564b simSplit
Zm00008a003564_T01.v1.1.exon.3 chr01 207478431 207478492 Zm00008a003564 207477997 207480761 Zm00008a003564 Zm00008a003564a,Zm00008a003564b simSplit
Zm00008a003564_T01.v1.1.exon.4 chr01 207478996 207479129 Zm00008a003564b 207477997 207480761 Zm00008a003564 Zm00008a003564a,Zm00008a003564b simSplit
Zm00008a003564_T01.v1.1.exon.4 chr01 207478996 207479129 Zm00008a003564 207477997 207480761 Zm00008a003564 Zm00008a003564a,Zm00008a003564b simSplit
Zm00008a003564_T01.v1.1.exon.5 chr01 207479760 207479844 Zm00008a003564b 207477997 207480761 Zm00008a003564 Zm00008a003564a,Zm00008a003564b simSplit
Zm00008a003564_T01.v1.1.exon.5 chr01 207479760 207479844 Zm00008a003564 207477997 207480761 Zm00008a003564 Zm00008a003564a,Zm00008a003564b simSplit
Zm00008a003564_T01.v1.1.exon.6 chr01 207480242 207480761 Zm00008a003564b 207477997 207480761 Zm00008a003564 Zm00008a003564a,Zm00008a003564b simSplit
Zm00008a003564_T01.v1.1.exon.6 chr01 207480242 207480761 Zm00008a003564 207477997 207480761 Zm00008a003564 Zm00008a003564a,Zm00008a003564b simSplit
Zm00008a003565_T01.v1.1.exon.19 chr01 207484284 207485026 Zm00008a003565a 207484284 207490778 Zm00008a003565 Zm00008a003565a,Zm00008a003565b simSplit
Zm00008a003565_T01.v1.1.exon.19 chr01 207484284 207485026 Zm00008a003565 207484284 207490778 Zm00008a003565 Zm00008a003565a,Zm00008a003565b simSplit
Zm00008a003565_T01.v1.1.exon.18 chr01 207485241 207485368 Zm00008a003565a 207484284 207490778 Zm00008a003565 Zm00008a003565a,Zm00008a003565b simSplit
Zm00008a003565_T01.v1.1.exon.18 chr01 207485241 207485368 Zm00008a003565 207484284 207490778 Zm00008a003565 Zm00008a003565a,Zm00008a003565b simSplit
Zm00008a003565_T01.v1.1.exon.17 chr01 207485473 207485690 Zm00008a003565b 207484284 207490778 Zm00008a003565 Zm00008a003565a,Zm00008a003565b simSplit
Zm00008a003565_T01.v1.1.exon.17 chr01 207485473 207485690 Zm00008a003565 207484284 207490778 Zm00008a003565 Zm00008a003565a,Zm00008a003565b simSplit
Zm00008a003565_T01.v1.1.exon.16 chr01 207485759 207485894 Zm00008a003565b 207484284 207490778 Zm00008a003565 Zm00008a003565a,Zm00008a003565b simSplit
Zm00008a003565_T01.v1.1.exon.16 chr01 207485759 207485894 Zm00008a003565 207484284 207490778 Zm00008a003565 Zm00008a003565a,Zm00008a003565b simSplit
Zm00008a003565_T01.v1.1.exon.15 chr01 207485987 207486081 Zm00008a003565b 207484284 207490778 Zm00008a003565 Zm00008a003565a,Zm00008a003565b simSplit
Zm00008a003565_T01.v1.1.exon.15 chr01 207485987 207486081 Zm00008a003565 207484284 207490778 Zm00008a003565 Zm00008a003565a,Zm00008a003565b simSplit
Zm00008a003565_T01.v1.1.exon.14 chr01 207486210 207486404 Zm00008a003565b 207484284 207490778 Zm00008a003565 Zm00008a003565a,Zm00008a003565b simSplit
Zm00008a003565_T01.v1.1.exon.14 chr01 207486210 207486404 Zm00008a003565 207484284 207490778 Zm00008a003565 Zm00008a003565a,Zm00008a003565b simSplit
Zm00008a003565_T01.v1.1.exon.13 chr01 207486665 207486863 Zm00008a003565b 207484284 207490778 Zm00008a003565 Zm00008a003565a,Zm00008a003565b simSplit
Zm00008a003565_T01.v1.1.exon.13 chr01 207486665 207486863 Zm00008a003565 207484284 207490778 Zm00008a003565 Zm00008a003565a,Zm00008a003565b simSplit
Zm00008a003565_T01.v1.1.exon.12 chr01 207486966 207487030 Zm00008a003565b 207484284 207490778 Zm00008a003565 Zm00008a003565a,Zm00008a003565b simSplit
Zm00008a003565_T01.v1.1.exon.12 chr01 207486966 207487030 Zm00008a003565 207484284 207490778 Zm00008a003565 Zm00008a003565a,Zm00008a003565b simSplit
Zm00008a003565_T01.v1.1.exon.11 chr01 207487524 207487618 Zm00008a003565b 207484284 207490778 Zm00008a003565 Zm00008a003565a,Zm00008a003565b simSplit
Zm00008a003565_T01.v1.1.exon.11 chr01 207487524 207487618 Zm00008a003565 207484284 207490778 Zm00008a003565 Zm00008a003565a,Zm00008a003565b simSplit
Zm00008a003565_T01.v1.1.exon.10 chr01 207487850 207487931 Zm00008a003565b 207484284 207490778 Zm00008a003565 Zm00008a003565a,Zm00008a003565b simSplit
Zm00008a003565_T01.v1.1.exon.10 chr01 207487850 207487931 Zm00008a003565 207484284 207490778 Zm00008a003565 Zm00008a003565a,Zm00008a003565b simSplit
Zm00008a003565_T01.v1.1.exon.9 chr01 207488033 207488101 Zm00008a003565b 207484284 207490778 Zm00008a003565 Zm00008a003565a,Zm00008a003565b simSplit
Zm00008a003565_T01.v1.1.exon.9 chr01 207488033 207488101 Zm00008a003565 207484284 207490778 Zm00008a003565 Zm00008a003565a,Zm00008a003565b simSplit
Zm00008a003565_T01.v1.1.exon.8 chr01 207488185 207488304 Zm00008a003565b 207484284 207490778 Zm00008a003565 Zm00008a003565a,Zm00008a003565b simSplit
Zm00008a003565_T01.v1.1.exon.8 chr01 207488185 207488304 Zm00008a003565 207484284 207490778 Zm00008a003565 Zm00008a003565a,Zm00008a003565b simSplit
Zm00008a003565_T01.v1.1.exon.7 chr01 207488392 207488520 Zm00008a003565b 207484284 207490778 Zm00008a003565 Zm00008a003565a,Zm00008a003565b simSplit
Zm00008a003565_T01.v1.1.exon.7 chr01 207488392 207488520 Zm00008a003565 207484284 207490778 Zm00008a003565 Zm00008a003565a,Zm00008a003565b simSplit
Zm00008a003565_T01.v1.1.exon.6 chr01 207488948 207489023 Zm00008a003565b 207484284 207490778 Zm00008a003565 Zm00008a003565a,Zm00008a003565b simSplit
Zm00008a003565_T01.v1.1.exon.6 chr01 207488948 207489023 Zm00008a003565 207484284 207490778 Zm00008a003565 Zm00008a003565a,Zm00008a003565b simSplit
Zm00008a003565_T01.v1.1.exon.5 chr01 207489126 207489301 Zm00008a003565b 207484284 207490778 Zm00008a003565 Zm00008a003565a,Zm00008a003565b simSplit
Zm00008a003565_T01.v1.1.exon.5 chr01 207489126 207489301 Zm00008a003565 207484284 207490778 Zm00008a003565 Zm00008a003565a,Zm00008a003565b simSplit
Zm00008a003565_T01.v1.1.exon.4 chr01 207489397 207489558 Zm00008a003565b 207484284 207490778 Zm00008a003565 Zm00008a003565a,Zm00008a003565b simSplit
Zm00008a003565_T01.v1.1.exon.4 chr01 207489397 207489558 Zm00008a003565 207484284 207490778 Zm00008a003565 Zm00008a003565a,Zm00008a003565b simSplit
Zm00008a003565_T01.v1.1.exon.3 chr01 207489952 207490341 Zm00008a003565b 207484284 207490778 Zm00008a003565 Zm00008a003565a,Zm00008a003565b simSplit
Zm00008a003565_T01.v1.1.exon.3 chr01 207489952 207490341 Zm00008a003565 207484284 207490778 Zm00008a003565 Zm00008a003565a,Zm00008a003565b simSplit
Zm00008a003565_T01.v1.1.exon.2 chr01 207490447 207490526 Zm00008a003565b 207484284 207490778 Zm00008a003565 Zm00008a003565a,Zm00008a003565b simSplit
Zm00008a003565_T01.v1.1.exon.2 chr01 207490447 207490526 Zm00008a003565 207484284 207490778 Zm00008a003565 Zm00008a003565a,Zm00008a003565b simSplit
Zm00008a003565_T01.v1.1.exon.1 chr01 207490619 207490778 Zm00008a003565b 207484284 207490778 Zm00008a003565 Zm00008a003565a,Zm00008a003565b simSplit
Zm00008a003565_T01.v1.1.exon.1 chr01 207490619 207490778 Zm00008a003565 207484284 207490778 Zm00008a003565 Zm00008a003565a,Zm00008a003565b simSplit
Zm00008a003566_T01.v1.1.exon.4 chr01 207630193 207630306 Zm00008a003566a 207630193 207631732 Zm00008a003566 Zm00008a003566a,Zm00008a003566b simSplit
Zm00008a003566_T01.v1.1.exon.4 chr01 207630193 207630306 Zm00008a003566 207630193 207631732 Zm00008a003566 Zm00008a003566a,Zm00008a003566b simSplit
Zm00008a003566_T01.v1.1.exon.3 chr01 207631349 207631483 Zm00008a003566a 207630193 207631732 Zm00008a003566 Zm00008a003566a,Zm00008a003566b simSplit
Zm00008a003566_T01.v1.1.exon.3 chr01 207631349 207631483 Zm00008a003566 207630193 207631732 Zm00008a003566 Zm00008a003566a,Zm00008a003566b simSplit
Zm00008a003566_T01.v1.1.exon.2 chr01 207631571 207631645 Zm00008a003566a 207630193 207631732 Zm00008a003566 Zm00008a003566a,Zm00008a003566b simSplit
Zm00008a003566_T01.v1.1.exon.2 chr01 207631571 207631645 Zm00008a003566 207630193 207631732 Zm00008a003566 Zm00008a003566a,Zm00008a003566b simSplit
Zm00008a003566_T01.v1.1.exon.1 chr01 207631730 207631732 Zm00008a003566b 207630193 207631732 Zm00008a003566 Zm00008a003566a,Zm00008a003566b simSplit
Zm00008a003566_T01.v1.1.exon.1 chr01 207631730 207631732 Zm00008a003566 207630193 207631732 Zm00008a003566 Zm00008a003566a,Zm00008a003566b simSplit
Zm00008a003571_T01.v1.1.exon.1 chr01 207792014 207792315 Zm00008a003571a 207792014 207797999 Zm00008a003571 Zm00008a003571a,Zm00008a003571b simSplit
Zm00008a003571_T01.v1.1.exon.1 chr01 207792014 207792315 Zm00008a003571 207792014 207797999 Zm00008a003571 Zm00008a003571a,Zm00008a003571b simSplit
Zm00008a003571_T01.v1.1.exon.2 chr01 207792455 207792500 Zm00008a003571a 207792014 207797999 Zm00008a003571 Zm00008a003571a,Zm00008a003571b simSplit
Zm00008a003571_T01.v1.1.exon.2 chr01 207792455 207792500 Zm00008a003571 207792014 207797999 Zm00008a003571 Zm00008a003571a,Zm00008a003571b simSplit
Zm00008a003571_T01.v1.1.exon.3 chr01 207795186 207795414 Zm00008a003571a 207792014 207797999 Zm00008a003571 Zm00008a003571a,Zm00008a003571b simSplit
Zm00008a003571_T01.v1.1.exon.3 chr01 207795186 207795414 Zm00008a003571 207792014 207797999 Zm00008a003571 Zm00008a003571a,Zm00008a003571b simSplit
Zm00008a003571_T01.v1.1.exon.4 chr01 207795528 207795729 Zm00008a003571a 207792014 207797999 Zm00008a003571 Zm00008a003571a,Zm00008a003571b simSplit
Zm00008a003571_T01.v1.1.exon.4 chr01 207795528 207795729 Zm00008a003571 207792014 207797999 Zm00008a003571 Zm00008a003571a,Zm00008a003571b simSplit
Zm00008a003571_T01.v1.1.exon.5 chr01 207795822 207795942 Zm00008a003571a 207792014 207797999 Zm00008a003571 Zm00008a003571a,Zm00008a003571b simSplit
Zm00008a003571_T01.v1.1.exon.5 chr01 207795822 207795942 Zm00008a003571 207792014 207797999 Zm00008a003571 Zm00008a003571a,Zm00008a003571b simSplit
Zm00008a003571_T01.v1.1.exon.6 chr01 207797269 207797331 Zm00008a003571a 207792014 207797999 Zm00008a003571 Zm00008a003571a,Zm00008a003571b simSplit
Zm00008a003571_T01.v1.1.exon.6 chr01 207797269 207797331 Zm00008a003571 207792014 207797999 Zm00008a003571 Zm00008a003571a,Zm00008a003571b simSplit
Zm00008a003571_T01.v1.1.exon.7 chr01 207797438 207797999 Zm00008a003571b 207792014 207797999 Zm00008a003571 Zm00008a003571a,Zm00008a003571b simSplit
Zm00008a003571_T01.v1.1.exon.7 chr01 207797438 207797999 Zm00008a003571 207792014 207797999 Zm00008a003571 Zm00008a003571a,Zm00008a003571b simSplit
Zm00008a003585_T01.v1.1.exon.7 chr01 208267131 208267820 Zm00008a003585a 208267131 208270339 Zm00008a003585 Zm00008a003585a,Zm00008a003585b simSplit
Zm00008a003585_T01.v1.1.exon.7 chr01 208267131 208267820 Zm00008a003585 208267131 208270339 Zm00008a003585 Zm00008a003585a,Zm00008a003585b simSplit
Zm00008a003585_T01.v1.1.exon.6 chr01 208267918 208267983 Zm00008a003585a 208267131 208270339 Zm00008a003585 Zm00008a003585a,Zm00008a003585b simSplit
Zm00008a003585_T01.v1.1.exon.6 chr01 208267918 208267983 Zm00008a003585 208267131 208270339 Zm00008a003585 Zm00008a003585a,Zm00008a003585b simSplit
Zm00008a003585_T01.v1.1.exon.5 chr01 208268064 208268180 Zm00008a003585a 208267131 208270339 Zm00008a003585 Zm00008a003585a,Zm00008a003585b simSplit
Zm00008a003585_T01.v1.1.exon.5 chr01 208268064 208268180 Zm00008a003585 208267131 208270339 Zm00008a003585 Zm00008a003585a,Zm00008a003585b simSplit
Zm00008a003585_T01.v1.1.exon.4 chr01 208268786 208268857 Zm00008a003585b 208267131 208270339 Zm00008a003585 Zm00008a003585a,Zm00008a003585b simSplit
Zm00008a003585_T01.v1.1.exon.4 chr01 208268786 208268857 Zm00008a003585 208267131 208270339 Zm00008a003585 Zm00008a003585a,Zm00008a003585b simSplit
Zm00008a003585_T01.v1.1.exon.3 chr01 208268939 208269218 Zm00008a003585b 208267131 208270339 Zm00008a003585 Zm00008a003585a,Zm00008a003585b simSplit
Zm00008a003585_T01.v1.1.exon.3 chr01 208268939 208269218 Zm00008a003585 208267131 208270339 Zm00008a003585 Zm00008a003585a,Zm00008a003585b simSplit
Zm00008a003585_T01.v1.1.exon.2 chr01 208269507 208269709 Zm00008a003585b 208267131 208270339 Zm00008a003585 Zm00008a003585a,Zm00008a003585b simSplit
Zm00008a003585_T01.v1.1.exon.2 chr01 208269507 208269709 Zm00008a003585 208267131 208270339 Zm00008a003585 Zm00008a003585a,Zm00008a003585b simSplit
Zm00008a003585_T01.v1.1.exon.1 chr01 208270268 208270339 Zm00008a003585b 208267131 208270339 Zm00008a003585 Zm00008a003585a,Zm00008a003585b simSplit
Zm00008a003585_T01.v1.1.exon.1 chr01 208270268 208270339 Zm00008a003585 208267131 208270339 Zm00008a003585 Zm00008a003585a,Zm00008a003585b simSplit
Zm00008a003586_T01.v1.1.exon.1 chr01 208321506 208321928 Zm00008a003586a 208321506 208323384 Zm00008a003586 Zm00008a003586a,Zm00008a003586b simSplit
Zm00008a003586_T01.v1.1.exon.1 chr01 208321506 208321928 Zm00008a003586 208321506 208323384 Zm00008a003586 Zm00008a003586a,Zm00008a003586b simSplit
Zm00008a003586_T01.v1.1.exon.2 chr01 208322367 208322468 Zm00008a003586b 208321506 208323384 Zm00008a003586 Zm00008a003586a,Zm00008a003586b simSplit
Zm00008a003586_T01.v1.1.exon.2 chr01 208322367 208322468 Zm00008a003586 208321506 208323384 Zm00008a003586 Zm00008a003586a,Zm00008a003586b simSplit
Zm00008a003586_T01.v1.1.exon.3 chr01 208322838 208323119 Zm00008a003586b 208321506 208323384 Zm00008a003586 Zm00008a003586a,Zm00008a003586b simSplit
Zm00008a003586_T01.v1.1.exon.3 chr01 208322838 208323119 Zm00008a003586 208321506 208323384 Zm00008a003586 Zm00008a003586a,Zm00008a003586b simSplit
Zm00008a003586_T01.v1.1.exon.4 chr01 208323245 208323384 Zm00008a003586b 208321506 208323384 Zm00008a003586 Zm00008a003586a,Zm00008a003586b simSplit
Zm00008a003586_T01.v1.1.exon.4 chr01 208323245 208323384 Zm00008a003586 208321506 208323384 Zm00008a003586 Zm00008a003586a,Zm00008a003586b simSplit
Zm00008a003591_T01.v1.1.exon.9 chr01 208438668 208440125 Zm00008a003591a 208438668 208443161 Zm00008a003591 Zm00008a003591a,Zm00008a003591b simSplit
Zm00008a003591_T01.v1.1.exon.9 chr01 208438668 208440125 Zm00008a003591 208438668 208443161 Zm00008a003591 Zm00008a003591a,Zm00008a003591b simSplit
Zm00008a003591_T01.v1.1.exon.8 chr01 208440275 208440475 Zm00008a003591a 208438668 208443161 Zm00008a003591 Zm00008a003591a,Zm00008a003591b simSplit
Zm00008a003591_T01.v1.1.exon.8 chr01 208440275 208440475 Zm00008a003591 208438668 208443161 Zm00008a003591 Zm00008a003591a,Zm00008a003591b simSplit
Zm00008a003591_T01.v1.1.exon.7 chr01 208440557 208440637 Zm00008a003591a 208438668 208443161 Zm00008a003591 Zm00008a003591a,Zm00008a003591b simSplit
Zm00008a003591_T01.v1.1.exon.7 chr01 208440557 208440637 Zm00008a003591 208438668 208443161 Zm00008a003591 Zm00008a003591a,Zm00008a003591b simSplit
Zm00008a003591_T01.v1.1.exon.6 chr01 208440829 208440954 Zm00008a003591a 208438668 208443161 Zm00008a003591 Zm00008a003591a,Zm00008a003591b simSplit
Zm00008a003591_T01.v1.1.exon.6 chr01 208440829 208440954 Zm00008a003591 208438668 208443161 Zm00008a003591 Zm00008a003591a,Zm00008a003591b simSplit
Zm00008a003591_T01.v1.1.exon.5 chr01 208441052 208441123 Zm00008a003591a 208438668 208443161 Zm00008a003591 Zm00008a003591a,Zm00008a003591b simSplit
Zm00008a003591_T01.v1.1.exon.5 chr01 208441052 208441123 Zm00008a003591 208438668 208443161 Zm00008a003591 Zm00008a003591a,Zm00008a003591b simSplit
Zm00008a003591_T01.v1.1.exon.4 chr01 208441198 208441266 Zm00008a003591b 208438668 208443161 Zm00008a003591 Zm00008a003591a,Zm00008a003591b simSplit
Zm00008a003591_T01.v1.1.exon.4 chr01 208441198 208441266 Zm00008a003591 208438668 208443161 Zm00008a003591 Zm00008a003591a,Zm00008a003591b simSplit
Zm00008a003591_T01.v1.1.exon.3 chr01 208441395 208441799 Zm00008a003591b 208438668 208443161 Zm00008a003591 Zm00008a003591a,Zm00008a003591b simSplit
Zm00008a003591_T01.v1.1.exon.3 chr01 208441395 208441799 Zm00008a003591 208438668 208443161 Zm00008a003591 Zm00008a003591a,Zm00008a003591b simSplit
Zm00008a003591_T01.v1.1.exon.2 chr01 208441897 208442010 Zm00008a003591b 208438668 208443161 Zm00008a003591 Zm00008a003591a,Zm00008a003591b simSplit
Zm00008a003591_T01.v1.1.exon.2 chr01 208441897 208442010 Zm00008a003591 208438668 208443161 Zm00008a003591 Zm00008a003591a,Zm00008a003591b simSplit
Zm00008a003591_T01.v1.1.exon.1 chr01 208442859 208443161 Zm00008a003591b 208438668 208443161 Zm00008a003591 Zm00008a003591a,Zm00008a003591b simSplit
Zm00008a003591_T01.v1.1.exon.1 chr01 208442859 208443161 Zm00008a003591 208438668 208443161 Zm00008a003591 Zm00008a003591a,Zm00008a003591b simSplit
Zm00008a003595_T01.v1.1.exon.7 chr01 208719263 208720766 Zm00008a003595a 208719263 208727341 Zm00008a003595 Zm00008a003595a,Zm00008a003595b simSplit
Zm00008a003595_T01.v1.1.exon.7 chr01 208719263 208720766 Zm00008a003595 208719263 208727341 Zm00008a003595 Zm00008a003595a,Zm00008a003595b simSplit
Zm00008a003595_T01.v1.1.exon.6 chr01 208721144 208721297 Zm00008a003595a 208719263 208727341 Zm00008a003595 Zm00008a003595a,Zm00008a003595b simSplit
Zm00008a003595_T01.v1.1.exon.6 chr01 208721144 208721297 Zm00008a003595 208719263 208727341 Zm00008a003595 Zm00008a003595a,Zm00008a003595b simSplit
Zm00008a003595_T01.v1.1.exon.5 chr01 208721404 208721516 Zm00008a003595a 208719263 208727341 Zm00008a003595 Zm00008a003595a,Zm00008a003595b simSplit
Zm00008a003595_T01.v1.1.exon.5 chr01 208721404 208721516 Zm00008a003595 208719263 208727341 Zm00008a003595 Zm00008a003595a,Zm00008a003595b simSplit
Zm00008a003595_T01.v1.1.exon.4 chr01 208721619 208721724 Zm00008a003595a 208719263 208727341 Zm00008a003595 Zm00008a003595a,Zm00008a003595b simSplit
Zm00008a003595_T01.v1.1.exon.4 chr01 208721619 208721724 Zm00008a003595 208719263 208727341 Zm00008a003595 Zm00008a003595a,Zm00008a003595b simSplit
Zm00008a003595_T01.v1.1.exon.3 chr01 208721802 208721911 Zm00008a003595a 208719263 208727341 Zm00008a003595 Zm00008a003595a,Zm00008a003595b simSplit
Zm00008a003595_T01.v1.1.exon.3 chr01 208721802 208721911 Zm00008a003595 208719263 208727341 Zm00008a003595 Zm00008a003595a,Zm00008a003595b simSplit
Zm00008a003595_T01.v1.1.exon.2 chr01 208722015 208722179 Zm00008a003595b 208719263 208727341 Zm00008a003595 Zm00008a003595a,Zm00008a003595b simSplit
Zm00008a003595_T01.v1.1.exon.2 chr01 208722015 208722179 Zm00008a003595 208719263 208727341 Zm00008a003595 Zm00008a003595a,Zm00008a003595b simSplit
Zm00008a003595_T01.v1.1.exon.1 chr01 208727128 208727341 Zm00008a003595b 208719263 208727341 Zm00008a003595 Zm00008a003595a,Zm00008a003595b simSplit
Zm00008a003595_T01.v1.1.exon.1 chr01 208727128 208727341 Zm00008a003595 208719263 208727341 Zm00008a003595 Zm00008a003595a,Zm00008a003595b simSplit
Zm00008a003609_T01.v1.1.exon.1 chr01 209188508 209188670 Zm00008a003609a 209188508 209189736 Zm00008a003609 Zm00008a003609a,Zm00008a003609b simSplit
Zm00008a003609_T01.v1.1.exon.1 chr01 209188508 209188670 Zm00008a003609 209188508 209189736 Zm00008a003609 Zm00008a003609a,Zm00008a003609b simSplit
Zm00008a003609_T01.v1.1.exon.2 chr01 209188814 209188992 Zm00008a003609b 209188508 209189736 Zm00008a003609 Zm00008a003609a,Zm00008a003609b simSplit
Zm00008a003609_T01.v1.1.exon.2 chr01 209188814 209188992 Zm00008a003609 209188508 209189736 Zm00008a003609 Zm00008a003609a,Zm00008a003609b simSplit
Zm00008a003609_T01.v1.1.exon.3 chr01 209189100 209189183 Zm00008a003609b 209188508 209189736 Zm00008a003609 Zm00008a003609a,Zm00008a003609b simSplit
Zm00008a003609_T01.v1.1.exon.3 chr01 209189100 209189183 Zm00008a003609 209188508 209189736 Zm00008a003609 Zm00008a003609a,Zm00008a003609b simSplit
Zm00008a003609_T01.v1.1.exon.4 chr01 209189300 209189473 Zm00008a003609b 209188508 209189736 Zm00008a003609 Zm00008a003609a,Zm00008a003609b simSplit
Zm00008a003609_T01.v1.1.exon.4 chr01 209189300 209189473 Zm00008a003609 209188508 209189736 Zm00008a003609 Zm00008a003609a,Zm00008a003609b simSplit
Zm00008a003609_T01.v1.1.exon.5 chr01 209189560 209189736 Zm00008a003609b 209188508 209189736 Zm00008a003609 Zm00008a003609a,Zm00008a003609b simSplit
Zm00008a003609_T01.v1.1.exon.5 chr01 209189560 209189736 Zm00008a003609 209188508 209189736 Zm00008a003609 Zm00008a003609a,Zm00008a003609b simSplit
Zm00008a003612_T01.v1.1.exon.1 chr01 209237805 209237989 Zm00008a003612a 209237805 209243415 Zm00008a003612 Zm00008a003612a,Zm00008a003612b simSplit
Zm00008a003612_T01.v1.1.exon.1 chr01 209237805 209237989 Zm00008a003612 209237805 209243415 Zm00008a003612 Zm00008a003612a,Zm00008a003612b simSplit
Zm00008a003612_T01.v1.1.exon.2 chr01 209238974 209239037 Zm00008a003612a 209237805 209243415 Zm00008a003612 Zm00008a003612a,Zm00008a003612b simSplit
Zm00008a003612_T01.v1.1.exon.2 chr01 209238974 209239037 Zm00008a003612 209237805 209243415 Zm00008a003612 Zm00008a003612a,Zm00008a003612b simSplit
Zm00008a003612_T01.v1.1.exon.3 chr01 209239665 209239765 Zm00008a003612a 209237805 209243415 Zm00008a003612 Zm00008a003612a,Zm00008a003612b simSplit
Zm00008a003612_T01.v1.1.exon.3 chr01 209239665 209239765 Zm00008a003612 209237805 209243415 Zm00008a003612 Zm00008a003612a,Zm00008a003612b simSplit
Zm00008a003612_T01.v1.1.exon.4 chr01 209240381 209240555 Zm00008a003612a 209237805 209243415 Zm00008a003612 Zm00008a003612a,Zm00008a003612b simSplit
Zm00008a003612_T01.v1.1.exon.4 chr01 209240381 209240555 Zm00008a003612 209237805 209243415 Zm00008a003612 Zm00008a003612a,Zm00008a003612b simSplit
Zm00008a003612_T01.v1.1.exon.5 chr01 209241393 209241413 Zm00008a003612a 209237805 209243415 Zm00008a003612 Zm00008a003612a,Zm00008a003612b simSplit
Zm00008a003612_T01.v1.1.exon.5 chr01 209241393 209241413 Zm00008a003612 209237805 209243415 Zm00008a003612 Zm00008a003612a,Zm00008a003612b simSplit
Zm00008a003612_T01.v1.1.exon.6 chr01 209242165 209242217 Zm00008a003612a 209237805 209243415 Zm00008a003612 Zm00008a003612a,Zm00008a003612b simSplit
Zm00008a003612_T01.v1.1.exon.6 chr01 209242165 209242217 Zm00008a003612 209237805 209243415 Zm00008a003612 Zm00008a003612a,Zm00008a003612b simSplit
Zm00008a003612_T01.v1.1.exon.7 chr01 209242311 209242410 Zm00008a003612b 209237805 209243415 Zm00008a003612 Zm00008a003612a,Zm00008a003612b simSplit
Zm00008a003612_T01.v1.1.exon.7 chr01 209242311 209242410 Zm00008a003612 209237805 209243415 Zm00008a003612 Zm00008a003612a,Zm00008a003612b simSplit
Zm00008a003612_T01.v1.1.exon.8 chr01 209243383 209243415 Zm00008a003612b 209237805 209243415 Zm00008a003612 Zm00008a003612a,Zm00008a003612b simSplit
Zm00008a003612_T01.v1.1.exon.8 chr01 209243383 209243415 Zm00008a003612 209237805 209243415 Zm00008a003612 Zm00008a003612a,Zm00008a003612b simSplit
Zm00008a003647_T01.v1.1.exon.1 chr01 210699216 210699278 Zm00008a003647a 210699216 210707820 Zm00008a003647 Zm00008a003647a,Zm00008a003647b simSplit
Zm00008a003647_T01.v1.1.exon.1 chr01 210699216 210699278 Zm00008a003647 210699216 210707820 Zm00008a003647 Zm00008a003647a,Zm00008a003647b simSplit
Zm00008a003647_T01.v1.1.exon.2 chr01 210700191 210700220 Zm00008a003647a 210699216 210707820 Zm00008a003647 Zm00008a003647a,Zm00008a003647b simSplit
Zm00008a003647_T01.v1.1.exon.2 chr01 210700191 210700220 Zm00008a003647 210699216 210707820 Zm00008a003647 Zm00008a003647a,Zm00008a003647b simSplit
Zm00008a003647_T01.v1.1.exon.3 chr01 210700487 210700603 Zm00008a003647a 210699216 210707820 Zm00008a003647 Zm00008a003647a,Zm00008a003647b simSplit
Zm00008a003647_T01.v1.1.exon.3 chr01 210700487 210700603 Zm00008a003647 210699216 210707820 Zm00008a003647 Zm00008a003647a,Zm00008a003647b simSplit
Zm00008a003647_T01.v1.1.exon.4 chr01 210700833 210700933 Zm00008a003647b 210699216 210707820 Zm00008a003647 Zm00008a003647a,Zm00008a003647b simSplit
Zm00008a003647_T01.v1.1.exon.4 chr01 210700833 210700933 Zm00008a003647 210699216 210707820 Zm00008a003647 Zm00008a003647a,Zm00008a003647b simSplit
Zm00008a003647_T01.v1.1.exon.5 chr01 210702948 210703001 Zm00008a003647b 210699216 210707820 Zm00008a003647 Zm00008a003647a,Zm00008a003647b simSplit
Zm00008a003647_T01.v1.1.exon.5 chr01 210702948 210703001 Zm00008a003647 210699216 210707820 Zm00008a003647 Zm00008a003647a,Zm00008a003647b simSplit
Zm00008a003647_T01.v1.1.exon.6 chr01 210707772 210707820 Zm00008a003647b 210699216 210707820 Zm00008a003647 Zm00008a003647a,Zm00008a003647b simSplit
Zm00008a003647_T01.v1.1.exon.6 chr01 210707772 210707820 Zm00008a003647 210699216 210707820 Zm00008a003647 Zm00008a003647a,Zm00008a003647b simSplit
Zm00008a003648_T01.v1.1.exon.4 chr01 210707885 210708579 Zm00008a003648a 210707885 210713637 Zm00008a003648 Zm00008a003648a,Zm00008a003648b simSplit
Zm00008a003648_T01.v1.1.exon.4 chr01 210707885 210708579 Zm00008a003648 210707885 210713637 Zm00008a003648 Zm00008a003648a,Zm00008a003648b simSplit
Zm00008a003648_T01.v1.1.exon.3 chr01 210712005 210712135 Zm00008a003648b 210707885 210713637 Zm00008a003648 Zm00008a003648a,Zm00008a003648b simSplit
Zm00008a003648_T01.v1.1.exon.3 chr01 210712005 210712135 Zm00008a003648 210707885 210713637 Zm00008a003648 Zm00008a003648a,Zm00008a003648b simSplit
Zm00008a003648_T01.v1.1.exon.2 chr01 210713024 210713164 Zm00008a003648b 210707885 210713637 Zm00008a003648 Zm00008a003648a,Zm00008a003648b simSplit
Zm00008a003648_T01.v1.1.exon.2 chr01 210713024 210713164 Zm00008a003648 210707885 210713637 Zm00008a003648 Zm00008a003648a,Zm00008a003648b simSplit
Zm00008a003648_T01.v1.1.exon.1 chr01 210713266 210713637 Zm00008a003648b 210707885 210713637 Zm00008a003648 Zm00008a003648a,Zm00008a003648b simSplit
Zm00008a003648_T01.v1.1.exon.1 chr01 210713266 210713637 Zm00008a003648 210707885 210713637 Zm00008a003648 Zm00008a003648a,Zm00008a003648b simSplit
Zm00008a003655_T01.v1.1.exon.1 chr01 211032223 211032348 Zm00008a003655a 211032223 211035754 Zm00008a003655 Zm00008a003655a,Zm00008a003655b simSplit
Zm00008a003655_T01.v1.1.exon.1 chr01 211032223 211032348 Zm00008a003655 211032223 211035754 Zm00008a003655 Zm00008a003655a,Zm00008a003655b simSplit
Zm00008a003655_T01.v1.1.exon.2 chr01 211032909 211032935 Zm00008a003655b 211032223 211035754 Zm00008a003655 Zm00008a003655a,Zm00008a003655b simSplit
Zm00008a003655_T01.v1.1.exon.2 chr01 211032909 211032935 Zm00008a003655 211032223 211035754 Zm00008a003655 Zm00008a003655a,Zm00008a003655b simSplit
Zm00008a003655_T01.v1.1.exon.3 chr01 211034303 211034374 Zm00008a003655b 211032223 211035754 Zm00008a003655 Zm00008a003655a,Zm00008a003655b simSplit
Zm00008a003655_T01.v1.1.exon.3 chr01 211034303 211034374 Zm00008a003655 211032223 211035754 Zm00008a003655 Zm00008a003655a,Zm00008a003655b simSplit
Zm00008a003655_T01.v1.1.exon.4 chr01 211034449 211034565 Zm00008a003655b 211032223 211035754 Zm00008a003655 Zm00008a003655a,Zm00008a003655b simSplit
Zm00008a003655_T01.v1.1.exon.4 chr01 211034449 211034565 Zm00008a003655 211032223 211035754 Zm00008a003655 Zm00008a003655a,Zm00008a003655b simSplit
Zm00008a003655_T01.v1.1.exon.5 chr01 211035069 211035754 Zm00008a003655b 211032223 211035754 Zm00008a003655 Zm00008a003655a,Zm00008a003655b simSplit
Zm00008a003655_T01.v1.1.exon.5 chr01 211035069 211035754 Zm00008a003655 211032223 211035754 Zm00008a003655 Zm00008a003655a,Zm00008a003655b simSplit
Zm00008a003693_T01.v1.1.exon.19 chr01 212932154 212932231 Zm00008a003693a 212932154 212955624 Zm00008a003693 Zm00008a003693a,Zm00008a003693b simSplit
Zm00008a003693_T01.v1.1.exon.19 chr01 212932154 212932231 Zm00008a003693 212932154 212955624 Zm00008a003693 Zm00008a003693a,Zm00008a003693b simSplit
Zm00008a003693_T01.v1.1.exon.18 chr01 212932306 212932374 Zm00008a003693a 212932154 212955624 Zm00008a003693 Zm00008a003693a,Zm00008a003693b simSplit
Zm00008a003693_T01.v1.1.exon.18 chr01 212932306 212932374 Zm00008a003693 212932154 212955624 Zm00008a003693 Zm00008a003693a,Zm00008a003693b simSplit
Zm00008a003693_T01.v1.1.exon.17 chr01 212932772 212932888 Zm00008a003693b 212932154 212955624 Zm00008a003693 Zm00008a003693a,Zm00008a003693b simSplit
Zm00008a003693_T01.v1.1.exon.17 chr01 212932772 212932888 Zm00008a003693 212932154 212955624 Zm00008a003693 Zm00008a003693a,Zm00008a003693b simSplit
Zm00008a003693_T01.v1.1.exon.16 chr01 212932987 212933058 Zm00008a003693b 212932154 212955624 Zm00008a003693 Zm00008a003693a,Zm00008a003693b simSplit
Zm00008a003693_T01.v1.1.exon.16 chr01 212932987 212933058 Zm00008a003693 212932154 212955624 Zm00008a003693 Zm00008a003693a,Zm00008a003693b simSplit
Zm00008a003693_T01.v1.1.exon.15 chr01 212939585 212939679 Zm00008a003693b 212932154 212955624 Zm00008a003693 Zm00008a003693a,Zm00008a003693b simSplit
Zm00008a003693_T01.v1.1.exon.15 chr01 212939585 212939679 Zm00008a003693 212932154 212955624 Zm00008a003693 Zm00008a003693a,Zm00008a003693b simSplit
Zm00008a003693_T01.v1.1.exon.14 chr01 212939917 212939998 Zm00008a003693b 212932154 212955624 Zm00008a003693 Zm00008a003693a,Zm00008a003693b simSplit
Zm00008a003693_T01.v1.1.exon.14 chr01 212939917 212939998 Zm00008a003693 212932154 212955624 Zm00008a003693 Zm00008a003693a,Zm00008a003693b simSplit
Zm00008a003693_T01.v1.1.exon.13 chr01 212940070 212940120 Zm00008a003693b 212932154 212955624 Zm00008a003693 Zm00008a003693a,Zm00008a003693b simSplit
Zm00008a003693_T01.v1.1.exon.13 chr01 212940070 212940120 Zm00008a003693 212932154 212955624 Zm00008a003693 Zm00008a003693a,Zm00008a003693b simSplit
Zm00008a003693_T01.v1.1.exon.12 chr01 212940213 212940293 Zm00008a003693b 212932154 212955624 Zm00008a003693 Zm00008a003693a,Zm00008a003693b simSplit
Zm00008a003693_T01.v1.1.exon.12 chr01 212940213 212940293 Zm00008a003693 212932154 212955624 Zm00008a003693 Zm00008a003693a,Zm00008a003693b simSplit
Zm00008a003693_T01.v1.1.exon.11 chr01 212940389 212940430 Zm00008a003693b 212932154 212955624 Zm00008a003693 Zm00008a003693a,Zm00008a003693b simSplit
Zm00008a003693_T01.v1.1.exon.11 chr01 212940389 212940430 Zm00008a003693 212932154 212955624 Zm00008a003693 Zm00008a003693a,Zm00008a003693b simSplit
Zm00008a003693_T01.v1.1.exon.10 chr01 212940541 212940639 Zm00008a003693b 212932154 212955624 Zm00008a003693 Zm00008a003693a,Zm00008a003693b simSplit
Zm00008a003693_T01.v1.1.exon.10 chr01 212940541 212940639 Zm00008a003693 212932154 212955624 Zm00008a003693 Zm00008a003693a,Zm00008a003693b simSplit
Zm00008a003693_T01.v1.1.exon.9 chr01 212949651 212949722 Zm00008a003693b 212932154 212955624 Zm00008a003693 Zm00008a003693a,Zm00008a003693b simSplit
Zm00008a003693_T01.v1.1.exon.9 chr01 212949651 212949722 Zm00008a003693 212932154 212955624 Zm00008a003693 Zm00008a003693a,Zm00008a003693b simSplit
Zm00008a003693_T01.v1.1.exon.8 chr01 212950763 212950886 Zm00008a003693b 212932154 212955624 Zm00008a003693 Zm00008a003693a,Zm00008a003693b simSplit
Zm00008a003693_T01.v1.1.exon.8 chr01 212950763 212950886 Zm00008a003693 212932154 212955624 Zm00008a003693 Zm00008a003693a,Zm00008a003693b simSplit
Zm00008a003693_T01.v1.1.exon.7 chr01 212951196 212951490 Zm00008a003693b 212932154 212955624 Zm00008a003693 Zm00008a003693a,Zm00008a003693b simSplit
Zm00008a003693_T01.v1.1.exon.7 chr01 212951196 212951490 Zm00008a003693 212932154 212955624 Zm00008a003693 Zm00008a003693a,Zm00008a003693b simSplit
Zm00008a003693_T01.v1.1.exon.6 chr01 212952381 212952527 Zm00008a003693b 212932154 212955624 Zm00008a003693 Zm00008a003693a,Zm00008a003693b simSplit
Zm00008a003693_T01.v1.1.exon.6 chr01 212952381 212952527 Zm00008a003693 212932154 212955624 Zm00008a003693 Zm00008a003693a,Zm00008a003693b simSplit
Zm00008a003693_T01.v1.1.exon.5 chr01 212952749 212953175 Zm00008a003693b 212932154 212955624 Zm00008a003693 Zm00008a003693a,Zm00008a003693b simSplit
Zm00008a003693_T01.v1.1.exon.5 chr01 212952749 212953175 Zm00008a003693 212932154 212955624 Zm00008a003693 Zm00008a003693a,Zm00008a003693b simSplit
Zm00008a003693_T01.v1.1.exon.4 chr01 212953249 212953470 Zm00008a003693b 212932154 212955624 Zm00008a003693 Zm00008a003693a,Zm00008a003693b simSplit
Zm00008a003693_T01.v1.1.exon.4 chr01 212953249 212953470 Zm00008a003693 212932154 212955624 Zm00008a003693 Zm00008a003693a,Zm00008a003693b simSplit
Zm00008a003693_T01.v1.1.exon.3 chr01 212953576 212954276 Zm00008a003693b 212932154 212955624 Zm00008a003693 Zm00008a003693a,Zm00008a003693b simSplit
Zm00008a003693_T01.v1.1.exon.3 chr01 212953576 212954276 Zm00008a003693 212932154 212955624 Zm00008a003693 Zm00008a003693a,Zm00008a003693b simSplit
Zm00008a003693_T01.v1.1.exon.2 chr01 212954374 212954541 Zm00008a003693b 212932154 212955624 Zm00008a003693 Zm00008a003693a,Zm00008a003693b simSplit
Zm00008a003693_T01.v1.1.exon.2 chr01 212954374 212954541 Zm00008a003693 212932154 212955624 Zm00008a003693 Zm00008a003693a,Zm00008a003693b simSplit
Zm00008a003693_T01.v1.1.exon.1 chr01 212955454 212955624 Zm00008a003693b 212932154 212955624 Zm00008a003693 Zm00008a003693a,Zm00008a003693b simSplit
Zm00008a003693_T01.v1.1.exon.1 chr01 212955454 212955624 Zm00008a003693 212932154 212955624 Zm00008a003693 Zm00008a003693a,Zm00008a003693b simSplit
Zm00008a003696_T01.v1.1.exon.1 chr01 213079891 213079926 Zm00008a003696a 213079891 213082926 Zm00008a003696 Zm00008a003696a,Zm00008a003696b simSplit
Zm00008a003696_T01.v1.1.exon.1 chr01 213079891 213079926 Zm00008a003696 213079891 213082926 Zm00008a003696 Zm00008a003696a,Zm00008a003696b simSplit
Zm00008a003696_T01.v1.1.exon.2 chr01 213080136 213080202 Zm00008a003696b 213079891 213082926 Zm00008a003696 Zm00008a003696a,Zm00008a003696b simSplit
Zm00008a003696_T01.v1.1.exon.2 chr01 213080136 213080202 Zm00008a003696 213079891 213082926 Zm00008a003696 Zm00008a003696a,Zm00008a003696b simSplit
Zm00008a003696_T01.v1.1.exon.3 chr01 213080501 213080586 Zm00008a003696b 213079891 213082926 Zm00008a003696 Zm00008a003696a,Zm00008a003696b simSplit
Zm00008a003696_T01.v1.1.exon.3 chr01 213080501 213080586 Zm00008a003696 213079891 213082926 Zm00008a003696 Zm00008a003696a,Zm00008a003696b simSplit
Zm00008a003696_T01.v1.1.exon.4 chr01 213080672 213080749 Zm00008a003696b 213079891 213082926 Zm00008a003696 Zm00008a003696a,Zm00008a003696b simSplit
Zm00008a003696_T01.v1.1.exon.4 chr01 213080672 213080749 Zm00008a003696 213079891 213082926 Zm00008a003696 Zm00008a003696a,Zm00008a003696b simSplit
Zm00008a003696_T01.v1.1.exon.5 chr01 213080869 213080913 Zm00008a003696b 213079891 213082926 Zm00008a003696 Zm00008a003696a,Zm00008a003696b simSplit
Zm00008a003696_T01.v1.1.exon.5 chr01 213080869 213080913 Zm00008a003696 213079891 213082926 Zm00008a003696 Zm00008a003696a,Zm00008a003696b simSplit
Zm00008a003696_T01.v1.1.exon.6 chr01 213080991 213081086 Zm00008a003696b 213079891 213082926 Zm00008a003696 Zm00008a003696a,Zm00008a003696b simSplit
Zm00008a003696_T01.v1.1.exon.6 chr01 213080991 213081086 Zm00008a003696 213079891 213082926 Zm00008a003696 Zm00008a003696a,Zm00008a003696b simSplit
Zm00008a003696_T01.v1.1.exon.7 chr01 213082738 213082926 Zm00008a003696b 213079891 213082926 Zm00008a003696 Zm00008a003696a,Zm00008a003696b simSplit
Zm00008a003696_T01.v1.1.exon.7 chr01 213082738 213082926 Zm00008a003696 213079891 213082926 Zm00008a003696 Zm00008a003696a,Zm00008a003696b simSplit
Zm00008a003701_T01.v1.1.exon.1 chr01 213419426 213419784 Zm00008a003701a 213419426 213427704 Zm00008a003701 Zm00008a003701a,Zm00008a003701b simSplit
Zm00008a003701_T01.v1.1.exon.1 chr01 213419426 213419784 Zm00008a003701 213419426 213427704 Zm00008a003701 Zm00008a003701a,Zm00008a003701b simSplit
Zm00008a003701_T01.v1.1.exon.2 chr01 213419880 213419934 Zm00008a003701a 213419426 213427704 Zm00008a003701 Zm00008a003701a,Zm00008a003701b simSplit
Zm00008a003701_T01.v1.1.exon.2 chr01 213419880 213419934 Zm00008a003701 213419426 213427704 Zm00008a003701 Zm00008a003701a,Zm00008a003701b simSplit
Zm00008a003701_T01.v1.1.exon.3 chr01 213420940 213421015 Zm00008a003701a 213419426 213427704 Zm00008a003701 Zm00008a003701a,Zm00008a003701b simSplit
Zm00008a003701_T01.v1.1.exon.3 chr01 213420940 213421015 Zm00008a003701 213419426 213427704 Zm00008a003701 Zm00008a003701a,Zm00008a003701b simSplit
Zm00008a003701_T01.v1.1.exon.4 chr01 213421713 213421783 Zm00008a003701a 213419426 213427704 Zm00008a003701 Zm00008a003701a,Zm00008a003701b simSplit
Zm00008a003701_T01.v1.1.exon.4 chr01 213421713 213421783 Zm00008a003701 213419426 213427704 Zm00008a003701 Zm00008a003701a,Zm00008a003701b simSplit
Zm00008a003701_T01.v1.1.exon.5 chr01 213422046 213422288 Zm00008a003701a 213419426 213427704 Zm00008a003701 Zm00008a003701a,Zm00008a003701b simSplit
Zm00008a003701_T01.v1.1.exon.5 chr01 213422046 213422288 Zm00008a003701 213419426 213427704 Zm00008a003701 Zm00008a003701a,Zm00008a003701b simSplit
Zm00008a003701_T01.v1.1.exon.6 chr01 213422648 213422811 Zm00008a003701b 213419426 213427704 Zm00008a003701 Zm00008a003701a,Zm00008a003701b simSplit
Zm00008a003701_T01.v1.1.exon.6 chr01 213422648 213422811 Zm00008a003701 213419426 213427704 Zm00008a003701 Zm00008a003701a,Zm00008a003701b simSplit
Zm00008a003701_T01.v1.1.exon.7 chr01 213422939 213422994 Zm00008a003701b 213419426 213427704 Zm00008a003701 Zm00008a003701a,Zm00008a003701b simSplit
Zm00008a003701_T01.v1.1.exon.7 chr01 213422939 213422994 Zm00008a003701 213419426 213427704 Zm00008a003701 Zm00008a003701a,Zm00008a003701b simSplit
Zm00008a003701_T01.v1.1.exon.8 chr01 213423092 213423144 Zm00008a003701b 213419426 213427704 Zm00008a003701 Zm00008a003701a,Zm00008a003701b simSplit
Zm00008a003701_T01.v1.1.exon.8 chr01 213423092 213423144 Zm00008a003701 213419426 213427704 Zm00008a003701 Zm00008a003701a,Zm00008a003701b simSplit
Zm00008a003701_T01.v1.1.exon.9 chr01 213423232 213423340 Zm00008a003701b 213419426 213427704 Zm00008a003701 Zm00008a003701a,Zm00008a003701b simSplit
Zm00008a003701_T01.v1.1.exon.9 chr01 213423232 213423340 Zm00008a003701 213419426 213427704 Zm00008a003701 Zm00008a003701a,Zm00008a003701b simSplit
Zm00008a003701_T01.v1.1.exon.10 chr01 213424013 213424110 Zm00008a003701b 213419426 213427704 Zm00008a003701 Zm00008a003701a,Zm00008a003701b simSplit
Zm00008a003701_T01.v1.1.exon.10 chr01 213424013 213424110 Zm00008a003701 213419426 213427704 Zm00008a003701 Zm00008a003701a,Zm00008a003701b simSplit
Zm00008a003701_T01.v1.1.exon.11 chr01 213426906 213427704 Zm00008a003701b 213419426 213427704 Zm00008a003701 Zm00008a003701a,Zm00008a003701b simSplit
Zm00008a003701_T01.v1.1.exon.11 chr01 213426906 213427704 Zm00008a003701 213419426 213427704 Zm00008a003701 Zm00008a003701a,Zm00008a003701b simSplit
Zm00008a003713_T01.v1.1.exon.1 chr01 214056812 214056953 Zm00008a003713a 214056812 214062457 Zm00008a003713 Zm00008a003713a,Zm00008a003713b simSplit
Zm00008a003713_T01.v1.1.exon.1 chr01 214056812 214056953 Zm00008a003713 214056812 214062457 Zm00008a003713 Zm00008a003713a,Zm00008a003713b simSplit
Zm00008a003713_T01.v1.1.exon.2 chr01 214057149 214057251 Zm00008a003713a 214056812 214062457 Zm00008a003713 Zm00008a003713a,Zm00008a003713b simSplit
Zm00008a003713_T01.v1.1.exon.2 chr01 214057149 214057251 Zm00008a003713 214056812 214062457 Zm00008a003713 Zm00008a003713a,Zm00008a003713b simSplit
Zm00008a003713_T01.v1.1.exon.3 chr01 214058423 214058533 Zm00008a003713a 214056812 214062457 Zm00008a003713 Zm00008a003713a,Zm00008a003713b simSplit
Zm00008a003713_T01.v1.1.exon.3 chr01 214058423 214058533 Zm00008a003713 214056812 214062457 Zm00008a003713 Zm00008a003713a,Zm00008a003713b simSplit
Zm00008a003713_T01.v1.1.exon.4 chr01 214059800 214059885 Zm00008a003713a 214056812 214062457 Zm00008a003713 Zm00008a003713a,Zm00008a003713b simSplit
Zm00008a003713_T01.v1.1.exon.4 chr01 214059800 214059885 Zm00008a003713 214056812 214062457 Zm00008a003713 Zm00008a003713a,Zm00008a003713b simSplit
Zm00008a003713_T01.v1.1.exon.5 chr01 214059976 214060026 Zm00008a003713b 214056812 214062457 Zm00008a003713 Zm00008a003713a,Zm00008a003713b simSplit
Zm00008a003713_T01.v1.1.exon.5 chr01 214059976 214060026 Zm00008a003713 214056812 214062457 Zm00008a003713 Zm00008a003713a,Zm00008a003713b simSplit
Zm00008a003713_T01.v1.1.exon.6 chr01 214060180 214060260 Zm00008a003713b 214056812 214062457 Zm00008a003713 Zm00008a003713a,Zm00008a003713b simSplit
Zm00008a003713_T01.v1.1.exon.6 chr01 214060180 214060260 Zm00008a003713 214056812 214062457 Zm00008a003713 Zm00008a003713a,Zm00008a003713b simSplit
Zm00008a003713_T01.v1.1.exon.7 chr01 214060660 214060704 Zm00008a003713b 214056812 214062457 Zm00008a003713 Zm00008a003713a,Zm00008a003713b simSplit
Zm00008a003713_T01.v1.1.exon.7 chr01 214060660 214060704 Zm00008a003713 214056812 214062457 Zm00008a003713 Zm00008a003713a,Zm00008a003713b simSplit
Zm00008a003713_T01.v1.1.exon.8 chr01 214061386 214061441 Zm00008a003713b 214056812 214062457 Zm00008a003713 Zm00008a003713a,Zm00008a003713b simSplit
Zm00008a003713_T01.v1.1.exon.8 chr01 214061386 214061441 Zm00008a003713 214056812 214062457 Zm00008a003713 Zm00008a003713a,Zm00008a003713b simSplit
Zm00008a003713_T01.v1.1.exon.9 chr01 214061541 214061616 Zm00008a003713b 214056812 214062457 Zm00008a003713 Zm00008a003713a,Zm00008a003713b simSplit
Zm00008a003713_T01.v1.1.exon.9 chr01 214061541 214061616 Zm00008a003713 214056812 214062457 Zm00008a003713 Zm00008a003713a,Zm00008a003713b simSplit
Zm00008a003713_T01.v1.1.exon.10 chr01 214061700 214061801 Zm00008a003713b 214056812 214062457 Zm00008a003713 Zm00008a003713a,Zm00008a003713b simSplit
Zm00008a003713_T01.v1.1.exon.10 chr01 214061700 214061801 Zm00008a003713 214056812 214062457 Zm00008a003713 Zm00008a003713a,Zm00008a003713b simSplit
Zm00008a003713_T01.v1.1.exon.11 chr01 214061911 214062457 Zm00008a003713b 214056812 214062457 Zm00008a003713 Zm00008a003713a,Zm00008a003713b simSplit
Zm00008a003713_T01.v1.1.exon.11 chr01 214061911 214062457 Zm00008a003713 214056812 214062457 Zm00008a003713 Zm00008a003713a,Zm00008a003713b simSplit
Zm00008a003722_T01.v1.1.exon.8 chr01 214544005 214544119 Zm00008a003722a 214544005 214554180 Zm00008a003722 Zm00008a003722a,Zm00008a003722b simSplit
Zm00008a003722_T01.v1.1.exon.8 chr01 214544005 214544119 Zm00008a003722 214544005 214554180 Zm00008a003722 Zm00008a003722a,Zm00008a003722b simSplit
Zm00008a003722_T01.v1.1.exon.7 chr01 214544374 214544516 Zm00008a003722a 214544005 214554180 Zm00008a003722 Zm00008a003722a,Zm00008a003722b simSplit
Zm00008a003722_T01.v1.1.exon.7 chr01 214544374 214544516 Zm00008a003722 214544005 214554180 Zm00008a003722 Zm00008a003722a,Zm00008a003722b simSplit
Zm00008a003722_T01.v1.1.exon.6 chr01 214544541 214544620 Zm00008a003722a 214544005 214554180 Zm00008a003722 Zm00008a003722a,Zm00008a003722b simSplit
Zm00008a003722_T01.v1.1.exon.6 chr01 214544541 214544620 Zm00008a003722 214544005 214554180 Zm00008a003722 Zm00008a003722a,Zm00008a003722b simSplit
Zm00008a003722_T01.v1.1.exon.5 chr01 214546847 214546876 Zm00008a003722a 214544005 214554180 Zm00008a003722 Zm00008a003722a,Zm00008a003722b simSplit
Zm00008a003722_T01.v1.1.exon.5 chr01 214546847 214546876 Zm00008a003722 214544005 214554180 Zm00008a003722 Zm00008a003722a,Zm00008a003722b simSplit
Zm00008a003722_T01.v1.1.exon.4 chr01 214552679 214552707 Zm00008a003722a 214544005 214554180 Zm00008a003722 Zm00008a003722a,Zm00008a003722b simSplit
Zm00008a003722_T01.v1.1.exon.4 chr01 214552679 214552707 Zm00008a003722 214544005 214554180 Zm00008a003722 Zm00008a003722a,Zm00008a003722b simSplit
Zm00008a003722_T01.v1.1.exon.3 chr01 214553451 214553547 Zm00008a003722b 214544005 214554180 Zm00008a003722 Zm00008a003722a,Zm00008a003722b simSplit
Zm00008a003722_T01.v1.1.exon.3 chr01 214553451 214553547 Zm00008a003722 214544005 214554180 Zm00008a003722 Zm00008a003722a,Zm00008a003722b simSplit
Zm00008a003722_T01.v1.1.exon.2 chr01 214553748 214553872 Zm00008a003722b 214544005 214554180 Zm00008a003722 Zm00008a003722a,Zm00008a003722b simSplit
Zm00008a003722_T01.v1.1.exon.2 chr01 214553748 214553872 Zm00008a003722 214544005 214554180 Zm00008a003722 Zm00008a003722a,Zm00008a003722b simSplit
Zm00008a003722_T01.v1.1.exon.1 chr01 214553945 214554180 Zm00008a003722b 214544005 214554180 Zm00008a003722 Zm00008a003722a,Zm00008a003722b simSplit
Zm00008a003722_T01.v1.1.exon.1 chr01 214553945 214554180 Zm00008a003722 214544005 214554180 Zm00008a003722 Zm00008a003722a,Zm00008a003722b simSplit
Zm00008a003758_T01.v1.1.exon.11 chr01 216070801 216071253 Zm00008a003758a 216070801 216075343 Zm00008a003758 Zm00008a003758a,Zm00008a003758b simSplit
Zm00008a003758_T01.v1.1.exon.11 chr01 216070801 216071253 Zm00008a003758 216070801 216075343 Zm00008a003758 Zm00008a003758a,Zm00008a003758b simSplit
Zm00008a003758_T01.v1.1.exon.10 chr01 216072421 216072511 Zm00008a003758a 216070801 216075343 Zm00008a003758 Zm00008a003758a,Zm00008a003758b simSplit
Zm00008a003758_T01.v1.1.exon.10 chr01 216072421 216072511 Zm00008a003758 216070801 216075343 Zm00008a003758 Zm00008a003758a,Zm00008a003758b simSplit
Zm00008a003758_T01.v1.1.exon.9 chr01 216072773 216072879 Zm00008a003758a 216070801 216075343 Zm00008a003758 Zm00008a003758a,Zm00008a003758b simSplit
Zm00008a003758_T01.v1.1.exon.9 chr01 216072773 216072879 Zm00008a003758 216070801 216075343 Zm00008a003758 Zm00008a003758a,Zm00008a003758b simSplit
Zm00008a003758_T01.v1.1.exon.8 chr01 216073071 216073162 Zm00008a003758a 216070801 216075343 Zm00008a003758 Zm00008a003758a,Zm00008a003758b simSplit
Zm00008a003758_T01.v1.1.exon.8 chr01 216073071 216073162 Zm00008a003758 216070801 216075343 Zm00008a003758 Zm00008a003758a,Zm00008a003758b simSplit
Zm00008a003758_T01.v1.1.exon.7 chr01 216073273 216073365 Zm00008a003758a 216070801 216075343 Zm00008a003758 Zm00008a003758a,Zm00008a003758b simSplit
Zm00008a003758_T01.v1.1.exon.7 chr01 216073273 216073365 Zm00008a003758 216070801 216075343 Zm00008a003758 Zm00008a003758a,Zm00008a003758b simSplit
Zm00008a003758_T01.v1.1.exon.6 chr01 216073490 216073539 Zm00008a003758a 216070801 216075343 Zm00008a003758 Zm00008a003758a,Zm00008a003758b simSplit
Zm00008a003758_T01.v1.1.exon.6 chr01 216073490 216073539 Zm00008a003758 216070801 216075343 Zm00008a003758 Zm00008a003758a,Zm00008a003758b simSplit
Zm00008a003758_T01.v1.1.exon.5 chr01 216073849 216073982 Zm00008a003758a 216070801 216075343 Zm00008a003758 Zm00008a003758a,Zm00008a003758b simSplit
Zm00008a003758_T01.v1.1.exon.5 chr01 216073849 216073982 Zm00008a003758 216070801 216075343 Zm00008a003758 Zm00008a003758a,Zm00008a003758b simSplit
Zm00008a003758_T01.v1.1.exon.4 chr01 216074237 216074364 Zm00008a003758a 216070801 216075343 Zm00008a003758 Zm00008a003758a,Zm00008a003758b simSplit
Zm00008a003758_T01.v1.1.exon.4 chr01 216074237 216074364 Zm00008a003758 216070801 216075343 Zm00008a003758 Zm00008a003758a,Zm00008a003758b simSplit
Zm00008a003758_T01.v1.1.exon.3 chr01 216074454 216074573 Zm00008a003758a 216070801 216075343 Zm00008a003758 Zm00008a003758a,Zm00008a003758b simSplit
Zm00008a003758_T01.v1.1.exon.3 chr01 216074454 216074573 Zm00008a003758 216070801 216075343 Zm00008a003758 Zm00008a003758a,Zm00008a003758b simSplit
Zm00008a003758_T01.v1.1.exon.2 chr01 216074855 216074949 Zm00008a003758b 216070801 216075343 Zm00008a003758 Zm00008a003758a,Zm00008a003758b simSplit
Zm00008a003758_T01.v1.1.exon.2 chr01 216074855 216074949 Zm00008a003758 216070801 216075343 Zm00008a003758 Zm00008a003758a,Zm00008a003758b simSplit
Zm00008a003758_T01.v1.1.exon.1 chr01 216075077 216075343 Zm00008a003758b 216070801 216075343 Zm00008a003758 Zm00008a003758a,Zm00008a003758b simSplit
Zm00008a003758_T01.v1.1.exon.1 chr01 216075077 216075343 Zm00008a003758 216070801 216075343 Zm00008a003758 Zm00008a003758a,Zm00008a003758b simSplit
Zm00008a003775_T01.v1.1.exon.5 chr01 217258219 217258784 Zm00008a003775a 217258219 217261282 Zm00008a003775 Zm00008a003775a,Zm00008a003775b simSplit
Zm00008a003775_T01.v1.1.exon.5 chr01 217258219 217258784 Zm00008a003775 217258219 217261282 Zm00008a003775 Zm00008a003775a,Zm00008a003775b simSplit
Zm00008a003775_T01.v1.1.exon.4 chr01 217258887 217259050 Zm00008a003775b 217258219 217261282 Zm00008a003775 Zm00008a003775a,Zm00008a003775b simSplit
Zm00008a003775_T01.v1.1.exon.4 chr01 217258887 217259050 Zm00008a003775 217258219 217261282 Zm00008a003775 Zm00008a003775a,Zm00008a003775b simSplit
Zm00008a003775_T01.v1.1.exon.3 chr01 217259362 217259500 Zm00008a003775b 217258219 217261282 Zm00008a003775 Zm00008a003775a,Zm00008a003775b simSplit
Zm00008a003775_T01.v1.1.exon.3 chr01 217259362 217259500 Zm00008a003775 217258219 217261282 Zm00008a003775 Zm00008a003775a,Zm00008a003775b simSplit
Zm00008a003775_T01.v1.1.exon.2 chr01 217259922 217260154 Zm00008a003775b 217258219 217261282 Zm00008a003775 Zm00008a003775a,Zm00008a003775b simSplit
Zm00008a003775_T01.v1.1.exon.2 chr01 217259922 217260154 Zm00008a003775 217258219 217261282 Zm00008a003775 Zm00008a003775a,Zm00008a003775b simSplit
Zm00008a003775_T01.v1.1.exon.1 chr01 217260869 217261282 Zm00008a003775b 217258219 217261282 Zm00008a003775 Zm00008a003775a,Zm00008a003775b simSplit
Zm00008a003775_T01.v1.1.exon.1 chr01 217260869 217261282 Zm00008a003775 217258219 217261282 Zm00008a003775 Zm00008a003775a,Zm00008a003775b simSplit
Zm00008a003786_T01.v1.1.exon.1 chr01 217534250 217534349 Zm00008a003786a 217534250 217536544 Zm00008a003786 Zm00008a003786a,Zm00008a003786b simSplit
Zm00008a003786_T01.v1.1.exon.1 chr01 217534250 217534349 Zm00008a003786 217534250 217536544 Zm00008a003786 Zm00008a003786a,Zm00008a003786b simSplit
Zm00008a003786_T01.v1.1.exon.2 chr01 217534608 217534720 Zm00008a003786b 217534250 217536544 Zm00008a003786 Zm00008a003786a,Zm00008a003786b simSplit
Zm00008a003786_T01.v1.1.exon.2 chr01 217534608 217534720 Zm00008a003786 217534250 217536544 Zm00008a003786 Zm00008a003786a,Zm00008a003786b simSplit
Zm00008a003786_T01.v1.1.exon.3 chr01 217534790 217535013 Zm00008a003786b 217534250 217536544 Zm00008a003786 Zm00008a003786a,Zm00008a003786b simSplit
Zm00008a003786_T01.v1.1.exon.3 chr01 217534790 217535013 Zm00008a003786 217534250 217536544 Zm00008a003786 Zm00008a003786a,Zm00008a003786b simSplit
Zm00008a003786_T01.v1.1.exon.4 chr01 217535064 217535350 Zm00008a003786b 217534250 217536544 Zm00008a003786 Zm00008a003786a,Zm00008a003786b simSplit
Zm00008a003786_T01.v1.1.exon.4 chr01 217535064 217535350 Zm00008a003786 217534250 217536544 Zm00008a003786 Zm00008a003786a,Zm00008a003786b simSplit
Zm00008a003786_T01.v1.1.exon.5 chr01 217535450 217535798 Zm00008a003786b 217534250 217536544 Zm00008a003786 Zm00008a003786a,Zm00008a003786b simSplit
Zm00008a003786_T01.v1.1.exon.5 chr01 217535450 217535798 Zm00008a003786 217534250 217536544 Zm00008a003786 Zm00008a003786a,Zm00008a003786b simSplit
Zm00008a003786_T01.v1.1.exon.6 chr01 217535895 217536164 Zm00008a003786b 217534250 217536544 Zm00008a003786 Zm00008a003786a,Zm00008a003786b simSplit
Zm00008a003786_T01.v1.1.exon.6 chr01 217535895 217536164 Zm00008a003786 217534250 217536544 Zm00008a003786 Zm00008a003786a,Zm00008a003786b simSplit
Zm00008a003786_T01.v1.1.exon.7 chr01 217536194 217536234 Zm00008a003786b 217534250 217536544 Zm00008a003786 Zm00008a003786a,Zm00008a003786b simSplit
Zm00008a003786_T01.v1.1.exon.7 chr01 217536194 217536234 Zm00008a003786 217534250 217536544 Zm00008a003786 Zm00008a003786a,Zm00008a003786b simSplit
Zm00008a003786_T01.v1.1.exon.8 chr01 217536325 217536544 Zm00008a003786b 217534250 217536544 Zm00008a003786 Zm00008a003786a,Zm00008a003786b simSplit
Zm00008a003786_T01.v1.1.exon.8 chr01 217536325 217536544 Zm00008a003786 217534250 217536544 Zm00008a003786 Zm00008a003786a,Zm00008a003786b simSplit
Zm00008a003826_T01.v1.1.exon.4 chr01 219532773 219532871 Zm00008a003826a 219532773 219575661 Zm00008a003826 Zm00008a003826a,Zm00008a003826b simSplit
Zm00008a003826_T01.v1.1.exon.4 chr01 219532773 219532871 Zm00008a003826 219532773 219575661 Zm00008a003826 Zm00008a003826a,Zm00008a003826b simSplit
Zm00008a003826_T01.v1.1.exon.3 chr01 219572870 219573049 Zm00008a003826a 219532773 219575661 Zm00008a003826 Zm00008a003826a,Zm00008a003826b simSplit
Zm00008a003826_T01.v1.1.exon.3 chr01 219572870 219573049 Zm00008a003826 219532773 219575661 Zm00008a003826 Zm00008a003826a,Zm00008a003826b simSplit
Zm00008a003826_T01.v1.1.exon.2 chr01 219574207 219574299 Zm00008a003826b 219532773 219575661 Zm00008a003826 Zm00008a003826a,Zm00008a003826b simSplit
Zm00008a003826_T01.v1.1.exon.2 chr01 219574207 219574299 Zm00008a003826 219532773 219575661 Zm00008a003826 Zm00008a003826a,Zm00008a003826b simSplit
Zm00008a003826_T01.v1.1.exon.1 chr01 219575620 219575661 Zm00008a003826b 219532773 219575661 Zm00008a003826 Zm00008a003826a,Zm00008a003826b simSplit
Zm00008a003826_T01.v1.1.exon.1 chr01 219575620 219575661 Zm00008a003826 219532773 219575661 Zm00008a003826 Zm00008a003826a,Zm00008a003826b simSplit
Zm00008a003861_T01.v1.1.exon.5 chr01 221952760 221952996 Zm00008a003861a 221952760 221957820 Zm00008a003861 Zm00008a003861a,Zm00008a003861b simSplit
Zm00008a003861_T01.v1.1.exon.5 chr01 221952760 221952996 Zm00008a003861 221952760 221957820 Zm00008a003861 Zm00008a003861a,Zm00008a003861b simSplit
Zm00008a003861_T01.v1.1.exon.4 chr01 221953539 221954036 Zm00008a003861a 221952760 221957820 Zm00008a003861 Zm00008a003861a,Zm00008a003861b simSplit
Zm00008a003861_T01.v1.1.exon.4 chr01 221953539 221954036 Zm00008a003861 221952760 221957820 Zm00008a003861 Zm00008a003861a,Zm00008a003861b simSplit
Zm00008a003861_T01.v1.1.exon.3 chr01 221954271 221954726 Zm00008a003861b 221952760 221957820 Zm00008a003861 Zm00008a003861a,Zm00008a003861b simSplit
Zm00008a003861_T01.v1.1.exon.3 chr01 221954271 221954726 Zm00008a003861 221952760 221957820 Zm00008a003861 Zm00008a003861a,Zm00008a003861b simSplit
Zm00008a003861_T01.v1.1.exon.2 chr01 221955530 221956907 Zm00008a003861b 221952760 221957820 Zm00008a003861 Zm00008a003861a,Zm00008a003861b simSplit
Zm00008a003861_T01.v1.1.exon.2 chr01 221955530 221956907 Zm00008a003861 221952760 221957820 Zm00008a003861 Zm00008a003861a,Zm00008a003861b simSplit
Zm00008a003861_T01.v1.1.exon.1 chr01 221957489 221957820 Zm00008a003861b 221952760 221957820 Zm00008a003861 Zm00008a003861a,Zm00008a003861b simSplit
Zm00008a003861_T01.v1.1.exon.1 chr01 221957489 221957820 Zm00008a003861 221952760 221957820 Zm00008a003861 Zm00008a003861a,Zm00008a003861b simSplit
Zm00008a003868_T01.v1.1.exon.9 chr01 222241319 222241575 Zm00008a003868a 222241319 222246533 Zm00008a003868 Zm00008a003868a,Zm00008a003868b simSplit
Zm00008a003868_T01.v1.1.exon.9 chr01 222241319 222241575 Zm00008a003868 222241319 222246533 Zm00008a003868 Zm00008a003868a,Zm00008a003868b simSplit
Zm00008a003868_T01.v1.1.exon.8 chr01 222241912 222242047 Zm00008a003868a 222241319 222246533 Zm00008a003868 Zm00008a003868a,Zm00008a003868b simSplit
Zm00008a003868_T01.v1.1.exon.8 chr01 222241912 222242047 Zm00008a003868 222241319 222246533 Zm00008a003868 Zm00008a003868a,Zm00008a003868b simSplit
Zm00008a003868_T01.v1.1.exon.7 chr01 222242425 222242475 Zm00008a003868a 222241319 222246533 Zm00008a003868 Zm00008a003868a,Zm00008a003868b simSplit
Zm00008a003868_T01.v1.1.exon.7 chr01 222242425 222242475 Zm00008a003868 222241319 222246533 Zm00008a003868 Zm00008a003868a,Zm00008a003868b simSplit
Zm00008a003868_T01.v1.1.exon.6 chr01 222242547 222242628 Zm00008a003868b 222241319 222246533 Zm00008a003868 Zm00008a003868a,Zm00008a003868b simSplit
Zm00008a003868_T01.v1.1.exon.6 chr01 222242547 222242628 Zm00008a003868 222241319 222246533 Zm00008a003868 Zm00008a003868a,Zm00008a003868b simSplit
Zm00008a003868_T01.v1.1.exon.5 chr01 222242847 222242899 Zm00008a003868b 222241319 222246533 Zm00008a003868 Zm00008a003868a,Zm00008a003868b simSplit
Zm00008a003868_T01.v1.1.exon.5 chr01 222242847 222242899 Zm00008a003868 222241319 222246533 Zm00008a003868 Zm00008a003868a,Zm00008a003868b simSplit
Zm00008a003868_T01.v1.1.exon.4 chr01 222243046 222243122 Zm00008a003868b 222241319 222246533 Zm00008a003868 Zm00008a003868a,Zm00008a003868b simSplit
Zm00008a003868_T01.v1.1.exon.4 chr01 222243046 222243122 Zm00008a003868 222241319 222246533 Zm00008a003868 Zm00008a003868a,Zm00008a003868b simSplit
Zm00008a003868_T01.v1.1.exon.3 chr01 222243282 222243321 Zm00008a003868b 222241319 222246533 Zm00008a003868 Zm00008a003868a,Zm00008a003868b simSplit
Zm00008a003868_T01.v1.1.exon.3 chr01 222243282 222243321 Zm00008a003868 222241319 222246533 Zm00008a003868 Zm00008a003868a,Zm00008a003868b simSplit
Zm00008a003868_T01.v1.1.exon.2 chr01 222245064 222245165 Zm00008a003868b 222241319 222246533 Zm00008a003868 Zm00008a003868a,Zm00008a003868b simSplit
Zm00008a003868_T01.v1.1.exon.2 chr01 222245064 222245165 Zm00008a003868 222241319 222246533 Zm00008a003868 Zm00008a003868a,Zm00008a003868b simSplit
Zm00008a003868_T01.v1.1.exon.1 chr01 222245604 222246533 Zm00008a003868b 222241319 222246533 Zm00008a003868 Zm00008a003868a,Zm00008a003868b simSplit
Zm00008a003868_T01.v1.1.exon.1 chr01 222245604 222246533 Zm00008a003868 222241319 222246533 Zm00008a003868 Zm00008a003868a,Zm00008a003868b simSplit
Zm00008a003871_T01.v1.1.exon.1 chr01 222351605 222351842 Zm00008a003871a 222351605 222357381 Zm00008a003871 Zm00008a003871a,Zm00008a003871b simSplit
Zm00008a003871_T01.v1.1.exon.1 chr01 222351605 222351842 Zm00008a003871 222351605 222357381 Zm00008a003871 Zm00008a003871a,Zm00008a003871b simSplit
Zm00008a003871_T01.v1.1.exon.2 chr01 222352833 222353086 Zm00008a003871a 222351605 222357381 Zm00008a003871 Zm00008a003871a,Zm00008a003871b simSplit
Zm00008a003871_T01.v1.1.exon.2 chr01 222352833 222353086 Zm00008a003871 222351605 222357381 Zm00008a003871 Zm00008a003871a,Zm00008a003871b simSplit
Zm00008a003871_T01.v1.1.exon.3 chr01 222353232 222353384 Zm00008a003871a 222351605 222357381 Zm00008a003871 Zm00008a003871a,Zm00008a003871b simSplit
Zm00008a003871_T01.v1.1.exon.3 chr01 222353232 222353384 Zm00008a003871 222351605 222357381 Zm00008a003871 Zm00008a003871a,Zm00008a003871b simSplit
Zm00008a003871_T01.v1.1.exon.4 chr01 222353908 222354271 Zm00008a003871b 222351605 222357381 Zm00008a003871 Zm00008a003871a,Zm00008a003871b simSplit
Zm00008a003871_T01.v1.1.exon.4 chr01 222353908 222354271 Zm00008a003871 222351605 222357381 Zm00008a003871 Zm00008a003871a,Zm00008a003871b simSplit
Zm00008a003871_T01.v1.1.exon.5 chr01 222354351 222355007 Zm00008a003871b 222351605 222357381 Zm00008a003871 Zm00008a003871a,Zm00008a003871b simSplit
Zm00008a003871_T01.v1.1.exon.5 chr01 222354351 222355007 Zm00008a003871 222351605 222357381 Zm00008a003871 Zm00008a003871a,Zm00008a003871b simSplit
Zm00008a003871_T01.v1.1.exon.6 chr01 222355082 222355186 Zm00008a003871b 222351605 222357381 Zm00008a003871 Zm00008a003871a,Zm00008a003871b simSplit
Zm00008a003871_T01.v1.1.exon.6 chr01 222355082 222355186 Zm00008a003871 222351605 222357381 Zm00008a003871 Zm00008a003871a,Zm00008a003871b simSplit
Zm00008a003871_T01.v1.1.exon.7 chr01 222355288 222355670 Zm00008a003871b 222351605 222357381 Zm00008a003871 Zm00008a003871a,Zm00008a003871b simSplit
Zm00008a003871_T01.v1.1.exon.7 chr01 222355288 222355670 Zm00008a003871 222351605 222357381 Zm00008a003871 Zm00008a003871a,Zm00008a003871b simSplit
Zm00008a003871_T01.v1.1.exon.8 chr01 222356703 222357381 Zm00008a003871b 222351605 222357381 Zm00008a003871 Zm00008a003871a,Zm00008a003871b simSplit
Zm00008a003871_T01.v1.1.exon.8 chr01 222356703 222357381 Zm00008a003871 222351605 222357381 Zm00008a003871 Zm00008a003871a,Zm00008a003871b simSplit
Zm00008a003877_T01.v1.1.exon.5 chr01 222956680 222957557 Zm00008a003877a 222956680 222962625 Zm00008a003877 Zm00008a003877a,Zm00008a003877b simSplit
Zm00008a003877_T01.v1.1.exon.5 chr01 222956680 222957557 Zm00008a003877 222956680 222962625 Zm00008a003877 Zm00008a003877a,Zm00008a003877b simSplit
Zm00008a003877_T01.v1.1.exon.4 chr01 222957646 222957714 Zm00008a003877a 222956680 222962625 Zm00008a003877 Zm00008a003877a,Zm00008a003877b simSplit
Zm00008a003877_T01.v1.1.exon.4 chr01 222957646 222957714 Zm00008a003877 222956680 222962625 Zm00008a003877 Zm00008a003877a,Zm00008a003877b simSplit
Zm00008a003877_T01.v1.1.exon.3 chr01 222958105 222958199 Zm00008a003877a 222956680 222962625 Zm00008a003877 Zm00008a003877a,Zm00008a003877b simSplit
Zm00008a003877_T01.v1.1.exon.3 chr01 222958105 222958199 Zm00008a003877 222956680 222962625 Zm00008a003877 Zm00008a003877a,Zm00008a003877b simSplit
Zm00008a003877_T01.v1.1.exon.2 chr01 222958800 222958889 Zm00008a003877b 222956680 222962625 Zm00008a003877 Zm00008a003877a,Zm00008a003877b simSplit
Zm00008a003877_T01.v1.1.exon.2 chr01 222958800 222958889 Zm00008a003877 222956680 222962625 Zm00008a003877 Zm00008a003877a,Zm00008a003877b simSplit
Zm00008a003877_T01.v1.1.exon.1 chr01 222962382 222962625 Zm00008a003877b 222956680 222962625 Zm00008a003877 Zm00008a003877a,Zm00008a003877b simSplit
Zm00008a003877_T01.v1.1.exon.1 chr01 222962382 222962625 Zm00008a003877 222956680 222962625 Zm00008a003877 Zm00008a003877a,Zm00008a003877b simSplit
Zm00008a003879_T01.v1.1.exon.1 chr01 223203607 223204017 Zm00008a003879a 223203607 223205058 Zm00008a003879 Zm00008a003879a,Zm00008a003879b simSplit
Zm00008a003879_T01.v1.1.exon.1 chr01 223203607 223204017 Zm00008a003879 223203607 223205058 Zm00008a003879 Zm00008a003879a,Zm00008a003879b simSplit
Zm00008a003879_T01.v1.1.exon.2 chr01 223204105 223204428 Zm00008a003879a 223203607 223205058 Zm00008a003879 Zm00008a003879a,Zm00008a003879b simSplit
Zm00008a003879_T01.v1.1.exon.2 chr01 223204105 223204428 Zm00008a003879 223203607 223205058 Zm00008a003879 Zm00008a003879a,Zm00008a003879b simSplit
Zm00008a003879_T01.v1.1.exon.3 chr01 223204521 223204680 Zm00008a003879a 223203607 223205058 Zm00008a003879 Zm00008a003879a,Zm00008a003879b simSplit
Zm00008a003879_T01.v1.1.exon.3 chr01 223204521 223204680 Zm00008a003879 223203607 223205058 Zm00008a003879 Zm00008a003879a,Zm00008a003879b simSplit
Zm00008a003879_T01.v1.1.exon.4 chr01 223204793 223205058 Zm00008a003879b 223203607 223205058 Zm00008a003879 Zm00008a003879a,Zm00008a003879b simSplit
Zm00008a003879_T01.v1.1.exon.4 chr01 223204793 223205058 Zm00008a003879 223203607 223205058 Zm00008a003879 Zm00008a003879a,Zm00008a003879b simSplit
Zm00008a003885_T01.v1.1.exon.1 chr01 223448880 223449195 Zm00008a003885a 223448880 223450946 Zm00008a003885 Zm00008a003885a,Zm00008a003885b simSplit
Zm00008a003885_T01.v1.1.exon.1 chr01 223448880 223449195 Zm00008a003885 223448880 223450946 Zm00008a003885 Zm00008a003885a,Zm00008a003885b simSplit
Zm00008a003885_T01.v1.1.exon.2 chr01 223449292 223449414 Zm00008a003885a 223448880 223450946 Zm00008a003885 Zm00008a003885a,Zm00008a003885b simSplit
Zm00008a003885_T01.v1.1.exon.2 chr01 223449292 223449414 Zm00008a003885 223448880 223450946 Zm00008a003885 Zm00008a003885a,Zm00008a003885b simSplit
Zm00008a003885_T01.v1.1.exon.3 chr01 223450171 223450251 Zm00008a003885b 223448880 223450946 Zm00008a003885 Zm00008a003885a,Zm00008a003885b simSplit
Zm00008a003885_T01.v1.1.exon.3 chr01 223450171 223450251 Zm00008a003885 223448880 223450946 Zm00008a003885 Zm00008a003885a,Zm00008a003885b simSplit
Zm00008a003885_T01.v1.1.exon.4 chr01 223450361 223450946 Zm00008a003885b 223448880 223450946 Zm00008a003885 Zm00008a003885a,Zm00008a003885b simSplit
Zm00008a003885_T01.v1.1.exon.4 chr01 223450361 223450946 Zm00008a003885 223448880 223450946 Zm00008a003885 Zm00008a003885a,Zm00008a003885b simSplit
Zm00008a003902_T01.v1.1.exon.4 chr01 224185867 224186302 Zm00008a003902a 224185867 224189100 Zm00008a003902 Zm00008a003902a,Zm00008a003902b simSplit
Zm00008a003902_T01.v1.1.exon.4 chr01 224185867 224186302 Zm00008a003902 224185867 224189100 Zm00008a003902 Zm00008a003902a,Zm00008a003902b simSplit
Zm00008a003902_T01.v1.1.exon.3 chr01 224186407 224186489 Zm00008a003902b 224185867 224189100 Zm00008a003902 Zm00008a003902a,Zm00008a003902b simSplit
Zm00008a003902_T01.v1.1.exon.3 chr01 224186407 224186489 Zm00008a003902 224185867 224189100 Zm00008a003902 Zm00008a003902a,Zm00008a003902b simSplit
Zm00008a003902_T01.v1.1.exon.2 chr01 224188378 224188461 Zm00008a003902b 224185867 224189100 Zm00008a003902 Zm00008a003902a,Zm00008a003902b simSplit
Zm00008a003902_T01.v1.1.exon.2 chr01 224188378 224188461 Zm00008a003902 224185867 224189100 Zm00008a003902 Zm00008a003902a,Zm00008a003902b simSplit
Zm00008a003902_T01.v1.1.exon.1 chr01 224188771 224189100 Zm00008a003902b 224185867 224189100 Zm00008a003902 Zm00008a003902a,Zm00008a003902b simSplit
Zm00008a003902_T01.v1.1.exon.1 chr01 224188771 224189100 Zm00008a003902 224185867 224189100 Zm00008a003902 Zm00008a003902a,Zm00008a003902b simSplit
Zm00008a003914_T01.v1.1.exon.1 chr01 225027560 225027817 Zm00008a003914a 225027560 225031256 Zm00008a003914 Zm00008a003914a,Zm00008a003914b simSplit
Zm00008a003914_T01.v1.1.exon.1 chr01 225027560 225027817 Zm00008a003914 225027560 225031256 Zm00008a003914 Zm00008a003914a,Zm00008a003914b simSplit
Zm00008a003914_T01.v1.1.exon.2 chr01 225027910 225027987 Zm00008a003914a 225027560 225031256 Zm00008a003914 Zm00008a003914a,Zm00008a003914b simSplit
Zm00008a003914_T01.v1.1.exon.2 chr01 225027910 225027987 Zm00008a003914 225027560 225031256 Zm00008a003914 Zm00008a003914a,Zm00008a003914b simSplit
Zm00008a003914_T01.v1.1.exon.3 chr01 225028584 225029111 Zm00008a003914a 225027560 225031256 Zm00008a003914 Zm00008a003914a,Zm00008a003914b simSplit
Zm00008a003914_T01.v1.1.exon.3 chr01 225028584 225029111 Zm00008a003914 225027560 225031256 Zm00008a003914 Zm00008a003914a,Zm00008a003914b simSplit
Zm00008a003914_T01.v1.1.exon.4 chr01 225029231 225029333 Zm00008a003914a 225027560 225031256 Zm00008a003914 Zm00008a003914a,Zm00008a003914b simSplit
Zm00008a003914_T01.v1.1.exon.4 chr01 225029231 225029333 Zm00008a003914 225027560 225031256 Zm00008a003914 Zm00008a003914a,Zm00008a003914b simSplit
Zm00008a003914_T01.v1.1.exon.5 chr01 225029573 225029673 Zm00008a003914a 225027560 225031256 Zm00008a003914 Zm00008a003914a,Zm00008a003914b simSplit
Zm00008a003914_T01.v1.1.exon.5 chr01 225029573 225029673 Zm00008a003914 225027560 225031256 Zm00008a003914 Zm00008a003914a,Zm00008a003914b simSplit
Zm00008a003914_T01.v1.1.exon.6 chr01 225029777 225029951 Zm00008a003914b 225027560 225031256 Zm00008a003914 Zm00008a003914a,Zm00008a003914b simSplit
Zm00008a003914_T01.v1.1.exon.6 chr01 225029777 225029951 Zm00008a003914 225027560 225031256 Zm00008a003914 Zm00008a003914a,Zm00008a003914b simSplit
Zm00008a003914_T01.v1.1.exon.7 chr01 225030127 225030297 Zm00008a003914b 225027560 225031256 Zm00008a003914 Zm00008a003914a,Zm00008a003914b simSplit
Zm00008a003914_T01.v1.1.exon.7 chr01 225030127 225030297 Zm00008a003914 225027560 225031256 Zm00008a003914 Zm00008a003914a,Zm00008a003914b simSplit
Zm00008a003914_T01.v1.1.exon.8 chr01 225030389 225030489 Zm00008a003914b 225027560 225031256 Zm00008a003914 Zm00008a003914a,Zm00008a003914b simSplit
Zm00008a003914_T01.v1.1.exon.8 chr01 225030389 225030489 Zm00008a003914 225027560 225031256 Zm00008a003914 Zm00008a003914a,Zm00008a003914b simSplit
Zm00008a003914_T01.v1.1.exon.9 chr01 225030598 225031256 Zm00008a003914b 225027560 225031256 Zm00008a003914 Zm00008a003914a,Zm00008a003914b simSplit
Zm00008a003914_T01.v1.1.exon.9 chr01 225030598 225031256 Zm00008a003914 225027560 225031256 Zm00008a003914 Zm00008a003914a,Zm00008a003914b simSplit
Zm00008a003920_T01.v1.1.exon.1 chr01 225161688 225161781 Zm00008a003920a 225161688 225162471 Zm00008a003920 Zm00008a003920a,Zm00008a003920b simSplit
Zm00008a003920_T01.v1.1.exon.1 chr01 225161688 225161781 Zm00008a003920 225161688 225162471 Zm00008a003920 Zm00008a003920a,Zm00008a003920b simSplit
Zm00008a003920_T01.v1.1.exon.2 chr01 225161863 225161909 Zm00008a003920a 225161688 225162471 Zm00008a003920 Zm00008a003920a,Zm00008a003920b simSplit
Zm00008a003920_T01.v1.1.exon.2 chr01 225161863 225161909 Zm00008a003920 225161688 225162471 Zm00008a003920 Zm00008a003920a,Zm00008a003920b simSplit
Zm00008a003920_T01.v1.1.exon.3 chr01 225162015 225162092 Zm00008a003920a 225161688 225162471 Zm00008a003920 Zm00008a003920a,Zm00008a003920b simSplit
Zm00008a003920_T01.v1.1.exon.3 chr01 225162015 225162092 Zm00008a003920 225161688 225162471 Zm00008a003920 Zm00008a003920a,Zm00008a003920b simSplit
Zm00008a003920_T01.v1.1.exon.4 chr01 225162239 225162309 Zm00008a003920b 225161688 225162471 Zm00008a003920 Zm00008a003920a,Zm00008a003920b simSplit
Zm00008a003920_T01.v1.1.exon.4 chr01 225162239 225162309 Zm00008a003920 225161688 225162471 Zm00008a003920 Zm00008a003920a,Zm00008a003920b simSplit
Zm00008a003920_T01.v1.1.exon.5 chr01 225162390 225162471 Zm00008a003920b 225161688 225162471 Zm00008a003920 Zm00008a003920a,Zm00008a003920b simSplit
Zm00008a003920_T01.v1.1.exon.5 chr01 225162390 225162471 Zm00008a003920 225161688 225162471 Zm00008a003920 Zm00008a003920a,Zm00008a003920b simSplit
Zm00008a003936_T01.v1.1.exon.1 chr01 225918594 225918599 Zm00008a003936a 225918594 225921651 Zm00008a003936 Zm00008a003936a,Zm00008a003936b simSplit
Zm00008a003936_T01.v1.1.exon.1 chr01 225918594 225918599 Zm00008a003936 225918594 225921651 Zm00008a003936 Zm00008a003936a,Zm00008a003936b simSplit
Zm00008a003936_T01.v1.1.exon.2 chr01 225918922 225918931 Zm00008a003936b 225918594 225921651 Zm00008a003936 Zm00008a003936a,Zm00008a003936b simSplit
Zm00008a003936_T01.v1.1.exon.2 chr01 225918922 225918931 Zm00008a003936 225918594 225921651 Zm00008a003936 Zm00008a003936a,Zm00008a003936b simSplit
Zm00008a003936_T01.v1.1.exon.3 chr01 225919304 225919491 Zm00008a003936b 225918594 225921651 Zm00008a003936 Zm00008a003936a,Zm00008a003936b simSplit
Zm00008a003936_T01.v1.1.exon.3 chr01 225919304 225919491 Zm00008a003936 225918594 225921651 Zm00008a003936 Zm00008a003936a,Zm00008a003936b simSplit
Zm00008a003936_T01.v1.1.exon.4 chr01 225921591 225921651 Zm00008a003936b 225918594 225921651 Zm00008a003936 Zm00008a003936a,Zm00008a003936b simSplit
Zm00008a003936_T01.v1.1.exon.4 chr01 225921591 225921651 Zm00008a003936 225918594 225921651 Zm00008a003936 Zm00008a003936a,Zm00008a003936b simSplit
Zm00008a003967_T01.v1.1.exon.23 chr01 226808653 226809246 Zm00008a003967a 226808653 226821542 Zm00008a003967 Zm00008a003967a,Zm00008a003967b simSplit
Zm00008a003967_T01.v1.1.exon.23 chr01 226808653 226809246 Zm00008a003967 226808653 226821542 Zm00008a003967 Zm00008a003967a,Zm00008a003967b simSplit
Zm00008a003967_T01.v1.1.exon.22 chr01 226809326 226809377 Zm00008a003967a 226808653 226821542 Zm00008a003967 Zm00008a003967a,Zm00008a003967b simSplit
Zm00008a003967_T01.v1.1.exon.22 chr01 226809326 226809377 Zm00008a003967 226808653 226821542 Zm00008a003967 Zm00008a003967a,Zm00008a003967b simSplit
Zm00008a003967_T01.v1.1.exon.21 chr01 226809652 226809716 Zm00008a003967a 226808653 226821542 Zm00008a003967 Zm00008a003967a,Zm00008a003967b simSplit
Zm00008a003967_T01.v1.1.exon.21 chr01 226809652 226809716 Zm00008a003967 226808653 226821542 Zm00008a003967 Zm00008a003967a,Zm00008a003967b simSplit
Zm00008a003967_T01.v1.1.exon.20 chr01 226809830 226809882 Zm00008a003967a 226808653 226821542 Zm00008a003967 Zm00008a003967a,Zm00008a003967b simSplit
Zm00008a003967_T01.v1.1.exon.20 chr01 226809830 226809882 Zm00008a003967 226808653 226821542 Zm00008a003967 Zm00008a003967a,Zm00008a003967b simSplit
Zm00008a003967_T01.v1.1.exon.19 chr01 226809957 226810008 Zm00008a003967a 226808653 226821542 Zm00008a003967 Zm00008a003967a,Zm00008a003967b simSplit
Zm00008a003967_T01.v1.1.exon.19 chr01 226809957 226810008 Zm00008a003967 226808653 226821542 Zm00008a003967 Zm00008a003967a,Zm00008a003967b simSplit
Zm00008a003967_T01.v1.1.exon.18 chr01 226810108 226810209 Zm00008a003967a 226808653 226821542 Zm00008a003967 Zm00008a003967a,Zm00008a003967b simSplit
Zm00008a003967_T01.v1.1.exon.18 chr01 226810108 226810209 Zm00008a003967 226808653 226821542 Zm00008a003967 Zm00008a003967a,Zm00008a003967b simSplit
Zm00008a003967_T01.v1.1.exon.17 chr01 226812332 226812391 Zm00008a003967a 226808653 226821542 Zm00008a003967 Zm00008a003967a,Zm00008a003967b simSplit
Zm00008a003967_T01.v1.1.exon.17 chr01 226812332 226812391 Zm00008a003967 226808653 226821542 Zm00008a003967 Zm00008a003967a,Zm00008a003967b simSplit
Zm00008a003967_T01.v1.1.exon.16 chr01 226812474 226812518 Zm00008a003967a 226808653 226821542 Zm00008a003967 Zm00008a003967a,Zm00008a003967b simSplit
Zm00008a003967_T01.v1.1.exon.16 chr01 226812474 226812518 Zm00008a003967 226808653 226821542 Zm00008a003967 Zm00008a003967a,Zm00008a003967b simSplit
Zm00008a003967_T01.v1.1.exon.15 chr01 226812622 226812716 Zm00008a003967a 226808653 226821542 Zm00008a003967 Zm00008a003967a,Zm00008a003967b simSplit
Zm00008a003967_T01.v1.1.exon.15 chr01 226812622 226812716 Zm00008a003967 226808653 226821542 Zm00008a003967 Zm00008a003967a,Zm00008a003967b simSplit
Zm00008a003967_T01.v1.1.exon.14 chr01 226815004 226815137 Zm00008a003967a 226808653 226821542 Zm00008a003967 Zm00008a003967a,Zm00008a003967b simSplit
Zm00008a003967_T01.v1.1.exon.14 chr01 226815004 226815137 Zm00008a003967 226808653 226821542 Zm00008a003967 Zm00008a003967a,Zm00008a003967b simSplit
Zm00008a003967_T01.v1.1.exon.13 chr01 226815622 226815888 Zm00008a003967a 226808653 226821542 Zm00008a003967 Zm00008a003967a,Zm00008a003967b simSplit
Zm00008a003967_T01.v1.1.exon.13 chr01 226815622 226815888 Zm00008a003967 226808653 226821542 Zm00008a003967 Zm00008a003967a,Zm00008a003967b simSplit
Zm00008a003967_T01.v1.1.exon.12 chr01 226816076 226816191 Zm00008a003967a 226808653 226821542 Zm00008a003967 Zm00008a003967a,Zm00008a003967b simSplit
Zm00008a003967_T01.v1.1.exon.12 chr01 226816076 226816191 Zm00008a003967 226808653 226821542 Zm00008a003967 Zm00008a003967a,Zm00008a003967b simSplit
Zm00008a003967_T01.v1.1.exon.11 chr01 226816354 226816422 Zm00008a003967a 226808653 226821542 Zm00008a003967 Zm00008a003967a,Zm00008a003967b simSplit
Zm00008a003967_T01.v1.1.exon.11 chr01 226816354 226816422 Zm00008a003967 226808653 226821542 Zm00008a003967 Zm00008a003967a,Zm00008a003967b simSplit
Zm00008a003967_T01.v1.1.exon.10 chr01 226816515 226816583 Zm00008a003967a 226808653 226821542 Zm00008a003967 Zm00008a003967a,Zm00008a003967b simSplit
Zm00008a003967_T01.v1.1.exon.10 chr01 226816515 226816583 Zm00008a003967 226808653 226821542 Zm00008a003967 Zm00008a003967a,Zm00008a003967b simSplit
Zm00008a003967_T01.v1.1.exon.9 chr01 226817508 226817573 Zm00008a003967a 226808653 226821542 Zm00008a003967 Zm00008a003967a,Zm00008a003967b simSplit
Zm00008a003967_T01.v1.1.exon.9 chr01 226817508 226817573 Zm00008a003967 226808653 226821542 Zm00008a003967 Zm00008a003967a,Zm00008a003967b simSplit
Zm00008a003967_T01.v1.1.exon.8 chr01 226817665 226817835 Zm00008a003967a 226808653 226821542 Zm00008a003967 Zm00008a003967a,Zm00008a003967b simSplit
Zm00008a003967_T01.v1.1.exon.8 chr01 226817665 226817835 Zm00008a003967 226808653 226821542 Zm00008a003967 Zm00008a003967a,Zm00008a003967b simSplit
Zm00008a003967_T01.v1.1.exon.7 chr01 226817949 226818017 Zm00008a003967a 226808653 226821542 Zm00008a003967 Zm00008a003967a,Zm00008a003967b simSplit
Zm00008a003967_T01.v1.1.exon.7 chr01 226817949 226818017 Zm00008a003967 226808653 226821542 Zm00008a003967 Zm00008a003967a,Zm00008a003967b simSplit
Zm00008a003967_T01.v1.1.exon.6 chr01 226818269 226818350 Zm00008a003967a 226808653 226821542 Zm00008a003967 Zm00008a003967a,Zm00008a003967b simSplit
Zm00008a003967_T01.v1.1.exon.6 chr01 226818269 226818350 Zm00008a003967 226808653 226821542 Zm00008a003967 Zm00008a003967a,Zm00008a003967b simSplit
Zm00008a003967_T01.v1.1.exon.5 chr01 226818595 226818639 Zm00008a003967a 226808653 226821542 Zm00008a003967 Zm00008a003967a,Zm00008a003967b simSplit
Zm00008a003967_T01.v1.1.exon.5 chr01 226818595 226818639 Zm00008a003967 226808653 226821542 Zm00008a003967 Zm00008a003967a,Zm00008a003967b simSplit
Zm00008a003967_T01.v1.1.exon.4 chr01 226818721 226818845 Zm00008a003967a 226808653 226821542 Zm00008a003967 Zm00008a003967a,Zm00008a003967b simSplit
Zm00008a003967_T01.v1.1.exon.4 chr01 226818721 226818845 Zm00008a003967 226808653 226821542 Zm00008a003967 Zm00008a003967a,Zm00008a003967b simSplit
Zm00008a003967_T01.v1.1.exon.3 chr01 226818943 226819197 Zm00008a003967a 226808653 226821542 Zm00008a003967 Zm00008a003967a,Zm00008a003967b simSplit
Zm00008a003967_T01.v1.1.exon.3 chr01 226818943 226819197 Zm00008a003967 226808653 226821542 Zm00008a003967 Zm00008a003967a,Zm00008a003967b simSplit
Zm00008a003967_T01.v1.1.exon.2 chr01 226820897 226821044 Zm00008a003967a 226808653 226821542 Zm00008a003967 Zm00008a003967a,Zm00008a003967b simSplit
Zm00008a003967_T01.v1.1.exon.2 chr01 226820897 226821044 Zm00008a003967 226808653 226821542 Zm00008a003967 Zm00008a003967a,Zm00008a003967b simSplit
Zm00008a003967_T01.v1.1.exon.1 chr01 226821307 226821542 Zm00008a003967b 226808653 226821542 Zm00008a003967 Zm00008a003967a,Zm00008a003967b simSplit
Zm00008a003967_T01.v1.1.exon.1 chr01 226821307 226821542 Zm00008a003967 226808653 226821542 Zm00008a003967 Zm00008a003967a,Zm00008a003967b simSplit
Zm00008a003969_T01.v1.1.exon.12 chr01 226929119 226929713 Zm00008a003969a 226929119 226935132 Zm00008a003969 Zm00008a003969a,Zm00008a003969b simSplit
Zm00008a003969_T01.v1.1.exon.12 chr01 226929119 226929713 Zm00008a003969 226929119 226935132 Zm00008a003969 Zm00008a003969a,Zm00008a003969b simSplit
Zm00008a003969_T01.v1.1.exon.11 chr01 226930001 226930171 Zm00008a003969a 226929119 226935132 Zm00008a003969 Zm00008a003969a,Zm00008a003969b simSplit
Zm00008a003969_T01.v1.1.exon.11 chr01 226930001 226930171 Zm00008a003969 226929119 226935132 Zm00008a003969 Zm00008a003969a,Zm00008a003969b simSplit
Zm00008a003969_T01.v1.1.exon.10 chr01 226930308 226930427 Zm00008a003969a 226929119 226935132 Zm00008a003969 Zm00008a003969a,Zm00008a003969b simSplit
Zm00008a003969_T01.v1.1.exon.10 chr01 226930308 226930427 Zm00008a003969 226929119 226935132 Zm00008a003969 Zm00008a003969a,Zm00008a003969b simSplit
Zm00008a003969_T01.v1.1.exon.9 chr01 226930745 226930780 Zm00008a003969b 226929119 226935132 Zm00008a003969 Zm00008a003969a,Zm00008a003969b simSplit
Zm00008a003969_T01.v1.1.exon.9 chr01 226930745 226930780 Zm00008a003969 226929119 226935132 Zm00008a003969 Zm00008a003969a,Zm00008a003969b simSplit
Zm00008a003969_T01.v1.1.exon.8 chr01 226930887 226931003 Zm00008a003969b 226929119 226935132 Zm00008a003969 Zm00008a003969a,Zm00008a003969b simSplit
Zm00008a003969_T01.v1.1.exon.8 chr01 226930887 226931003 Zm00008a003969 226929119 226935132 Zm00008a003969 Zm00008a003969a,Zm00008a003969b simSplit
Zm00008a003969_T01.v1.1.exon.7 chr01 226931158 226931223 Zm00008a003969b 226929119 226935132 Zm00008a003969 Zm00008a003969a,Zm00008a003969b simSplit
Zm00008a003969_T01.v1.1.exon.7 chr01 226931158 226931223 Zm00008a003969 226929119 226935132 Zm00008a003969 Zm00008a003969a,Zm00008a003969b simSplit
Zm00008a003969_T01.v1.1.exon.6 chr01 226931333 226931395 Zm00008a003969b 226929119 226935132 Zm00008a003969 Zm00008a003969a,Zm00008a003969b simSplit
Zm00008a003969_T01.v1.1.exon.6 chr01 226931333 226931395 Zm00008a003969 226929119 226935132 Zm00008a003969 Zm00008a003969a,Zm00008a003969b simSplit
Zm00008a003969_T01.v1.1.exon.5 chr01 226933204 226933287 Zm00008a003969b 226929119 226935132 Zm00008a003969 Zm00008a003969a,Zm00008a003969b simSplit
Zm00008a003969_T01.v1.1.exon.5 chr01 226933204 226933287 Zm00008a003969 226929119 226935132 Zm00008a003969 Zm00008a003969a,Zm00008a003969b simSplit
Zm00008a003969_T01.v1.1.exon.4 chr01 226933542 226933652 Zm00008a003969b 226929119 226935132 Zm00008a003969 Zm00008a003969a,Zm00008a003969b simSplit
Zm00008a003969_T01.v1.1.exon.4 chr01 226933542 226933652 Zm00008a003969 226929119 226935132 Zm00008a003969 Zm00008a003969a,Zm00008a003969b simSplit
Zm00008a003969_T01.v1.1.exon.3 chr01 226933854 226933923 Zm00008a003969b 226929119 226935132 Zm00008a003969 Zm00008a003969a,Zm00008a003969b simSplit
Zm00008a003969_T01.v1.1.exon.3 chr01 226933854 226933923 Zm00008a003969 226929119 226935132 Zm00008a003969 Zm00008a003969a,Zm00008a003969b simSplit
Zm00008a003969_T01.v1.1.exon.2 chr01 226934041 226934163 Zm00008a003969b 226929119 226935132 Zm00008a003969 Zm00008a003969a,Zm00008a003969b simSplit
Zm00008a003969_T01.v1.1.exon.2 chr01 226934041 226934163 Zm00008a003969 226929119 226935132 Zm00008a003969 Zm00008a003969a,Zm00008a003969b simSplit
Zm00008a003969_T01.v1.1.exon.1 chr01 226934822 226935132 Zm00008a003969b 226929119 226935132 Zm00008a003969 Zm00008a003969a,Zm00008a003969b simSplit
Zm00008a003969_T01.v1.1.exon.1 chr01 226934822 226935132 Zm00008a003969 226929119 226935132 Zm00008a003969 Zm00008a003969a,Zm00008a003969b simSplit
Zm00008a003970_T01.v1.1.exon.1 chr01 226935502 226935679 Zm00008a003970a 226935502 226938445 Zm00008a003970 Zm00008a003970a,Zm00008a003970b simSplit
Zm00008a003970_T01.v1.1.exon.1 chr01 226935502 226935679 Zm00008a003970 226935502 226938445 Zm00008a003970 Zm00008a003970a,Zm00008a003970b simSplit
Zm00008a003970_T01.v1.1.exon.2 chr01 226935811 226935914 Zm00008a003970a 226935502 226938445 Zm00008a003970 Zm00008a003970a,Zm00008a003970b simSplit
Zm00008a003970_T01.v1.1.exon.2 chr01 226935811 226935914 Zm00008a003970 226935502 226938445 Zm00008a003970 Zm00008a003970a,Zm00008a003970b simSplit
Zm00008a003970_T01.v1.1.exon.3 chr01 226936072 226936153 Zm00008a003970b 226935502 226938445 Zm00008a003970 Zm00008a003970a,Zm00008a003970b simSplit
Zm00008a003970_T01.v1.1.exon.3 chr01 226936072 226936153 Zm00008a003970 226935502 226938445 Zm00008a003970 Zm00008a003970a,Zm00008a003970b simSplit
Zm00008a003970_T01.v1.1.exon.4 chr01 226937893 226938445 Zm00008a003970b 226935502 226938445 Zm00008a003970 Zm00008a003970a,Zm00008a003970b simSplit
Zm00008a003970_T01.v1.1.exon.4 chr01 226937893 226938445 Zm00008a003970 226935502 226938445 Zm00008a003970 Zm00008a003970a,Zm00008a003970b simSplit
Zm00008a004001_T01.v1.1.exon.4 chr01 228363226 228363898 Zm00008a004001a 228363226 228365954 Zm00008a004001 Zm00008a004001a,Zm00008a004001b simSplit
Zm00008a004001_T01.v1.1.exon.4 chr01 228363226 228363898 Zm00008a004001 228363226 228365954 Zm00008a004001 Zm00008a004001a,Zm00008a004001b simSplit
Zm00008a004001_T01.v1.1.exon.3 chr01 228364014 228364478 Zm00008a004001a 228363226 228365954 Zm00008a004001 Zm00008a004001a,Zm00008a004001b simSplit
Zm00008a004001_T01.v1.1.exon.3 chr01 228364014 228364478 Zm00008a004001 228363226 228365954 Zm00008a004001 Zm00008a004001a,Zm00008a004001b simSplit
Zm00008a004001_T01.v1.1.exon.2 chr01 228364568 228364656 Zm00008a004001a 228363226 228365954 Zm00008a004001 Zm00008a004001a,Zm00008a004001b simSplit
Zm00008a004001_T01.v1.1.exon.2 chr01 228364568 228364656 Zm00008a004001 228363226 228365954 Zm00008a004001 Zm00008a004001a,Zm00008a004001b simSplit
Zm00008a004001_T01.v1.1.exon.1 chr01 228365512 228365954 Zm00008a004001b 228363226 228365954 Zm00008a004001 Zm00008a004001a,Zm00008a004001b simSplit
Zm00008a004001_T01.v1.1.exon.1 chr01 228365512 228365954 Zm00008a004001 228363226 228365954 Zm00008a004001 Zm00008a004001a,Zm00008a004001b simSplit
Zm00008a004023_T01.v1.1.exon.1 chr01 229381945 229382067 Zm00008a004023a 229381945 229386305 Zm00008a004023 Zm00008a004023a,Zm00008a004023b simSplit
Zm00008a004023_T01.v1.1.exon.1 chr01 229381945 229382067 Zm00008a004023 229381945 229386305 Zm00008a004023 Zm00008a004023a,Zm00008a004023b simSplit
Zm00008a004023_T01.v1.1.exon.2 chr01 229382189 229382259 Zm00008a004023a 229381945 229386305 Zm00008a004023 Zm00008a004023a,Zm00008a004023b simSplit
Zm00008a004023_T01.v1.1.exon.2 chr01 229382189 229382259 Zm00008a004023 229381945 229386305 Zm00008a004023 Zm00008a004023a,Zm00008a004023b simSplit
Zm00008a004023_T01.v1.1.exon.3 chr01 229382386 229382467 Zm00008a004023a 229381945 229386305 Zm00008a004023 Zm00008a004023a,Zm00008a004023b simSplit
Zm00008a004023_T01.v1.1.exon.3 chr01 229382386 229382467 Zm00008a004023 229381945 229386305 Zm00008a004023 Zm00008a004023a,Zm00008a004023b simSplit
Zm00008a004023_T01.v1.1.exon.4 chr01 229382588 229382703 Zm00008a004023b 229381945 229386305 Zm00008a004023 Zm00008a004023a,Zm00008a004023b simSplit
Zm00008a004023_T01.v1.1.exon.4 chr01 229382588 229382703 Zm00008a004023 229381945 229386305 Zm00008a004023 Zm00008a004023a,Zm00008a004023b simSplit
Zm00008a004023_T01.v1.1.exon.5 chr01 229382783 229382980 Zm00008a004023b 229381945 229386305 Zm00008a004023 Zm00008a004023a,Zm00008a004023b simSplit
Zm00008a004023_T01.v1.1.exon.5 chr01 229382783 229382980 Zm00008a004023 229381945 229386305 Zm00008a004023 Zm00008a004023a,Zm00008a004023b simSplit
Zm00008a004023_T01.v1.1.exon.6 chr01 229383072 229383140 Zm00008a004023b 229381945 229386305 Zm00008a004023 Zm00008a004023a,Zm00008a004023b simSplit
Zm00008a004023_T01.v1.1.exon.6 chr01 229383072 229383140 Zm00008a004023 229381945 229386305 Zm00008a004023 Zm00008a004023a,Zm00008a004023b simSplit
Zm00008a004023_T01.v1.1.exon.7 chr01 229384243 229384320 Zm00008a004023b 229381945 229386305 Zm00008a004023 Zm00008a004023a,Zm00008a004023b simSplit
Zm00008a004023_T01.v1.1.exon.7 chr01 229384243 229384320 Zm00008a004023 229381945 229386305 Zm00008a004023 Zm00008a004023a,Zm00008a004023b simSplit
Zm00008a004023_T01.v1.1.exon.8 chr01 229385933 229386305 Zm00008a004023b 229381945 229386305 Zm00008a004023 Zm00008a004023a,Zm00008a004023b simSplit
Zm00008a004023_T01.v1.1.exon.8 chr01 229385933 229386305 Zm00008a004023 229381945 229386305 Zm00008a004023 Zm00008a004023a,Zm00008a004023b simSplit
Zm00008a004034_T01.v1.1.exon.9 chr01 229715565 229715684 Zm00008a004034a 229715565 229720293 Zm00008a004034 Zm00008a004034a,Zm00008a004034b simSplit
Zm00008a004034_T01.v1.1.exon.9 chr01 229715565 229715684 Zm00008a004034 229715565 229720293 Zm00008a004034 Zm00008a004034a,Zm00008a004034b simSplit
Zm00008a004034_T01.v1.1.exon.8 chr01 229715713 229715781 Zm00008a004034a 229715565 229720293 Zm00008a004034 Zm00008a004034a,Zm00008a004034b simSplit
Zm00008a004034_T01.v1.1.exon.8 chr01 229715713 229715781 Zm00008a004034 229715565 229720293 Zm00008a004034 Zm00008a004034a,Zm00008a004034b simSplit
Zm00008a004034_T01.v1.1.exon.7 chr01 229715902 229716139 Zm00008a004034a 229715565 229720293 Zm00008a004034 Zm00008a004034a,Zm00008a004034b simSplit
Zm00008a004034_T01.v1.1.exon.7 chr01 229715902 229716139 Zm00008a004034 229715565 229720293 Zm00008a004034 Zm00008a004034a,Zm00008a004034b simSplit
Zm00008a004034_T01.v1.1.exon.6 chr01 229716259 229716380 Zm00008a004034a 229715565 229720293 Zm00008a004034 Zm00008a004034a,Zm00008a004034b simSplit
Zm00008a004034_T01.v1.1.exon.6 chr01 229716259 229716380 Zm00008a004034 229715565 229720293 Zm00008a004034 Zm00008a004034a,Zm00008a004034b simSplit
Zm00008a004034_T01.v1.1.exon.5 chr01 229716958 229719021 Zm00008a004034a 229715565 229720293 Zm00008a004034 Zm00008a004034a,Zm00008a004034b simSplit
Zm00008a004034_T01.v1.1.exon.5 chr01 229716958 229719021 Zm00008a004034 229715565 229720293 Zm00008a004034 Zm00008a004034a,Zm00008a004034b simSplit
Zm00008a004034_T01.v1.1.exon.4 chr01 229719333 229719465 Zm00008a004034a 229715565 229720293 Zm00008a004034 Zm00008a004034a,Zm00008a004034b simSplit
Zm00008a004034_T01.v1.1.exon.4 chr01 229719333 229719465 Zm00008a004034 229715565 229720293 Zm00008a004034 Zm00008a004034a,Zm00008a004034b simSplit
Zm00008a004034_T01.v1.1.exon.3 chr01 229719722 229719774 Zm00008a004034a 229715565 229720293 Zm00008a004034 Zm00008a004034a,Zm00008a004034b simSplit
Zm00008a004034_T01.v1.1.exon.3 chr01 229719722 229719774 Zm00008a004034 229715565 229720293 Zm00008a004034 Zm00008a004034a,Zm00008a004034b simSplit
Zm00008a004034_T01.v1.1.exon.2 chr01 229719924 229720043 Zm00008a004034b 229715565 229720293 Zm00008a004034 Zm00008a004034a,Zm00008a004034b simSplit
Zm00008a004034_T01.v1.1.exon.2 chr01 229719924 229720043 Zm00008a004034 229715565 229720293 Zm00008a004034 Zm00008a004034a,Zm00008a004034b simSplit
Zm00008a004034_T01.v1.1.exon.1 chr01 229720132 229720293 Zm00008a004034b 229715565 229720293 Zm00008a004034 Zm00008a004034a,Zm00008a004034b simSplit
Zm00008a004034_T01.v1.1.exon.1 chr01 229720132 229720293 Zm00008a004034 229715565 229720293 Zm00008a004034 Zm00008a004034a,Zm00008a004034b simSplit
Zm00008a004039_T01.v1.1.exon.5 chr01 229880104 229880336 Zm00008a004039a 229880104 229881121 Zm00008a004039 Zm00008a004039a,Zm00008a004039b simSplit
Zm00008a004039_T01.v1.1.exon.5 chr01 229880104 229880336 Zm00008a004039 229880104 229881121 Zm00008a004039 Zm00008a004039a,Zm00008a004039b simSplit
Zm00008a004039_T01.v1.1.exon.4 chr01 229880483 229880631 Zm00008a004039a 229880104 229881121 Zm00008a004039 Zm00008a004039a,Zm00008a004039b simSplit
Zm00008a004039_T01.v1.1.exon.4 chr01 229880483 229880631 Zm00008a004039 229880104 229881121 Zm00008a004039 Zm00008a004039a,Zm00008a004039b simSplit
Zm00008a004039_T01.v1.1.exon.3 chr01 229880723 229880777 Zm00008a004039b 229880104 229881121 Zm00008a004039 Zm00008a004039a,Zm00008a004039b simSplit
Zm00008a004039_T01.v1.1.exon.3 chr01 229880723 229880777 Zm00008a004039 229880104 229881121 Zm00008a004039 Zm00008a004039a,Zm00008a004039b simSplit
Zm00008a004039_T01.v1.1.exon.2 chr01 229880819 229880886 Zm00008a004039b 229880104 229881121 Zm00008a004039 Zm00008a004039a,Zm00008a004039b simSplit
Zm00008a004039_T01.v1.1.exon.2 chr01 229880819 229880886 Zm00008a004039 229880104 229881121 Zm00008a004039 Zm00008a004039a,Zm00008a004039b simSplit
Zm00008a004039_T01.v1.1.exon.1 chr01 229880989 229881121 Zm00008a004039b 229880104 229881121 Zm00008a004039 Zm00008a004039a,Zm00008a004039b simSplit
Zm00008a004039_T01.v1.1.exon.1 chr01 229880989 229881121 Zm00008a004039 229880104 229881121 Zm00008a004039 Zm00008a004039a,Zm00008a004039b simSplit
Zm00008a004041_T01.v1.1.exon.1 chr01 229892242 229892259 Zm00008a004041a 229892242 229896543 Zm00008a004041 Zm00008a004041a,Zm00008a004041b simSplit
Zm00008a004041_T01.v1.1.exon.1 chr01 229892242 229892259 Zm00008a004041 229892242 229896543 Zm00008a004041 Zm00008a004041a,Zm00008a004041b simSplit
Zm00008a004041_T01.v1.1.exon.2 chr01 229892482 229892550 Zm00008a004041a 229892242 229896543 Zm00008a004041 Zm00008a004041a,Zm00008a004041b simSplit
Zm00008a004041_T01.v1.1.exon.2 chr01 229892482 229892550 Zm00008a004041 229892242 229896543 Zm00008a004041 Zm00008a004041a,Zm00008a004041b simSplit
Zm00008a004041_T01.v1.1.exon.3 chr01 229892913 229893002 Zm00008a004041a 229892242 229896543 Zm00008a004041 Zm00008a004041a,Zm00008a004041b simSplit
Zm00008a004041_T01.v1.1.exon.3 chr01 229892913 229893002 Zm00008a004041 229892242 229896543 Zm00008a004041 Zm00008a004041a,Zm00008a004041b simSplit
Zm00008a004041_T01.v1.1.exon.4 chr01 229893119 229893175 Zm00008a004041a 229892242 229896543 Zm00008a004041 Zm00008a004041a,Zm00008a004041b simSplit
Zm00008a004041_T01.v1.1.exon.4 chr01 229893119 229893175 Zm00008a004041 229892242 229896543 Zm00008a004041 Zm00008a004041a,Zm00008a004041b simSplit
Zm00008a004041_T01.v1.1.exon.5 chr01 229893245 229893291 Zm00008a004041a 229892242 229896543 Zm00008a004041 Zm00008a004041a,Zm00008a004041b simSplit
Zm00008a004041_T01.v1.1.exon.5 chr01 229893245 229893291 Zm00008a004041 229892242 229896543 Zm00008a004041 Zm00008a004041a,Zm00008a004041b simSplit
Zm00008a004041_T01.v1.1.exon.6 chr01 229893360 229893431 Zm00008a004041a 229892242 229896543 Zm00008a004041 Zm00008a004041a,Zm00008a004041b simSplit
Zm00008a004041_T01.v1.1.exon.6 chr01 229893360 229893431 Zm00008a004041 229892242 229896543 Zm00008a004041 Zm00008a004041a,Zm00008a004041b simSplit
Zm00008a004041_T01.v1.1.exon.7 chr01 229893499 229893532 Zm00008a004041a 229892242 229896543 Zm00008a004041 Zm00008a004041a,Zm00008a004041b simSplit
Zm00008a004041_T01.v1.1.exon.7 chr01 229893499 229893532 Zm00008a004041 229892242 229896543 Zm00008a004041 Zm00008a004041a,Zm00008a004041b simSplit
Zm00008a004041_T01.v1.1.exon.8 chr01 229893614 229893650 Zm00008a004041b 229892242 229896543 Zm00008a004041 Zm00008a004041a,Zm00008a004041b simSplit
Zm00008a004041_T01.v1.1.exon.8 chr01 229893614 229893650 Zm00008a004041 229892242 229896543 Zm00008a004041 Zm00008a004041a,Zm00008a004041b simSplit
Zm00008a004041_T01.v1.1.exon.9 chr01 229893758 229893978 Zm00008a004041b 229892242 229896543 Zm00008a004041 Zm00008a004041a,Zm00008a004041b simSplit
Zm00008a004041_T01.v1.1.exon.9 chr01 229893758 229893978 Zm00008a004041 229892242 229896543 Zm00008a004041 Zm00008a004041a,Zm00008a004041b simSplit
Zm00008a004041_T01.v1.1.exon.10 chr01 229894052 229894168 Zm00008a004041b 229892242 229896543 Zm00008a004041 Zm00008a004041a,Zm00008a004041b simSplit
Zm00008a004041_T01.v1.1.exon.10 chr01 229894052 229894168 Zm00008a004041 229892242 229896543 Zm00008a004041 Zm00008a004041a,Zm00008a004041b simSplit
Zm00008a004041_T01.v1.1.exon.11 chr01 229894641 229895291 Zm00008a004041b 229892242 229896543 Zm00008a004041 Zm00008a004041a,Zm00008a004041b simSplit
Zm00008a004041_T01.v1.1.exon.11 chr01 229894641 229895291 Zm00008a004041 229892242 229896543 Zm00008a004041 Zm00008a004041a,Zm00008a004041b simSplit
Zm00008a004041_T01.v1.1.exon.12 chr01 229895395 229895469 Zm00008a004041b 229892242 229896543 Zm00008a004041 Zm00008a004041a,Zm00008a004041b simSplit
Zm00008a004041_T01.v1.1.exon.12 chr01 229895395 229895469 Zm00008a004041 229892242 229896543 Zm00008a004041 Zm00008a004041a,Zm00008a004041b simSplit
Zm00008a004041_T01.v1.1.exon.13 chr01 229895571 229895678 Zm00008a004041b 229892242 229896543 Zm00008a004041 Zm00008a004041a,Zm00008a004041b simSplit
Zm00008a004041_T01.v1.1.exon.13 chr01 229895571 229895678 Zm00008a004041 229892242 229896543 Zm00008a004041 Zm00008a004041a,Zm00008a004041b simSplit
Zm00008a004041_T01.v1.1.exon.14 chr01 229896075 229896124 Zm00008a004041b 229892242 229896543 Zm00008a004041 Zm00008a004041a,Zm00008a004041b simSplit
Zm00008a004041_T01.v1.1.exon.14 chr01 229896075 229896124 Zm00008a004041 229892242 229896543 Zm00008a004041 Zm00008a004041a,Zm00008a004041b simSplit
Zm00008a004041_T01.v1.1.exon.15 chr01 229896207 229896351 Zm00008a004041b 229892242 229896543 Zm00008a004041 Zm00008a004041a,Zm00008a004041b simSplit
Zm00008a004041_T01.v1.1.exon.15 chr01 229896207 229896351 Zm00008a004041 229892242 229896543 Zm00008a004041 Zm00008a004041a,Zm00008a004041b simSplit
Zm00008a004041_T01.v1.1.exon.16 chr01 229896442 229896543 Zm00008a004041b 229892242 229896543 Zm00008a004041 Zm00008a004041a,Zm00008a004041b simSplit
Zm00008a004041_T01.v1.1.exon.16 chr01 229896442 229896543 Zm00008a004041 229892242 229896543 Zm00008a004041 Zm00008a004041a,Zm00008a004041b simSplit
Zm00008a004047_T01.v1.1.exon.1 chr01 230423741 230423969 Zm00008a004047a 230423741 230426810 Zm00008a004047 Zm00008a004047a,Zm00008a004047b simSplit
Zm00008a004047_T01.v1.1.exon.1 chr01 230423741 230423969 Zm00008a004047 230423741 230426810 Zm00008a004047 Zm00008a004047a,Zm00008a004047b simSplit
Zm00008a004047_T01.v1.1.exon.2 chr01 230424773 230425014 Zm00008a004047b 230423741 230426810 Zm00008a004047 Zm00008a004047a,Zm00008a004047b simSplit
Zm00008a004047_T01.v1.1.exon.2 chr01 230424773 230425014 Zm00008a004047 230423741 230426810 Zm00008a004047 Zm00008a004047a,Zm00008a004047b simSplit
Zm00008a004047_T01.v1.1.exon.3 chr01 230425131 230426087 Zm00008a004047b 230423741 230426810 Zm00008a004047 Zm00008a004047a,Zm00008a004047b simSplit
Zm00008a004047_T01.v1.1.exon.3 chr01 230425131 230426087 Zm00008a004047 230423741 230426810 Zm00008a004047 Zm00008a004047a,Zm00008a004047b simSplit
Zm00008a004047_T01.v1.1.exon.4 chr01 230426643 230426810 Zm00008a004047b 230423741 230426810 Zm00008a004047 Zm00008a004047a,Zm00008a004047b simSplit
Zm00008a004047_T01.v1.1.exon.4 chr01 230426643 230426810 Zm00008a004047 230423741 230426810 Zm00008a004047 Zm00008a004047a,Zm00008a004047b simSplit
Zm00008a004058_T01.v1.1.exon.5 chr01 230745672 230746518 Zm00008a004058a 230745672 230748844 Zm00008a004058 Zm00008a004058a,Zm00008a004058b simSplit
Zm00008a004058_T01.v1.1.exon.5 chr01 230745672 230746518 Zm00008a004058 230745672 230748844 Zm00008a004058 Zm00008a004058a,Zm00008a004058b simSplit
Zm00008a004058_T01.v1.1.exon.4 chr01 230746540 230746702 Zm00008a004058b 230745672 230748844 Zm00008a004058 Zm00008a004058a,Zm00008a004058b simSplit
Zm00008a004058_T01.v1.1.exon.4 chr01 230746540 230746702 Zm00008a004058 230745672 230748844 Zm00008a004058 Zm00008a004058a,Zm00008a004058b simSplit
Zm00008a004058_T01.v1.1.exon.3 chr01 230746786 230746905 Zm00008a004058b 230745672 230748844 Zm00008a004058 Zm00008a004058a,Zm00008a004058b simSplit
Zm00008a004058_T01.v1.1.exon.3 chr01 230746786 230746905 Zm00008a004058 230745672 230748844 Zm00008a004058 Zm00008a004058a,Zm00008a004058b simSplit
Zm00008a004058_T01.v1.1.exon.2 chr01 230747024 230747251 Zm00008a004058b 230745672 230748844 Zm00008a004058 Zm00008a004058a,Zm00008a004058b simSplit
Zm00008a004058_T01.v1.1.exon.2 chr01 230747024 230747251 Zm00008a004058 230745672 230748844 Zm00008a004058 Zm00008a004058a,Zm00008a004058b simSplit
Zm00008a004058_T01.v1.1.exon.1 chr01 230747431 230748844 Zm00008a004058b 230745672 230748844 Zm00008a004058 Zm00008a004058a,Zm00008a004058b simSplit
Zm00008a004058_T01.v1.1.exon.1 chr01 230747431 230748844 Zm00008a004058 230745672 230748844 Zm00008a004058 Zm00008a004058a,Zm00008a004058b simSplit
Zm00008a004062_T01.v1.1.exon.4 chr01 230886120 230887285 Zm00008a004062a 230886120 230897723 Zm00008a004062 Zm00008a004062a,Zm00008a004062b simSplit
Zm00008a004062_T01.v1.1.exon.4 chr01 230886120 230887285 Zm00008a004062 230886120 230897723 Zm00008a004062 Zm00008a004062a,Zm00008a004062b simSplit
Zm00008a004062_T01.v1.1.exon.3 chr01 230890070 230890223 Zm00008a004062a 230886120 230897723 Zm00008a004062 Zm00008a004062a,Zm00008a004062b simSplit
Zm00008a004062_T01.v1.1.exon.3 chr01 230890070 230890223 Zm00008a004062 230886120 230897723 Zm00008a004062 Zm00008a004062a,Zm00008a004062b simSplit
Zm00008a004062_T01.v1.1.exon.2 chr01 230897018 230897090 Zm00008a004062a 230886120 230897723 Zm00008a004062 Zm00008a004062a,Zm00008a004062b simSplit
Zm00008a004062_T01.v1.1.exon.2 chr01 230897018 230897090 Zm00008a004062 230886120 230897723 Zm00008a004062 Zm00008a004062a,Zm00008a004062b simSplit
Zm00008a004062_T01.v1.1.exon.1 chr01 230897213 230897723 Zm00008a004062b 230886120 230897723 Zm00008a004062 Zm00008a004062a,Zm00008a004062b simSplit
Zm00008a004062_T01.v1.1.exon.1 chr01 230897213 230897723 Zm00008a004062 230886120 230897723 Zm00008a004062 Zm00008a004062a,Zm00008a004062b simSplit
Zm00008a004064_T01.v1.1.exon.1 chr01 230959045 230959050 Zm00008a004064a 230959045 230965079 Zm00008a004064 Zm00008a004064a,Zm00008a004064b simSplit
Zm00008a004064_T01.v1.1.exon.1 chr01 230959045 230959050 Zm00008a004064 230959045 230965079 Zm00008a004064 Zm00008a004064a,Zm00008a004064b simSplit
Zm00008a004064_T01.v1.1.exon.2 chr01 230959482 230959635 Zm00008a004064a 230959045 230965079 Zm00008a004064 Zm00008a004064a,Zm00008a004064b simSplit
Zm00008a004064_T01.v1.1.exon.2 chr01 230959482 230959635 Zm00008a004064 230959045 230965079 Zm00008a004064 Zm00008a004064a,Zm00008a004064b simSplit
Zm00008a004064_T01.v1.1.exon.3 chr01 230959741 230960034 Zm00008a004064b 230959045 230965079 Zm00008a004064 Zm00008a004064a,Zm00008a004064b simSplit
Zm00008a004064_T01.v1.1.exon.3 chr01 230959741 230960034 Zm00008a004064 230959045 230965079 Zm00008a004064 Zm00008a004064a,Zm00008a004064b simSplit
Zm00008a004064_T01.v1.1.exon.4 chr01 230960486 230960674 Zm00008a004064b 230959045 230965079 Zm00008a004064 Zm00008a004064a,Zm00008a004064b simSplit
Zm00008a004064_T01.v1.1.exon.4 chr01 230960486 230960674 Zm00008a004064 230959045 230965079 Zm00008a004064 Zm00008a004064a,Zm00008a004064b simSplit
Zm00008a004064_T01.v1.1.exon.5 chr01 230964718 230965079 Zm00008a004064b 230959045 230965079 Zm00008a004064 Zm00008a004064a,Zm00008a004064b simSplit
Zm00008a004064_T01.v1.1.exon.5 chr01 230964718 230965079 Zm00008a004064 230959045 230965079 Zm00008a004064 Zm00008a004064a,Zm00008a004064b simSplit
Zm00008a004067_T01.v1.1.exon.1 chr01 231229043 231229253 Zm00008a004067a 231229043 231231275 Zm00008a004067 Zm00008a004067a,Zm00008a004067b simSplit
Zm00008a004067_T01.v1.1.exon.1 chr01 231229043 231229253 Zm00008a004067 231229043 231231275 Zm00008a004067 Zm00008a004067a,Zm00008a004067b simSplit
Zm00008a004067_T01.v1.1.exon.2 chr01 231229422 231229577 Zm00008a004067b 231229043 231231275 Zm00008a004067 Zm00008a004067a,Zm00008a004067b simSplit
Zm00008a004067_T01.v1.1.exon.2 chr01 231229422 231229577 Zm00008a004067 231229043 231231275 Zm00008a004067 Zm00008a004067a,Zm00008a004067b simSplit
Zm00008a004067_T01.v1.1.exon.3 chr01 231229729 231229835 Zm00008a004067b 231229043 231231275 Zm00008a004067 Zm00008a004067a,Zm00008a004067b simSplit
Zm00008a004067_T01.v1.1.exon.3 chr01 231229729 231229835 Zm00008a004067 231229043 231231275 Zm00008a004067 Zm00008a004067a,Zm00008a004067b simSplit
Zm00008a004067_T01.v1.1.exon.4 chr01 231230012 231230234 Zm00008a004067b 231229043 231231275 Zm00008a004067 Zm00008a004067a,Zm00008a004067b simSplit
Zm00008a004067_T01.v1.1.exon.4 chr01 231230012 231230234 Zm00008a004067 231229043 231231275 Zm00008a004067 Zm00008a004067a,Zm00008a004067b simSplit
Zm00008a004067_T01.v1.1.exon.5 chr01 231230327 231230440 Zm00008a004067b 231229043 231231275 Zm00008a004067 Zm00008a004067a,Zm00008a004067b simSplit
Zm00008a004067_T01.v1.1.exon.5 chr01 231230327 231230440 Zm00008a004067 231229043 231231275 Zm00008a004067 Zm00008a004067a,Zm00008a004067b simSplit
Zm00008a004067_T01.v1.1.exon.6 chr01 231230556 231231275 Zm00008a004067b 231229043 231231275 Zm00008a004067 Zm00008a004067a,Zm00008a004067b simSplit
Zm00008a004067_T01.v1.1.exon.6 chr01 231230556 231231275 Zm00008a004067 231229043 231231275 Zm00008a004067 Zm00008a004067a,Zm00008a004067b simSplit
Zm00008a004097_T01.v1.1.exon.4 chr01 232475637 232475719 Zm00008a004097a 232475637 232477661 Zm00008a004097 Zm00008a004097a,Zm00008a004097b simSplit
Zm00008a004097_T01.v1.1.exon.4 chr01 232475637 232475719 Zm00008a004097 232475637 232477661 Zm00008a004097 Zm00008a004097a,Zm00008a004097b simSplit
Zm00008a004097_T01.v1.1.exon.3 chr01 232476384 232476794 Zm00008a004097a 232475637 232477661 Zm00008a004097 Zm00008a004097a,Zm00008a004097b simSplit
Zm00008a004097_T01.v1.1.exon.3 chr01 232476384 232476794 Zm00008a004097 232475637 232477661 Zm00008a004097 Zm00008a004097a,Zm00008a004097b simSplit
Zm00008a004097_T01.v1.1.exon.2 chr01 232476953 232477049 Zm00008a004097b 232475637 232477661 Zm00008a004097 Zm00008a004097a,Zm00008a004097b simSplit
Zm00008a004097_T01.v1.1.exon.2 chr01 232476953 232477049 Zm00008a004097 232475637 232477661 Zm00008a004097 Zm00008a004097a,Zm00008a004097b simSplit
Zm00008a004097_T01.v1.1.exon.1 chr01 232477620 232477661 Zm00008a004097b 232475637 232477661 Zm00008a004097 Zm00008a004097a,Zm00008a004097b simSplit
Zm00008a004097_T01.v1.1.exon.1 chr01 232477620 232477661 Zm00008a004097 232475637 232477661 Zm00008a004097 Zm00008a004097a,Zm00008a004097b simSplit
Zm00008a004100_T01.v1.1.exon.4 chr01 232569119 232569304 Zm00008a004100a 232569119 232573402 Zm00008a004100 Zm00008a004100a,Zm00008a004100b simSplit
Zm00008a004100_T01.v1.1.exon.4 chr01 232569119 232569304 Zm00008a004100 232569119 232573402 Zm00008a004100 Zm00008a004100a,Zm00008a004100b simSplit
Zm00008a004100_T01.v1.1.exon.3 chr01 232569768 232569841 Zm00008a004100a 232569119 232573402 Zm00008a004100 Zm00008a004100a,Zm00008a004100b simSplit
Zm00008a004100_T01.v1.1.exon.3 chr01 232569768 232569841 Zm00008a004100 232569119 232573402 Zm00008a004100 Zm00008a004100a,Zm00008a004100b simSplit
Zm00008a004100_T01.v1.1.exon.2 chr01 232570846 232570920 Zm00008a004100a 232569119 232573402 Zm00008a004100 Zm00008a004100a,Zm00008a004100b simSplit
Zm00008a004100_T01.v1.1.exon.2 chr01 232570846 232570920 Zm00008a004100 232569119 232573402 Zm00008a004100 Zm00008a004100a,Zm00008a004100b simSplit
Zm00008a004100_T01.v1.1.exon.1 chr01 232573363 232573402 Zm00008a004100b 232569119 232573402 Zm00008a004100 Zm00008a004100a,Zm00008a004100b simSplit
Zm00008a004100_T01.v1.1.exon.1 chr01 232573363 232573402 Zm00008a004100 232569119 232573402 Zm00008a004100 Zm00008a004100a,Zm00008a004100b simSplit
Zm00008a004101_T01.v1.1.exon.1 chr01 232573408 232573478 Zm00008a004101a 232573408 232583528 Zm00008a004101 Zm00008a004101a,Zm00008a004101b simSplit
Zm00008a004101_T01.v1.1.exon.1 chr01 232573408 232573478 Zm00008a004101 232573408 232583528 Zm00008a004101 Zm00008a004101a,Zm00008a004101b simSplit
Zm00008a004101_T01.v1.1.exon.2 chr01 232575354 232575413 Zm00008a004101a 232573408 232583528 Zm00008a004101 Zm00008a004101a,Zm00008a004101b simSplit
Zm00008a004101_T01.v1.1.exon.2 chr01 232575354 232575413 Zm00008a004101 232573408 232583528 Zm00008a004101 Zm00008a004101a,Zm00008a004101b simSplit
Zm00008a004101_T01.v1.1.exon.3 chr01 232577352 232577475 Zm00008a004101a 232573408 232583528 Zm00008a004101 Zm00008a004101a,Zm00008a004101b simSplit
Zm00008a004101_T01.v1.1.exon.3 chr01 232577352 232577475 Zm00008a004101 232573408 232583528 Zm00008a004101 Zm00008a004101a,Zm00008a004101b simSplit
Zm00008a004101_T01.v1.1.exon.4 chr01 232577587 232577661 Zm00008a004101a 232573408 232583528 Zm00008a004101 Zm00008a004101a,Zm00008a004101b simSplit
Zm00008a004101_T01.v1.1.exon.4 chr01 232577587 232577661 Zm00008a004101 232573408 232583528 Zm00008a004101 Zm00008a004101a,Zm00008a004101b simSplit
Zm00008a004101_T01.v1.1.exon.5 chr01 232577740 232577838 Zm00008a004101a 232573408 232583528 Zm00008a004101 Zm00008a004101a,Zm00008a004101b simSplit
Zm00008a004101_T01.v1.1.exon.5 chr01 232577740 232577838 Zm00008a004101 232573408 232583528 Zm00008a004101 Zm00008a004101a,Zm00008a004101b simSplit
Zm00008a004101_T01.v1.1.exon.6 chr01 232578119 232578185 Zm00008a004101a 232573408 232583528 Zm00008a004101 Zm00008a004101a,Zm00008a004101b simSplit
Zm00008a004101_T01.v1.1.exon.6 chr01 232578119 232578185 Zm00008a004101 232573408 232583528 Zm00008a004101 Zm00008a004101a,Zm00008a004101b simSplit
Zm00008a004101_T01.v1.1.exon.7 chr01 232578393 232578457 Zm00008a004101a 232573408 232583528 Zm00008a004101 Zm00008a004101a,Zm00008a004101b simSplit
Zm00008a004101_T01.v1.1.exon.7 chr01 232578393 232578457 Zm00008a004101 232573408 232583528 Zm00008a004101 Zm00008a004101a,Zm00008a004101b simSplit
Zm00008a004101_T01.v1.1.exon.8 chr01 232578745 232578833 Zm00008a004101a 232573408 232583528 Zm00008a004101 Zm00008a004101a,Zm00008a004101b simSplit
Zm00008a004101_T01.v1.1.exon.8 chr01 232578745 232578833 Zm00008a004101 232573408 232583528 Zm00008a004101 Zm00008a004101a,Zm00008a004101b simSplit
Zm00008a004101_T01.v1.1.exon.9 chr01 232579663 232579787 Zm00008a004101a 232573408 232583528 Zm00008a004101 Zm00008a004101a,Zm00008a004101b simSplit
Zm00008a004101_T01.v1.1.exon.9 chr01 232579663 232579787 Zm00008a004101 232573408 232583528 Zm00008a004101 Zm00008a004101a,Zm00008a004101b simSplit
Zm00008a004101_T01.v1.1.exon.10 chr01 232579870 232579970 Zm00008a004101a 232573408 232583528 Zm00008a004101 Zm00008a004101a,Zm00008a004101b simSplit
Zm00008a004101_T01.v1.1.exon.10 chr01 232579870 232579970 Zm00008a004101 232573408 232583528 Zm00008a004101 Zm00008a004101a,Zm00008a004101b simSplit
Zm00008a004101_T01.v1.1.exon.11 chr01 232580457 232580670 Zm00008a004101a 232573408 232583528 Zm00008a004101 Zm00008a004101a,Zm00008a004101b simSplit
Zm00008a004101_T01.v1.1.exon.11 chr01 232580457 232580670 Zm00008a004101 232573408 232583528 Zm00008a004101 Zm00008a004101a,Zm00008a004101b simSplit
Zm00008a004101_T01.v1.1.exon.12 chr01 232581169 232581323 Zm00008a004101a 232573408 232583528 Zm00008a004101 Zm00008a004101a,Zm00008a004101b simSplit
Zm00008a004101_T01.v1.1.exon.12 chr01 232581169 232581323 Zm00008a004101 232573408 232583528 Zm00008a004101 Zm00008a004101a,Zm00008a004101b simSplit
Zm00008a004101_T01.v1.1.exon.13 chr01 232581447 232581569 Zm00008a004101a 232573408 232583528 Zm00008a004101 Zm00008a004101a,Zm00008a004101b simSplit
Zm00008a004101_T01.v1.1.exon.13 chr01 232581447 232581569 Zm00008a004101 232573408 232583528 Zm00008a004101 Zm00008a004101a,Zm00008a004101b simSplit
Zm00008a004101_T01.v1.1.exon.14 chr01 232581706 232582683 Zm00008a004101a 232573408 232583528 Zm00008a004101 Zm00008a004101a,Zm00008a004101b simSplit
Zm00008a004101_T01.v1.1.exon.14 chr01 232581706 232582683 Zm00008a004101 232573408 232583528 Zm00008a004101 Zm00008a004101a,Zm00008a004101b simSplit
Zm00008a004101_T01.v1.1.exon.15 chr01 232582786 232583528 Zm00008a004101b 232573408 232583528 Zm00008a004101 Zm00008a004101a,Zm00008a004101b simSplit
Zm00008a004101_T01.v1.1.exon.15 chr01 232582786 232583528 Zm00008a004101 232573408 232583528 Zm00008a004101 Zm00008a004101a,Zm00008a004101b simSplit
Zm00008a004112_T01.v1.1.exon.1 chr01 232982501 232982914 Zm00008a004112a 232982501 232986608 Zm00008a004112 Zm00008a004112a,Zm00008a004112b simSplit
Zm00008a004112_T01.v1.1.exon.1 chr01 232982501 232982914 Zm00008a004112 232982501 232986608 Zm00008a004112 Zm00008a004112a,Zm00008a004112b simSplit
Zm00008a004112_T01.v1.1.exon.2 chr01 232986186 232986308 Zm00008a004112b 232982501 232986608 Zm00008a004112 Zm00008a004112a,Zm00008a004112b simSplit
Zm00008a004112_T01.v1.1.exon.2 chr01 232986186 232986308 Zm00008a004112 232982501 232986608 Zm00008a004112 Zm00008a004112a,Zm00008a004112b simSplit
Zm00008a004112_T01.v1.1.exon.3 chr01 232986328 232986493 Zm00008a004112b 232982501 232986608 Zm00008a004112 Zm00008a004112a,Zm00008a004112b simSplit
Zm00008a004112_T01.v1.1.exon.3 chr01 232986328 232986493 Zm00008a004112 232982501 232986608 Zm00008a004112 Zm00008a004112a,Zm00008a004112b simSplit
Zm00008a004112_T01.v1.1.exon.4 chr01 232986505 232986608 Zm00008a004112b 232982501 232986608 Zm00008a004112 Zm00008a004112a,Zm00008a004112b simSplit
Zm00008a004112_T01.v1.1.exon.4 chr01 232986505 232986608 Zm00008a004112 232982501 232986608 Zm00008a004112 Zm00008a004112a,Zm00008a004112b simSplit
Zm00008a004135_T01.v1.1.exon.1 chr01 233950262 233950718 Zm00008a004135a 233950262 233959241 Zm00008a004135 Zm00008a004135a,Zm00008a004135b simSplit
Zm00008a004135_T01.v1.1.exon.1 chr01 233950262 233950718 Zm00008a004135 233950262 233959241 Zm00008a004135 Zm00008a004135a,Zm00008a004135b simSplit
Zm00008a004135_T01.v1.1.exon.2 chr01 233950742 233950860 Zm00008a004135a 233950262 233959241 Zm00008a004135 Zm00008a004135a,Zm00008a004135b simSplit
Zm00008a004135_T01.v1.1.exon.2 chr01 233950742 233950860 Zm00008a004135 233950262 233959241 Zm00008a004135 Zm00008a004135a,Zm00008a004135b simSplit
Zm00008a004135_T01.v1.1.exon.3 chr01 233956608 233956812 Zm00008a004135b 233950262 233959241 Zm00008a004135 Zm00008a004135a,Zm00008a004135b simSplit
Zm00008a004135_T01.v1.1.exon.3 chr01 233956608 233956812 Zm00008a004135 233950262 233959241 Zm00008a004135 Zm00008a004135a,Zm00008a004135b simSplit
Zm00008a004135_T01.v1.1.exon.4 chr01 233956934 233957207 Zm00008a004135b 233950262 233959241 Zm00008a004135 Zm00008a004135a,Zm00008a004135b simSplit
Zm00008a004135_T01.v1.1.exon.4 chr01 233956934 233957207 Zm00008a004135 233950262 233959241 Zm00008a004135 Zm00008a004135a,Zm00008a004135b simSplit
Zm00008a004135_T01.v1.1.exon.5 chr01 233957297 233957399 Zm00008a004135b 233950262 233959241 Zm00008a004135 Zm00008a004135a,Zm00008a004135b simSplit
Zm00008a004135_T01.v1.1.exon.5 chr01 233957297 233957399 Zm00008a004135 233950262 233959241 Zm00008a004135 Zm00008a004135a,Zm00008a004135b simSplit
Zm00008a004135_T01.v1.1.exon.6 chr01 233957498 233957628 Zm00008a004135b 233950262 233959241 Zm00008a004135 Zm00008a004135a,Zm00008a004135b simSplit
Zm00008a004135_T01.v1.1.exon.6 chr01 233957498 233957628 Zm00008a004135 233950262 233959241 Zm00008a004135 Zm00008a004135a,Zm00008a004135b simSplit
Zm00008a004135_T01.v1.1.exon.7 chr01 233957787 233957805 Zm00008a004135b 233950262 233959241 Zm00008a004135 Zm00008a004135a,Zm00008a004135b simSplit
Zm00008a004135_T01.v1.1.exon.7 chr01 233957787 233957805 Zm00008a004135 233950262 233959241 Zm00008a004135 Zm00008a004135a,Zm00008a004135b simSplit
Zm00008a004135_T01.v1.1.exon.8 chr01 233957890 233958019 Zm00008a004135b 233950262 233959241 Zm00008a004135 Zm00008a004135a,Zm00008a004135b simSplit
Zm00008a004135_T01.v1.1.exon.8 chr01 233957890 233958019 Zm00008a004135 233950262 233959241 Zm00008a004135 Zm00008a004135a,Zm00008a004135b simSplit
Zm00008a004135_T01.v1.1.exon.9 chr01 233958104 233958255 Zm00008a004135b 233950262 233959241 Zm00008a004135 Zm00008a004135a,Zm00008a004135b simSplit
Zm00008a004135_T01.v1.1.exon.9 chr01 233958104 233958255 Zm00008a004135 233950262 233959241 Zm00008a004135 Zm00008a004135a,Zm00008a004135b simSplit
Zm00008a004135_T01.v1.1.exon.10 chr01 233958460 233958865 Zm00008a004135b 233950262 233959241 Zm00008a004135 Zm00008a004135a,Zm00008a004135b simSplit
Zm00008a004135_T01.v1.1.exon.10 chr01 233958460 233958865 Zm00008a004135 233950262 233959241 Zm00008a004135 Zm00008a004135a,Zm00008a004135b simSplit
Zm00008a004135_T01.v1.1.exon.11 chr01 233958958 233959047 Zm00008a004135b 233950262 233959241 Zm00008a004135 Zm00008a004135a,Zm00008a004135b simSplit
Zm00008a004135_T01.v1.1.exon.11 chr01 233958958 233959047 Zm00008a004135 233950262 233959241 Zm00008a004135 Zm00008a004135a,Zm00008a004135b simSplit
Zm00008a004135_T01.v1.1.exon.12 chr01 233959170 233959241 Zm00008a004135b 233950262 233959241 Zm00008a004135 Zm00008a004135a,Zm00008a004135b simSplit
Zm00008a004135_T01.v1.1.exon.12 chr01 233959170 233959241 Zm00008a004135 233950262 233959241 Zm00008a004135 Zm00008a004135a,Zm00008a004135b simSplit
Zm00008a004137_T01.v1.1.exon.1 chr01 233980943 233981041 Zm00008a004137a 233980943 233983735 Zm00008a004137 Zm00008a004137a,Zm00008a004137b simSplit
Zm00008a004137_T01.v1.1.exon.1 chr01 233980943 233981041 Zm00008a004137 233980943 233983735 Zm00008a004137 Zm00008a004137a,Zm00008a004137b simSplit
Zm00008a004137_T01.v1.1.exon.2 chr01 233981670 233981679 Zm00008a004137a 233980943 233983735 Zm00008a004137 Zm00008a004137a,Zm00008a004137b simSplit
Zm00008a004137_T01.v1.1.exon.2 chr01 233981670 233981679 Zm00008a004137 233980943 233983735 Zm00008a004137 Zm00008a004137a,Zm00008a004137b simSplit
Zm00008a004137_T01.v1.1.exon.3 chr01 233982044 233982226 Zm00008a004137b 233980943 233983735 Zm00008a004137 Zm00008a004137a,Zm00008a004137b simSplit
Zm00008a004137_T01.v1.1.exon.3 chr01 233982044 233982226 Zm00008a004137 233980943 233983735 Zm00008a004137 Zm00008a004137a,Zm00008a004137b simSplit
Zm00008a004137_T01.v1.1.exon.4 chr01 233983675 233983735 Zm00008a004137b 233980943 233983735 Zm00008a004137 Zm00008a004137a,Zm00008a004137b simSplit
Zm00008a004137_T01.v1.1.exon.4 chr01 233983675 233983735 Zm00008a004137 233980943 233983735 Zm00008a004137 Zm00008a004137a,Zm00008a004137b simSplit
Zm00008a004143_T01.v1.1.exon.20 chr01 234377227 234377309 Zm00008a004143a 234377227 234387164 Zm00008a004143 Zm00008a004143a,Zm00008a004143b simSplit
Zm00008a004143_T01.v1.1.exon.20 chr01 234377227 234377309 Zm00008a004143 234377227 234387164 Zm00008a004143 Zm00008a004143a,Zm00008a004143b simSplit
Zm00008a004143_T01.v1.1.exon.19 chr01 234377344 234377573 Zm00008a004143b 234377227 234387164 Zm00008a004143 Zm00008a004143a,Zm00008a004143b simSplit
Zm00008a004143_T01.v1.1.exon.19 chr01 234377344 234377573 Zm00008a004143 234377227 234387164 Zm00008a004143 Zm00008a004143a,Zm00008a004143b simSplit
Zm00008a004143_T01.v1.1.exon.18 chr01 234377721 234377792 Zm00008a004143b 234377227 234387164 Zm00008a004143 Zm00008a004143a,Zm00008a004143b simSplit
Zm00008a004143_T01.v1.1.exon.18 chr01 234377721 234377792 Zm00008a004143 234377227 234387164 Zm00008a004143 Zm00008a004143a,Zm00008a004143b simSplit
Zm00008a004143_T01.v1.1.exon.17 chr01 234377997 234378068 Zm00008a004143b 234377227 234387164 Zm00008a004143 Zm00008a004143a,Zm00008a004143b simSplit
Zm00008a004143_T01.v1.1.exon.17 chr01 234377997 234378068 Zm00008a004143 234377227 234387164 Zm00008a004143 Zm00008a004143a,Zm00008a004143b simSplit
Zm00008a004143_T01.v1.1.exon.16 chr01 234378819 234379040 Zm00008a004143b 234377227 234387164 Zm00008a004143 Zm00008a004143a,Zm00008a004143b simSplit
Zm00008a004143_T01.v1.1.exon.16 chr01 234378819 234379040 Zm00008a004143 234377227 234387164 Zm00008a004143 Zm00008a004143a,Zm00008a004143b simSplit
Zm00008a004143_T01.v1.1.exon.15 chr01 234379114 234379233 Zm00008a004143b 234377227 234387164 Zm00008a004143 Zm00008a004143a,Zm00008a004143b simSplit
Zm00008a004143_T01.v1.1.exon.15 chr01 234379114 234379233 Zm00008a004143 234377227 234387164 Zm00008a004143 Zm00008a004143a,Zm00008a004143b simSplit
Zm00008a004143_T01.v1.1.exon.14 chr01 234379517 234379609 Zm00008a004143b 234377227 234387164 Zm00008a004143 Zm00008a004143a,Zm00008a004143b simSplit
Zm00008a004143_T01.v1.1.exon.14 chr01 234379517 234379609 Zm00008a004143 234377227 234387164 Zm00008a004143 Zm00008a004143a,Zm00008a004143b simSplit
Zm00008a004143_T01.v1.1.exon.13 chr01 234380046 234380132 Zm00008a004143b 234377227 234387164 Zm00008a004143 Zm00008a004143a,Zm00008a004143b simSplit
Zm00008a004143_T01.v1.1.exon.13 chr01 234380046 234380132 Zm00008a004143 234377227 234387164 Zm00008a004143 Zm00008a004143a,Zm00008a004143b simSplit
Zm00008a004143_T01.v1.1.exon.12 chr01 234380404 234380436 Zm00008a004143b 234377227 234387164 Zm00008a004143 Zm00008a004143a,Zm00008a004143b simSplit
Zm00008a004143_T01.v1.1.exon.12 chr01 234380404 234380436 Zm00008a004143 234377227 234387164 Zm00008a004143 Zm00008a004143a,Zm00008a004143b simSplit
Zm00008a004143_T01.v1.1.exon.11 chr01 234383972 234384073 Zm00008a004143b 234377227 234387164 Zm00008a004143 Zm00008a004143a,Zm00008a004143b simSplit
Zm00008a004143_T01.v1.1.exon.11 chr01 234383972 234384073 Zm00008a004143 234377227 234387164 Zm00008a004143 Zm00008a004143a,Zm00008a004143b simSplit
Zm00008a004143_T01.v1.1.exon.10 chr01 234384179 234384265 Zm00008a004143b 234377227 234387164 Zm00008a004143 Zm00008a004143a,Zm00008a004143b simSplit
Zm00008a004143_T01.v1.1.exon.10 chr01 234384179 234384265 Zm00008a004143 234377227 234387164 Zm00008a004143 Zm00008a004143a,Zm00008a004143b simSplit
Zm00008a004143_T01.v1.1.exon.9 chr01 234384360 234384456 Zm00008a004143b 234377227 234387164 Zm00008a004143 Zm00008a004143a,Zm00008a004143b simSplit
Zm00008a004143_T01.v1.1.exon.9 chr01 234384360 234384456 Zm00008a004143 234377227 234387164 Zm00008a004143 Zm00008a004143a,Zm00008a004143b simSplit
Zm00008a004143_T01.v1.1.exon.8 chr01 234384554 234384642 Zm00008a004143b 234377227 234387164 Zm00008a004143 Zm00008a004143a,Zm00008a004143b simSplit
Zm00008a004143_T01.v1.1.exon.8 chr01 234384554 234384642 Zm00008a004143 234377227 234387164 Zm00008a004143 Zm00008a004143a,Zm00008a004143b simSplit
Zm00008a004143_T01.v1.1.exon.7 chr01 234385115 234385204 Zm00008a004143b 234377227 234387164 Zm00008a004143 Zm00008a004143a,Zm00008a004143b simSplit
Zm00008a004143_T01.v1.1.exon.7 chr01 234385115 234385204 Zm00008a004143 234377227 234387164 Zm00008a004143 Zm00008a004143a,Zm00008a004143b simSplit
Zm00008a004143_T01.v1.1.exon.6 chr01 234385295 234385423 Zm00008a004143b 234377227 234387164 Zm00008a004143 Zm00008a004143a,Zm00008a004143b simSplit
Zm00008a004143_T01.v1.1.exon.6 chr01 234385295 234385423 Zm00008a004143 234377227 234387164 Zm00008a004143 Zm00008a004143a,Zm00008a004143b simSplit
Zm00008a004143_T01.v1.1.exon.5 chr01 234385510 234385611 Zm00008a004143b 234377227 234387164 Zm00008a004143 Zm00008a004143a,Zm00008a004143b simSplit
Zm00008a004143_T01.v1.1.exon.5 chr01 234385510 234385611 Zm00008a004143 234377227 234387164 Zm00008a004143 Zm00008a004143a,Zm00008a004143b simSplit
Zm00008a004143_T01.v1.1.exon.4 chr01 234385865 234385954 Zm00008a004143b 234377227 234387164 Zm00008a004143 Zm00008a004143a,Zm00008a004143b simSplit
Zm00008a004143_T01.v1.1.exon.4 chr01 234385865 234385954 Zm00008a004143 234377227 234387164 Zm00008a004143 Zm00008a004143a,Zm00008a004143b simSplit
Zm00008a004143_T01.v1.1.exon.3 chr01 234386058 234386117 Zm00008a004143b 234377227 234387164 Zm00008a004143 Zm00008a004143a,Zm00008a004143b simSplit
Zm00008a004143_T01.v1.1.exon.3 chr01 234386058 234386117 Zm00008a004143 234377227 234387164 Zm00008a004143 Zm00008a004143a,Zm00008a004143b simSplit
Zm00008a004143_T01.v1.1.exon.2 chr01 234386288 234386525 Zm00008a004143b 234377227 234387164 Zm00008a004143 Zm00008a004143a,Zm00008a004143b simSplit
Zm00008a004143_T01.v1.1.exon.2 chr01 234386288 234386525 Zm00008a004143 234377227 234387164 Zm00008a004143 Zm00008a004143a,Zm00008a004143b simSplit
Zm00008a004143_T01.v1.1.exon.1 chr01 234386745 234387164 Zm00008a004143b 234377227 234387164 Zm00008a004143 Zm00008a004143a,Zm00008a004143b simSplit
Zm00008a004143_T01.v1.1.exon.1 chr01 234386745 234387164 Zm00008a004143 234377227 234387164 Zm00008a004143 Zm00008a004143a,Zm00008a004143b simSplit
Zm00008a004167_T01.v1.1.exon.1 chr01 235311565 235311778 Zm00008a004167a 235311565 235314986 Zm00008a004167 Zm00008a004167a,Zm00008a004167b simSplit
Zm00008a004167_T01.v1.1.exon.1 chr01 235311565 235311778 Zm00008a004167 235311565 235314986 Zm00008a004167 Zm00008a004167a,Zm00008a004167b simSplit
Zm00008a004167_T01.v1.1.exon.2 chr01 235313240 235313366 Zm00008a004167a 235311565 235314986 Zm00008a004167 Zm00008a004167a,Zm00008a004167b simSplit
Zm00008a004167_T01.v1.1.exon.2 chr01 235313240 235313366 Zm00008a004167 235311565 235314986 Zm00008a004167 Zm00008a004167a,Zm00008a004167b simSplit
Zm00008a004167_T01.v1.1.exon.3 chr01 235313477 235313646 Zm00008a004167a 235311565 235314986 Zm00008a004167 Zm00008a004167a,Zm00008a004167b simSplit
Zm00008a004167_T01.v1.1.exon.3 chr01 235313477 235313646 Zm00008a004167 235311565 235314986 Zm00008a004167 Zm00008a004167a,Zm00008a004167b simSplit
Zm00008a004167_T01.v1.1.exon.4 chr01 235313820 235314108 Zm00008a004167b 235311565 235314986 Zm00008a004167 Zm00008a004167a,Zm00008a004167b simSplit
Zm00008a004167_T01.v1.1.exon.4 chr01 235313820 235314108 Zm00008a004167 235311565 235314986 Zm00008a004167 Zm00008a004167a,Zm00008a004167b simSplit
Zm00008a004167_T01.v1.1.exon.5 chr01 235314215 235314372 Zm00008a004167b 235311565 235314986 Zm00008a004167 Zm00008a004167a,Zm00008a004167b simSplit
Zm00008a004167_T01.v1.1.exon.5 chr01 235314215 235314372 Zm00008a004167 235311565 235314986 Zm00008a004167 Zm00008a004167a,Zm00008a004167b simSplit
Zm00008a004167_T01.v1.1.exon.6 chr01 235314497 235314986 Zm00008a004167b 235311565 235314986 Zm00008a004167 Zm00008a004167a,Zm00008a004167b simSplit
Zm00008a004167_T01.v1.1.exon.6 chr01 235314497 235314986 Zm00008a004167 235311565 235314986 Zm00008a004167 Zm00008a004167a,Zm00008a004167b simSplit
Zm00008a004176_T01.v1.1.exon.9 chr01 235936007 235936749 Zm00008a004176a 235936007 235942730 Zm00008a004176 Zm00008a004176a,Zm00008a004176b simSplit
Zm00008a004176_T01.v1.1.exon.9 chr01 235936007 235936749 Zm00008a004176 235936007 235942730 Zm00008a004176 Zm00008a004176a,Zm00008a004176b simSplit
Zm00008a004176_T01.v1.1.exon.8 chr01 235938644 235938775 Zm00008a004176a 235936007 235942730 Zm00008a004176 Zm00008a004176a,Zm00008a004176b simSplit
Zm00008a004176_T01.v1.1.exon.8 chr01 235938644 235938775 Zm00008a004176 235936007 235942730 Zm00008a004176 Zm00008a004176a,Zm00008a004176b simSplit
Zm00008a004176_T01.v1.1.exon.7 chr01 235938925 235939145 Zm00008a004176a 235936007 235942730 Zm00008a004176 Zm00008a004176a,Zm00008a004176b simSplit
Zm00008a004176_T01.v1.1.exon.7 chr01 235938925 235939145 Zm00008a004176 235936007 235942730 Zm00008a004176 Zm00008a004176a,Zm00008a004176b simSplit
Zm00008a004176_T01.v1.1.exon.6 chr01 235939260 235939372 Zm00008a004176b 235936007 235942730 Zm00008a004176 Zm00008a004176a,Zm00008a004176b simSplit
Zm00008a004176_T01.v1.1.exon.6 chr01 235939260 235939372 Zm00008a004176 235936007 235942730 Zm00008a004176 Zm00008a004176a,Zm00008a004176b simSplit
Zm00008a004176_T01.v1.1.exon.5 chr01 235939754 235940348 Zm00008a004176b 235936007 235942730 Zm00008a004176 Zm00008a004176a,Zm00008a004176b simSplit
Zm00008a004176_T01.v1.1.exon.5 chr01 235939754 235940348 Zm00008a004176 235936007 235942730 Zm00008a004176 Zm00008a004176a,Zm00008a004176b simSplit
Zm00008a004176_T01.v1.1.exon.4 chr01 235940423 235940605 Zm00008a004176b 235936007 235942730 Zm00008a004176 Zm00008a004176a,Zm00008a004176b simSplit
Zm00008a004176_T01.v1.1.exon.4 chr01 235940423 235940605 Zm00008a004176 235936007 235942730 Zm00008a004176 Zm00008a004176a,Zm00008a004176b simSplit
Zm00008a004176_T01.v1.1.exon.3 chr01 235941005 235941169 Zm00008a004176b 235936007 235942730 Zm00008a004176 Zm00008a004176a,Zm00008a004176b simSplit
Zm00008a004176_T01.v1.1.exon.3 chr01 235941005 235941169 Zm00008a004176 235936007 235942730 Zm00008a004176 Zm00008a004176a,Zm00008a004176b simSplit
Zm00008a004176_T01.v1.1.exon.2 chr01 235941251 235941582 Zm00008a004176b 235936007 235942730 Zm00008a004176 Zm00008a004176a,Zm00008a004176b simSplit
Zm00008a004176_T01.v1.1.exon.2 chr01 235941251 235941582 Zm00008a004176 235936007 235942730 Zm00008a004176 Zm00008a004176a,Zm00008a004176b simSplit
Zm00008a004176_T01.v1.1.exon.1 chr01 235942524 235942730 Zm00008a004176b 235936007 235942730 Zm00008a004176 Zm00008a004176a,Zm00008a004176b simSplit
Zm00008a004176_T01.v1.1.exon.1 chr01 235942524 235942730 Zm00008a004176 235936007 235942730 Zm00008a004176 Zm00008a004176a,Zm00008a004176b simSplit
Zm00008a004182_T01.v1.1.exon.15 chr01 236238377 236238413 Zm00008a004182a 236238377 236250128 Zm00008a004182 Zm00008a004182a,Zm00008a004182b simSplit
Zm00008a004182_T01.v1.1.exon.15 chr01 236238377 236238413 Zm00008a004182 236238377 236250128 Zm00008a004182 Zm00008a004182a,Zm00008a004182b simSplit
Zm00008a004182_T01.v1.1.exon.14 chr01 236238435 236238738 Zm00008a004182a 236238377 236250128 Zm00008a004182 Zm00008a004182a,Zm00008a004182b simSplit
Zm00008a004182_T01.v1.1.exon.14 chr01 236238435 236238738 Zm00008a004182 236238377 236250128 Zm00008a004182 Zm00008a004182a,Zm00008a004182b simSplit
Zm00008a004182_T01.v1.1.exon.13 chr01 236238764 236238939 Zm00008a004182a 236238377 236250128 Zm00008a004182 Zm00008a004182a,Zm00008a004182b simSplit
Zm00008a004182_T01.v1.1.exon.13 chr01 236238764 236238939 Zm00008a004182 236238377 236250128 Zm00008a004182 Zm00008a004182a,Zm00008a004182b simSplit
Zm00008a004182_T01.v1.1.exon.12 chr01 236239748 236239893 Zm00008a004182a 236238377 236250128 Zm00008a004182 Zm00008a004182a,Zm00008a004182b simSplit
Zm00008a004182_T01.v1.1.exon.12 chr01 236239748 236239893 Zm00008a004182 236238377 236250128 Zm00008a004182 Zm00008a004182a,Zm00008a004182b simSplit
Zm00008a004182_T01.v1.1.exon.11 chr01 236239970 236240095 Zm00008a004182a 236238377 236250128 Zm00008a004182 Zm00008a004182a,Zm00008a004182b simSplit
Zm00008a004182_T01.v1.1.exon.11 chr01 236239970 236240095 Zm00008a004182 236238377 236250128 Zm00008a004182 Zm00008a004182a,Zm00008a004182b simSplit
Zm00008a004182_T01.v1.1.exon.10 chr01 236240161 236240317 Zm00008a004182a 236238377 236250128 Zm00008a004182 Zm00008a004182a,Zm00008a004182b simSplit
Zm00008a004182_T01.v1.1.exon.10 chr01 236240161 236240317 Zm00008a004182 236238377 236250128 Zm00008a004182 Zm00008a004182a,Zm00008a004182b simSplit
Zm00008a004182_T01.v1.1.exon.9 chr01 236241605 236241714 Zm00008a004182b 236238377 236250128 Zm00008a004182 Zm00008a004182a,Zm00008a004182b simSplit
Zm00008a004182_T01.v1.1.exon.9 chr01 236241605 236241714 Zm00008a004182 236238377 236250128 Zm00008a004182 Zm00008a004182a,Zm00008a004182b simSplit
Zm00008a004182_T01.v1.1.exon.8 chr01 236241809 236241956 Zm00008a004182b 236238377 236250128 Zm00008a004182 Zm00008a004182a,Zm00008a004182b simSplit
Zm00008a004182_T01.v1.1.exon.8 chr01 236241809 236241956 Zm00008a004182 236238377 236250128 Zm00008a004182 Zm00008a004182a,Zm00008a004182b simSplit
Zm00008a004182_T01.v1.1.exon.7 chr01 236242549 236242690 Zm00008a004182b 236238377 236250128 Zm00008a004182 Zm00008a004182a,Zm00008a004182b simSplit
Zm00008a004182_T01.v1.1.exon.7 chr01 236242549 236242690 Zm00008a004182 236238377 236250128 Zm00008a004182 Zm00008a004182a,Zm00008a004182b simSplit
Zm00008a004182_T01.v1.1.exon.6 chr01 236243281 236243371 Zm00008a004182b 236238377 236250128 Zm00008a004182 Zm00008a004182a,Zm00008a004182b simSplit
Zm00008a004182_T01.v1.1.exon.6 chr01 236243281 236243371 Zm00008a004182 236238377 236250128 Zm00008a004182 Zm00008a004182a,Zm00008a004182b simSplit
Zm00008a004182_T01.v1.1.exon.5 chr01 236243482 236243587 Zm00008a004182b 236238377 236250128 Zm00008a004182 Zm00008a004182a,Zm00008a004182b simSplit
Zm00008a004182_T01.v1.1.exon.5 chr01 236243482 236243587 Zm00008a004182 236238377 236250128 Zm00008a004182 Zm00008a004182a,Zm00008a004182b simSplit
Zm00008a004182_T01.v1.1.exon.4 chr01 236245736 236245835 Zm00008a004182b 236238377 236250128 Zm00008a004182 Zm00008a004182a,Zm00008a004182b simSplit
Zm00008a004182_T01.v1.1.exon.4 chr01 236245736 236245835 Zm00008a004182 236238377 236250128 Zm00008a004182 Zm00008a004182a,Zm00008a004182b simSplit
Zm00008a004182_T01.v1.1.exon.3 chr01 236245907 236246009 Zm00008a004182b 236238377 236250128 Zm00008a004182 Zm00008a004182a,Zm00008a004182b simSplit
Zm00008a004182_T01.v1.1.exon.3 chr01 236245907 236246009 Zm00008a004182 236238377 236250128 Zm00008a004182 Zm00008a004182a,Zm00008a004182b simSplit
Zm00008a004182_T01.v1.1.exon.2 chr01 236246105 236246353 Zm00008a004182b 236238377 236250128 Zm00008a004182 Zm00008a004182a,Zm00008a004182b simSplit
Zm00008a004182_T01.v1.1.exon.2 chr01 236246105 236246353 Zm00008a004182 236238377 236250128 Zm00008a004182 Zm00008a004182a,Zm00008a004182b simSplit
Zm00008a004182_T01.v1.1.exon.1 chr01 236249676 236250128 Zm00008a004182b 236238377 236250128 Zm00008a004182 Zm00008a004182a,Zm00008a004182b simSplit
Zm00008a004182_T01.v1.1.exon.1 chr01 236249676 236250128 Zm00008a004182 236238377 236250128 Zm00008a004182 Zm00008a004182a,Zm00008a004182b simSplit
Zm00008a004221_T01.v1.1.exon.5 chr01 238019016 238019158 Zm00008a004221a 238019016 238026031 Zm00008a004221 Zm00008a004221a,Zm00008a004221b simSplit
Zm00008a004221_T01.v1.1.exon.5 chr01 238019016 238019158 Zm00008a004221 238019016 238026031 Zm00008a004221 Zm00008a004221a,Zm00008a004221b simSplit
Zm00008a004221_T01.v1.1.exon.4 chr01 238019251 238019729 Zm00008a004221b 238019016 238026031 Zm00008a004221 Zm00008a004221a,Zm00008a004221b simSplit
Zm00008a004221_T01.v1.1.exon.4 chr01 238019251 238019729 Zm00008a004221 238019016 238026031 Zm00008a004221 Zm00008a004221a,Zm00008a004221b simSplit
Zm00008a004221_T01.v1.1.exon.3 chr01 238020503 238021147 Zm00008a004221b 238019016 238026031 Zm00008a004221 Zm00008a004221a,Zm00008a004221b simSplit
Zm00008a004221_T01.v1.1.exon.3 chr01 238020503 238021147 Zm00008a004221 238019016 238026031 Zm00008a004221 Zm00008a004221a,Zm00008a004221b simSplit
Zm00008a004221_T01.v1.1.exon.2 chr01 238023972 238024073 Zm00008a004221b 238019016 238026031 Zm00008a004221 Zm00008a004221a,Zm00008a004221b simSplit
Zm00008a004221_T01.v1.1.exon.2 chr01 238023972 238024073 Zm00008a004221 238019016 238026031 Zm00008a004221 Zm00008a004221a,Zm00008a004221b simSplit
Zm00008a004221_T01.v1.1.exon.1 chr01 238025564 238026031 Zm00008a004221b 238019016 238026031 Zm00008a004221 Zm00008a004221a,Zm00008a004221b simSplit
Zm00008a004221_T01.v1.1.exon.1 chr01 238025564 238026031 Zm00008a004221 238019016 238026031 Zm00008a004221 Zm00008a004221a,Zm00008a004221b simSplit
Zm00008a004234_T01.v1.1.exon.4 chr01 238518883 238519994 Zm00008a004234a 238518883 238571648 Zm00008a004234 Zm00008a004234a,Zm00008a004234b simSplit
Zm00008a004234_T01.v1.1.exon.4 chr01 238518883 238519994 Zm00008a004234 238518883 238571648 Zm00008a004234 Zm00008a004234a,Zm00008a004234b simSplit
Zm00008a004234_T01.v1.1.exon.3 chr01 238520034 238520324 Zm00008a004234a 238518883 238571648 Zm00008a004234 Zm00008a004234a,Zm00008a004234b simSplit
Zm00008a004234_T01.v1.1.exon.3 chr01 238520034 238520324 Zm00008a004234 238518883 238571648 Zm00008a004234 Zm00008a004234a,Zm00008a004234b simSplit
Zm00008a004234_T01.v1.1.exon.2 chr01 238563912 238564012 Zm00008a004234a 238518883 238571648 Zm00008a004234 Zm00008a004234a,Zm00008a004234b simSplit
Zm00008a004234_T01.v1.1.exon.2 chr01 238563912 238564012 Zm00008a004234 238518883 238571648 Zm00008a004234 Zm00008a004234a,Zm00008a004234b simSplit
Zm00008a004234_T01.v1.1.exon.1 chr01 238571536 238571648 Zm00008a004234b 238518883 238571648 Zm00008a004234 Zm00008a004234a,Zm00008a004234b simSplit
Zm00008a004234_T01.v1.1.exon.1 chr01 238571536 238571648 Zm00008a004234 238518883 238571648 Zm00008a004234 Zm00008a004234a,Zm00008a004234b simSplit
Zm00008a004240_T01.v1.1.exon.9 chr01 238779590 238779895 Zm00008a004240a 238779590 238783647 Zm00008a004240 Zm00008a004240a,Zm00008a004240b simSplit
Zm00008a004240_T01.v1.1.exon.9 chr01 238779590 238779895 Zm00008a004240 238779590 238783647 Zm00008a004240 Zm00008a004240a,Zm00008a004240b simSplit
Zm00008a004240_T01.v1.1.exon.8 chr01 238779983 238780066 Zm00008a004240a 238779590 238783647 Zm00008a004240 Zm00008a004240a,Zm00008a004240b simSplit
Zm00008a004240_T01.v1.1.exon.8 chr01 238779983 238780066 Zm00008a004240 238779590 238783647 Zm00008a004240 Zm00008a004240a,Zm00008a004240b simSplit
Zm00008a004240_T01.v1.1.exon.7 chr01 238782050 238782096 Zm00008a004240a 238779590 238783647 Zm00008a004240 Zm00008a004240a,Zm00008a004240b simSplit
Zm00008a004240_T01.v1.1.exon.7 chr01 238782050 238782096 Zm00008a004240 238779590 238783647 Zm00008a004240 Zm00008a004240a,Zm00008a004240b simSplit
Zm00008a004240_T01.v1.1.exon.6 chr01 238782168 238782304 Zm00008a004240a 238779590 238783647 Zm00008a004240 Zm00008a004240a,Zm00008a004240b simSplit
Zm00008a004240_T01.v1.1.exon.6 chr01 238782168 238782304 Zm00008a004240 238779590 238783647 Zm00008a004240 Zm00008a004240a,Zm00008a004240b simSplit
Zm00008a004240_T01.v1.1.exon.5 chr01 238782408 238782517 Zm00008a004240b 238779590 238783647 Zm00008a004240 Zm00008a004240a,Zm00008a004240b simSplit
Zm00008a004240_T01.v1.1.exon.5 chr01 238782408 238782517 Zm00008a004240 238779590 238783647 Zm00008a004240 Zm00008a004240a,Zm00008a004240b simSplit
Zm00008a004240_T01.v1.1.exon.4 chr01 238782603 238782756 Zm00008a004240b 238779590 238783647 Zm00008a004240 Zm00008a004240a,Zm00008a004240b simSplit
Zm00008a004240_T01.v1.1.exon.4 chr01 238782603 238782756 Zm00008a004240 238779590 238783647 Zm00008a004240 Zm00008a004240a,Zm00008a004240b simSplit
Zm00008a004240_T01.v1.1.exon.3 chr01 238782853 238782898 Zm00008a004240b 238779590 238783647 Zm00008a004240 Zm00008a004240a,Zm00008a004240b simSplit
Zm00008a004240_T01.v1.1.exon.3 chr01 238782853 238782898 Zm00008a004240 238779590 238783647 Zm00008a004240 Zm00008a004240a,Zm00008a004240b simSplit
Zm00008a004240_T01.v1.1.exon.2 chr01 238782976 238783112 Zm00008a004240b 238779590 238783647 Zm00008a004240 Zm00008a004240a,Zm00008a004240b simSplit
Zm00008a004240_T01.v1.1.exon.2 chr01 238782976 238783112 Zm00008a004240 238779590 238783647 Zm00008a004240 Zm00008a004240a,Zm00008a004240b simSplit
Zm00008a004240_T01.v1.1.exon.1 chr01 238783618 238783647 Zm00008a004240b 238779590 238783647 Zm00008a004240 Zm00008a004240a,Zm00008a004240b simSplit
Zm00008a004240_T01.v1.1.exon.1 chr01 238783618 238783647 Zm00008a004240 238779590 238783647 Zm00008a004240 Zm00008a004240a,Zm00008a004240b simSplit
Zm00008a004254_T01.v1.1.exon.1 chr01 239209678 239209962 Zm00008a004254a 239209678 239212710 Zm00008a004254 Zm00008a004254a,Zm00008a004254b simSplit
Zm00008a004254_T01.v1.1.exon.1 chr01 239209678 239209962 Zm00008a004254 239209678 239212710 Zm00008a004254 Zm00008a004254a,Zm00008a004254b simSplit
Zm00008a004254_T01.v1.1.exon.2 chr01 239210055 239210693 Zm00008a004254a 239209678 239212710 Zm00008a004254 Zm00008a004254a,Zm00008a004254b simSplit
Zm00008a004254_T01.v1.1.exon.2 chr01 239210055 239210693 Zm00008a004254 239209678 239212710 Zm00008a004254 Zm00008a004254a,Zm00008a004254b simSplit
Zm00008a004254_T01.v1.1.exon.3 chr01 239210779 239211132 Zm00008a004254a 239209678 239212710 Zm00008a004254 Zm00008a004254a,Zm00008a004254b simSplit
Zm00008a004254_T01.v1.1.exon.3 chr01 239210779 239211132 Zm00008a004254 239209678 239212710 Zm00008a004254 Zm00008a004254a,Zm00008a004254b simSplit
Zm00008a004254_T01.v1.1.exon.4 chr01 239211479 239211910 Zm00008a004254b 239209678 239212710 Zm00008a004254 Zm00008a004254a,Zm00008a004254b simSplit
Zm00008a004254_T01.v1.1.exon.4 chr01 239211479 239211910 Zm00008a004254 239209678 239212710 Zm00008a004254 Zm00008a004254a,Zm00008a004254b simSplit
Zm00008a004254_T01.v1.1.exon.5 chr01 239212299 239212326 Zm00008a004254b 239209678 239212710 Zm00008a004254 Zm00008a004254a,Zm00008a004254b simSplit
Zm00008a004254_T01.v1.1.exon.5 chr01 239212299 239212326 Zm00008a004254 239209678 239212710 Zm00008a004254 Zm00008a004254a,Zm00008a004254b simSplit
Zm00008a004254_T01.v1.1.exon.6 chr01 239212414 239212710 Zm00008a004254b 239209678 239212710 Zm00008a004254 Zm00008a004254a,Zm00008a004254b simSplit
Zm00008a004254_T01.v1.1.exon.6 chr01 239212414 239212710 Zm00008a004254 239209678 239212710 Zm00008a004254 Zm00008a004254a,Zm00008a004254b simSplit
Zm00008a004288_T01.v1.1.exon.15 chr01 240995995 240996764 Zm00008a004288a 240995995 241011040 Zm00008a004288 Zm00008a004288a,Zm00008a004288b simSplit
Zm00008a004288_T01.v1.1.exon.15 chr01 240995995 240996764 Zm00008a004288 240995995 241011040 Zm00008a004288 Zm00008a004288a,Zm00008a004288b simSplit
Zm00008a004288_T01.v1.1.exon.14 chr01 240997382 240997516 Zm00008a004288a 240995995 241011040 Zm00008a004288 Zm00008a004288a,Zm00008a004288b simSplit
Zm00008a004288_T01.v1.1.exon.14 chr01 240997382 240997516 Zm00008a004288 240995995 241011040 Zm00008a004288 Zm00008a004288a,Zm00008a004288b simSplit
Zm00008a004288_T01.v1.1.exon.13 chr01 240999654 240999778 Zm00008a004288b 240995995 241011040 Zm00008a004288 Zm00008a004288a,Zm00008a004288b simSplit
Zm00008a004288_T01.v1.1.exon.13 chr01 240999654 240999778 Zm00008a004288 240995995 241011040 Zm00008a004288 Zm00008a004288a,Zm00008a004288b simSplit
Zm00008a004288_T01.v1.1.exon.12 chr01 240999854 241000143 Zm00008a004288b 240995995 241011040 Zm00008a004288 Zm00008a004288a,Zm00008a004288b simSplit
Zm00008a004288_T01.v1.1.exon.12 chr01 240999854 241000143 Zm00008a004288 240995995 241011040 Zm00008a004288 Zm00008a004288a,Zm00008a004288b simSplit
Zm00008a004288_T01.v1.1.exon.11 chr01 241001405 241001517 Zm00008a004288b 240995995 241011040 Zm00008a004288 Zm00008a004288a,Zm00008a004288b simSplit
Zm00008a004288_T01.v1.1.exon.11 chr01 241001405 241001517 Zm00008a004288 240995995 241011040 Zm00008a004288 Zm00008a004288a,Zm00008a004288b simSplit
Zm00008a004288_T01.v1.1.exon.10 chr01 241001588 241002034 Zm00008a004288b 240995995 241011040 Zm00008a004288 Zm00008a004288a,Zm00008a004288b simSplit
Zm00008a004288_T01.v1.1.exon.10 chr01 241001588 241002034 Zm00008a004288 240995995 241011040 Zm00008a004288 Zm00008a004288a,Zm00008a004288b simSplit
Zm00008a004288_T01.v1.1.exon.9 chr01 241002390 241002686 Zm00008a004288b 240995995 241011040 Zm00008a004288 Zm00008a004288a,Zm00008a004288b simSplit
Zm00008a004288_T01.v1.1.exon.9 chr01 241002390 241002686 Zm00008a004288 240995995 241011040 Zm00008a004288 Zm00008a004288a,Zm00008a004288b simSplit
Zm00008a004288_T01.v1.1.exon.8 chr01 241003943 241004382 Zm00008a004288b 240995995 241011040 Zm00008a004288 Zm00008a004288a,Zm00008a004288b simSplit
Zm00008a004288_T01.v1.1.exon.8 chr01 241003943 241004382 Zm00008a004288 240995995 241011040 Zm00008a004288 Zm00008a004288a,Zm00008a004288b simSplit
Zm00008a004288_T01.v1.1.exon.7 chr01 241004499 241004669 Zm00008a004288b 240995995 241011040 Zm00008a004288 Zm00008a004288a,Zm00008a004288b simSplit
Zm00008a004288_T01.v1.1.exon.7 chr01 241004499 241004669 Zm00008a004288 240995995 241011040 Zm00008a004288 Zm00008a004288a,Zm00008a004288b simSplit
Zm00008a004288_T01.v1.1.exon.6 chr01 241005955 241005989 Zm00008a004288b 240995995 241011040 Zm00008a004288 Zm00008a004288a,Zm00008a004288b simSplit
Zm00008a004288_T01.v1.1.exon.6 chr01 241005955 241005989 Zm00008a004288 240995995 241011040 Zm00008a004288 Zm00008a004288a,Zm00008a004288b simSplit
Zm00008a004288_T01.v1.1.exon.5 chr01 241006085 241006224 Zm00008a004288b 240995995 241011040 Zm00008a004288 Zm00008a004288a,Zm00008a004288b simSplit
Zm00008a004288_T01.v1.1.exon.5 chr01 241006085 241006224 Zm00008a004288 240995995 241011040 Zm00008a004288 Zm00008a004288a,Zm00008a004288b simSplit
Zm00008a004288_T01.v1.1.exon.4 chr01 241006333 241006396 Zm00008a004288b 240995995 241011040 Zm00008a004288 Zm00008a004288a,Zm00008a004288b simSplit
Zm00008a004288_T01.v1.1.exon.4 chr01 241006333 241006396 Zm00008a004288 240995995 241011040 Zm00008a004288 Zm00008a004288a,Zm00008a004288b simSplit
Zm00008a004288_T01.v1.1.exon.3 chr01 241006752 241007021 Zm00008a004288b 240995995 241011040 Zm00008a004288 Zm00008a004288a,Zm00008a004288b simSplit
Zm00008a004288_T01.v1.1.exon.3 chr01 241006752 241007021 Zm00008a004288 240995995 241011040 Zm00008a004288 Zm00008a004288a,Zm00008a004288b simSplit
Zm00008a004288_T01.v1.1.exon.2 chr01 241010572 241010648 Zm00008a004288b 240995995 241011040 Zm00008a004288 Zm00008a004288a,Zm00008a004288b simSplit
Zm00008a004288_T01.v1.1.exon.2 chr01 241010572 241010648 Zm00008a004288 240995995 241011040 Zm00008a004288 Zm00008a004288a,Zm00008a004288b simSplit
Zm00008a004288_T01.v1.1.exon.1 chr01 241010796 241011040 Zm00008a004288b 240995995 241011040 Zm00008a004288 Zm00008a004288a,Zm00008a004288b simSplit
Zm00008a004288_T01.v1.1.exon.1 chr01 241010796 241011040 Zm00008a004288 240995995 241011040 Zm00008a004288 Zm00008a004288a,Zm00008a004288b simSplit
Zm00008a004293_T01.v1.1.exon.1 chr01 241427610 241427756 Zm00008a004293a 241427610 241441643 Zm00008a004293 Zm00008a004293a,Zm00008a004293b simSplit
Zm00008a004293_T01.v1.1.exon.1 chr01 241427610 241427756 Zm00008a004293 241427610 241441643 Zm00008a004293 Zm00008a004293a,Zm00008a004293b simSplit
Zm00008a004293_T01.v1.1.exon.2 chr01 241427962 241428097 Zm00008a004293a 241427610 241441643 Zm00008a004293 Zm00008a004293a,Zm00008a004293b simSplit
Zm00008a004293_T01.v1.1.exon.2 chr01 241427962 241428097 Zm00008a004293 241427610 241441643 Zm00008a004293 Zm00008a004293a,Zm00008a004293b simSplit
Zm00008a004293_T01.v1.1.exon.3 chr01 241428196 241428281 Zm00008a004293a 241427610 241441643 Zm00008a004293 Zm00008a004293a,Zm00008a004293b simSplit
Zm00008a004293_T01.v1.1.exon.3 chr01 241428196 241428281 Zm00008a004293 241427610 241441643 Zm00008a004293 Zm00008a004293a,Zm00008a004293b simSplit
Zm00008a004293_T01.v1.1.exon.4 chr01 241429891 241430170 Zm00008a004293a 241427610 241441643 Zm00008a004293 Zm00008a004293a,Zm00008a004293b simSplit
Zm00008a004293_T01.v1.1.exon.4 chr01 241429891 241430170 Zm00008a004293 241427610 241441643 Zm00008a004293 Zm00008a004293a,Zm00008a004293b simSplit
Zm00008a004293_T01.v1.1.exon.5 chr01 241432656 241432999 Zm00008a004293b 241427610 241441643 Zm00008a004293 Zm00008a004293a,Zm00008a004293b simSplit
Zm00008a004293_T01.v1.1.exon.5 chr01 241432656 241432999 Zm00008a004293 241427610 241441643 Zm00008a004293 Zm00008a004293a,Zm00008a004293b simSplit
Zm00008a004293_T01.v1.1.exon.6 chr01 241433776 241434061 Zm00008a004293b 241427610 241441643 Zm00008a004293 Zm00008a004293a,Zm00008a004293b simSplit
Zm00008a004293_T01.v1.1.exon.6 chr01 241433776 241434061 Zm00008a004293 241427610 241441643 Zm00008a004293 Zm00008a004293a,Zm00008a004293b simSplit
Zm00008a004293_T01.v1.1.exon.7 chr01 241434890 241434957 Zm00008a004293b 241427610 241441643 Zm00008a004293 Zm00008a004293a,Zm00008a004293b simSplit
Zm00008a004293_T01.v1.1.exon.7 chr01 241434890 241434957 Zm00008a004293 241427610 241441643 Zm00008a004293 Zm00008a004293a,Zm00008a004293b simSplit
Zm00008a004293_T01.v1.1.exon.8 chr01 241437590 241437683 Zm00008a004293b 241427610 241441643 Zm00008a004293 Zm00008a004293a,Zm00008a004293b simSplit
Zm00008a004293_T01.v1.1.exon.8 chr01 241437590 241437683 Zm00008a004293 241427610 241441643 Zm00008a004293 Zm00008a004293a,Zm00008a004293b simSplit
Zm00008a004293_T01.v1.1.exon.9 chr01 241441321 241441397 Zm00008a004293b 241427610 241441643 Zm00008a004293 Zm00008a004293a,Zm00008a004293b simSplit
Zm00008a004293_T01.v1.1.exon.9 chr01 241441321 241441397 Zm00008a004293 241427610 241441643 Zm00008a004293 Zm00008a004293a,Zm00008a004293b simSplit
Zm00008a004293_T01.v1.1.exon.10 chr01 241441472 241441643 Zm00008a004293b 241427610 241441643 Zm00008a004293 Zm00008a004293a,Zm00008a004293b simSplit
Zm00008a004293_T01.v1.1.exon.10 chr01 241441472 241441643 Zm00008a004293 241427610 241441643 Zm00008a004293 Zm00008a004293a,Zm00008a004293b simSplit
Zm00008a004304_T01.v1.1.exon.4 chr01 241913968 241914599 Zm00008a004304a 241913968 241918058 Zm00008a004304 Zm00008a004304a,Zm00008a004304b simSplit
Zm00008a004304_T01.v1.1.exon.4 chr01 241913968 241914599 Zm00008a004304 241913968 241918058 Zm00008a004304 Zm00008a004304a,Zm00008a004304b simSplit
Zm00008a004304_T01.v1.1.exon.3 chr01 241914739 241914851 Zm00008a004304a 241913968 241918058 Zm00008a004304 Zm00008a004304a,Zm00008a004304b simSplit
Zm00008a004304_T01.v1.1.exon.3 chr01 241914739 241914851 Zm00008a004304 241913968 241918058 Zm00008a004304 Zm00008a004304a,Zm00008a004304b simSplit
Zm00008a004304_T01.v1.1.exon.2 chr01 241917147 241917726 Zm00008a004304b 241913968 241918058 Zm00008a004304 Zm00008a004304a,Zm00008a004304b simSplit
Zm00008a004304_T01.v1.1.exon.2 chr01 241917147 241917726 Zm00008a004304 241913968 241918058 Zm00008a004304 Zm00008a004304a,Zm00008a004304b simSplit
Zm00008a004304_T01.v1.1.exon.1 chr01 241917845 241918058 Zm00008a004304b 241913968 241918058 Zm00008a004304 Zm00008a004304a,Zm00008a004304b simSplit
Zm00008a004304_T01.v1.1.exon.1 chr01 241917845 241918058 Zm00008a004304 241913968 241918058 Zm00008a004304 Zm00008a004304a,Zm00008a004304b simSplit
Zm00008a004310_T01.v1.1.exon.4 chr01 242047763 242047903 Zm00008a004310a 242047763 242058948 Zm00008a004310 Zm00008a004310a,Zm00008a004310b simSplit
Zm00008a004310_T01.v1.1.exon.4 chr01 242047763 242047903 Zm00008a004310 242047763 242058948 Zm00008a004310 Zm00008a004310a,Zm00008a004310b simSplit
Zm00008a004310_T01.v1.1.exon.3 chr01 242051421 242051639 Zm00008a004310b 242047763 242058948 Zm00008a004310 Zm00008a004310a,Zm00008a004310b simSplit
Zm00008a004310_T01.v1.1.exon.3 chr01 242051421 242051639 Zm00008a004310 242047763 242058948 Zm00008a004310 Zm00008a004310a,Zm00008a004310b simSplit
Zm00008a004310_T01.v1.1.exon.2 chr01 242055475 242055572 Zm00008a004310b 242047763 242058948 Zm00008a004310 Zm00008a004310a,Zm00008a004310b simSplit
Zm00008a004310_T01.v1.1.exon.2 chr01 242055475 242055572 Zm00008a004310 242047763 242058948 Zm00008a004310 Zm00008a004310a,Zm00008a004310b simSplit
Zm00008a004310_T01.v1.1.exon.1 chr01 242058897 242058948 Zm00008a004310b 242047763 242058948 Zm00008a004310 Zm00008a004310a,Zm00008a004310b simSplit
Zm00008a004310_T01.v1.1.exon.1 chr01 242058897 242058948 Zm00008a004310 242047763 242058948 Zm00008a004310 Zm00008a004310a,Zm00008a004310b simSplit
Zm00008a004322_T01.v1.1.exon.1 chr01 242524866 242525658 Zm00008a004322a 242524866 242528205 Zm00008a004322 Zm00008a004322a,Zm00008a004322b simSplit
Zm00008a004322_T01.v1.1.exon.1 chr01 242524866 242525658 Zm00008a004322 242524866 242528205 Zm00008a004322 Zm00008a004322a,Zm00008a004322b simSplit
Zm00008a004322_T01.v1.1.exon.2 chr01 242525963 242525988 Zm00008a004322a 242524866 242528205 Zm00008a004322 Zm00008a004322a,Zm00008a004322b simSplit
Zm00008a004322_T01.v1.1.exon.2 chr01 242525963 242525988 Zm00008a004322 242524866 242528205 Zm00008a004322 Zm00008a004322a,Zm00008a004322b simSplit
Zm00008a004322_T01.v1.1.exon.3 chr01 242527632 242527790 Zm00008a004322b 242524866 242528205 Zm00008a004322 Zm00008a004322a,Zm00008a004322b simSplit
Zm00008a004322_T01.v1.1.exon.3 chr01 242527632 242527790 Zm00008a004322 242524866 242528205 Zm00008a004322 Zm00008a004322a,Zm00008a004322b simSplit
Zm00008a004322_T01.v1.1.exon.4 chr01 242528110 242528205 Zm00008a004322b 242524866 242528205 Zm00008a004322 Zm00008a004322a,Zm00008a004322b simSplit
Zm00008a004322_T01.v1.1.exon.4 chr01 242528110 242528205 Zm00008a004322 242524866 242528205 Zm00008a004322 Zm00008a004322a,Zm00008a004322b simSplit
Zm00008a004348_T01.v1.1.exon.6 chr01 243699338 243699874 Zm00008a004348a 243699338 243702590 Zm00008a004348 Zm00008a004348a,Zm00008a004348b simSplit
Zm00008a004348_T01.v1.1.exon.6 chr01 243699338 243699874 Zm00008a004348 243699338 243702590 Zm00008a004348 Zm00008a004348a,Zm00008a004348b simSplit
Zm00008a004348_T01.v1.1.exon.5 chr01 243699962 243700008 Zm00008a004348a 243699338 243702590 Zm00008a004348 Zm00008a004348a,Zm00008a004348b simSplit
Zm00008a004348_T01.v1.1.exon.5 chr01 243699962 243700008 Zm00008a004348 243699338 243702590 Zm00008a004348 Zm00008a004348a,Zm00008a004348b simSplit
Zm00008a004348_T01.v1.1.exon.4 chr01 243700111 243700387 Zm00008a004348b 243699338 243702590 Zm00008a004348 Zm00008a004348a,Zm00008a004348b simSplit
Zm00008a004348_T01.v1.1.exon.4 chr01 243700111 243700387 Zm00008a004348 243699338 243702590 Zm00008a004348 Zm00008a004348a,Zm00008a004348b simSplit
Zm00008a004348_T01.v1.1.exon.3 chr01 243700399 243700601 Zm00008a004348b 243699338 243702590 Zm00008a004348 Zm00008a004348a,Zm00008a004348b simSplit
Zm00008a004348_T01.v1.1.exon.3 chr01 243700399 243700601 Zm00008a004348 243699338 243702590 Zm00008a004348 Zm00008a004348a,Zm00008a004348b simSplit
Zm00008a004348_T01.v1.1.exon.2 chr01 243702044 243702227 Zm00008a004348b 243699338 243702590 Zm00008a004348 Zm00008a004348a,Zm00008a004348b simSplit
Zm00008a004348_T01.v1.1.exon.2 chr01 243702044 243702227 Zm00008a004348 243699338 243702590 Zm00008a004348 Zm00008a004348a,Zm00008a004348b simSplit
Zm00008a004348_T01.v1.1.exon.1 chr01 243702347 243702590 Zm00008a004348b 243699338 243702590 Zm00008a004348 Zm00008a004348a,Zm00008a004348b simSplit
Zm00008a004348_T01.v1.1.exon.1 chr01 243702347 243702590 Zm00008a004348 243699338 243702590 Zm00008a004348 Zm00008a004348a,Zm00008a004348b simSplit
Zm00008a004375_T01.v1.1.exon.1 chr01 244834855 244835518 Zm00008a004375a 244834855 244839358 Zm00008a004375 Zm00008a004375a,Zm00008a004375b simSplit
Zm00008a004375_T01.v1.1.exon.1 chr01 244834855 244835518 Zm00008a004375 244834855 244839358 Zm00008a004375 Zm00008a004375a,Zm00008a004375b simSplit
Zm00008a004375_T01.v1.1.exon.2 chr01 244835616 244835736 Zm00008a004375a 244834855 244839358 Zm00008a004375 Zm00008a004375a,Zm00008a004375b simSplit
Zm00008a004375_T01.v1.1.exon.2 chr01 244835616 244835736 Zm00008a004375 244834855 244839358 Zm00008a004375 Zm00008a004375a,Zm00008a004375b simSplit
Zm00008a004375_T01.v1.1.exon.3 chr01 244835836 244835948 Zm00008a004375a 244834855 244839358 Zm00008a004375 Zm00008a004375a,Zm00008a004375b simSplit
Zm00008a004375_T01.v1.1.exon.3 chr01 244835836 244835948 Zm00008a004375 244834855 244839358 Zm00008a004375 Zm00008a004375a,Zm00008a004375b simSplit
Zm00008a004375_T01.v1.1.exon.4 chr01 244836038 244836264 Zm00008a004375a 244834855 244839358 Zm00008a004375 Zm00008a004375a,Zm00008a004375b simSplit
Zm00008a004375_T01.v1.1.exon.4 chr01 244836038 244836264 Zm00008a004375 244834855 244839358 Zm00008a004375 Zm00008a004375a,Zm00008a004375b simSplit
Zm00008a004375_T01.v1.1.exon.5 chr01 244836377 244836492 Zm00008a004375a 244834855 244839358 Zm00008a004375 Zm00008a004375a,Zm00008a004375b simSplit
Zm00008a004375_T01.v1.1.exon.5 chr01 244836377 244836492 Zm00008a004375 244834855 244839358 Zm00008a004375 Zm00008a004375a,Zm00008a004375b simSplit
Zm00008a004375_T01.v1.1.exon.6 chr01 244836626 244836724 Zm00008a004375a 244834855 244839358 Zm00008a004375 Zm00008a004375a,Zm00008a004375b simSplit
Zm00008a004375_T01.v1.1.exon.6 chr01 244836626 244836724 Zm00008a004375 244834855 244839358 Zm00008a004375 Zm00008a004375a,Zm00008a004375b simSplit
Zm00008a004375_T01.v1.1.exon.7 chr01 244836818 244837054 Zm00008a004375a 244834855 244839358 Zm00008a004375 Zm00008a004375a,Zm00008a004375b simSplit
Zm00008a004375_T01.v1.1.exon.7 chr01 244836818 244837054 Zm00008a004375 244834855 244839358 Zm00008a004375 Zm00008a004375a,Zm00008a004375b simSplit
Zm00008a004375_T01.v1.1.exon.8 chr01 244837746 244837872 Zm00008a004375b 244834855 244839358 Zm00008a004375 Zm00008a004375a,Zm00008a004375b simSplit
Zm00008a004375_T01.v1.1.exon.8 chr01 244837746 244837872 Zm00008a004375 244834855 244839358 Zm00008a004375 Zm00008a004375a,Zm00008a004375b simSplit
Zm00008a004375_T01.v1.1.exon.9 chr01 244837956 244839358 Zm00008a004375b 244834855 244839358 Zm00008a004375 Zm00008a004375a,Zm00008a004375b simSplit
Zm00008a004375_T01.v1.1.exon.9 chr01 244837956 244839358 Zm00008a004375 244834855 244839358 Zm00008a004375 Zm00008a004375a,Zm00008a004375b simSplit
Zm00008a004378_T01.v1.1.exon.1 chr01 244964006 244964205 Zm00008a004378a 244964006 244968441 Zm00008a004378 Zm00008a004378a,Zm00008a004378b simSplit
Zm00008a004378_T01.v1.1.exon.1 chr01 244964006 244964205 Zm00008a004378 244964006 244968441 Zm00008a004378 Zm00008a004378a,Zm00008a004378b simSplit
Zm00008a004378_T01.v1.1.exon.2 chr01 244965073 244965137 Zm00008a004378a 244964006 244968441 Zm00008a004378 Zm00008a004378a,Zm00008a004378b simSplit
Zm00008a004378_T01.v1.1.exon.2 chr01 244965073 244965137 Zm00008a004378 244964006 244968441 Zm00008a004378 Zm00008a004378a,Zm00008a004378b simSplit
Zm00008a004378_T01.v1.1.exon.3 chr01 244966359 244966455 Zm00008a004378a 244964006 244968441 Zm00008a004378 Zm00008a004378a,Zm00008a004378b simSplit
Zm00008a004378_T01.v1.1.exon.3 chr01 244966359 244966455 Zm00008a004378 244964006 244968441 Zm00008a004378 Zm00008a004378a,Zm00008a004378b simSplit
Zm00008a004378_T01.v1.1.exon.4 chr01 244966530 244966658 Zm00008a004378a 244964006 244968441 Zm00008a004378 Zm00008a004378a,Zm00008a004378b simSplit
Zm00008a004378_T01.v1.1.exon.4 chr01 244966530 244966658 Zm00008a004378 244964006 244968441 Zm00008a004378 Zm00008a004378a,Zm00008a004378b simSplit
Zm00008a004378_T01.v1.1.exon.5 chr01 244966906 244966987 Zm00008a004378a 244964006 244968441 Zm00008a004378 Zm00008a004378a,Zm00008a004378b simSplit
Zm00008a004378_T01.v1.1.exon.5 chr01 244966906 244966987 Zm00008a004378 244964006 244968441 Zm00008a004378 Zm00008a004378a,Zm00008a004378b simSplit
Zm00008a004378_T01.v1.1.exon.6 chr01 244967053 244967239 Zm00008a004378a 244964006 244968441 Zm00008a004378 Zm00008a004378a,Zm00008a004378b simSplit
Zm00008a004378_T01.v1.1.exon.6 chr01 244967053 244967239 Zm00008a004378 244964006 244968441 Zm00008a004378 Zm00008a004378a,Zm00008a004378b simSplit
Zm00008a004378_T01.v1.1.exon.7 chr01 244967477 244967519 Zm00008a004378a 244964006 244968441 Zm00008a004378 Zm00008a004378a,Zm00008a004378b simSplit
Zm00008a004378_T01.v1.1.exon.7 chr01 244967477 244967519 Zm00008a004378 244964006 244968441 Zm00008a004378 Zm00008a004378a,Zm00008a004378b simSplit
Zm00008a004378_T01.v1.1.exon.8 chr01 244967966 244968139 Zm00008a004378b 244964006 244968441 Zm00008a004378 Zm00008a004378a,Zm00008a004378b simSplit
Zm00008a004378_T01.v1.1.exon.8 chr01 244967966 244968139 Zm00008a004378 244964006 244968441 Zm00008a004378 Zm00008a004378a,Zm00008a004378b simSplit
Zm00008a004378_T01.v1.1.exon.9 chr01 244968225 244968441 Zm00008a004378b 244964006 244968441 Zm00008a004378 Zm00008a004378a,Zm00008a004378b simSplit
Zm00008a004378_T01.v1.1.exon.9 chr01 244968225 244968441 Zm00008a004378 244964006 244968441 Zm00008a004378 Zm00008a004378a,Zm00008a004378b simSplit
Zm00008a004381_T01.v1.1.exon.1 chr01 245031243 245032045 Zm00008a004381a 245031243 245035298 Zm00008a004381 Zm00008a004381a,Zm00008a004381b simSplit
Zm00008a004381_T01.v1.1.exon.1 chr01 245031243 245032045 Zm00008a004381 245031243 245035298 Zm00008a004381 Zm00008a004381a,Zm00008a004381b simSplit
Zm00008a004381_T01.v1.1.exon.2 chr01 245032148 245032234 Zm00008a004381b 245031243 245035298 Zm00008a004381 Zm00008a004381a,Zm00008a004381b simSplit
Zm00008a004381_T01.v1.1.exon.2 chr01 245032148 245032234 Zm00008a004381 245031243 245035298 Zm00008a004381 Zm00008a004381a,Zm00008a004381b simSplit
Zm00008a004381_T01.v1.1.exon.3 chr01 245032337 245032393 Zm00008a004381b 245031243 245035298 Zm00008a004381 Zm00008a004381a,Zm00008a004381b simSplit
Zm00008a004381_T01.v1.1.exon.3 chr01 245032337 245032393 Zm00008a004381 245031243 245035298 Zm00008a004381 Zm00008a004381a,Zm00008a004381b simSplit
Zm00008a004381_T01.v1.1.exon.4 chr01 245032528 245032766 Zm00008a004381b 245031243 245035298 Zm00008a004381 Zm00008a004381a,Zm00008a004381b simSplit
Zm00008a004381_T01.v1.1.exon.4 chr01 245032528 245032766 Zm00008a004381 245031243 245035298 Zm00008a004381 Zm00008a004381a,Zm00008a004381b simSplit
Zm00008a004381_T01.v1.1.exon.5 chr01 245034458 245034576 Zm00008a004381b 245031243 245035298 Zm00008a004381 Zm00008a004381a,Zm00008a004381b simSplit
Zm00008a004381_T01.v1.1.exon.5 chr01 245034458 245034576 Zm00008a004381 245031243 245035298 Zm00008a004381 Zm00008a004381a,Zm00008a004381b simSplit
Zm00008a004381_T01.v1.1.exon.6 chr01 245034717 245034803 Zm00008a004381b 245031243 245035298 Zm00008a004381 Zm00008a004381a,Zm00008a004381b simSplit
Zm00008a004381_T01.v1.1.exon.6 chr01 245034717 245034803 Zm00008a004381 245031243 245035298 Zm00008a004381 Zm00008a004381a,Zm00008a004381b simSplit
Zm00008a004381_T01.v1.1.exon.7 chr01 245034894 245035298 Zm00008a004381b 245031243 245035298 Zm00008a004381 Zm00008a004381a,Zm00008a004381b simSplit
Zm00008a004381_T01.v1.1.exon.7 chr01 245034894 245035298 Zm00008a004381 245031243 245035298 Zm00008a004381 Zm00008a004381a,Zm00008a004381b simSplit
Zm00008a004384_T01.v1.1.exon.4 chr01 245147667 245148246 Zm00008a004384a 245147667 245149028 Zm00008a004384 Zm00008a004384a,Zm00008a004384b simSplit
Zm00008a004384_T01.v1.1.exon.4 chr01 245147667 245148246 Zm00008a004384 245147667 245149028 Zm00008a004384 Zm00008a004384a,Zm00008a004384b simSplit
Zm00008a004384_T01.v1.1.exon.3 chr01 245148474 245148534 Zm00008a004384b 245147667 245149028 Zm00008a004384 Zm00008a004384a,Zm00008a004384b simSplit
Zm00008a004384_T01.v1.1.exon.3 chr01 245148474 245148534 Zm00008a004384 245147667 245149028 Zm00008a004384 Zm00008a004384a,Zm00008a004384b simSplit
Zm00008a004384_T01.v1.1.exon.2 chr01 245148605 245148837 Zm00008a004384b 245147667 245149028 Zm00008a004384 Zm00008a004384a,Zm00008a004384b simSplit
Zm00008a004384_T01.v1.1.exon.2 chr01 245148605 245148837 Zm00008a004384 245147667 245149028 Zm00008a004384 Zm00008a004384a,Zm00008a004384b simSplit
Zm00008a004384_T01.v1.1.exon.1 chr01 245148944 245149028 Zm00008a004384b 245147667 245149028 Zm00008a004384 Zm00008a004384a,Zm00008a004384b simSplit
Zm00008a004384_T01.v1.1.exon.1 chr01 245148944 245149028 Zm00008a004384 245147667 245149028 Zm00008a004384 Zm00008a004384a,Zm00008a004384b simSplit
Zm00008a004390_T01.v1.1.exon.1 chr01 245593745 245593896 Zm00008a004390a 245593745 245607794 Zm00008a004390 Zm00008a004390a,Zm00008a004390b simSplit
Zm00008a004390_T01.v1.1.exon.1 chr01 245593745 245593896 Zm00008a004390 245593745 245607794 Zm00008a004390 Zm00008a004390a,Zm00008a004390b simSplit
Zm00008a004390_T01.v1.1.exon.2 chr01 245593990 245594334 Zm00008a004390a 245593745 245607794 Zm00008a004390 Zm00008a004390a,Zm00008a004390b simSplit
Zm00008a004390_T01.v1.1.exon.2 chr01 245593990 245594334 Zm00008a004390 245593745 245607794 Zm00008a004390 Zm00008a004390a,Zm00008a004390b simSplit
Zm00008a004390_T01.v1.1.exon.3 chr01 245596487 245597246 Zm00008a004390a 245593745 245607794 Zm00008a004390 Zm00008a004390a,Zm00008a004390b simSplit
Zm00008a004390_T01.v1.1.exon.3 chr01 245596487 245597246 Zm00008a004390 245593745 245607794 Zm00008a004390 Zm00008a004390a,Zm00008a004390b simSplit
Zm00008a004390_T01.v1.1.exon.4 chr01 245597974 245598060 Zm00008a004390a 245593745 245607794 Zm00008a004390 Zm00008a004390a,Zm00008a004390b simSplit
Zm00008a004390_T01.v1.1.exon.4 chr01 245597974 245598060 Zm00008a004390 245593745 245607794 Zm00008a004390 Zm00008a004390a,Zm00008a004390b simSplit
Zm00008a004390_T01.v1.1.exon.5 chr01 245598144 245598227 Zm00008a004390a 245593745 245607794 Zm00008a004390 Zm00008a004390a,Zm00008a004390b simSplit
Zm00008a004390_T01.v1.1.exon.5 chr01 245598144 245598227 Zm00008a004390 245593745 245607794 Zm00008a004390 Zm00008a004390a,Zm00008a004390b simSplit
Zm00008a004390_T01.v1.1.exon.6 chr01 245598298 245598384 Zm00008a004390b 245593745 245607794 Zm00008a004390 Zm00008a004390a,Zm00008a004390b simSplit
Zm00008a004390_T01.v1.1.exon.6 chr01 245598298 245598384 Zm00008a004390 245593745 245607794 Zm00008a004390 Zm00008a004390a,Zm00008a004390b simSplit
Zm00008a004390_T01.v1.1.exon.7 chr01 245598478 245598564 Zm00008a004390b 245593745 245607794 Zm00008a004390 Zm00008a004390a,Zm00008a004390b simSplit
Zm00008a004390_T01.v1.1.exon.7 chr01 245598478 245598564 Zm00008a004390 245593745 245607794 Zm00008a004390 Zm00008a004390a,Zm00008a004390b simSplit
Zm00008a004390_T01.v1.1.exon.8 chr01 245598803 245598856 Zm00008a004390b 245593745 245607794 Zm00008a004390 Zm00008a004390a,Zm00008a004390b simSplit
Zm00008a004390_T01.v1.1.exon.8 chr01 245598803 245598856 Zm00008a004390 245593745 245607794 Zm00008a004390 Zm00008a004390a,Zm00008a004390b simSplit
Zm00008a004390_T01.v1.1.exon.9 chr01 245598934 245599025 Zm00008a004390b 245593745 245607794 Zm00008a004390 Zm00008a004390a,Zm00008a004390b simSplit
Zm00008a004390_T01.v1.1.exon.9 chr01 245598934 245599025 Zm00008a004390 245593745 245607794 Zm00008a004390 Zm00008a004390a,Zm00008a004390b simSplit
Zm00008a004390_T01.v1.1.exon.10 chr01 245599167 245599275 Zm00008a004390b 245593745 245607794 Zm00008a004390 Zm00008a004390a,Zm00008a004390b simSplit
Zm00008a004390_T01.v1.1.exon.10 chr01 245599167 245599275 Zm00008a004390 245593745 245607794 Zm00008a004390 Zm00008a004390a,Zm00008a004390b simSplit
Zm00008a004390_T01.v1.1.exon.11 chr01 245599353 245599500 Zm00008a004390b 245593745 245607794 Zm00008a004390 Zm00008a004390a,Zm00008a004390b simSplit
Zm00008a004390_T01.v1.1.exon.11 chr01 245599353 245599500 Zm00008a004390 245593745 245607794 Zm00008a004390 Zm00008a004390a,Zm00008a004390b simSplit
Zm00008a004390_T01.v1.1.exon.12 chr01 245599631 245599784 Zm00008a004390b 245593745 245607794 Zm00008a004390 Zm00008a004390a,Zm00008a004390b simSplit
Zm00008a004390_T01.v1.1.exon.12 chr01 245599631 245599784 Zm00008a004390 245593745 245607794 Zm00008a004390 Zm00008a004390a,Zm00008a004390b simSplit
Zm00008a004390_T01.v1.1.exon.13 chr01 245607367 245607794 Zm00008a004390b 245593745 245607794 Zm00008a004390 Zm00008a004390a,Zm00008a004390b simSplit
Zm00008a004390_T01.v1.1.exon.13 chr01 245607367 245607794 Zm00008a004390 245593745 245607794 Zm00008a004390 Zm00008a004390a,Zm00008a004390b simSplit
Zm00008a004397_T01.v1.1.exon.10 chr01 245802170 245802325 Zm00008a004397a 245802170 245813905 Zm00008a004397 Zm00008a004397a,Zm00008a004397b simSplit
Zm00008a004397_T01.v1.1.exon.10 chr01 245802170 245802325 Zm00008a004397 245802170 245813905 Zm00008a004397 Zm00008a004397a,Zm00008a004397b simSplit
Zm00008a004397_T01.v1.1.exon.9 chr01 245802649 245802780 Zm00008a004397a 245802170 245813905 Zm00008a004397 Zm00008a004397a,Zm00008a004397b simSplit
Zm00008a004397_T01.v1.1.exon.9 chr01 245802649 245802780 Zm00008a004397 245802170 245813905 Zm00008a004397 Zm00008a004397a,Zm00008a004397b simSplit
Zm00008a004397_T01.v1.1.exon.8 chr01 245804347 245806722 Zm00008a004397a 245802170 245813905 Zm00008a004397 Zm00008a004397a,Zm00008a004397b simSplit
Zm00008a004397_T01.v1.1.exon.8 chr01 245804347 245806722 Zm00008a004397 245802170 245813905 Zm00008a004397 Zm00008a004397a,Zm00008a004397b simSplit
Zm00008a004397_T01.v1.1.exon.7 chr01 245806828 245807681 Zm00008a004397a 245802170 245813905 Zm00008a004397 Zm00008a004397a,Zm00008a004397b simSplit
Zm00008a004397_T01.v1.1.exon.7 chr01 245806828 245807681 Zm00008a004397 245802170 245813905 Zm00008a004397 Zm00008a004397a,Zm00008a004397b simSplit
Zm00008a004397_T01.v1.1.exon.6 chr01 245807768 245808718 Zm00008a004397a 245802170 245813905 Zm00008a004397 Zm00008a004397a,Zm00008a004397b simSplit
Zm00008a004397_T01.v1.1.exon.6 chr01 245807768 245808718 Zm00008a004397 245802170 245813905 Zm00008a004397 Zm00008a004397a,Zm00008a004397b simSplit
Zm00008a004397_T01.v1.1.exon.5 chr01 245808802 245808879 Zm00008a004397b 245802170 245813905 Zm00008a004397 Zm00008a004397a,Zm00008a004397b simSplit
Zm00008a004397_T01.v1.1.exon.5 chr01 245808802 245808879 Zm00008a004397 245802170 245813905 Zm00008a004397 Zm00008a004397a,Zm00008a004397b simSplit
Zm00008a004397_T01.v1.1.exon.4 chr01 245810386 245810467 Zm00008a004397b 245802170 245813905 Zm00008a004397 Zm00008a004397a,Zm00008a004397b simSplit
Zm00008a004397_T01.v1.1.exon.4 chr01 245810386 245810467 Zm00008a004397 245802170 245813905 Zm00008a004397 Zm00008a004397a,Zm00008a004397b simSplit
Zm00008a004397_T01.v1.1.exon.3 chr01 245813505 245813570 Zm00008a004397b 245802170 245813905 Zm00008a004397 Zm00008a004397a,Zm00008a004397b simSplit
Zm00008a004397_T01.v1.1.exon.3 chr01 245813505 245813570 Zm00008a004397 245802170 245813905 Zm00008a004397 Zm00008a004397a,Zm00008a004397b simSplit
Zm00008a004397_T01.v1.1.exon.2 chr01 245813647 245813705 Zm00008a004397b 245802170 245813905 Zm00008a004397 Zm00008a004397a,Zm00008a004397b simSplit
Zm00008a004397_T01.v1.1.exon.2 chr01 245813647 245813705 Zm00008a004397 245802170 245813905 Zm00008a004397 Zm00008a004397a,Zm00008a004397b simSplit
Zm00008a004397_T01.v1.1.exon.1 chr01 245813812 245813905 Zm00008a004397b 245802170 245813905 Zm00008a004397 Zm00008a004397a,Zm00008a004397b simSplit
Zm00008a004397_T01.v1.1.exon.1 chr01 245813812 245813905 Zm00008a004397 245802170 245813905 Zm00008a004397 Zm00008a004397a,Zm00008a004397b simSplit
Zm00008a004400_T01.v1.1.exon.4 chr01 245902448 245902462 Zm00008a004400a 245902448 245921350 Zm00008a004400 Zm00008a004400a,Zm00008a004400b simSplit
Zm00008a004400_T01.v1.1.exon.4 chr01 245902448 245902462 Zm00008a004400 245902448 245921350 Zm00008a004400 Zm00008a004400a,Zm00008a004400b simSplit
Zm00008a004400_T01.v1.1.exon.3 chr01 245916160 245916222 Zm00008a004400a 245902448 245921350 Zm00008a004400 Zm00008a004400a,Zm00008a004400b simSplit
Zm00008a004400_T01.v1.1.exon.3 chr01 245916160 245916222 Zm00008a004400 245902448 245921350 Zm00008a004400 Zm00008a004400a,Zm00008a004400b simSplit
Zm00008a004400_T01.v1.1.exon.2 chr01 245916608 245917246 Zm00008a004400a 245902448 245921350 Zm00008a004400 Zm00008a004400a,Zm00008a004400b simSplit
Zm00008a004400_T01.v1.1.exon.2 chr01 245916608 245917246 Zm00008a004400 245902448 245921350 Zm00008a004400 Zm00008a004400a,Zm00008a004400b simSplit
Zm00008a004400_T01.v1.1.exon.1 chr01 245921333 245921350 Zm00008a004400b 245902448 245921350 Zm00008a004400 Zm00008a004400a,Zm00008a004400b simSplit
Zm00008a004400_T01.v1.1.exon.1 chr01 245921333 245921350 Zm00008a004400 245902448 245921350 Zm00008a004400 Zm00008a004400a,Zm00008a004400b simSplit
Zm00008a004411_T01.v1.1.exon.1 chr01 246708686 246708890 Zm00008a004411a 246708686 246727298 Zm00008a004411 Zm00008a004411a,Zm00008a004411b simSplit
Zm00008a004411_T01.v1.1.exon.1 chr01 246708686 246708890 Zm00008a004411 246708686 246727298 Zm00008a004411 Zm00008a004411a,Zm00008a004411b simSplit
Zm00008a004411_T01.v1.1.exon.2 chr01 246715091 246715495 Zm00008a004411a 246708686 246727298 Zm00008a004411 Zm00008a004411a,Zm00008a004411b simSplit
Zm00008a004411_T01.v1.1.exon.2 chr01 246715091 246715495 Zm00008a004411 246708686 246727298 Zm00008a004411 Zm00008a004411a,Zm00008a004411b simSplit
Zm00008a004411_T01.v1.1.exon.3 chr01 246716138 246717088 Zm00008a004411a 246708686 246727298 Zm00008a004411 Zm00008a004411a,Zm00008a004411b simSplit
Zm00008a004411_T01.v1.1.exon.3 chr01 246716138 246717088 Zm00008a004411 246708686 246727298 Zm00008a004411 Zm00008a004411a,Zm00008a004411b simSplit
Zm00008a004411_T01.v1.1.exon.4 chr01 246717176 246720510 Zm00008a004411a 246708686 246727298 Zm00008a004411 Zm00008a004411a,Zm00008a004411b simSplit
Zm00008a004411_T01.v1.1.exon.4 chr01 246717176 246720510 Zm00008a004411 246708686 246727298 Zm00008a004411 Zm00008a004411a,Zm00008a004411b simSplit
Zm00008a004411_T01.v1.1.exon.5 chr01 246721694 246721827 Zm00008a004411a 246708686 246727298 Zm00008a004411 Zm00008a004411a,Zm00008a004411b simSplit
Zm00008a004411_T01.v1.1.exon.5 chr01 246721694 246721827 Zm00008a004411 246708686 246727298 Zm00008a004411 Zm00008a004411a,Zm00008a004411b simSplit
Zm00008a004411_T01.v1.1.exon.6 chr01 246721904 246721979 Zm00008a004411a 246708686 246727298 Zm00008a004411 Zm00008a004411a,Zm00008a004411b simSplit
Zm00008a004411_T01.v1.1.exon.6 chr01 246721904 246721979 Zm00008a004411 246708686 246727298 Zm00008a004411 Zm00008a004411a,Zm00008a004411b simSplit
Zm00008a004411_T01.v1.1.exon.7 chr01 246722064 246722339 Zm00008a004411a 246708686 246727298 Zm00008a004411 Zm00008a004411a,Zm00008a004411b simSplit
Zm00008a004411_T01.v1.1.exon.7 chr01 246722064 246722339 Zm00008a004411 246708686 246727298 Zm00008a004411 Zm00008a004411a,Zm00008a004411b simSplit
Zm00008a004411_T01.v1.1.exon.8 chr01 246724753 246724823 Zm00008a004411a 246708686 246727298 Zm00008a004411 Zm00008a004411a,Zm00008a004411b simSplit
Zm00008a004411_T01.v1.1.exon.8 chr01 246724753 246724823 Zm00008a004411 246708686 246727298 Zm00008a004411 Zm00008a004411a,Zm00008a004411b simSplit
Zm00008a004411_T01.v1.1.exon.9 chr01 246725136 246725474 Zm00008a004411a 246708686 246727298 Zm00008a004411 Zm00008a004411a,Zm00008a004411b simSplit
Zm00008a004411_T01.v1.1.exon.9 chr01 246725136 246725474 Zm00008a004411 246708686 246727298 Zm00008a004411 Zm00008a004411a,Zm00008a004411b simSplit
Zm00008a004411_T01.v1.1.exon.10 chr01 246727259 246727298 Zm00008a004411b 246708686 246727298 Zm00008a004411 Zm00008a004411a,Zm00008a004411b simSplit
Zm00008a004411_T01.v1.1.exon.10 chr01 246727259 246727298 Zm00008a004411 246708686 246727298 Zm00008a004411 Zm00008a004411a,Zm00008a004411b simSplit
Zm00008a004416_T01.v1.1.exon.11 chr01 246867727 246867933 Zm00008a004416a 246867727 246872218 Zm00008a004416 Zm00008a004416a,Zm00008a004416b simSplit
Zm00008a004416_T01.v1.1.exon.11 chr01 246867727 246867933 Zm00008a004416 246867727 246872218 Zm00008a004416 Zm00008a004416a,Zm00008a004416b simSplit
Zm00008a004416_T01.v1.1.exon.10 chr01 246869758 246869887 Zm00008a004416a 246867727 246872218 Zm00008a004416 Zm00008a004416a,Zm00008a004416b simSplit
Zm00008a004416_T01.v1.1.exon.10 chr01 246869758 246869887 Zm00008a004416 246867727 246872218 Zm00008a004416 Zm00008a004416a,Zm00008a004416b simSplit
Zm00008a004416_T01.v1.1.exon.9 chr01 246869966 246870126 Zm00008a004416a 246867727 246872218 Zm00008a004416 Zm00008a004416a,Zm00008a004416b simSplit
Zm00008a004416_T01.v1.1.exon.9 chr01 246869966 246870126 Zm00008a004416 246867727 246872218 Zm00008a004416 Zm00008a004416a,Zm00008a004416b simSplit
Zm00008a004416_T01.v1.1.exon.8 chr01 246870713 246870758 Zm00008a004416a 246867727 246872218 Zm00008a004416 Zm00008a004416a,Zm00008a004416b simSplit
Zm00008a004416_T01.v1.1.exon.8 chr01 246870713 246870758 Zm00008a004416 246867727 246872218 Zm00008a004416 Zm00008a004416a,Zm00008a004416b simSplit
Zm00008a004416_T01.v1.1.exon.7 chr01 246870849 246870914 Zm00008a004416a 246867727 246872218 Zm00008a004416 Zm00008a004416a,Zm00008a004416b simSplit
Zm00008a004416_T01.v1.1.exon.7 chr01 246870849 246870914 Zm00008a004416 246867727 246872218 Zm00008a004416 Zm00008a004416a,Zm00008a004416b simSplit
Zm00008a004416_T01.v1.1.exon.6 chr01 246871000 246871064 Zm00008a004416a 246867727 246872218 Zm00008a004416 Zm00008a004416a,Zm00008a004416b simSplit
Zm00008a004416_T01.v1.1.exon.6 chr01 246871000 246871064 Zm00008a004416 246867727 246872218 Zm00008a004416 Zm00008a004416a,Zm00008a004416b simSplit
Zm00008a004416_T01.v1.1.exon.5 chr01 246871147 246871251 Zm00008a004416a 246867727 246872218 Zm00008a004416 Zm00008a004416a,Zm00008a004416b simSplit
Zm00008a004416_T01.v1.1.exon.5 chr01 246871147 246871251 Zm00008a004416 246867727 246872218 Zm00008a004416 Zm00008a004416a,Zm00008a004416b simSplit
Zm00008a004416_T01.v1.1.exon.4 chr01 246871533 246871595 Zm00008a004416a 246867727 246872218 Zm00008a004416 Zm00008a004416a,Zm00008a004416b simSplit
Zm00008a004416_T01.v1.1.exon.4 chr01 246871533 246871595 Zm00008a004416 246867727 246872218 Zm00008a004416 Zm00008a004416a,Zm00008a004416b simSplit
Zm00008a004416_T01.v1.1.exon.3 chr01 246871648 246871729 Zm00008a004416a 246867727 246872218 Zm00008a004416 Zm00008a004416a,Zm00008a004416b simSplit
Zm00008a004416_T01.v1.1.exon.3 chr01 246871648 246871729 Zm00008a004416 246867727 246872218 Zm00008a004416 Zm00008a004416a,Zm00008a004416b simSplit
Zm00008a004416_T01.v1.1.exon.2 chr01 246871846 246871967 Zm00008a004416a 246867727 246872218 Zm00008a004416 Zm00008a004416a,Zm00008a004416b simSplit
Zm00008a004416_T01.v1.1.exon.2 chr01 246871846 246871967 Zm00008a004416 246867727 246872218 Zm00008a004416 Zm00008a004416a,Zm00008a004416b simSplit
Zm00008a004416_T01.v1.1.exon.1 chr01 246872087 246872218 Zm00008a004416b 246867727 246872218 Zm00008a004416 Zm00008a004416a,Zm00008a004416b simSplit
Zm00008a004416_T01.v1.1.exon.1 chr01 246872087 246872218 Zm00008a004416 246867727 246872218 Zm00008a004416 Zm00008a004416a,Zm00008a004416b simSplit
Zm00008a004417_T01.v1.1.exon.4 chr01 246923568 246923785 Zm00008a004417a 246923568 246927215 Zm00008a004417 Zm00008a004417a,Zm00008a004417b simSplit
Zm00008a004417_T01.v1.1.exon.4 chr01 246923568 246923785 Zm00008a004417 246923568 246927215 Zm00008a004417 Zm00008a004417a,Zm00008a004417b simSplit
Zm00008a004417_T01.v1.1.exon.3 chr01 246923871 246924790 Zm00008a004417a 246923568 246927215 Zm00008a004417 Zm00008a004417a,Zm00008a004417b simSplit
Zm00008a004417_T01.v1.1.exon.3 chr01 246923871 246924790 Zm00008a004417 246923568 246927215 Zm00008a004417 Zm00008a004417a,Zm00008a004417b simSplit
Zm00008a004417_T01.v1.1.exon.2 chr01 246924870 246924934 Zm00008a004417a 246923568 246927215 Zm00008a004417 Zm00008a004417a,Zm00008a004417b simSplit
Zm00008a004417_T01.v1.1.exon.2 chr01 246924870 246924934 Zm00008a004417 246923568 246927215 Zm00008a004417 Zm00008a004417a,Zm00008a004417b simSplit
Zm00008a004417_T01.v1.1.exon.1 chr01 246927057 246927215 Zm00008a004417b 246923568 246927215 Zm00008a004417 Zm00008a004417a,Zm00008a004417b simSplit
Zm00008a004417_T01.v1.1.exon.1 chr01 246927057 246927215 Zm00008a004417 246923568 246927215 Zm00008a004417 Zm00008a004417a,Zm00008a004417b simSplit
Zm00008a004423_T01.v1.1.exon.6 chr01 247197805 247197972 Zm00008a004423a 247197805 247203117 Zm00008a004423 Zm00008a004423a,Zm00008a004423b simSplit
Zm00008a004423_T01.v1.1.exon.6 chr01 247197805 247197972 Zm00008a004423 247197805 247203117 Zm00008a004423 Zm00008a004423a,Zm00008a004423b simSplit
Zm00008a004423_T01.v1.1.exon.5 chr01 247198082 247198225 Zm00008a004423a 247197805 247203117 Zm00008a004423 Zm00008a004423a,Zm00008a004423b simSplit
Zm00008a004423_T01.v1.1.exon.5 chr01 247198082 247198225 Zm00008a004423 247197805 247203117 Zm00008a004423 Zm00008a004423a,Zm00008a004423b simSplit
Zm00008a004423_T01.v1.1.exon.4 chr01 247198475 247198633 Zm00008a004423b 247197805 247203117 Zm00008a004423 Zm00008a004423a,Zm00008a004423b simSplit
Zm00008a004423_T01.v1.1.exon.4 chr01 247198475 247198633 Zm00008a004423 247197805 247203117 Zm00008a004423 Zm00008a004423a,Zm00008a004423b simSplit
Zm00008a004423_T01.v1.1.exon.3 chr01 247198751 247198861 Zm00008a004423b 247197805 247203117 Zm00008a004423 Zm00008a004423a,Zm00008a004423b simSplit
Zm00008a004423_T01.v1.1.exon.3 chr01 247198751 247198861 Zm00008a004423 247197805 247203117 Zm00008a004423 Zm00008a004423a,Zm00008a004423b simSplit
Zm00008a004423_T01.v1.1.exon.2 chr01 247200554 247200634 Zm00008a004423b 247197805 247203117 Zm00008a004423 Zm00008a004423a,Zm00008a004423b simSplit
Zm00008a004423_T01.v1.1.exon.2 chr01 247200554 247200634 Zm00008a004423 247197805 247203117 Zm00008a004423 Zm00008a004423a,Zm00008a004423b simSplit
Zm00008a004423_T01.v1.1.exon.1 chr01 247202908 247203117 Zm00008a004423b 247197805 247203117 Zm00008a004423 Zm00008a004423a,Zm00008a004423b simSplit
Zm00008a004423_T01.v1.1.exon.1 chr01 247202908 247203117 Zm00008a004423 247197805 247203117 Zm00008a004423 Zm00008a004423a,Zm00008a004423b simSplit
Zm00008a004432_T01.v1.1.exon.1 chr01 247701455 247701600 Zm00008a004432a 247701455 247773696 Zm00008a004432 Zm00008a004432a,Zm00008a004432b simSplit
Zm00008a004432_T01.v1.1.exon.1 chr01 247701455 247701600 Zm00008a004432 247701455 247773696 Zm00008a004432 Zm00008a004432a,Zm00008a004432b simSplit
Zm00008a004432_T01.v1.1.exon.2 chr01 247701650 247701928 Zm00008a004432a 247701455 247773696 Zm00008a004432 Zm00008a004432a,Zm00008a004432b simSplit
Zm00008a004432_T01.v1.1.exon.2 chr01 247701650 247701928 Zm00008a004432 247701455 247773696 Zm00008a004432 Zm00008a004432a,Zm00008a004432b simSplit
Zm00008a004432_T01.v1.1.exon.3 chr01 247707744 247707757 Zm00008a004432a 247701455 247773696 Zm00008a004432 Zm00008a004432a,Zm00008a004432b simSplit
Zm00008a004432_T01.v1.1.exon.3 chr01 247707744 247707757 Zm00008a004432 247701455 247773696 Zm00008a004432 Zm00008a004432a,Zm00008a004432b simSplit
Zm00008a004432_T01.v1.1.exon.4 chr01 247773584 247773696 Zm00008a004432b 247701455 247773696 Zm00008a004432 Zm00008a004432a,Zm00008a004432b simSplit
Zm00008a004432_T01.v1.1.exon.4 chr01 247773584 247773696 Zm00008a004432 247701455 247773696 Zm00008a004432 Zm00008a004432a,Zm00008a004432b simSplit
Zm00008a004445_T01.v1.1.exon.4 chr01 248486133 248486806 Zm00008a004445a 248486133 248487807 Zm00008a004445 Zm00008a004445a,Zm00008a004445b simSplit
Zm00008a004445_T01.v1.1.exon.4 chr01 248486133 248486806 Zm00008a004445 248486133 248487807 Zm00008a004445 Zm00008a004445a,Zm00008a004445b simSplit
Zm00008a004445_T01.v1.1.exon.3 chr01 248486885 248487033 Zm00008a004445b 248486133 248487807 Zm00008a004445 Zm00008a004445a,Zm00008a004445b simSplit
Zm00008a004445_T01.v1.1.exon.3 chr01 248486885 248487033 Zm00008a004445 248486133 248487807 Zm00008a004445 Zm00008a004445a,Zm00008a004445b simSplit
Zm00008a004445_T01.v1.1.exon.2 chr01 248487135 248487353 Zm00008a004445b 248486133 248487807 Zm00008a004445 Zm00008a004445a,Zm00008a004445b simSplit
Zm00008a004445_T01.v1.1.exon.2 chr01 248487135 248487353 Zm00008a004445 248486133 248487807 Zm00008a004445 Zm00008a004445a,Zm00008a004445b simSplit
Zm00008a004445_T01.v1.1.exon.1 chr01 248487434 248487807 Zm00008a004445b 248486133 248487807 Zm00008a004445 Zm00008a004445a,Zm00008a004445b simSplit
Zm00008a004445_T01.v1.1.exon.1 chr01 248487434 248487807 Zm00008a004445 248486133 248487807 Zm00008a004445 Zm00008a004445a,Zm00008a004445b simSplit
Zm00008a004461_T01.v1.1.exon.1 chr01 249069263 249070315 Zm00008a004461a 249069263 249077075 Zm00008a004461 Zm00008a004461a,Zm00008a004461b simSplit
Zm00008a004461_T01.v1.1.exon.1 chr01 249069263 249070315 Zm00008a004461 249069263 249077075 Zm00008a004461 Zm00008a004461a,Zm00008a004461b simSplit
Zm00008a004461_T01.v1.1.exon.2 chr01 249076129 249076229 Zm00008a004461b 249069263 249077075 Zm00008a004461 Zm00008a004461a,Zm00008a004461b simSplit
Zm00008a004461_T01.v1.1.exon.2 chr01 249076129 249076229 Zm00008a004461 249069263 249077075 Zm00008a004461 Zm00008a004461a,Zm00008a004461b simSplit
Zm00008a004461_T01.v1.1.exon.3 chr01 249076515 249076547 Zm00008a004461b 249069263 249077075 Zm00008a004461 Zm00008a004461a,Zm00008a004461b simSplit
Zm00008a004461_T01.v1.1.exon.3 chr01 249076515 249076547 Zm00008a004461 249069263 249077075 Zm00008a004461 Zm00008a004461a,Zm00008a004461b simSplit
Zm00008a004461_T01.v1.1.exon.4 chr01 249076998 249077075 Zm00008a004461b 249069263 249077075 Zm00008a004461 Zm00008a004461a,Zm00008a004461b simSplit
Zm00008a004461_T01.v1.1.exon.4 chr01 249076998 249077075 Zm00008a004461 249069263 249077075 Zm00008a004461 Zm00008a004461a,Zm00008a004461b simSplit
Zm00008a004466_T01.v1.1.exon.7 chr01 249194358 249194765 Zm00008a004466a 249194358 249200936 Zm00008a004466 Zm00008a004466a,Zm00008a004466b simSplit
Zm00008a004466_T01.v1.1.exon.7 chr01 249194358 249194765 Zm00008a004466 249194358 249200936 Zm00008a004466 Zm00008a004466a,Zm00008a004466b simSplit
Zm00008a004466_T01.v1.1.exon.6 chr01 249195257 249195343 Zm00008a004466a 249194358 249200936 Zm00008a004466 Zm00008a004466a,Zm00008a004466b simSplit
Zm00008a004466_T01.v1.1.exon.6 chr01 249195257 249195343 Zm00008a004466 249194358 249200936 Zm00008a004466 Zm00008a004466a,Zm00008a004466b simSplit
Zm00008a004466_T01.v1.1.exon.5 chr01 249195440 249195558 Zm00008a004466a 249194358 249200936 Zm00008a004466 Zm00008a004466a,Zm00008a004466b simSplit
Zm00008a004466_T01.v1.1.exon.5 chr01 249195440 249195558 Zm00008a004466 249194358 249200936 Zm00008a004466 Zm00008a004466a,Zm00008a004466b simSplit
Zm00008a004466_T01.v1.1.exon.4 chr01 249195632 249195870 Zm00008a004466a 249194358 249200936 Zm00008a004466 Zm00008a004466a,Zm00008a004466b simSplit
Zm00008a004466_T01.v1.1.exon.4 chr01 249195632 249195870 Zm00008a004466 249194358 249200936 Zm00008a004466 Zm00008a004466a,Zm00008a004466b simSplit
Zm00008a004466_T01.v1.1.exon.3 chr01 249195951 249196007 Zm00008a004466a 249194358 249200936 Zm00008a004466 Zm00008a004466a,Zm00008a004466b simSplit
Zm00008a004466_T01.v1.1.exon.3 chr01 249195951 249196007 Zm00008a004466 249194358 249200936 Zm00008a004466 Zm00008a004466a,Zm00008a004466b simSplit
Zm00008a004466_T01.v1.1.exon.2 chr01 249196150 249196781 Zm00008a004466a 249194358 249200936 Zm00008a004466 Zm00008a004466a,Zm00008a004466b simSplit
Zm00008a004466_T01.v1.1.exon.2 chr01 249196150 249196781 Zm00008a004466 249194358 249200936 Zm00008a004466 Zm00008a004466a,Zm00008a004466b simSplit
Zm00008a004466_T01.v1.1.exon.1 chr01 249200670 249200936 Zm00008a004466b 249194358 249200936 Zm00008a004466 Zm00008a004466a,Zm00008a004466b simSplit
Zm00008a004466_T01.v1.1.exon.1 chr01 249200670 249200936 Zm00008a004466 249194358 249200936 Zm00008a004466 Zm00008a004466a,Zm00008a004466b simSplit
Zm00008a004475_T01.v1.1.exon.1 chr01 249668737 249668898 Zm00008a004475a 249668737 249671609 Zm00008a004475 Zm00008a004475a,Zm00008a004475b simSplit
Zm00008a004475_T01.v1.1.exon.1 chr01 249668737 249668898 Zm00008a004475 249668737 249671609 Zm00008a004475 Zm00008a004475a,Zm00008a004475b simSplit
Zm00008a004475_T01.v1.1.exon.2 chr01 249669050 249669175 Zm00008a004475a 249668737 249671609 Zm00008a004475 Zm00008a004475a,Zm00008a004475b simSplit
Zm00008a004475_T01.v1.1.exon.2 chr01 249669050 249669175 Zm00008a004475 249668737 249671609 Zm00008a004475 Zm00008a004475a,Zm00008a004475b simSplit
Zm00008a004475_T01.v1.1.exon.3 chr01 249669298 249669336 Zm00008a004475a 249668737 249671609 Zm00008a004475 Zm00008a004475a,Zm00008a004475b simSplit
Zm00008a004475_T01.v1.1.exon.3 chr01 249669298 249669336 Zm00008a004475 249668737 249671609 Zm00008a004475 Zm00008a004475a,Zm00008a004475b simSplit
Zm00008a004475_T01.v1.1.exon.4 chr01 249670263 249670364 Zm00008a004475b 249668737 249671609 Zm00008a004475 Zm00008a004475a,Zm00008a004475b simSplit
Zm00008a004475_T01.v1.1.exon.4 chr01 249670263 249670364 Zm00008a004475 249668737 249671609 Zm00008a004475 Zm00008a004475a,Zm00008a004475b simSplit
Zm00008a004475_T01.v1.1.exon.5 chr01 249670459 249670605 Zm00008a004475b 249668737 249671609 Zm00008a004475 Zm00008a004475a,Zm00008a004475b simSplit
Zm00008a004475_T01.v1.1.exon.5 chr01 249670459 249670605 Zm00008a004475 249668737 249671609 Zm00008a004475 Zm00008a004475a,Zm00008a004475b simSplit
Zm00008a004475_T01.v1.1.exon.6 chr01 249671604 249671609 Zm00008a004475b 249668737 249671609 Zm00008a004475 Zm00008a004475a,Zm00008a004475b simSplit
Zm00008a004475_T01.v1.1.exon.6 chr01 249671604 249671609 Zm00008a004475 249668737 249671609 Zm00008a004475 Zm00008a004475a,Zm00008a004475b simSplit
Zm00008a004481_T01.v1.1.exon.1 chr01 249983702 249984649 Zm00008a004481a 249983702 249985426 Zm00008a004481 Zm00008a004481a,Zm00008a004481b simSplit
Zm00008a004481_T01.v1.1.exon.1 chr01 249983702 249984649 Zm00008a004481 249983702 249985426 Zm00008a004481 Zm00008a004481a,Zm00008a004481b simSplit
Zm00008a004481_T01.v1.1.exon.2 chr01 249984769 249984888 Zm00008a004481a 249983702 249985426 Zm00008a004481 Zm00008a004481a,Zm00008a004481b simSplit
Zm00008a004481_T01.v1.1.exon.2 chr01 249984769 249984888 Zm00008a004481 249983702 249985426 Zm00008a004481 Zm00008a004481a,Zm00008a004481b simSplit
Zm00008a004481_T01.v1.1.exon.3 chr01 249984969 249985058 Zm00008a004481a 249983702 249985426 Zm00008a004481 Zm00008a004481a,Zm00008a004481b simSplit
Zm00008a004481_T01.v1.1.exon.3 chr01 249984969 249985058 Zm00008a004481 249983702 249985426 Zm00008a004481 Zm00008a004481a,Zm00008a004481b simSplit
Zm00008a004481_T01.v1.1.exon.4 chr01 249985159 249985266 Zm00008a004481a 249983702 249985426 Zm00008a004481 Zm00008a004481a,Zm00008a004481b simSplit
Zm00008a004481_T01.v1.1.exon.4 chr01 249985159 249985266 Zm00008a004481 249983702 249985426 Zm00008a004481 Zm00008a004481a,Zm00008a004481b simSplit
Zm00008a004481_T01.v1.1.exon.5 chr01 249985355 249985426 Zm00008a004481b 249983702 249985426 Zm00008a004481 Zm00008a004481a,Zm00008a004481b simSplit
Zm00008a004481_T01.v1.1.exon.5 chr01 249985355 249985426 Zm00008a004481 249983702 249985426 Zm00008a004481 Zm00008a004481a,Zm00008a004481b simSplit
Zm00008a004486_T01.v1.1.exon.19 chr01 250140499 250140819 Zm00008a004486a 250140499 250149259 Zm00008a004486 Zm00008a004486a,Zm00008a004486b simSplit
Zm00008a004486_T01.v1.1.exon.19 chr01 250140499 250140819 Zm00008a004486 250140499 250149259 Zm00008a004486 Zm00008a004486a,Zm00008a004486b simSplit
Zm00008a004486_T01.v1.1.exon.18 chr01 250140920 250141029 Zm00008a004486a 250140499 250149259 Zm00008a004486 Zm00008a004486a,Zm00008a004486b simSplit
Zm00008a004486_T01.v1.1.exon.18 chr01 250140920 250141029 Zm00008a004486 250140499 250149259 Zm00008a004486 Zm00008a004486a,Zm00008a004486b simSplit
Zm00008a004486_T01.v1.1.exon.17 chr01 250141542 250141928 Zm00008a004486a 250140499 250149259 Zm00008a004486 Zm00008a004486a,Zm00008a004486b simSplit
Zm00008a004486_T01.v1.1.exon.17 chr01 250141542 250141928 Zm00008a004486 250140499 250149259 Zm00008a004486 Zm00008a004486a,Zm00008a004486b simSplit
Zm00008a004486_T01.v1.1.exon.16 chr01 250142014 250142145 Zm00008a004486a 250140499 250149259 Zm00008a004486 Zm00008a004486a,Zm00008a004486b simSplit
Zm00008a004486_T01.v1.1.exon.16 chr01 250142014 250142145 Zm00008a004486 250140499 250149259 Zm00008a004486 Zm00008a004486a,Zm00008a004486b simSplit
Zm00008a004486_T01.v1.1.exon.15 chr01 250142230 250142316 Zm00008a004486a 250140499 250149259 Zm00008a004486 Zm00008a004486a,Zm00008a004486b simSplit
Zm00008a004486_T01.v1.1.exon.15 chr01 250142230 250142316 Zm00008a004486 250140499 250149259 Zm00008a004486 Zm00008a004486a,Zm00008a004486b simSplit
Zm00008a004486_T01.v1.1.exon.14 chr01 250143093 250143138 Zm00008a004486a 250140499 250149259 Zm00008a004486 Zm00008a004486a,Zm00008a004486b simSplit
Zm00008a004486_T01.v1.1.exon.14 chr01 250143093 250143138 Zm00008a004486 250140499 250149259 Zm00008a004486 Zm00008a004486a,Zm00008a004486b simSplit
Zm00008a004486_T01.v1.1.exon.13 chr01 250143403 250143475 Zm00008a004486a 250140499 250149259 Zm00008a004486 Zm00008a004486a,Zm00008a004486b simSplit
Zm00008a004486_T01.v1.1.exon.13 chr01 250143403 250143475 Zm00008a004486 250140499 250149259 Zm00008a004486 Zm00008a004486a,Zm00008a004486b simSplit
Zm00008a004486_T01.v1.1.exon.12 chr01 250143592 250143668 Zm00008a004486a 250140499 250149259 Zm00008a004486 Zm00008a004486a,Zm00008a004486b simSplit
Zm00008a004486_T01.v1.1.exon.12 chr01 250143592 250143668 Zm00008a004486 250140499 250149259 Zm00008a004486 Zm00008a004486a,Zm00008a004486b simSplit
Zm00008a004486_T01.v1.1.exon.11 chr01 250146435 250146491 Zm00008a004486a 250140499 250149259 Zm00008a004486 Zm00008a004486a,Zm00008a004486b simSplit
Zm00008a004486_T01.v1.1.exon.11 chr01 250146435 250146491 Zm00008a004486 250140499 250149259 Zm00008a004486 Zm00008a004486a,Zm00008a004486b simSplit
Zm00008a004486_T01.v1.1.exon.10 chr01 250146610 250146677 Zm00008a004486a 250140499 250149259 Zm00008a004486 Zm00008a004486a,Zm00008a004486b simSplit
Zm00008a004486_T01.v1.1.exon.10 chr01 250146610 250146677 Zm00008a004486 250140499 250149259 Zm00008a004486 Zm00008a004486a,Zm00008a004486b simSplit
Zm00008a004486_T01.v1.1.exon.9 chr01 250146768 250146813 Zm00008a004486a 250140499 250149259 Zm00008a004486 Zm00008a004486a,Zm00008a004486b simSplit
Zm00008a004486_T01.v1.1.exon.9 chr01 250146768 250146813 Zm00008a004486 250140499 250149259 Zm00008a004486 Zm00008a004486a,Zm00008a004486b simSplit
Zm00008a004486_T01.v1.1.exon.8 chr01 250146903 250146996 Zm00008a004486a 250140499 250149259 Zm00008a004486 Zm00008a004486a,Zm00008a004486b simSplit
Zm00008a004486_T01.v1.1.exon.8 chr01 250146903 250146996 Zm00008a004486 250140499 250149259 Zm00008a004486 Zm00008a004486a,Zm00008a004486b simSplit
Zm00008a004486_T01.v1.1.exon.7 chr01 250147118 250147213 Zm00008a004486a 250140499 250149259 Zm00008a004486 Zm00008a004486a,Zm00008a004486b simSplit
Zm00008a004486_T01.v1.1.exon.7 chr01 250147118 250147213 Zm00008a004486 250140499 250149259 Zm00008a004486 Zm00008a004486a,Zm00008a004486b simSplit
Zm00008a004486_T01.v1.1.exon.6 chr01 250147283 250147405 Zm00008a004486b 250140499 250149259 Zm00008a004486 Zm00008a004486a,Zm00008a004486b simSplit
Zm00008a004486_T01.v1.1.exon.6 chr01 250147283 250147405 Zm00008a004486 250140499 250149259 Zm00008a004486 Zm00008a004486a,Zm00008a004486b simSplit
Zm00008a004486_T01.v1.1.exon.5 chr01 250147516 250147549 Zm00008a004486b 250140499 250149259 Zm00008a004486 Zm00008a004486a,Zm00008a004486b simSplit
Zm00008a004486_T01.v1.1.exon.5 chr01 250147516 250147549 Zm00008a004486 250140499 250149259 Zm00008a004486 Zm00008a004486a,Zm00008a004486b simSplit
Zm00008a004486_T01.v1.1.exon.4 chr01 250147799 250147861 Zm00008a004486b 250140499 250149259 Zm00008a004486 Zm00008a004486a,Zm00008a004486b simSplit
Zm00008a004486_T01.v1.1.exon.4 chr01 250147799 250147861 Zm00008a004486 250140499 250149259 Zm00008a004486 Zm00008a004486a,Zm00008a004486b simSplit
Zm00008a004486_T01.v1.1.exon.3 chr01 250147953 250148066 Zm00008a004486b 250140499 250149259 Zm00008a004486 Zm00008a004486a,Zm00008a004486b simSplit
Zm00008a004486_T01.v1.1.exon.3 chr01 250147953 250148066 Zm00008a004486 250140499 250149259 Zm00008a004486 Zm00008a004486a,Zm00008a004486b simSplit
Zm00008a004486_T01.v1.1.exon.2 chr01 250148165 250148230 Zm00008a004486b 250140499 250149259 Zm00008a004486 Zm00008a004486a,Zm00008a004486b simSplit
Zm00008a004486_T01.v1.1.exon.2 chr01 250148165 250148230 Zm00008a004486 250140499 250149259 Zm00008a004486 Zm00008a004486a,Zm00008a004486b simSplit
Zm00008a004486_T01.v1.1.exon.1 chr01 250149236 250149259 Zm00008a004486b 250140499 250149259 Zm00008a004486 Zm00008a004486a,Zm00008a004486b simSplit
Zm00008a004486_T01.v1.1.exon.1 chr01 250149236 250149259 Zm00008a004486 250140499 250149259 Zm00008a004486 Zm00008a004486a,Zm00008a004486b simSplit
Zm00008a004497_T01.v1.1.exon.19 chr01 250475903 250476511 Zm00008a004497a 250475903 250488833 Zm00008a004497 Zm00008a004497a,Zm00008a004497b simSplit
Zm00008a004497_T01.v1.1.exon.19 chr01 250475903 250476511 Zm00008a004497 250475903 250488833 Zm00008a004497 Zm00008a004497a,Zm00008a004497b simSplit
Zm00008a004497_T01.v1.1.exon.18 chr01 250478242 250478376 Zm00008a004497a 250475903 250488833 Zm00008a004497 Zm00008a004497a,Zm00008a004497b simSplit
Zm00008a004497_T01.v1.1.exon.18 chr01 250478242 250478376 Zm00008a004497 250475903 250488833 Zm00008a004497 Zm00008a004497a,Zm00008a004497b simSplit
Zm00008a004497_T01.v1.1.exon.17 chr01 250478533 250478811 Zm00008a004497a 250475903 250488833 Zm00008a004497 Zm00008a004497a,Zm00008a004497b simSplit
Zm00008a004497_T01.v1.1.exon.17 chr01 250478533 250478811 Zm00008a004497 250475903 250488833 Zm00008a004497 Zm00008a004497a,Zm00008a004497b simSplit
Zm00008a004497_T01.v1.1.exon.16 chr01 250478904 250479187 Zm00008a004497a 250475903 250488833 Zm00008a004497 Zm00008a004497a,Zm00008a004497b simSplit
Zm00008a004497_T01.v1.1.exon.16 chr01 250478904 250479187 Zm00008a004497 250475903 250488833 Zm00008a004497 Zm00008a004497a,Zm00008a004497b simSplit
Zm00008a004497_T01.v1.1.exon.15 chr01 250479263 250479493 Zm00008a004497a 250475903 250488833 Zm00008a004497 Zm00008a004497a,Zm00008a004497b simSplit
Zm00008a004497_T01.v1.1.exon.15 chr01 250479263 250479493 Zm00008a004497 250475903 250488833 Zm00008a004497 Zm00008a004497a,Zm00008a004497b simSplit
Zm00008a004497_T01.v1.1.exon.14 chr01 250480350 250480523 Zm00008a004497a 250475903 250488833 Zm00008a004497 Zm00008a004497a,Zm00008a004497b simSplit
Zm00008a004497_T01.v1.1.exon.14 chr01 250480350 250480523 Zm00008a004497 250475903 250488833 Zm00008a004497 Zm00008a004497a,Zm00008a004497b simSplit
Zm00008a004497_T01.v1.1.exon.13 chr01 250480602 250481201 Zm00008a004497a 250475903 250488833 Zm00008a004497 Zm00008a004497a,Zm00008a004497b simSplit
Zm00008a004497_T01.v1.1.exon.13 chr01 250480602 250481201 Zm00008a004497 250475903 250488833 Zm00008a004497 Zm00008a004497a,Zm00008a004497b simSplit
Zm00008a004497_T01.v1.1.exon.12 chr01 250481284 250481607 Zm00008a004497a 250475903 250488833 Zm00008a004497 Zm00008a004497a,Zm00008a004497b simSplit
Zm00008a004497_T01.v1.1.exon.12 chr01 250481284 250481607 Zm00008a004497 250475903 250488833 Zm00008a004497 Zm00008a004497a,Zm00008a004497b simSplit
Zm00008a004497_T01.v1.1.exon.11 chr01 250482156 250482585 Zm00008a004497a 250475903 250488833 Zm00008a004497 Zm00008a004497a,Zm00008a004497b simSplit
Zm00008a004497_T01.v1.1.exon.11 chr01 250482156 250482585 Zm00008a004497 250475903 250488833 Zm00008a004497 Zm00008a004497a,Zm00008a004497b simSplit
Zm00008a004497_T01.v1.1.exon.10 chr01 250484350 250484585 Zm00008a004497a 250475903 250488833 Zm00008a004497 Zm00008a004497a,Zm00008a004497b simSplit
Zm00008a004497_T01.v1.1.exon.10 chr01 250484350 250484585 Zm00008a004497 250475903 250488833 Zm00008a004497 Zm00008a004497a,Zm00008a004497b simSplit
Zm00008a004497_T01.v1.1.exon.9 chr01 250484678 250484737 Zm00008a004497a 250475903 250488833 Zm00008a004497 Zm00008a004497a,Zm00008a004497b simSplit
Zm00008a004497_T01.v1.1.exon.9 chr01 250484678 250484737 Zm00008a004497 250475903 250488833 Zm00008a004497 Zm00008a004497a,Zm00008a004497b simSplit
Zm00008a004497_T01.v1.1.exon.8 chr01 250484835 250484968 Zm00008a004497a 250475903 250488833 Zm00008a004497 Zm00008a004497a,Zm00008a004497b simSplit
Zm00008a004497_T01.v1.1.exon.8 chr01 250484835 250484968 Zm00008a004497 250475903 250488833 Zm00008a004497 Zm00008a004497a,Zm00008a004497b simSplit
Zm00008a004497_T01.v1.1.exon.7 chr01 250485250 250485376 Zm00008a004497a 250475903 250488833 Zm00008a004497 Zm00008a004497a,Zm00008a004497b simSplit
Zm00008a004497_T01.v1.1.exon.7 chr01 250485250 250485376 Zm00008a004497 250475903 250488833 Zm00008a004497 Zm00008a004497a,Zm00008a004497b simSplit
Zm00008a004497_T01.v1.1.exon.6 chr01 250486002 250486100 Zm00008a004497a 250475903 250488833 Zm00008a004497 Zm00008a004497a,Zm00008a004497b simSplit
Zm00008a004497_T01.v1.1.exon.6 chr01 250486002 250486100 Zm00008a004497 250475903 250488833 Zm00008a004497 Zm00008a004497a,Zm00008a004497b simSplit
Zm00008a004497_T01.v1.1.exon.5 chr01 250486171 250486270 Zm00008a004497b 250475903 250488833 Zm00008a004497 Zm00008a004497a,Zm00008a004497b simSplit
Zm00008a004497_T01.v1.1.exon.5 chr01 250486171 250486270 Zm00008a004497 250475903 250488833 Zm00008a004497 Zm00008a004497a,Zm00008a004497b simSplit
Zm00008a004497_T01.v1.1.exon.4 chr01 250486348 250486418 Zm00008a004497b 250475903 250488833 Zm00008a004497 Zm00008a004497a,Zm00008a004497b simSplit
Zm00008a004497_T01.v1.1.exon.4 chr01 250486348 250486418 Zm00008a004497 250475903 250488833 Zm00008a004497 Zm00008a004497a,Zm00008a004497b simSplit
Zm00008a004497_T01.v1.1.exon.3 chr01 250486944 250487015 Zm00008a004497b 250475903 250488833 Zm00008a004497 Zm00008a004497a,Zm00008a004497b simSplit
Zm00008a004497_T01.v1.1.exon.3 chr01 250486944 250487015 Zm00008a004497 250475903 250488833 Zm00008a004497 Zm00008a004497a,Zm00008a004497b simSplit
Zm00008a004497_T01.v1.1.exon.2 chr01 250487304 250487435 Zm00008a004497b 250475903 250488833 Zm00008a004497 Zm00008a004497a,Zm00008a004497b simSplit
Zm00008a004497_T01.v1.1.exon.2 chr01 250487304 250487435 Zm00008a004497 250475903 250488833 Zm00008a004497 Zm00008a004497a,Zm00008a004497b simSplit
Zm00008a004497_T01.v1.1.exon.1 chr01 250488572 250488833 Zm00008a004497b 250475903 250488833 Zm00008a004497 Zm00008a004497a,Zm00008a004497b simSplit
Zm00008a004497_T01.v1.1.exon.1 chr01 250488572 250488833 Zm00008a004497 250475903 250488833 Zm00008a004497 Zm00008a004497a,Zm00008a004497b simSplit
Zm00008a004508_T01.v1.1.exon.1 chr01 251001029 251001033 Zm00008a004508a 251001029 251062057 Zm00008a004508 Zm00008a004508a,Zm00008a004508b simSplit
Zm00008a004508_T01.v1.1.exon.1 chr01 251001029 251001033 Zm00008a004508 251001029 251062057 Zm00008a004508 Zm00008a004508a,Zm00008a004508b simSplit
Zm00008a004508_T01.v1.1.exon.2 chr01 251002790 251002841 Zm00008a004508a 251001029 251062057 Zm00008a004508 Zm00008a004508a,Zm00008a004508b simSplit
Zm00008a004508_T01.v1.1.exon.2 chr01 251002790 251002841 Zm00008a004508 251001029 251062057 Zm00008a004508 Zm00008a004508a,Zm00008a004508b simSplit
Zm00008a004508_T01.v1.1.exon.3 chr01 251003041 251003097 Zm00008a004508a 251001029 251062057 Zm00008a004508 Zm00008a004508a,Zm00008a004508b simSplit
Zm00008a004508_T01.v1.1.exon.3 chr01 251003041 251003097 Zm00008a004508 251001029 251062057 Zm00008a004508 Zm00008a004508a,Zm00008a004508b simSplit
Zm00008a004508_T01.v1.1.exon.4 chr01 251061938 251062057 Zm00008a004508b 251001029 251062057 Zm00008a004508 Zm00008a004508a,Zm00008a004508b simSplit
Zm00008a004508_T01.v1.1.exon.4 chr01 251061938 251062057 Zm00008a004508 251001029 251062057 Zm00008a004508 Zm00008a004508a,Zm00008a004508b simSplit
Zm00008a004509_T01.v1.1.exon.1 chr01 251207603 251208033 Zm00008a004509a 251207603 251226171 Zm00008a004509 Zm00008a004509a,Zm00008a004509b simSplit
Zm00008a004509_T01.v1.1.exon.1 chr01 251207603 251208033 Zm00008a004509 251207603 251226171 Zm00008a004509 Zm00008a004509a,Zm00008a004509b simSplit
Zm00008a004509_T01.v1.1.exon.2 chr01 251208044 251208193 Zm00008a004509a 251207603 251226171 Zm00008a004509 Zm00008a004509a,Zm00008a004509b simSplit
Zm00008a004509_T01.v1.1.exon.2 chr01 251208044 251208193 Zm00008a004509 251207603 251226171 Zm00008a004509 Zm00008a004509a,Zm00008a004509b simSplit
Zm00008a004509_T01.v1.1.exon.3 chr01 251221669 251221968 Zm00008a004509a 251207603 251226171 Zm00008a004509 Zm00008a004509a,Zm00008a004509b simSplit
Zm00008a004509_T01.v1.1.exon.3 chr01 251221669 251221968 Zm00008a004509 251207603 251226171 Zm00008a004509 Zm00008a004509a,Zm00008a004509b simSplit
Zm00008a004509_T01.v1.1.exon.4 chr01 251224161 251224237 Zm00008a004509a 251207603 251226171 Zm00008a004509 Zm00008a004509a,Zm00008a004509b simSplit
Zm00008a004509_T01.v1.1.exon.4 chr01 251224161 251224237 Zm00008a004509 251207603 251226171 Zm00008a004509 Zm00008a004509a,Zm00008a004509b simSplit
Zm00008a004509_T01.v1.1.exon.5 chr01 251226134 251226171 Zm00008a004509b 251207603 251226171 Zm00008a004509 Zm00008a004509a,Zm00008a004509b simSplit
Zm00008a004509_T01.v1.1.exon.5 chr01 251226134 251226171 Zm00008a004509 251207603 251226171 Zm00008a004509 Zm00008a004509a,Zm00008a004509b simSplit
Zm00008a004512_T01.v1.1.exon.1 chr01 251342506 251342601 Zm00008a004512a 251342506 251344979 Zm00008a004512 Zm00008a004512a,Zm00008a004512b simSplit
Zm00008a004512_T01.v1.1.exon.1 chr01 251342506 251342601 Zm00008a004512 251342506 251344979 Zm00008a004512 Zm00008a004512a,Zm00008a004512b simSplit
Zm00008a004512_T01.v1.1.exon.2 chr01 251343675 251344176 Zm00008a004512a 251342506 251344979 Zm00008a004512 Zm00008a004512a,Zm00008a004512b simSplit
Zm00008a004512_T01.v1.1.exon.2 chr01 251343675 251344176 Zm00008a004512 251342506 251344979 Zm00008a004512 Zm00008a004512a,Zm00008a004512b simSplit
Zm00008a004512_T01.v1.1.exon.3 chr01 251344286 251344367 Zm00008a004512a 251342506 251344979 Zm00008a004512 Zm00008a004512a,Zm00008a004512b simSplit
Zm00008a004512_T01.v1.1.exon.3 chr01 251344286 251344367 Zm00008a004512 251342506 251344979 Zm00008a004512 Zm00008a004512a,Zm00008a004512b simSplit
Zm00008a004512_T01.v1.1.exon.4 chr01 251344554 251344979 Zm00008a004512b 251342506 251344979 Zm00008a004512 Zm00008a004512a,Zm00008a004512b simSplit
Zm00008a004512_T01.v1.1.exon.4 chr01 251344554 251344979 Zm00008a004512 251342506 251344979 Zm00008a004512 Zm00008a004512a,Zm00008a004512b simSplit
Zm00008a004514_T01.v1.1.exon.5 chr01 251390352 251390918 Zm00008a004514a 251390352 251393441 Zm00008a004514 Zm00008a004514a,Zm00008a004514b simSplit
Zm00008a004514_T01.v1.1.exon.5 chr01 251390352 251390918 Zm00008a004514 251390352 251393441 Zm00008a004514 Zm00008a004514a,Zm00008a004514b simSplit
Zm00008a004514_T01.v1.1.exon.4 chr01 251391161 251391336 Zm00008a004514a 251390352 251393441 Zm00008a004514 Zm00008a004514a,Zm00008a004514b simSplit
Zm00008a004514_T01.v1.1.exon.4 chr01 251391161 251391336 Zm00008a004514 251390352 251393441 Zm00008a004514 Zm00008a004514a,Zm00008a004514b simSplit
Zm00008a004514_T01.v1.1.exon.3 chr01 251391455 251391503 Zm00008a004514a 251390352 251393441 Zm00008a004514 Zm00008a004514a,Zm00008a004514b simSplit
Zm00008a004514_T01.v1.1.exon.3 chr01 251391455 251391503 Zm00008a004514 251390352 251393441 Zm00008a004514 Zm00008a004514a,Zm00008a004514b simSplit
Zm00008a004514_T01.v1.1.exon.2 chr01 251392200 251392569 Zm00008a004514b 251390352 251393441 Zm00008a004514 Zm00008a004514a,Zm00008a004514b simSplit
Zm00008a004514_T01.v1.1.exon.2 chr01 251392200 251392569 Zm00008a004514 251390352 251393441 Zm00008a004514 Zm00008a004514a,Zm00008a004514b simSplit
Zm00008a004514_T01.v1.1.exon.1 chr01 251392834 251393441 Zm00008a004514b 251390352 251393441 Zm00008a004514 Zm00008a004514a,Zm00008a004514b simSplit
Zm00008a004514_T01.v1.1.exon.1 chr01 251392834 251393441 Zm00008a004514 251390352 251393441 Zm00008a004514 Zm00008a004514a,Zm00008a004514b simSplit
Zm00008a004515_T01.v1.1.exon.8 chr01 251393753 251394367 Zm00008a004515a 251393753 251401212 Zm00008a004515 Zm00008a004515a,Zm00008a004515b simSplit
Zm00008a004515_T01.v1.1.exon.8 chr01 251393753 251394367 Zm00008a004515 251393753 251401212 Zm00008a004515 Zm00008a004515a,Zm00008a004515b simSplit
Zm00008a004515_T01.v1.1.exon.7 chr01 251396846 251397057 Zm00008a004515a 251393753 251401212 Zm00008a004515 Zm00008a004515a,Zm00008a004515b simSplit
Zm00008a004515_T01.v1.1.exon.7 chr01 251396846 251397057 Zm00008a004515 251393753 251401212 Zm00008a004515 Zm00008a004515a,Zm00008a004515b simSplit
Zm00008a004515_T01.v1.1.exon.6 chr01 251397129 251397308 Zm00008a004515a 251393753 251401212 Zm00008a004515 Zm00008a004515a,Zm00008a004515b simSplit
Zm00008a004515_T01.v1.1.exon.6 chr01 251397129 251397308 Zm00008a004515 251393753 251401212 Zm00008a004515 Zm00008a004515a,Zm00008a004515b simSplit
Zm00008a004515_T01.v1.1.exon.5 chr01 251397659 251397923 Zm00008a004515a 251393753 251401212 Zm00008a004515 Zm00008a004515a,Zm00008a004515b simSplit
Zm00008a004515_T01.v1.1.exon.5 chr01 251397659 251397923 Zm00008a004515 251393753 251401212 Zm00008a004515 Zm00008a004515a,Zm00008a004515b simSplit
Zm00008a004515_T01.v1.1.exon.4 chr01 251398432 251398646 Zm00008a004515a 251393753 251401212 Zm00008a004515 Zm00008a004515a,Zm00008a004515b simSplit
Zm00008a004515_T01.v1.1.exon.4 chr01 251398432 251398646 Zm00008a004515 251393753 251401212 Zm00008a004515 Zm00008a004515a,Zm00008a004515b simSplit
Zm00008a004515_T01.v1.1.exon.3 chr01 251398742 251398915 Zm00008a004515b 251393753 251401212 Zm00008a004515 Zm00008a004515a,Zm00008a004515b simSplit
Zm00008a004515_T01.v1.1.exon.3 chr01 251398742 251398915 Zm00008a004515 251393753 251401212 Zm00008a004515 Zm00008a004515a,Zm00008a004515b simSplit
Zm00008a004515_T01.v1.1.exon.2 chr01 251399000 251399138 Zm00008a004515b 251393753 251401212 Zm00008a004515 Zm00008a004515a,Zm00008a004515b simSplit
Zm00008a004515_T01.v1.1.exon.2 chr01 251399000 251399138 Zm00008a004515 251393753 251401212 Zm00008a004515 Zm00008a004515a,Zm00008a004515b simSplit
Zm00008a004515_T01.v1.1.exon.1 chr01 251400856 251401212 Zm00008a004515b 251393753 251401212 Zm00008a004515 Zm00008a004515a,Zm00008a004515b simSplit
Zm00008a004515_T01.v1.1.exon.1 chr01 251400856 251401212 Zm00008a004515 251393753 251401212 Zm00008a004515 Zm00008a004515a,Zm00008a004515b simSplit
Zm00008a004518_T01.v1.1.exon.6 chr01 251797081 251797119 Zm00008a004518a 251797081 251801827 Zm00008a004518 Zm00008a004518a,Zm00008a004518b simSplit
Zm00008a004518_T01.v1.1.exon.6 chr01 251797081 251797119 Zm00008a004518 251797081 251801827 Zm00008a004518 Zm00008a004518a,Zm00008a004518b simSplit
Zm00008a004518_T01.v1.1.exon.5 chr01 251797672 251797716 Zm00008a004518a 251797081 251801827 Zm00008a004518 Zm00008a004518a,Zm00008a004518b simSplit
Zm00008a004518_T01.v1.1.exon.5 chr01 251797672 251797716 Zm00008a004518 251797081 251801827 Zm00008a004518 Zm00008a004518a,Zm00008a004518b simSplit
Zm00008a004518_T01.v1.1.exon.4 chr01 251798600 251798636 Zm00008a004518a 251797081 251801827 Zm00008a004518 Zm00008a004518a,Zm00008a004518b simSplit
Zm00008a004518_T01.v1.1.exon.4 chr01 251798600 251798636 Zm00008a004518 251797081 251801827 Zm00008a004518 Zm00008a004518a,Zm00008a004518b simSplit
Zm00008a004518_T01.v1.1.exon.3 chr01 251799927 251800052 Zm00008a004518a 251797081 251801827 Zm00008a004518 Zm00008a004518a,Zm00008a004518b simSplit
Zm00008a004518_T01.v1.1.exon.3 chr01 251799927 251800052 Zm00008a004518 251797081 251801827 Zm00008a004518 Zm00008a004518a,Zm00008a004518b simSplit
Zm00008a004518_T01.v1.1.exon.2 chr01 251800262 251800330 Zm00008a004518b 251797081 251801827 Zm00008a004518 Zm00008a004518a,Zm00008a004518b simSplit
Zm00008a004518_T01.v1.1.exon.2 chr01 251800262 251800330 Zm00008a004518 251797081 251801827 Zm00008a004518 Zm00008a004518a,Zm00008a004518b simSplit
Zm00008a004518_T01.v1.1.exon.1 chr01 251801724 251801827 Zm00008a004518b 251797081 251801827 Zm00008a004518 Zm00008a004518a,Zm00008a004518b simSplit
Zm00008a004518_T01.v1.1.exon.1 chr01 251801724 251801827 Zm00008a004518 251797081 251801827 Zm00008a004518 Zm00008a004518a,Zm00008a004518b simSplit
Zm00008a004531_T01.v1.1.exon.1 chr01 252213015 252213460 Zm00008a004531a 252213015 252220197 Zm00008a004531 Zm00008a004531a,Zm00008a004531b simSplit
Zm00008a004531_T01.v1.1.exon.1 chr01 252213015 252213460 Zm00008a004531 252213015 252220197 Zm00008a004531 Zm00008a004531a,Zm00008a004531b simSplit
Zm00008a004531_T01.v1.1.exon.2 chr01 252215122 252215301 Zm00008a004531a 252213015 252220197 Zm00008a004531 Zm00008a004531a,Zm00008a004531b simSplit
Zm00008a004531_T01.v1.1.exon.2 chr01 252215122 252215301 Zm00008a004531 252213015 252220197 Zm00008a004531 Zm00008a004531a,Zm00008a004531b simSplit
Zm00008a004531_T01.v1.1.exon.3 chr01 252215380 252215507 Zm00008a004531a 252213015 252220197 Zm00008a004531 Zm00008a004531a,Zm00008a004531b simSplit
Zm00008a004531_T01.v1.1.exon.3 chr01 252215380 252215507 Zm00008a004531 252213015 252220197 Zm00008a004531 Zm00008a004531a,Zm00008a004531b simSplit
Zm00008a004531_T01.v1.1.exon.4 chr01 252215794 252215893 Zm00008a004531a 252213015 252220197 Zm00008a004531 Zm00008a004531a,Zm00008a004531b simSplit
Zm00008a004531_T01.v1.1.exon.4 chr01 252215794 252215893 Zm00008a004531 252213015 252220197 Zm00008a004531 Zm00008a004531a,Zm00008a004531b simSplit
Zm00008a004531_T01.v1.1.exon.5 chr01 252216030 252216162 Zm00008a004531a 252213015 252220197 Zm00008a004531 Zm00008a004531a,Zm00008a004531b simSplit
Zm00008a004531_T01.v1.1.exon.5 chr01 252216030 252216162 Zm00008a004531 252213015 252220197 Zm00008a004531 Zm00008a004531a,Zm00008a004531b simSplit
Zm00008a004531_T01.v1.1.exon.6 chr01 252216232 252216285 Zm00008a004531a 252213015 252220197 Zm00008a004531 Zm00008a004531a,Zm00008a004531b simSplit
Zm00008a004531_T01.v1.1.exon.6 chr01 252216232 252216285 Zm00008a004531 252213015 252220197 Zm00008a004531 Zm00008a004531a,Zm00008a004531b simSplit
Zm00008a004531_T01.v1.1.exon.7 chr01 252216400 252217181 Zm00008a004531a 252213015 252220197 Zm00008a004531 Zm00008a004531a,Zm00008a004531b simSplit
Zm00008a004531_T01.v1.1.exon.7 chr01 252216400 252217181 Zm00008a004531 252213015 252220197 Zm00008a004531 Zm00008a004531a,Zm00008a004531b simSplit
Zm00008a004531_T01.v1.1.exon.8 chr01 252217530 252217559 Zm00008a004531a 252213015 252220197 Zm00008a004531 Zm00008a004531a,Zm00008a004531b simSplit
Zm00008a004531_T01.v1.1.exon.8 chr01 252217530 252217559 Zm00008a004531 252213015 252220197 Zm00008a004531 Zm00008a004531a,Zm00008a004531b simSplit
Zm00008a004531_T01.v1.1.exon.9 chr01 252217607 252217939 Zm00008a004531a 252213015 252220197 Zm00008a004531 Zm00008a004531a,Zm00008a004531b simSplit
Zm00008a004531_T01.v1.1.exon.9 chr01 252217607 252217939 Zm00008a004531 252213015 252220197 Zm00008a004531 Zm00008a004531a,Zm00008a004531b simSplit
Zm00008a004531_T01.v1.1.exon.10 chr01 252218231 252218417 Zm00008a004531a 252213015 252220197 Zm00008a004531 Zm00008a004531a,Zm00008a004531b simSplit
Zm00008a004531_T01.v1.1.exon.10 chr01 252218231 252218417 Zm00008a004531 252213015 252220197 Zm00008a004531 Zm00008a004531a,Zm00008a004531b simSplit
Zm00008a004531_T01.v1.1.exon.11 chr01 252218533 252218768 Zm00008a004531a 252213015 252220197 Zm00008a004531 Zm00008a004531a,Zm00008a004531b simSplit
Zm00008a004531_T01.v1.1.exon.11 chr01 252218533 252218768 Zm00008a004531 252213015 252220197 Zm00008a004531 Zm00008a004531a,Zm00008a004531b simSplit
Zm00008a004531_T01.v1.1.exon.12 chr01 252218838 252218910 Zm00008a004531a 252213015 252220197 Zm00008a004531 Zm00008a004531a,Zm00008a004531b simSplit
Zm00008a004531_T01.v1.1.exon.12 chr01 252218838 252218910 Zm00008a004531 252213015 252220197 Zm00008a004531 Zm00008a004531a,Zm00008a004531b simSplit
Zm00008a004531_T01.v1.1.exon.13 chr01 252218993 252219078 Zm00008a004531b 252213015 252220197 Zm00008a004531 Zm00008a004531a,Zm00008a004531b simSplit
Zm00008a004531_T01.v1.1.exon.13 chr01 252218993 252219078 Zm00008a004531 252213015 252220197 Zm00008a004531 Zm00008a004531a,Zm00008a004531b simSplit
Zm00008a004531_T01.v1.1.exon.14 chr01 252219175 252219294 Zm00008a004531b 252213015 252220197 Zm00008a004531 Zm00008a004531a,Zm00008a004531b simSplit
Zm00008a004531_T01.v1.1.exon.14 chr01 252219175 252219294 Zm00008a004531 252213015 252220197 Zm00008a004531 Zm00008a004531a,Zm00008a004531b simSplit
Zm00008a004531_T01.v1.1.exon.15 chr01 252219380 252219444 Zm00008a004531b 252213015 252220197 Zm00008a004531 Zm00008a004531a,Zm00008a004531b simSplit
Zm00008a004531_T01.v1.1.exon.15 chr01 252219380 252219444 Zm00008a004531 252213015 252220197 Zm00008a004531 Zm00008a004531a,Zm00008a004531b simSplit
Zm00008a004531_T01.v1.1.exon.16 chr01 252219568 252220197 Zm00008a004531b 252213015 252220197 Zm00008a004531 Zm00008a004531a,Zm00008a004531b simSplit
Zm00008a004531_T01.v1.1.exon.16 chr01 252219568 252220197 Zm00008a004531 252213015 252220197 Zm00008a004531 Zm00008a004531a,Zm00008a004531b simSplit
Zm00008a004566_T01.v1.1.exon.1 chr01 253724933 253725006 Zm00008a004566a 253724933 253729866 Zm00008a004566 Zm00008a004566a,Zm00008a004566b simSplit
Zm00008a004566_T01.v1.1.exon.1 chr01 253724933 253725006 Zm00008a004566 253724933 253729866 Zm00008a004566 Zm00008a004566a,Zm00008a004566b simSplit
Zm00008a004566_T01.v1.1.exon.2 chr01 253725110 253725306 Zm00008a004566a 253724933 253729866 Zm00008a004566 Zm00008a004566a,Zm00008a004566b simSplit
Zm00008a004566_T01.v1.1.exon.2 chr01 253725110 253725306 Zm00008a004566 253724933 253729866 Zm00008a004566 Zm00008a004566a,Zm00008a004566b simSplit
Zm00008a004566_T01.v1.1.exon.3 chr01 253725381 253725542 Zm00008a004566a 253724933 253729866 Zm00008a004566 Zm00008a004566a,Zm00008a004566b simSplit
Zm00008a004566_T01.v1.1.exon.3 chr01 253725381 253725542 Zm00008a004566 253724933 253729866 Zm00008a004566 Zm00008a004566a,Zm00008a004566b simSplit
Zm00008a004566_T01.v1.1.exon.4 chr01 253725630 253725733 Zm00008a004566a 253724933 253729866 Zm00008a004566 Zm00008a004566a,Zm00008a004566b simSplit
Zm00008a004566_T01.v1.1.exon.4 chr01 253725630 253725733 Zm00008a004566 253724933 253729866 Zm00008a004566 Zm00008a004566a,Zm00008a004566b simSplit
Zm00008a004566_T01.v1.1.exon.5 chr01 253726054 253726163 Zm00008a004566a 253724933 253729866 Zm00008a004566 Zm00008a004566a,Zm00008a004566b simSplit
Zm00008a004566_T01.v1.1.exon.5 chr01 253726054 253726163 Zm00008a004566 253724933 253729866 Zm00008a004566 Zm00008a004566a,Zm00008a004566b simSplit
Zm00008a004566_T01.v1.1.exon.6 chr01 253726246 253726391 Zm00008a004566b 253724933 253729866 Zm00008a004566 Zm00008a004566a,Zm00008a004566b simSplit
Zm00008a004566_T01.v1.1.exon.6 chr01 253726246 253726391 Zm00008a004566 253724933 253729866 Zm00008a004566 Zm00008a004566a,Zm00008a004566b simSplit
Zm00008a004566_T01.v1.1.exon.7 chr01 253726507 253726642 Zm00008a004566b 253724933 253729866 Zm00008a004566 Zm00008a004566a,Zm00008a004566b simSplit
Zm00008a004566_T01.v1.1.exon.7 chr01 253726507 253726642 Zm00008a004566 253724933 253729866 Zm00008a004566 Zm00008a004566a,Zm00008a004566b simSplit
Zm00008a004566_T01.v1.1.exon.8 chr01 253726748 253726861 Zm00008a004566b 253724933 253729866 Zm00008a004566 Zm00008a004566a,Zm00008a004566b simSplit
Zm00008a004566_T01.v1.1.exon.8 chr01 253726748 253726861 Zm00008a004566 253724933 253729866 Zm00008a004566 Zm00008a004566a,Zm00008a004566b simSplit
Zm00008a004566_T01.v1.1.exon.9 chr01 253726937 253727044 Zm00008a004566b 253724933 253729866 Zm00008a004566 Zm00008a004566a,Zm00008a004566b simSplit
Zm00008a004566_T01.v1.1.exon.9 chr01 253726937 253727044 Zm00008a004566 253724933 253729866 Zm00008a004566 Zm00008a004566a,Zm00008a004566b simSplit
Zm00008a004566_T01.v1.1.exon.10 chr01 253727137 253727208 Zm00008a004566b 253724933 253729866 Zm00008a004566 Zm00008a004566a,Zm00008a004566b simSplit
Zm00008a004566_T01.v1.1.exon.10 chr01 253727137 253727208 Zm00008a004566 253724933 253729866 Zm00008a004566 Zm00008a004566a,Zm00008a004566b simSplit
Zm00008a004566_T01.v1.1.exon.11 chr01 253727425 253727547 Zm00008a004566b 253724933 253729866 Zm00008a004566 Zm00008a004566a,Zm00008a004566b simSplit
Zm00008a004566_T01.v1.1.exon.11 chr01 253727425 253727547 Zm00008a004566 253724933 253729866 Zm00008a004566 Zm00008a004566a,Zm00008a004566b simSplit
Zm00008a004566_T01.v1.1.exon.12 chr01 253727629 253727785 Zm00008a004566b 253724933 253729866 Zm00008a004566 Zm00008a004566a,Zm00008a004566b simSplit
Zm00008a004566_T01.v1.1.exon.12 chr01 253727629 253727785 Zm00008a004566 253724933 253729866 Zm00008a004566 Zm00008a004566a,Zm00008a004566b simSplit
Zm00008a004566_T01.v1.1.exon.13 chr01 253727864 253727985 Zm00008a004566b 253724933 253729866 Zm00008a004566 Zm00008a004566a,Zm00008a004566b simSplit
Zm00008a004566_T01.v1.1.exon.13 chr01 253727864 253727985 Zm00008a004566 253724933 253729866 Zm00008a004566 Zm00008a004566a,Zm00008a004566b simSplit
Zm00008a004566_T01.v1.1.exon.14 chr01 253728071 253728208 Zm00008a004566b 253724933 253729866 Zm00008a004566 Zm00008a004566a,Zm00008a004566b simSplit
Zm00008a004566_T01.v1.1.exon.14 chr01 253728071 253728208 Zm00008a004566 253724933 253729866 Zm00008a004566 Zm00008a004566a,Zm00008a004566b simSplit
Zm00008a004566_T01.v1.1.exon.15 chr01 253728298 253728398 Zm00008a004566b 253724933 253729866 Zm00008a004566 Zm00008a004566a,Zm00008a004566b simSplit
Zm00008a004566_T01.v1.1.exon.15 chr01 253728298 253728398 Zm00008a004566 253724933 253729866 Zm00008a004566 Zm00008a004566a,Zm00008a004566b simSplit
Zm00008a004566_T01.v1.1.exon.16 chr01 253728481 253728543 Zm00008a004566b 253724933 253729866 Zm00008a004566 Zm00008a004566a,Zm00008a004566b simSplit
Zm00008a004566_T01.v1.1.exon.16 chr01 253728481 253728543 Zm00008a004566 253724933 253729866 Zm00008a004566 Zm00008a004566a,Zm00008a004566b simSplit
Zm00008a004566_T01.v1.1.exon.17 chr01 253728629 253728692 Zm00008a004566b 253724933 253729866 Zm00008a004566 Zm00008a004566a,Zm00008a004566b simSplit
Zm00008a004566_T01.v1.1.exon.17 chr01 253728629 253728692 Zm00008a004566 253724933 253729866 Zm00008a004566 Zm00008a004566a,Zm00008a004566b simSplit
Zm00008a004566_T01.v1.1.exon.18 chr01 253728780 253728915 Zm00008a004566b 253724933 253729866 Zm00008a004566 Zm00008a004566a,Zm00008a004566b simSplit
Zm00008a004566_T01.v1.1.exon.18 chr01 253728780 253728915 Zm00008a004566 253724933 253729866 Zm00008a004566 Zm00008a004566a,Zm00008a004566b simSplit
Zm00008a004566_T01.v1.1.exon.19 chr01 253729021 253729097 Zm00008a004566b 253724933 253729866 Zm00008a004566 Zm00008a004566a,Zm00008a004566b simSplit
Zm00008a004566_T01.v1.1.exon.19 chr01 253729021 253729097 Zm00008a004566 253724933 253729866 Zm00008a004566 Zm00008a004566a,Zm00008a004566b simSplit
Zm00008a004566_T01.v1.1.exon.20 chr01 253729190 253729284 Zm00008a004566b 253724933 253729866 Zm00008a004566 Zm00008a004566a,Zm00008a004566b simSplit
Zm00008a004566_T01.v1.1.exon.20 chr01 253729190 253729284 Zm00008a004566 253724933 253729866 Zm00008a004566 Zm00008a004566a,Zm00008a004566b simSplit
Zm00008a004566_T01.v1.1.exon.21 chr01 253729350 253729417 Zm00008a004566b 253724933 253729866 Zm00008a004566 Zm00008a004566a,Zm00008a004566b simSplit
Zm00008a004566_T01.v1.1.exon.21 chr01 253729350 253729417 Zm00008a004566 253724933 253729866 Zm00008a004566 Zm00008a004566a,Zm00008a004566b simSplit
Zm00008a004566_T01.v1.1.exon.22 chr01 253729608 253729866 Zm00008a004566b 253724933 253729866 Zm00008a004566 Zm00008a004566a,Zm00008a004566b simSplit
Zm00008a004566_T01.v1.1.exon.22 chr01 253729608 253729866 Zm00008a004566 253724933 253729866 Zm00008a004566 Zm00008a004566a,Zm00008a004566b simSplit
Zm00008a004578_T01.v1.1.exon.6 chr01 254101707 254102201 Zm00008a004578a 254101707 254105321 Zm00008a004578 Zm00008a004578a,Zm00008a004578b simSplit
Zm00008a004578_T01.v1.1.exon.6 chr01 254101707 254102201 Zm00008a004578 254101707 254105321 Zm00008a004578 Zm00008a004578a,Zm00008a004578b simSplit
Zm00008a004578_T01.v1.1.exon.5 chr01 254102300 254102380 Zm00008a004578a 254101707 254105321 Zm00008a004578 Zm00008a004578a,Zm00008a004578b simSplit
Zm00008a004578_T01.v1.1.exon.5 chr01 254102300 254102380 Zm00008a004578 254101707 254105321 Zm00008a004578 Zm00008a004578a,Zm00008a004578b simSplit
Zm00008a004578_T01.v1.1.exon.4 chr01 254102459 254102533 Zm00008a004578a 254101707 254105321 Zm00008a004578 Zm00008a004578a,Zm00008a004578b simSplit
Zm00008a004578_T01.v1.1.exon.4 chr01 254102459 254102533 Zm00008a004578 254101707 254105321 Zm00008a004578 Zm00008a004578a,Zm00008a004578b simSplit
Zm00008a004578_T01.v1.1.exon.3 chr01 254104620 254104672 Zm00008a004578b 254101707 254105321 Zm00008a004578 Zm00008a004578a,Zm00008a004578b simSplit
Zm00008a004578_T01.v1.1.exon.3 chr01 254104620 254104672 Zm00008a004578 254101707 254105321 Zm00008a004578 Zm00008a004578a,Zm00008a004578b simSplit
Zm00008a004578_T01.v1.1.exon.2 chr01 254104839 254104911 Zm00008a004578b 254101707 254105321 Zm00008a004578 Zm00008a004578a,Zm00008a004578b simSplit
Zm00008a004578_T01.v1.1.exon.2 chr01 254104839 254104911 Zm00008a004578 254101707 254105321 Zm00008a004578 Zm00008a004578a,Zm00008a004578b simSplit
Zm00008a004578_T01.v1.1.exon.1 chr01 254105298 254105321 Zm00008a004578b 254101707 254105321 Zm00008a004578 Zm00008a004578a,Zm00008a004578b simSplit
Zm00008a004578_T01.v1.1.exon.1 chr01 254105298 254105321 Zm00008a004578 254101707 254105321 Zm00008a004578 Zm00008a004578a,Zm00008a004578b simSplit
Zm00008a004579_T01.v1.1.exon.1 chr01 254116737 254117148 Zm00008a004579a 254116737 254131227 Zm00008a004579 Zm00008a004579a,Zm00008a004579b simSplit
Zm00008a004579_T01.v1.1.exon.1 chr01 254116737 254117148 Zm00008a004579 254116737 254131227 Zm00008a004579 Zm00008a004579a,Zm00008a004579b simSplit
Zm00008a004579_T01.v1.1.exon.2 chr01 254118008 254118068 Zm00008a004579a 254116737 254131227 Zm00008a004579 Zm00008a004579a,Zm00008a004579b simSplit
Zm00008a004579_T01.v1.1.exon.2 chr01 254118008 254118068 Zm00008a004579 254116737 254131227 Zm00008a004579 Zm00008a004579a,Zm00008a004579b simSplit
Zm00008a004579_T01.v1.1.exon.3 chr01 254118215 254118293 Zm00008a004579a 254116737 254131227 Zm00008a004579 Zm00008a004579a,Zm00008a004579b simSplit
Zm00008a004579_T01.v1.1.exon.3 chr01 254118215 254118293 Zm00008a004579 254116737 254131227 Zm00008a004579 Zm00008a004579a,Zm00008a004579b simSplit
Zm00008a004579_T01.v1.1.exon.4 chr01 254118611 254118690 Zm00008a004579a 254116737 254131227 Zm00008a004579 Zm00008a004579a,Zm00008a004579b simSplit
Zm00008a004579_T01.v1.1.exon.4 chr01 254118611 254118690 Zm00008a004579 254116737 254131227 Zm00008a004579 Zm00008a004579a,Zm00008a004579b simSplit
Zm00008a004579_T01.v1.1.exon.5 chr01 254118773 254118867 Zm00008a004579a 254116737 254131227 Zm00008a004579 Zm00008a004579a,Zm00008a004579b simSplit
Zm00008a004579_T01.v1.1.exon.5 chr01 254118773 254118867 Zm00008a004579 254116737 254131227 Zm00008a004579 Zm00008a004579a,Zm00008a004579b simSplit
Zm00008a004579_T01.v1.1.exon.6 chr01 254118982 254119081 Zm00008a004579a 254116737 254131227 Zm00008a004579 Zm00008a004579a,Zm00008a004579b simSplit
Zm00008a004579_T01.v1.1.exon.6 chr01 254118982 254119081 Zm00008a004579 254116737 254131227 Zm00008a004579 Zm00008a004579a,Zm00008a004579b simSplit
Zm00008a004579_T01.v1.1.exon.7 chr01 254122338 254122407 Zm00008a004579a 254116737 254131227 Zm00008a004579 Zm00008a004579a,Zm00008a004579b simSplit
Zm00008a004579_T01.v1.1.exon.7 chr01 254122338 254122407 Zm00008a004579 254116737 254131227 Zm00008a004579 Zm00008a004579a,Zm00008a004579b simSplit
Zm00008a004579_T01.v1.1.exon.8 chr01 254127009 254127090 Zm00008a004579a 254116737 254131227 Zm00008a004579 Zm00008a004579a,Zm00008a004579b simSplit
Zm00008a004579_T01.v1.1.exon.8 chr01 254127009 254127090 Zm00008a004579 254116737 254131227 Zm00008a004579 Zm00008a004579a,Zm00008a004579b simSplit
Zm00008a004579_T01.v1.1.exon.9 chr01 254127587 254127766 Zm00008a004579b 254116737 254131227 Zm00008a004579 Zm00008a004579a,Zm00008a004579b simSplit
Zm00008a004579_T01.v1.1.exon.9 chr01 254127587 254127766 Zm00008a004579 254116737 254131227 Zm00008a004579 Zm00008a004579a,Zm00008a004579b simSplit
Zm00008a004579_T01.v1.1.exon.10 chr01 254128468 254128738 Zm00008a004579b 254116737 254131227 Zm00008a004579 Zm00008a004579a,Zm00008a004579b simSplit
Zm00008a004579_T01.v1.1.exon.10 chr01 254128468 254128738 Zm00008a004579 254116737 254131227 Zm00008a004579 Zm00008a004579a,Zm00008a004579b simSplit
Zm00008a004579_T01.v1.1.exon.11 chr01 254128854 254129094 Zm00008a004579b 254116737 254131227 Zm00008a004579 Zm00008a004579a,Zm00008a004579b simSplit
Zm00008a004579_T01.v1.1.exon.11 chr01 254128854 254129094 Zm00008a004579 254116737 254131227 Zm00008a004579 Zm00008a004579a,Zm00008a004579b simSplit
Zm00008a004579_T01.v1.1.exon.12 chr01 254129250 254129420 Zm00008a004579b 254116737 254131227 Zm00008a004579 Zm00008a004579a,Zm00008a004579b simSplit
Zm00008a004579_T01.v1.1.exon.12 chr01 254129250 254129420 Zm00008a004579 254116737 254131227 Zm00008a004579 Zm00008a004579a,Zm00008a004579b simSplit
Zm00008a004579_T01.v1.1.exon.13 chr01 254129577 254129815 Zm00008a004579b 254116737 254131227 Zm00008a004579 Zm00008a004579a,Zm00008a004579b simSplit
Zm00008a004579_T01.v1.1.exon.13 chr01 254129577 254129815 Zm00008a004579 254116737 254131227 Zm00008a004579 Zm00008a004579a,Zm00008a004579b simSplit
Zm00008a004579_T01.v1.1.exon.14 chr01 254130025 254130109 Zm00008a004579b 254116737 254131227 Zm00008a004579 Zm00008a004579a,Zm00008a004579b simSplit
Zm00008a004579_T01.v1.1.exon.14 chr01 254130025 254130109 Zm00008a004579 254116737 254131227 Zm00008a004579 Zm00008a004579a,Zm00008a004579b simSplit
Zm00008a004579_T01.v1.1.exon.15 chr01 254130216 254130314 Zm00008a004579b 254116737 254131227 Zm00008a004579 Zm00008a004579a,Zm00008a004579b simSplit
Zm00008a004579_T01.v1.1.exon.15 chr01 254130216 254130314 Zm00008a004579 254116737 254131227 Zm00008a004579 Zm00008a004579a,Zm00008a004579b simSplit
Zm00008a004579_T01.v1.1.exon.16 chr01 254130395 254130594 Zm00008a004579b 254116737 254131227 Zm00008a004579 Zm00008a004579a,Zm00008a004579b simSplit
Zm00008a004579_T01.v1.1.exon.16 chr01 254130395 254130594 Zm00008a004579 254116737 254131227 Zm00008a004579 Zm00008a004579a,Zm00008a004579b simSplit
Zm00008a004579_T01.v1.1.exon.17 chr01 254130672 254130747 Zm00008a004579b 254116737 254131227 Zm00008a004579 Zm00008a004579a,Zm00008a004579b simSplit
Zm00008a004579_T01.v1.1.exon.17 chr01 254130672 254130747 Zm00008a004579 254116737 254131227 Zm00008a004579 Zm00008a004579a,Zm00008a004579b simSplit
Zm00008a004579_T01.v1.1.exon.18 chr01 254130838 254130973 Zm00008a004579b 254116737 254131227 Zm00008a004579 Zm00008a004579a,Zm00008a004579b simSplit
Zm00008a004579_T01.v1.1.exon.18 chr01 254130838 254130973 Zm00008a004579 254116737 254131227 Zm00008a004579 Zm00008a004579a,Zm00008a004579b simSplit
Zm00008a004579_T01.v1.1.exon.19 chr01 254131049 254131227 Zm00008a004579b 254116737 254131227 Zm00008a004579 Zm00008a004579a,Zm00008a004579b simSplit
Zm00008a004579_T01.v1.1.exon.19 chr01 254131049 254131227 Zm00008a004579 254116737 254131227 Zm00008a004579 Zm00008a004579a,Zm00008a004579b simSplit
Zm00008a004588_T01.v1.1.exon.10 chr01 254570585 254571399 Zm00008a004588a 254570585 254578774 Zm00008a004588 Zm00008a004588a,Zm00008a004588b simSplit
Zm00008a004588_T01.v1.1.exon.10 chr01 254570585 254571399 Zm00008a004588 254570585 254578774 Zm00008a004588 Zm00008a004588a,Zm00008a004588b simSplit
Zm00008a004588_T01.v1.1.exon.9 chr01 254571509 254571742 Zm00008a004588a 254570585 254578774 Zm00008a004588 Zm00008a004588a,Zm00008a004588b simSplit
Zm00008a004588_T01.v1.1.exon.9 chr01 254571509 254571742 Zm00008a004588 254570585 254578774 Zm00008a004588 Zm00008a004588a,Zm00008a004588b simSplit
Zm00008a004588_T01.v1.1.exon.8 chr01 254571838 254571918 Zm00008a004588a 254570585 254578774 Zm00008a004588 Zm00008a004588a,Zm00008a004588b simSplit
Zm00008a004588_T01.v1.1.exon.8 chr01 254571838 254571918 Zm00008a004588 254570585 254578774 Zm00008a004588 Zm00008a004588a,Zm00008a004588b simSplit
Zm00008a004588_T01.v1.1.exon.7 chr01 254572141 254572238 Zm00008a004588a 254570585 254578774 Zm00008a004588 Zm00008a004588a,Zm00008a004588b simSplit
Zm00008a004588_T01.v1.1.exon.7 chr01 254572141 254572238 Zm00008a004588 254570585 254578774 Zm00008a004588 Zm00008a004588a,Zm00008a004588b simSplit
Zm00008a004588_T01.v1.1.exon.6 chr01 254572369 254572521 Zm00008a004588a 254570585 254578774 Zm00008a004588 Zm00008a004588a,Zm00008a004588b simSplit
Zm00008a004588_T01.v1.1.exon.6 chr01 254572369 254572521 Zm00008a004588 254570585 254578774 Zm00008a004588 Zm00008a004588a,Zm00008a004588b simSplit
Zm00008a004588_T01.v1.1.exon.5 chr01 254573755 254573810 Zm00008a004588b 254570585 254578774 Zm00008a004588 Zm00008a004588a,Zm00008a004588b simSplit
Zm00008a004588_T01.v1.1.exon.5 chr01 254573755 254573810 Zm00008a004588 254570585 254578774 Zm00008a004588 Zm00008a004588a,Zm00008a004588b simSplit
Zm00008a004588_T01.v1.1.exon.4 chr01 254573894 254574053 Zm00008a004588b 254570585 254578774 Zm00008a004588 Zm00008a004588a,Zm00008a004588b simSplit
Zm00008a004588_T01.v1.1.exon.4 chr01 254573894 254574053 Zm00008a004588 254570585 254578774 Zm00008a004588 Zm00008a004588a,Zm00008a004588b simSplit
Zm00008a004588_T01.v1.1.exon.3 chr01 254574499 254574729 Zm00008a004588b 254570585 254578774 Zm00008a004588 Zm00008a004588a,Zm00008a004588b simSplit
Zm00008a004588_T01.v1.1.exon.3 chr01 254574499 254574729 Zm00008a004588 254570585 254578774 Zm00008a004588 Zm00008a004588a,Zm00008a004588b simSplit
Zm00008a004588_T01.v1.1.exon.2 chr01 254574908 254575016 Zm00008a004588b 254570585 254578774 Zm00008a004588 Zm00008a004588a,Zm00008a004588b simSplit
Zm00008a004588_T01.v1.1.exon.2 chr01 254574908 254575016 Zm00008a004588 254570585 254578774 Zm00008a004588 Zm00008a004588a,Zm00008a004588b simSplit
Zm00008a004588_T01.v1.1.exon.1 chr01 254578683 254578774 Zm00008a004588b 254570585 254578774 Zm00008a004588 Zm00008a004588a,Zm00008a004588b simSplit
Zm00008a004588_T01.v1.1.exon.1 chr01 254578683 254578774 Zm00008a004588 254570585 254578774 Zm00008a004588 Zm00008a004588a,Zm00008a004588b simSplit
Zm00008a004603_T01.v1.1.exon.1 chr01 255371914 255372412 Zm00008a004603a 255371914 255377911 Zm00008a004603 Zm00008a004603a,Zm00008a004603b simSplit
Zm00008a004603_T01.v1.1.exon.1 chr01 255371914 255372412 Zm00008a004603 255371914 255377911 Zm00008a004603 Zm00008a004603a,Zm00008a004603b simSplit
Zm00008a004603_T01.v1.1.exon.2 chr01 255374408 255374734 Zm00008a004603a 255371914 255377911 Zm00008a004603 Zm00008a004603a,Zm00008a004603b simSplit
Zm00008a004603_T01.v1.1.exon.2 chr01 255374408 255374734 Zm00008a004603 255371914 255377911 Zm00008a004603 Zm00008a004603a,Zm00008a004603b simSplit
Zm00008a004603_T01.v1.1.exon.3 chr01 255375684 255375836 Zm00008a004603a 255371914 255377911 Zm00008a004603 Zm00008a004603a,Zm00008a004603b simSplit
Zm00008a004603_T01.v1.1.exon.3 chr01 255375684 255375836 Zm00008a004603 255371914 255377911 Zm00008a004603 Zm00008a004603a,Zm00008a004603b simSplit
Zm00008a004603_T01.v1.1.exon.4 chr01 255376479 255376603 Zm00008a004603a 255371914 255377911 Zm00008a004603 Zm00008a004603a,Zm00008a004603b simSplit
Zm00008a004603_T01.v1.1.exon.4 chr01 255376479 255376603 Zm00008a004603 255371914 255377911 Zm00008a004603 Zm00008a004603a,Zm00008a004603b simSplit
Zm00008a004603_T01.v1.1.exon.5 chr01 255377355 255377911 Zm00008a004603b 255371914 255377911 Zm00008a004603 Zm00008a004603a,Zm00008a004603b simSplit
Zm00008a004603_T01.v1.1.exon.5 chr01 255377355 255377911 Zm00008a004603 255371914 255377911 Zm00008a004603 Zm00008a004603a,Zm00008a004603b simSplit
Zm00008a004620_T01.v1.1.exon.1 chr01 256218866 256219047 Zm00008a004620a 256218866 256225153 Zm00008a004620 Zm00008a004620a,Zm00008a004620b simSplit
Zm00008a004620_T01.v1.1.exon.1 chr01 256218866 256219047 Zm00008a004620 256218866 256225153 Zm00008a004620 Zm00008a004620a,Zm00008a004620b simSplit
Zm00008a004620_T01.v1.1.exon.2 chr01 256219221 256219255 Zm00008a004620a 256218866 256225153 Zm00008a004620 Zm00008a004620a,Zm00008a004620b simSplit
Zm00008a004620_T01.v1.1.exon.2 chr01 256219221 256219255 Zm00008a004620 256218866 256225153 Zm00008a004620 Zm00008a004620a,Zm00008a004620b simSplit
Zm00008a004620_T01.v1.1.exon.3 chr01 256223568 256223728 Zm00008a004620a 256218866 256225153 Zm00008a004620 Zm00008a004620a,Zm00008a004620b simSplit
Zm00008a004620_T01.v1.1.exon.3 chr01 256223568 256223728 Zm00008a004620 256218866 256225153 Zm00008a004620 Zm00008a004620a,Zm00008a004620b simSplit
Zm00008a004620_T01.v1.1.exon.4 chr01 256223756 256223839 Zm00008a004620a 256218866 256225153 Zm00008a004620 Zm00008a004620a,Zm00008a004620b simSplit
Zm00008a004620_T01.v1.1.exon.4 chr01 256223756 256223839 Zm00008a004620 256218866 256225153 Zm00008a004620 Zm00008a004620a,Zm00008a004620b simSplit
Zm00008a004620_T01.v1.1.exon.5 chr01 256223852 256223920 Zm00008a004620a 256218866 256225153 Zm00008a004620 Zm00008a004620a,Zm00008a004620b simSplit
Zm00008a004620_T01.v1.1.exon.5 chr01 256223852 256223920 Zm00008a004620 256218866 256225153 Zm00008a004620 Zm00008a004620a,Zm00008a004620b simSplit
Zm00008a004620_T01.v1.1.exon.6 chr01 256224193 256224327 Zm00008a004620a 256218866 256225153 Zm00008a004620 Zm00008a004620a,Zm00008a004620b simSplit
Zm00008a004620_T01.v1.1.exon.6 chr01 256224193 256224327 Zm00008a004620 256218866 256225153 Zm00008a004620 Zm00008a004620a,Zm00008a004620b simSplit
Zm00008a004620_T01.v1.1.exon.7 chr01 256224376 256224559 Zm00008a004620b 256218866 256225153 Zm00008a004620 Zm00008a004620a,Zm00008a004620b simSplit
Zm00008a004620_T01.v1.1.exon.7 chr01 256224376 256224559 Zm00008a004620 256218866 256225153 Zm00008a004620 Zm00008a004620a,Zm00008a004620b simSplit
Zm00008a004620_T01.v1.1.exon.8 chr01 256224978 256225153 Zm00008a004620b 256218866 256225153 Zm00008a004620 Zm00008a004620a,Zm00008a004620b simSplit
Zm00008a004620_T01.v1.1.exon.8 chr01 256224978 256225153 Zm00008a004620 256218866 256225153 Zm00008a004620 Zm00008a004620a,Zm00008a004620b simSplit
Zm00008a004639_T01.v1.1.exon.1 chr01 257237981 257238169 Zm00008a004639a 257237981 257240778 Zm00008a004639 Zm00008a004639a,Zm00008a004639b simSplit
Zm00008a004639_T01.v1.1.exon.1 chr01 257237981 257238169 Zm00008a004639 257237981 257240778 Zm00008a004639 Zm00008a004639a,Zm00008a004639b simSplit
Zm00008a004639_T01.v1.1.exon.2 chr01 257238262 257239145 Zm00008a004639a 257237981 257240778 Zm00008a004639 Zm00008a004639a,Zm00008a004639b simSplit
Zm00008a004639_T01.v1.1.exon.2 chr01 257238262 257239145 Zm00008a004639 257237981 257240778 Zm00008a004639 Zm00008a004639a,Zm00008a004639b simSplit
Zm00008a004639_T01.v1.1.exon.3 chr01 257239240 257239368 Zm00008a004639b 257237981 257240778 Zm00008a004639 Zm00008a004639a,Zm00008a004639b simSplit
Zm00008a004639_T01.v1.1.exon.3 chr01 257239240 257239368 Zm00008a004639 257237981 257240778 Zm00008a004639 Zm00008a004639a,Zm00008a004639b simSplit
Zm00008a004639_T01.v1.1.exon.4 chr01 257240038 257240778 Zm00008a004639b 257237981 257240778 Zm00008a004639 Zm00008a004639a,Zm00008a004639b simSplit
Zm00008a004639_T01.v1.1.exon.4 chr01 257240038 257240778 Zm00008a004639 257237981 257240778 Zm00008a004639 Zm00008a004639a,Zm00008a004639b simSplit
Zm00008a004669_T01.v1.1.exon.1 chr01 258494900 258495280 Zm00008a004669a 258494900 258504695 Zm00008a004669 Zm00008a004669a,Zm00008a004669b simSplit
Zm00008a004669_T01.v1.1.exon.1 chr01 258494900 258495280 Zm00008a004669 258494900 258504695 Zm00008a004669 Zm00008a004669a,Zm00008a004669b simSplit
Zm00008a004669_T01.v1.1.exon.2 chr01 258495837 258495989 Zm00008a004669a 258494900 258504695 Zm00008a004669 Zm00008a004669a,Zm00008a004669b simSplit
Zm00008a004669_T01.v1.1.exon.2 chr01 258495837 258495989 Zm00008a004669 258494900 258504695 Zm00008a004669 Zm00008a004669a,Zm00008a004669b simSplit
Zm00008a004669_T01.v1.1.exon.3 chr01 258496760 258497224 Zm00008a004669a 258494900 258504695 Zm00008a004669 Zm00008a004669a,Zm00008a004669b simSplit
Zm00008a004669_T01.v1.1.exon.3 chr01 258496760 258497224 Zm00008a004669 258494900 258504695 Zm00008a004669 Zm00008a004669a,Zm00008a004669b simSplit
Zm00008a004669_T01.v1.1.exon.4 chr01 258497356 258498381 Zm00008a004669a 258494900 258504695 Zm00008a004669 Zm00008a004669a,Zm00008a004669b simSplit
Zm00008a004669_T01.v1.1.exon.4 chr01 258497356 258498381 Zm00008a004669 258494900 258504695 Zm00008a004669 Zm00008a004669a,Zm00008a004669b simSplit
Zm00008a004669_T01.v1.1.exon.5 chr01 258498742 258498886 Zm00008a004669a 258494900 258504695 Zm00008a004669 Zm00008a004669a,Zm00008a004669b simSplit
Zm00008a004669_T01.v1.1.exon.5 chr01 258498742 258498886 Zm00008a004669 258494900 258504695 Zm00008a004669 Zm00008a004669a,Zm00008a004669b simSplit
Zm00008a004669_T01.v1.1.exon.6 chr01 258499090 258499370 Zm00008a004669a 258494900 258504695 Zm00008a004669 Zm00008a004669a,Zm00008a004669b simSplit
Zm00008a004669_T01.v1.1.exon.6 chr01 258499090 258499370 Zm00008a004669 258494900 258504695 Zm00008a004669 Zm00008a004669a,Zm00008a004669b simSplit
Zm00008a004669_T01.v1.1.exon.7 chr01 258499387 258500022 Zm00008a004669b 258494900 258504695 Zm00008a004669 Zm00008a004669a,Zm00008a004669b simSplit
Zm00008a004669_T01.v1.1.exon.7 chr01 258499387 258500022 Zm00008a004669 258494900 258504695 Zm00008a004669 Zm00008a004669a,Zm00008a004669b simSplit
Zm00008a004669_T01.v1.1.exon.8 chr01 258504495 258504695 Zm00008a004669b 258494900 258504695 Zm00008a004669 Zm00008a004669a,Zm00008a004669b simSplit
Zm00008a004669_T01.v1.1.exon.8 chr01 258504495 258504695 Zm00008a004669 258494900 258504695 Zm00008a004669 Zm00008a004669a,Zm00008a004669b simSplit
Zm00008a004670_T01.v1.1.exon.7 chr01 258500005 258500930 Zm00008a004670a 258500005 258505704 Zm00008a004670 Zm00008a004670a,Zm00008a004670b simSplit
Zm00008a004670_T01.v1.1.exon.7 chr01 258500005 258500930 Zm00008a004670 258500005 258505704 Zm00008a004670 Zm00008a004670a,Zm00008a004670b simSplit
Zm00008a004670_T01.v1.1.exon.6 chr01 258501160 258501458 Zm00008a004670a 258500005 258505704 Zm00008a004670 Zm00008a004670a,Zm00008a004670b simSplit
Zm00008a004670_T01.v1.1.exon.6 chr01 258501160 258501458 Zm00008a004670 258500005 258505704 Zm00008a004670 Zm00008a004670a,Zm00008a004670b simSplit
Zm00008a004670_T01.v1.1.exon.5 chr01 258501800 258501943 Zm00008a004670b 258500005 258505704 Zm00008a004670 Zm00008a004670a,Zm00008a004670b simSplit
Zm00008a004670_T01.v1.1.exon.5 chr01 258501800 258501943 Zm00008a004670 258500005 258505704 Zm00008a004670 Zm00008a004670a,Zm00008a004670b simSplit
Zm00008a004670_T01.v1.1.exon.4 chr01 258502752 258502910 Zm00008a004670b 258500005 258505704 Zm00008a004670 Zm00008a004670a,Zm00008a004670b simSplit
Zm00008a004670_T01.v1.1.exon.4 chr01 258502752 258502910 Zm00008a004670 258500005 258505704 Zm00008a004670 Zm00008a004670a,Zm00008a004670b simSplit
Zm00008a004670_T01.v1.1.exon.3 chr01 258503001 258504955 Zm00008a004670b 258500005 258505704 Zm00008a004670 Zm00008a004670a,Zm00008a004670b simSplit
Zm00008a004670_T01.v1.1.exon.3 chr01 258503001 258504955 Zm00008a004670 258500005 258505704 Zm00008a004670 Zm00008a004670a,Zm00008a004670b simSplit
Zm00008a004670_T01.v1.1.exon.2 chr01 258505058 258505112 Zm00008a004670b 258500005 258505704 Zm00008a004670 Zm00008a004670a,Zm00008a004670b simSplit
Zm00008a004670_T01.v1.1.exon.2 chr01 258505058 258505112 Zm00008a004670 258500005 258505704 Zm00008a004670 Zm00008a004670a,Zm00008a004670b simSplit
Zm00008a004670_T01.v1.1.exon.1 chr01 258505510 258505704 Zm00008a004670b 258500005 258505704 Zm00008a004670 Zm00008a004670a,Zm00008a004670b simSplit
Zm00008a004670_T01.v1.1.exon.1 chr01 258505510 258505704 Zm00008a004670 258500005 258505704 Zm00008a004670 Zm00008a004670a,Zm00008a004670b simSplit
Zm00008a004674_T01.v1.1.exon.1 chr01 258711730 258711906 Zm00008a004674a 258711730 258714574 Zm00008a004674 Zm00008a004674a,Zm00008a004674b simSplit
Zm00008a004674_T01.v1.1.exon.1 chr01 258711730 258711906 Zm00008a004674 258711730 258714574 Zm00008a004674 Zm00008a004674a,Zm00008a004674b simSplit
Zm00008a004674_T01.v1.1.exon.2 chr01 258712312 258712365 Zm00008a004674a 258711730 258714574 Zm00008a004674 Zm00008a004674a,Zm00008a004674b simSplit
Zm00008a004674_T01.v1.1.exon.2 chr01 258712312 258712365 Zm00008a004674 258711730 258714574 Zm00008a004674 Zm00008a004674a,Zm00008a004674b simSplit
Zm00008a004674_T01.v1.1.exon.3 chr01 258712475 258712567 Zm00008a004674a 258711730 258714574 Zm00008a004674 Zm00008a004674a,Zm00008a004674b simSplit
Zm00008a004674_T01.v1.1.exon.3 chr01 258712475 258712567 Zm00008a004674 258711730 258714574 Zm00008a004674 Zm00008a004674a,Zm00008a004674b simSplit
Zm00008a004674_T01.v1.1.exon.4 chr01 258712936 258712998 Zm00008a004674a 258711730 258714574 Zm00008a004674 Zm00008a004674a,Zm00008a004674b simSplit
Zm00008a004674_T01.v1.1.exon.4 chr01 258712936 258712998 Zm00008a004674 258711730 258714574 Zm00008a004674 Zm00008a004674a,Zm00008a004674b simSplit
Zm00008a004674_T01.v1.1.exon.5 chr01 258713609 258713797 Zm00008a004674b 258711730 258714574 Zm00008a004674 Zm00008a004674a,Zm00008a004674b simSplit
Zm00008a004674_T01.v1.1.exon.5 chr01 258713609 258713797 Zm00008a004674 258711730 258714574 Zm00008a004674 Zm00008a004674a,Zm00008a004674b simSplit
Zm00008a004674_T01.v1.1.exon.6 chr01 258713884 258714574 Zm00008a004674b 258711730 258714574 Zm00008a004674 Zm00008a004674a,Zm00008a004674b simSplit
Zm00008a004674_T01.v1.1.exon.6 chr01 258713884 258714574 Zm00008a004674 258711730 258714574 Zm00008a004674 Zm00008a004674a,Zm00008a004674b simSplit
Zm00008a004680_T01.v1.1.exon.4 chr01 258761796 258761838 Zm00008a004680a 258761796 258852832 Zm00008a004680 Zm00008a004680a,Zm00008a004680b simSplit
Zm00008a004680_T01.v1.1.exon.4 chr01 258761796 258761838 Zm00008a004680 258761796 258852832 Zm00008a004680 Zm00008a004680a,Zm00008a004680b simSplit
Zm00008a004680_T01.v1.1.exon.3 chr01 258763954 258764212 Zm00008a004680a 258761796 258852832 Zm00008a004680 Zm00008a004680a,Zm00008a004680b simSplit
Zm00008a004680_T01.v1.1.exon.3 chr01 258763954 258764212 Zm00008a004680 258761796 258852832 Zm00008a004680 Zm00008a004680a,Zm00008a004680b simSplit
Zm00008a004680_T01.v1.1.exon.2 chr01 258764580 258765186 Zm00008a004680b 258761796 258852832 Zm00008a004680 Zm00008a004680a,Zm00008a004680b simSplit
Zm00008a004680_T01.v1.1.exon.2 chr01 258764580 258765186 Zm00008a004680 258761796 258852832 Zm00008a004680 Zm00008a004680a,Zm00008a004680b simSplit
Zm00008a004680_T01.v1.1.exon.1 chr01 258852626 258852832 Zm00008a004680b 258761796 258852832 Zm00008a004680 Zm00008a004680a,Zm00008a004680b simSplit
Zm00008a004680_T01.v1.1.exon.1 chr01 258852626 258852832 Zm00008a004680 258761796 258852832 Zm00008a004680 Zm00008a004680a,Zm00008a004680b simSplit
Zm00008a004692_T01.v1.1.exon.8 chr01 259491670 259492014 Zm00008a004692a 259491670 259493569 Zm00008a004692 Zm00008a004692a,Zm00008a004692b simSplit
Zm00008a004692_T01.v1.1.exon.8 chr01 259491670 259492014 Zm00008a004692 259491670 259493569 Zm00008a004692 Zm00008a004692a,Zm00008a004692b simSplit
Zm00008a004692_T01.v1.1.exon.7 chr01 259492038 259492137 Zm00008a004692a 259491670 259493569 Zm00008a004692 Zm00008a004692a,Zm00008a004692b simSplit
Zm00008a004692_T01.v1.1.exon.7 chr01 259492038 259492137 Zm00008a004692 259491670 259493569 Zm00008a004692 Zm00008a004692a,Zm00008a004692b simSplit
Zm00008a004692_T01.v1.1.exon.6 chr01 259492224 259492358 Zm00008a004692b 259491670 259493569 Zm00008a004692 Zm00008a004692a,Zm00008a004692b simSplit
Zm00008a004692_T01.v1.1.exon.6 chr01 259492224 259492358 Zm00008a004692 259491670 259493569 Zm00008a004692 Zm00008a004692a,Zm00008a004692b simSplit
Zm00008a004692_T01.v1.1.exon.5 chr01 259492445 259492594 Zm00008a004692b 259491670 259493569 Zm00008a004692 Zm00008a004692a,Zm00008a004692b simSplit
Zm00008a004692_T01.v1.1.exon.5 chr01 259492445 259492594 Zm00008a004692 259491670 259493569 Zm00008a004692 Zm00008a004692a,Zm00008a004692b simSplit
Zm00008a004692_T01.v1.1.exon.4 chr01 259492702 259492738 Zm00008a004692b 259491670 259493569 Zm00008a004692 Zm00008a004692a,Zm00008a004692b simSplit
Zm00008a004692_T01.v1.1.exon.4 chr01 259492702 259492738 Zm00008a004692 259491670 259493569 Zm00008a004692 Zm00008a004692a,Zm00008a004692b simSplit
Zm00008a004692_T01.v1.1.exon.3 chr01 259492841 259492917 Zm00008a004692b 259491670 259493569 Zm00008a004692 Zm00008a004692a,Zm00008a004692b simSplit
Zm00008a004692_T01.v1.1.exon.3 chr01 259492841 259492917 Zm00008a004692 259491670 259493569 Zm00008a004692 Zm00008a004692a,Zm00008a004692b simSplit
Zm00008a004692_T01.v1.1.exon.2 chr01 259493024 259493099 Zm00008a004692b 259491670 259493569 Zm00008a004692 Zm00008a004692a,Zm00008a004692b simSplit
Zm00008a004692_T01.v1.1.exon.2 chr01 259493024 259493099 Zm00008a004692 259491670 259493569 Zm00008a004692 Zm00008a004692a,Zm00008a004692b simSplit
Zm00008a004692_T01.v1.1.exon.1 chr01 259493190 259493569 Zm00008a004692b 259491670 259493569 Zm00008a004692 Zm00008a004692a,Zm00008a004692b simSplit
Zm00008a004692_T01.v1.1.exon.1 chr01 259493190 259493569 Zm00008a004692 259491670 259493569 Zm00008a004692 Zm00008a004692a,Zm00008a004692b simSplit
Zm00008a004693_T01.v1.1.exon.6 chr01 259658514 259658546 Zm00008a004693a 259658514 259662579 Zm00008a004693 Zm00008a004693a,Zm00008a004693b simSplit
Zm00008a004693_T01.v1.1.exon.6 chr01 259658514 259658546 Zm00008a004693 259658514 259662579 Zm00008a004693 Zm00008a004693a,Zm00008a004693b simSplit
Zm00008a004693_T01.v1.1.exon.5 chr01 259658574 259658732 Zm00008a004693a 259658514 259662579 Zm00008a004693 Zm00008a004693a,Zm00008a004693b simSplit
Zm00008a004693_T01.v1.1.exon.5 chr01 259658574 259658732 Zm00008a004693 259658514 259662579 Zm00008a004693 Zm00008a004693a,Zm00008a004693b simSplit
Zm00008a004693_T01.v1.1.exon.4 chr01 259658814 259659064 Zm00008a004693a 259658514 259662579 Zm00008a004693 Zm00008a004693a,Zm00008a004693b simSplit
Zm00008a004693_T01.v1.1.exon.4 chr01 259658814 259659064 Zm00008a004693 259658514 259662579 Zm00008a004693 Zm00008a004693a,Zm00008a004693b simSplit
Zm00008a004693_T01.v1.1.exon.3 chr01 259659235 259659342 Zm00008a004693a 259658514 259662579 Zm00008a004693 Zm00008a004693a,Zm00008a004693b simSplit
Zm00008a004693_T01.v1.1.exon.3 chr01 259659235 259659342 Zm00008a004693 259658514 259662579 Zm00008a004693 Zm00008a004693a,Zm00008a004693b simSplit
Zm00008a004693_T01.v1.1.exon.2 chr01 259661075 259661366 Zm00008a004693a 259658514 259662579 Zm00008a004693 Zm00008a004693a,Zm00008a004693b simSplit
Zm00008a004693_T01.v1.1.exon.2 chr01 259661075 259661366 Zm00008a004693 259658514 259662579 Zm00008a004693 Zm00008a004693a,Zm00008a004693b simSplit
Zm00008a004693_T01.v1.1.exon.1 chr01 259662372 259662579 Zm00008a004693b 259658514 259662579 Zm00008a004693 Zm00008a004693a,Zm00008a004693b simSplit
Zm00008a004693_T01.v1.1.exon.1 chr01 259662372 259662579 Zm00008a004693 259658514 259662579 Zm00008a004693 Zm00008a004693a,Zm00008a004693b simSplit
Zm00008a004707_T01.v1.1.exon.4 chr01 260164415 260164467 Zm00008a004707a 260164415 260165253 Zm00008a004707 Zm00008a004707a,Zm00008a004707b simSplit
Zm00008a004707_T01.v1.1.exon.4 chr01 260164415 260164467 Zm00008a004707 260164415 260165253 Zm00008a004707 Zm00008a004707a,Zm00008a004707b simSplit
Zm00008a004707_T01.v1.1.exon.3 chr01 260164539 260164625 Zm00008a004707a 260164415 260165253 Zm00008a004707 Zm00008a004707a,Zm00008a004707b simSplit
Zm00008a004707_T01.v1.1.exon.3 chr01 260164539 260164625 Zm00008a004707 260164415 260165253 Zm00008a004707 Zm00008a004707a,Zm00008a004707b simSplit
Zm00008a004707_T01.v1.1.exon.2 chr01 260164914 260165120 Zm00008a004707b 260164415 260165253 Zm00008a004707 Zm00008a004707a,Zm00008a004707b simSplit
Zm00008a004707_T01.v1.1.exon.2 chr01 260164914 260165120 Zm00008a004707 260164415 260165253 Zm00008a004707 Zm00008a004707a,Zm00008a004707b simSplit
Zm00008a004707_T01.v1.1.exon.1 chr01 260165199 260165253 Zm00008a004707b 260164415 260165253 Zm00008a004707 Zm00008a004707a,Zm00008a004707b simSplit
Zm00008a004707_T01.v1.1.exon.1 chr01 260165199 260165253 Zm00008a004707 260164415 260165253 Zm00008a004707 Zm00008a004707a,Zm00008a004707b simSplit
Zm00008a004709_T01.v1.1.exon.4 chr01 260248856 260248894 Zm00008a004709a 260248856 260249921 Zm00008a004709 Zm00008a004709a,Zm00008a004709b simSplit
Zm00008a004709_T01.v1.1.exon.4 chr01 260248856 260248894 Zm00008a004709 260248856 260249921 Zm00008a004709 Zm00008a004709a,Zm00008a004709b simSplit
Zm00008a004709_T01.v1.1.exon.3 chr01 260249217 260249300 Zm00008a004709b 260248856 260249921 Zm00008a004709 Zm00008a004709a,Zm00008a004709b simSplit
Zm00008a004709_T01.v1.1.exon.3 chr01 260249217 260249300 Zm00008a004709 260248856 260249921 Zm00008a004709 Zm00008a004709a,Zm00008a004709b simSplit
Zm00008a004709_T01.v1.1.exon.2 chr01 260249373 260249531 Zm00008a004709b 260248856 260249921 Zm00008a004709 Zm00008a004709a,Zm00008a004709b simSplit
Zm00008a004709_T01.v1.1.exon.2 chr01 260249373 260249531 Zm00008a004709 260248856 260249921 Zm00008a004709 Zm00008a004709a,Zm00008a004709b simSplit
Zm00008a004709_T01.v1.1.exon.1 chr01 260249907 260249921 Zm00008a004709b 260248856 260249921 Zm00008a004709 Zm00008a004709a,Zm00008a004709b simSplit
Zm00008a004709_T01.v1.1.exon.1 chr01 260249907 260249921 Zm00008a004709 260248856 260249921 Zm00008a004709 Zm00008a004709a,Zm00008a004709b simSplit
Zm00008a004712_T01.v1.1.exon.4 chr01 260291507 260292363 Zm00008a004712a 260291507 260299003 Zm00008a004712 Zm00008a004712a,Zm00008a004712b simSplit
Zm00008a004712_T01.v1.1.exon.4 chr01 260291507 260292363 Zm00008a004712 260291507 260299003 Zm00008a004712 Zm00008a004712a,Zm00008a004712b simSplit
Zm00008a004712_T01.v1.1.exon.3 chr01 260292494 260292692 Zm00008a004712a 260291507 260299003 Zm00008a004712 Zm00008a004712a,Zm00008a004712b simSplit
Zm00008a004712_T01.v1.1.exon.3 chr01 260292494 260292692 Zm00008a004712 260291507 260299003 Zm00008a004712 Zm00008a004712a,Zm00008a004712b simSplit
Zm00008a004712_T01.v1.1.exon.2 chr01 260292799 260293015 Zm00008a004712b 260291507 260299003 Zm00008a004712 Zm00008a004712a,Zm00008a004712b simSplit
Zm00008a004712_T01.v1.1.exon.2 chr01 260292799 260293015 Zm00008a004712 260291507 260299003 Zm00008a004712 Zm00008a004712a,Zm00008a004712b simSplit
Zm00008a004712_T01.v1.1.exon.1 chr01 260297375 260299003 Zm00008a004712b 260291507 260299003 Zm00008a004712 Zm00008a004712a,Zm00008a004712b simSplit
Zm00008a004712_T01.v1.1.exon.1 chr01 260297375 260299003 Zm00008a004712 260291507 260299003 Zm00008a004712 Zm00008a004712a,Zm00008a004712b simSplit
Zm00008a004719_T01.v1.1.exon.5 chr01 260570376 260570891 Zm00008a004719a 260570376 260574893 Zm00008a004719 Zm00008a004719a,Zm00008a004719b simSplit
Zm00008a004719_T01.v1.1.exon.5 chr01 260570376 260570891 Zm00008a004719 260570376 260574893 Zm00008a004719 Zm00008a004719a,Zm00008a004719b simSplit
Zm00008a004719_T01.v1.1.exon.4 chr01 260571186 260571417 Zm00008a004719a 260570376 260574893 Zm00008a004719 Zm00008a004719a,Zm00008a004719b simSplit
Zm00008a004719_T01.v1.1.exon.4 chr01 260571186 260571417 Zm00008a004719 260570376 260574893 Zm00008a004719 Zm00008a004719a,Zm00008a004719b simSplit
Zm00008a004719_T01.v1.1.exon.3 chr01 260572962 260573007 Zm00008a004719b 260570376 260574893 Zm00008a004719 Zm00008a004719a,Zm00008a004719b simSplit
Zm00008a004719_T01.v1.1.exon.3 chr01 260572962 260573007 Zm00008a004719 260570376 260574893 Zm00008a004719 Zm00008a004719a,Zm00008a004719b simSplit
Zm00008a004719_T01.v1.1.exon.2 chr01 260574573 260574714 Zm00008a004719b 260570376 260574893 Zm00008a004719 Zm00008a004719a,Zm00008a004719b simSplit
Zm00008a004719_T01.v1.1.exon.2 chr01 260574573 260574714 Zm00008a004719 260570376 260574893 Zm00008a004719 Zm00008a004719a,Zm00008a004719b simSplit
Zm00008a004719_T01.v1.1.exon.1 chr01 260574828 260574893 Zm00008a004719b 260570376 260574893 Zm00008a004719 Zm00008a004719a,Zm00008a004719b simSplit
Zm00008a004719_T01.v1.1.exon.1 chr01 260574828 260574893 Zm00008a004719 260570376 260574893 Zm00008a004719 Zm00008a004719a,Zm00008a004719b simSplit
Zm00008a004720_T01.v1.1.exon.11 chr01 260577896 260578476 Zm00008a004720a 260577896 260587922 Zm00008a004720 Zm00008a004720a,Zm00008a004720b simSplit
Zm00008a004720_T01.v1.1.exon.11 chr01 260577896 260578476 Zm00008a004720 260577896 260587922 Zm00008a004720 Zm00008a004720a,Zm00008a004720b simSplit
Zm00008a004720_T01.v1.1.exon.10 chr01 260578954 260579201 Zm00008a004720a 260577896 260587922 Zm00008a004720 Zm00008a004720a,Zm00008a004720b simSplit
Zm00008a004720_T01.v1.1.exon.10 chr01 260578954 260579201 Zm00008a004720 260577896 260587922 Zm00008a004720 Zm00008a004720a,Zm00008a004720b simSplit
Zm00008a004720_T01.v1.1.exon.9 chr01 260579370 260579506 Zm00008a004720b 260577896 260587922 Zm00008a004720 Zm00008a004720a,Zm00008a004720b simSplit
Zm00008a004720_T01.v1.1.exon.9 chr01 260579370 260579506 Zm00008a004720 260577896 260587922 Zm00008a004720 Zm00008a004720a,Zm00008a004720b simSplit
Zm00008a004720_T01.v1.1.exon.8 chr01 260580026 260580099 Zm00008a004720b 260577896 260587922 Zm00008a004720 Zm00008a004720a,Zm00008a004720b simSplit
Zm00008a004720_T01.v1.1.exon.8 chr01 260580026 260580099 Zm00008a004720 260577896 260587922 Zm00008a004720 Zm00008a004720a,Zm00008a004720b simSplit
Zm00008a004720_T01.v1.1.exon.7 chr01 260580818 260580905 Zm00008a004720b 260577896 260587922 Zm00008a004720 Zm00008a004720a,Zm00008a004720b simSplit
Zm00008a004720_T01.v1.1.exon.7 chr01 260580818 260580905 Zm00008a004720 260577896 260587922 Zm00008a004720 Zm00008a004720a,Zm00008a004720b simSplit
Zm00008a004720_T01.v1.1.exon.6 chr01 260581001 260581140 Zm00008a004720b 260577896 260587922 Zm00008a004720 Zm00008a004720a,Zm00008a004720b simSplit
Zm00008a004720_T01.v1.1.exon.6 chr01 260581001 260581140 Zm00008a004720 260577896 260587922 Zm00008a004720 Zm00008a004720a,Zm00008a004720b simSplit
Zm00008a004720_T01.v1.1.exon.5 chr01 260585265 260585351 Zm00008a004720b 260577896 260587922 Zm00008a004720 Zm00008a004720a,Zm00008a004720b simSplit
Zm00008a004720_T01.v1.1.exon.5 chr01 260585265 260585351 Zm00008a004720 260577896 260587922 Zm00008a004720 Zm00008a004720a,Zm00008a004720b simSplit
Zm00008a004720_T01.v1.1.exon.4 chr01 260585439 260585552 Zm00008a004720b 260577896 260587922 Zm00008a004720 Zm00008a004720a,Zm00008a004720b simSplit
Zm00008a004720_T01.v1.1.exon.4 chr01 260585439 260585552 Zm00008a004720 260577896 260587922 Zm00008a004720 Zm00008a004720a,Zm00008a004720b simSplit
Zm00008a004720_T01.v1.1.exon.3 chr01 260585636 260585719 Zm00008a004720b 260577896 260587922 Zm00008a004720 Zm00008a004720a,Zm00008a004720b simSplit
Zm00008a004720_T01.v1.1.exon.3 chr01 260585636 260585719 Zm00008a004720 260577896 260587922 Zm00008a004720 Zm00008a004720a,Zm00008a004720b simSplit
Zm00008a004720_T01.v1.1.exon.2 chr01 260585812 260585883 Zm00008a004720b 260577896 260587922 Zm00008a004720 Zm00008a004720a,Zm00008a004720b simSplit
Zm00008a004720_T01.v1.1.exon.2 chr01 260585812 260585883 Zm00008a004720 260577896 260587922 Zm00008a004720 Zm00008a004720a,Zm00008a004720b simSplit
Zm00008a004720_T01.v1.1.exon.1 chr01 260587917 260587922 Zm00008a004720b 260577896 260587922 Zm00008a004720 Zm00008a004720a,Zm00008a004720b simSplit
Zm00008a004720_T01.v1.1.exon.1 chr01 260587917 260587922 Zm00008a004720 260577896 260587922 Zm00008a004720 Zm00008a004720a,Zm00008a004720b simSplit
Zm00008a004778_T01.v1.1.exon.1 chr01 262071833 262071861 Zm00008a004778a 262071833 262073041 Zm00008a004778 Zm00008a004778a,Zm00008a004778b simSplit
Zm00008a004778_T01.v1.1.exon.1 chr01 262071833 262071861 Zm00008a004778 262071833 262073041 Zm00008a004778 Zm00008a004778a,Zm00008a004778b simSplit
Zm00008a004778_T01.v1.1.exon.2 chr01 262072136 262072303 Zm00008a004778a 262071833 262073041 Zm00008a004778 Zm00008a004778a,Zm00008a004778b simSplit
Zm00008a004778_T01.v1.1.exon.2 chr01 262072136 262072303 Zm00008a004778 262071833 262073041 Zm00008a004778 Zm00008a004778a,Zm00008a004778b simSplit
Zm00008a004778_T01.v1.1.exon.3 chr01 262072747 262072792 Zm00008a004778b 262071833 262073041 Zm00008a004778 Zm00008a004778a,Zm00008a004778b simSplit
Zm00008a004778_T01.v1.1.exon.3 chr01 262072747 262072792 Zm00008a004778 262071833 262073041 Zm00008a004778 Zm00008a004778a,Zm00008a004778b simSplit
Zm00008a004778_T01.v1.1.exon.4 chr01 262072919 262073041 Zm00008a004778b 262071833 262073041 Zm00008a004778 Zm00008a004778a,Zm00008a004778b simSplit
Zm00008a004778_T01.v1.1.exon.4 chr01 262072919 262073041 Zm00008a004778 262071833 262073041 Zm00008a004778 Zm00008a004778a,Zm00008a004778b simSplit
Zm00008a004780_T01.v1.1.exon.7 chr01 262135727 262136344 Zm00008a004780a 262135727 262140903 Zm00008a004780 Zm00008a004780a,Zm00008a004780b simSplit
Zm00008a004780_T01.v1.1.exon.7 chr01 262135727 262136344 Zm00008a004780 262135727 262140903 Zm00008a004780 Zm00008a004780a,Zm00008a004780b simSplit
Zm00008a004780_T01.v1.1.exon.6 chr01 262136493 262136591 Zm00008a004780a 262135727 262140903 Zm00008a004780 Zm00008a004780a,Zm00008a004780b simSplit
Zm00008a004780_T01.v1.1.exon.6 chr01 262136493 262136591 Zm00008a004780 262135727 262140903 Zm00008a004780 Zm00008a004780a,Zm00008a004780b simSplit
Zm00008a004780_T01.v1.1.exon.5 chr01 262138692 262138779 Zm00008a004780b 262135727 262140903 Zm00008a004780 Zm00008a004780a,Zm00008a004780b simSplit
Zm00008a004780_T01.v1.1.exon.5 chr01 262138692 262138779 Zm00008a004780 262135727 262140903 Zm00008a004780 Zm00008a004780a,Zm00008a004780b simSplit
Zm00008a004780_T01.v1.1.exon.4 chr01 262138898 262138952 Zm00008a004780b 262135727 262140903 Zm00008a004780 Zm00008a004780a,Zm00008a004780b simSplit
Zm00008a004780_T01.v1.1.exon.4 chr01 262138898 262138952 Zm00008a004780 262135727 262140903 Zm00008a004780 Zm00008a004780a,Zm00008a004780b simSplit
Zm00008a004780_T01.v1.1.exon.3 chr01 262140244 262140378 Zm00008a004780b 262135727 262140903 Zm00008a004780 Zm00008a004780a,Zm00008a004780b simSplit
Zm00008a004780_T01.v1.1.exon.3 chr01 262140244 262140378 Zm00008a004780 262135727 262140903 Zm00008a004780 Zm00008a004780a,Zm00008a004780b simSplit
Zm00008a004780_T01.v1.1.exon.2 chr01 262140554 262140630 Zm00008a004780b 262135727 262140903 Zm00008a004780 Zm00008a004780a,Zm00008a004780b simSplit
Zm00008a004780_T01.v1.1.exon.2 chr01 262140554 262140630 Zm00008a004780 262135727 262140903 Zm00008a004780 Zm00008a004780a,Zm00008a004780b simSplit
Zm00008a004780_T01.v1.1.exon.1 chr01 262140761 262140903 Zm00008a004780b 262135727 262140903 Zm00008a004780 Zm00008a004780a,Zm00008a004780b simSplit
Zm00008a004780_T01.v1.1.exon.1 chr01 262140761 262140903 Zm00008a004780 262135727 262140903 Zm00008a004780 Zm00008a004780a,Zm00008a004780b simSplit
Zm00008a004782_T01.v1.1.exon.1 chr01 262194082 262194180 Zm00008a004782a 262194082 262199111 Zm00008a004782 Zm00008a004782a,Zm00008a004782b simSplit
Zm00008a004782_T01.v1.1.exon.1 chr01 262194082 262194180 Zm00008a004782 262194082 262199111 Zm00008a004782 Zm00008a004782a,Zm00008a004782b simSplit
Zm00008a004782_T01.v1.1.exon.2 chr01 262194322 262194390 Zm00008a004782b 262194082 262199111 Zm00008a004782 Zm00008a004782a,Zm00008a004782b simSplit
Zm00008a004782_T01.v1.1.exon.2 chr01 262194322 262194390 Zm00008a004782 262194082 262199111 Zm00008a004782 Zm00008a004782a,Zm00008a004782b simSplit
Zm00008a004782_T01.v1.1.exon.3 chr01 262194753 262194842 Zm00008a004782b 262194082 262199111 Zm00008a004782 Zm00008a004782a,Zm00008a004782b simSplit
Zm00008a004782_T01.v1.1.exon.3 chr01 262194753 262194842 Zm00008a004782 262194082 262199111 Zm00008a004782 Zm00008a004782a,Zm00008a004782b simSplit
Zm00008a004782_T01.v1.1.exon.4 chr01 262194960 262195016 Zm00008a004782b 262194082 262199111 Zm00008a004782 Zm00008a004782a,Zm00008a004782b simSplit
Zm00008a004782_T01.v1.1.exon.4 chr01 262194960 262195016 Zm00008a004782 262194082 262199111 Zm00008a004782 Zm00008a004782a,Zm00008a004782b simSplit
Zm00008a004782_T01.v1.1.exon.5 chr01 262195086 262195132 Zm00008a004782b 262194082 262199111 Zm00008a004782 Zm00008a004782a,Zm00008a004782b simSplit
Zm00008a004782_T01.v1.1.exon.5 chr01 262195086 262195132 Zm00008a004782 262194082 262199111 Zm00008a004782 Zm00008a004782a,Zm00008a004782b simSplit
Zm00008a004782_T01.v1.1.exon.6 chr01 262195201 262195272 Zm00008a004782b 262194082 262199111 Zm00008a004782 Zm00008a004782a,Zm00008a004782b simSplit
Zm00008a004782_T01.v1.1.exon.6 chr01 262195201 262195272 Zm00008a004782 262194082 262199111 Zm00008a004782 Zm00008a004782a,Zm00008a004782b simSplit
Zm00008a004782_T01.v1.1.exon.7 chr01 262195340 262195373 Zm00008a004782b 262194082 262199111 Zm00008a004782 Zm00008a004782a,Zm00008a004782b simSplit
Zm00008a004782_T01.v1.1.exon.7 chr01 262195340 262195373 Zm00008a004782 262194082 262199111 Zm00008a004782 Zm00008a004782a,Zm00008a004782b simSplit
Zm00008a004782_T01.v1.1.exon.8 chr01 262195455 262195491 Zm00008a004782b 262194082 262199111 Zm00008a004782 Zm00008a004782a,Zm00008a004782b simSplit
Zm00008a004782_T01.v1.1.exon.8 chr01 262195455 262195491 Zm00008a004782 262194082 262199111 Zm00008a004782 Zm00008a004782a,Zm00008a004782b simSplit
Zm00008a004782_T01.v1.1.exon.9 chr01 262195600 262195820 Zm00008a004782b 262194082 262199111 Zm00008a004782 Zm00008a004782a,Zm00008a004782b simSplit
Zm00008a004782_T01.v1.1.exon.9 chr01 262195600 262195820 Zm00008a004782 262194082 262199111 Zm00008a004782 Zm00008a004782a,Zm00008a004782b simSplit
Zm00008a004782_T01.v1.1.exon.10 chr01 262195894 262196010 Zm00008a004782b 262194082 262199111 Zm00008a004782 Zm00008a004782a,Zm00008a004782b simSplit
Zm00008a004782_T01.v1.1.exon.10 chr01 262195894 262196010 Zm00008a004782 262194082 262199111 Zm00008a004782 Zm00008a004782a,Zm00008a004782b simSplit
Zm00008a004782_T01.v1.1.exon.11 chr01 262197237 262197311 Zm00008a004782b 262194082 262199111 Zm00008a004782 Zm00008a004782a,Zm00008a004782b simSplit
Zm00008a004782_T01.v1.1.exon.11 chr01 262197237 262197311 Zm00008a004782 262194082 262199111 Zm00008a004782 Zm00008a004782a,Zm00008a004782b simSplit
Zm00008a004782_T01.v1.1.exon.12 chr01 262197413 262197520 Zm00008a004782b 262194082 262199111 Zm00008a004782 Zm00008a004782a,Zm00008a004782b simSplit
Zm00008a004782_T01.v1.1.exon.12 chr01 262197413 262197520 Zm00008a004782 262194082 262199111 Zm00008a004782 Zm00008a004782a,Zm00008a004782b simSplit
Zm00008a004782_T01.v1.1.exon.13 chr01 262197610 262197652 Zm00008a004782b 262194082 262199111 Zm00008a004782 Zm00008a004782a,Zm00008a004782b simSplit
Zm00008a004782_T01.v1.1.exon.13 chr01 262197610 262197652 Zm00008a004782 262194082 262199111 Zm00008a004782 Zm00008a004782a,Zm00008a004782b simSplit
Zm00008a004782_T01.v1.1.exon.14 chr01 262197841 262197976 Zm00008a004782b 262194082 262199111 Zm00008a004782 Zm00008a004782a,Zm00008a004782b simSplit
Zm00008a004782_T01.v1.1.exon.14 chr01 262197841 262197976 Zm00008a004782 262194082 262199111 Zm00008a004782 Zm00008a004782a,Zm00008a004782b simSplit
Zm00008a004782_T01.v1.1.exon.15 chr01 262198059 262198203 Zm00008a004782b 262194082 262199111 Zm00008a004782 Zm00008a004782a,Zm00008a004782b simSplit
Zm00008a004782_T01.v1.1.exon.15 chr01 262198059 262198203 Zm00008a004782 262194082 262199111 Zm00008a004782 Zm00008a004782a,Zm00008a004782b simSplit
Zm00008a004782_T01.v1.1.exon.16 chr01 262199055 262199111 Zm00008a004782b 262194082 262199111 Zm00008a004782 Zm00008a004782a,Zm00008a004782b simSplit
Zm00008a004782_T01.v1.1.exon.16 chr01 262199055 262199111 Zm00008a004782 262194082 262199111 Zm00008a004782 Zm00008a004782a,Zm00008a004782b simSplit
Zm00008a004786_T01.v1.1.exon.14 chr01 262317763 262318429 Zm00008a004786a 262317763 262323520 Zm00008a004786 Zm00008a004786a,Zm00008a004786b simSplit
Zm00008a004786_T01.v1.1.exon.14 chr01 262317763 262318429 Zm00008a004786 262317763 262323520 Zm00008a004786 Zm00008a004786a,Zm00008a004786b simSplit
Zm00008a004786_T01.v1.1.exon.13 chr01 262318542 262318670 Zm00008a004786a 262317763 262323520 Zm00008a004786 Zm00008a004786a,Zm00008a004786b simSplit
Zm00008a004786_T01.v1.1.exon.13 chr01 262318542 262318670 Zm00008a004786 262317763 262323520 Zm00008a004786 Zm00008a004786a,Zm00008a004786b simSplit
Zm00008a004786_T01.v1.1.exon.12 chr01 262318767 262318839 Zm00008a004786a 262317763 262323520 Zm00008a004786 Zm00008a004786a,Zm00008a004786b simSplit
Zm00008a004786_T01.v1.1.exon.12 chr01 262318767 262318839 Zm00008a004786 262317763 262323520 Zm00008a004786 Zm00008a004786a,Zm00008a004786b simSplit
Zm00008a004786_T01.v1.1.exon.11 chr01 262318960 262319210 Zm00008a004786a 262317763 262323520 Zm00008a004786 Zm00008a004786a,Zm00008a004786b simSplit
Zm00008a004786_T01.v1.1.exon.11 chr01 262318960 262319210 Zm00008a004786 262317763 262323520 Zm00008a004786 Zm00008a004786a,Zm00008a004786b simSplit
Zm00008a004786_T01.v1.1.exon.10 chr01 262319371 262319476 Zm00008a004786a 262317763 262323520 Zm00008a004786 Zm00008a004786a,Zm00008a004786b simSplit
Zm00008a004786_T01.v1.1.exon.10 chr01 262319371 262319476 Zm00008a004786 262317763 262323520 Zm00008a004786 Zm00008a004786a,Zm00008a004786b simSplit
Zm00008a004786_T01.v1.1.exon.9 chr01 262319554 262319720 Zm00008a004786a 262317763 262323520 Zm00008a004786 Zm00008a004786a,Zm00008a004786b simSplit
Zm00008a004786_T01.v1.1.exon.9 chr01 262319554 262319720 Zm00008a004786 262317763 262323520 Zm00008a004786 Zm00008a004786a,Zm00008a004786b simSplit
Zm00008a004786_T01.v1.1.exon.8 chr01 262319807 262319887 Zm00008a004786a 262317763 262323520 Zm00008a004786 Zm00008a004786a,Zm00008a004786b simSplit
Zm00008a004786_T01.v1.1.exon.8 chr01 262319807 262319887 Zm00008a004786 262317763 262323520 Zm00008a004786 Zm00008a004786a,Zm00008a004786b simSplit
Zm00008a004786_T01.v1.1.exon.7 chr01 262320006 262320169 Zm00008a004786a 262317763 262323520 Zm00008a004786 Zm00008a004786a,Zm00008a004786b simSplit
Zm00008a004786_T01.v1.1.exon.7 chr01 262320006 262320169 Zm00008a004786 262317763 262323520 Zm00008a004786 Zm00008a004786a,Zm00008a004786b simSplit
Zm00008a004786_T01.v1.1.exon.6 chr01 262320250 262320449 Zm00008a004786b 262317763 262323520 Zm00008a004786 Zm00008a004786a,Zm00008a004786b simSplit
Zm00008a004786_T01.v1.1.exon.6 chr01 262320250 262320449 Zm00008a004786 262317763 262323520 Zm00008a004786 Zm00008a004786a,Zm00008a004786b simSplit
Zm00008a004786_T01.v1.1.exon.5 chr01 262320554 262320745 Zm00008a004786b 262317763 262323520 Zm00008a004786 Zm00008a004786a,Zm00008a004786b simSplit
Zm00008a004786_T01.v1.1.exon.5 chr01 262320554 262320745 Zm00008a004786 262317763 262323520 Zm00008a004786 Zm00008a004786a,Zm00008a004786b simSplit
Zm00008a004786_T01.v1.1.exon.4 chr01 262320827 262320954 Zm00008a004786b 262317763 262323520 Zm00008a004786 Zm00008a004786a,Zm00008a004786b simSplit
Zm00008a004786_T01.v1.1.exon.4 chr01 262320827 262320954 Zm00008a004786 262317763 262323520 Zm00008a004786 Zm00008a004786a,Zm00008a004786b simSplit
Zm00008a004786_T01.v1.1.exon.3 chr01 262321474 262321600 Zm00008a004786b 262317763 262323520 Zm00008a004786 Zm00008a004786a,Zm00008a004786b simSplit
Zm00008a004786_T01.v1.1.exon.3 chr01 262321474 262321600 Zm00008a004786 262317763 262323520 Zm00008a004786 Zm00008a004786a,Zm00008a004786b simSplit
Zm00008a004786_T01.v1.1.exon.2 chr01 262321687 262322040 Zm00008a004786b 262317763 262323520 Zm00008a004786 Zm00008a004786a,Zm00008a004786b simSplit
Zm00008a004786_T01.v1.1.exon.2 chr01 262321687 262322040 Zm00008a004786 262317763 262323520 Zm00008a004786 Zm00008a004786a,Zm00008a004786b simSplit
Zm00008a004786_T01.v1.1.exon.1 chr01 262323322 262323520 Zm00008a004786b 262317763 262323520 Zm00008a004786 Zm00008a004786a,Zm00008a004786b simSplit
Zm00008a004786_T01.v1.1.exon.1 chr01 262323322 262323520 Zm00008a004786 262317763 262323520 Zm00008a004786 Zm00008a004786a,Zm00008a004786b simSplit
Zm00008a004813_T01.v1.1.exon.4 chr01 263221976 263222089 Zm00008a004813a 263221976 263230584 Zm00008a004813 Zm00008a004813a,Zm00008a004813b simSplit
Zm00008a004813_T01.v1.1.exon.4 chr01 263221976 263222089 Zm00008a004813 263221976 263230584 Zm00008a004813 Zm00008a004813a,Zm00008a004813b simSplit
Zm00008a004813_T01.v1.1.exon.3 chr01 263222585 263222653 Zm00008a004813a 263221976 263230584 Zm00008a004813 Zm00008a004813a,Zm00008a004813b simSplit
Zm00008a004813_T01.v1.1.exon.3 chr01 263222585 263222653 Zm00008a004813 263221976 263230584 Zm00008a004813 Zm00008a004813a,Zm00008a004813b simSplit
Zm00008a004813_T01.v1.1.exon.2 chr01 263224811 263224939 Zm00008a004813b 263221976 263230584 Zm00008a004813 Zm00008a004813a,Zm00008a004813b simSplit
Zm00008a004813_T01.v1.1.exon.2 chr01 263224811 263224939 Zm00008a004813 263221976 263230584 Zm00008a004813 Zm00008a004813a,Zm00008a004813b simSplit
Zm00008a004813_T01.v1.1.exon.1 chr01 263230546 263230584 Zm00008a004813b 263221976 263230584 Zm00008a004813 Zm00008a004813a,Zm00008a004813b simSplit
Zm00008a004813_T01.v1.1.exon.1 chr01 263230546 263230584 Zm00008a004813 263221976 263230584 Zm00008a004813 Zm00008a004813a,Zm00008a004813b simSplit
Zm00008a004841_T01.v1.1.exon.1 chr01 264637046 264637214 Zm00008a004841a 264637046 264640467 Zm00008a004841 Zm00008a004841a,Zm00008a004841b simSplit
Zm00008a004841_T01.v1.1.exon.1 chr01 264637046 264637214 Zm00008a004841 264637046 264640467 Zm00008a004841 Zm00008a004841a,Zm00008a004841b simSplit
Zm00008a004841_T01.v1.1.exon.2 chr01 264638692 264638751 Zm00008a004841a 264637046 264640467 Zm00008a004841 Zm00008a004841a,Zm00008a004841b simSplit
Zm00008a004841_T01.v1.1.exon.2 chr01 264638692 264638751 Zm00008a004841 264637046 264640467 Zm00008a004841 Zm00008a004841a,Zm00008a004841b simSplit
Zm00008a004841_T01.v1.1.exon.3 chr01 264639242 264639322 Zm00008a004841a 264637046 264640467 Zm00008a004841 Zm00008a004841a,Zm00008a004841b simSplit
Zm00008a004841_T01.v1.1.exon.3 chr01 264639242 264639322 Zm00008a004841 264637046 264640467 Zm00008a004841 Zm00008a004841a,Zm00008a004841b simSplit
Zm00008a004841_T01.v1.1.exon.4 chr01 264639409 264639578 Zm00008a004841a 264637046 264640467 Zm00008a004841 Zm00008a004841a,Zm00008a004841b simSplit
Zm00008a004841_T01.v1.1.exon.4 chr01 264639409 264639578 Zm00008a004841 264637046 264640467 Zm00008a004841 Zm00008a004841a,Zm00008a004841b simSplit
Zm00008a004841_T01.v1.1.exon.5 chr01 264640100 264640390 Zm00008a004841a 264637046 264640467 Zm00008a004841 Zm00008a004841a,Zm00008a004841b simSplit
Zm00008a004841_T01.v1.1.exon.5 chr01 264640100 264640390 Zm00008a004841 264637046 264640467 Zm00008a004841 Zm00008a004841a,Zm00008a004841b simSplit
Zm00008a004841_T01.v1.1.exon.6 chr01 264640412 264640467 Zm00008a004841b 264637046 264640467 Zm00008a004841 Zm00008a004841a,Zm00008a004841b simSplit
Zm00008a004841_T01.v1.1.exon.6 chr01 264640412 264640467 Zm00008a004841 264637046 264640467 Zm00008a004841 Zm00008a004841a,Zm00008a004841b simSplit
Zm00008a004883_T01.v1.1.exon.1 chr01 266377491 266378319 Zm00008a004883a 266377491 266383146 Zm00008a004883 Zm00008a004883a,Zm00008a004883b simSplit
Zm00008a004883_T01.v1.1.exon.1 chr01 266377491 266378319 Zm00008a004883 266377491 266383146 Zm00008a004883 Zm00008a004883a,Zm00008a004883b simSplit
Zm00008a004883_T01.v1.1.exon.2 chr01 266378933 266379185 Zm00008a004883b 266377491 266383146 Zm00008a004883 Zm00008a004883a,Zm00008a004883b simSplit
Zm00008a004883_T01.v1.1.exon.2 chr01 266378933 266379185 Zm00008a004883 266377491 266383146 Zm00008a004883 Zm00008a004883a,Zm00008a004883b simSplit
Zm00008a004883_T01.v1.1.exon.3 chr01 266379901 266379980 Zm00008a004883b 266377491 266383146 Zm00008a004883 Zm00008a004883a,Zm00008a004883b simSplit
Zm00008a004883_T01.v1.1.exon.3 chr01 266379901 266379980 Zm00008a004883 266377491 266383146 Zm00008a004883 Zm00008a004883a,Zm00008a004883b simSplit
Zm00008a004883_T01.v1.1.exon.4 chr01 266380950 266381092 Zm00008a004883b 266377491 266383146 Zm00008a004883 Zm00008a004883a,Zm00008a004883b simSplit
Zm00008a004883_T01.v1.1.exon.4 chr01 266380950 266381092 Zm00008a004883 266377491 266383146 Zm00008a004883 Zm00008a004883a,Zm00008a004883b simSplit
Zm00008a004883_T01.v1.1.exon.5 chr01 266381174 266381272 Zm00008a004883b 266377491 266383146 Zm00008a004883 Zm00008a004883a,Zm00008a004883b simSplit
Zm00008a004883_T01.v1.1.exon.5 chr01 266381174 266381272 Zm00008a004883 266377491 266383146 Zm00008a004883 Zm00008a004883a,Zm00008a004883b simSplit
Zm00008a004883_T01.v1.1.exon.6 chr01 266381433 266381622 Zm00008a004883b 266377491 266383146 Zm00008a004883 Zm00008a004883a,Zm00008a004883b simSplit
Zm00008a004883_T01.v1.1.exon.6 chr01 266381433 266381622 Zm00008a004883 266377491 266383146 Zm00008a004883 Zm00008a004883a,Zm00008a004883b simSplit
Zm00008a004883_T01.v1.1.exon.7 chr01 266381877 266382275 Zm00008a004883b 266377491 266383146 Zm00008a004883 Zm00008a004883a,Zm00008a004883b simSplit
Zm00008a004883_T01.v1.1.exon.7 chr01 266381877 266382275 Zm00008a004883 266377491 266383146 Zm00008a004883 Zm00008a004883a,Zm00008a004883b simSplit
Zm00008a004883_T01.v1.1.exon.8 chr01 266382372 266383146 Zm00008a004883b 266377491 266383146 Zm00008a004883 Zm00008a004883a,Zm00008a004883b simSplit
Zm00008a004883_T01.v1.1.exon.8 chr01 266382372 266383146 Zm00008a004883 266377491 266383146 Zm00008a004883 Zm00008a004883a,Zm00008a004883b simSplit
Zm00008a004885_T01.v1.1.exon.1 chr01 266409170 266409360 Zm00008a004885a 266409170 266412096 Zm00008a004885 Zm00008a004885a,Zm00008a004885b simSplit
Zm00008a004885_T01.v1.1.exon.1 chr01 266409170 266409360 Zm00008a004885 266409170 266412096 Zm00008a004885 Zm00008a004885a,Zm00008a004885b simSplit
Zm00008a004885_T01.v1.1.exon.2 chr01 266409481 266409610 Zm00008a004885a 266409170 266412096 Zm00008a004885 Zm00008a004885a,Zm00008a004885b simSplit
Zm00008a004885_T01.v1.1.exon.2 chr01 266409481 266409610 Zm00008a004885 266409170 266412096 Zm00008a004885 Zm00008a004885a,Zm00008a004885b simSplit
Zm00008a004885_T01.v1.1.exon.3 chr01 266410101 266410607 Zm00008a004885a 266409170 266412096 Zm00008a004885 Zm00008a004885a,Zm00008a004885b simSplit
Zm00008a004885_T01.v1.1.exon.3 chr01 266410101 266410607 Zm00008a004885 266409170 266412096 Zm00008a004885 Zm00008a004885a,Zm00008a004885b simSplit
Zm00008a004885_T01.v1.1.exon.4 chr01 266410694 266411258 Zm00008a004885a 266409170 266412096 Zm00008a004885 Zm00008a004885a,Zm00008a004885b simSplit
Zm00008a004885_T01.v1.1.exon.4 chr01 266410694 266411258 Zm00008a004885 266409170 266412096 Zm00008a004885 Zm00008a004885a,Zm00008a004885b simSplit
Zm00008a004885_T01.v1.1.exon.5 chr01 266411353 266411425 Zm00008a004885b 266409170 266412096 Zm00008a004885 Zm00008a004885a,Zm00008a004885b simSplit
Zm00008a004885_T01.v1.1.exon.5 chr01 266411353 266411425 Zm00008a004885 266409170 266412096 Zm00008a004885 Zm00008a004885a,Zm00008a004885b simSplit
Zm00008a004885_T01.v1.1.exon.6 chr01 266411512 266412096 Zm00008a004885b 266409170 266412096 Zm00008a004885 Zm00008a004885a,Zm00008a004885b simSplit
Zm00008a004885_T01.v1.1.exon.6 chr01 266411512 266412096 Zm00008a004885 266409170 266412096 Zm00008a004885 Zm00008a004885a,Zm00008a004885b simSplit
Zm00008a004891_T01.v1.1.exon.1 chr01 266503029 266503355 Zm00008a004891a 266503029 266506959 Zm00008a004891 Zm00008a004891a,Zm00008a004891b simSplit
Zm00008a004891_T01.v1.1.exon.1 chr01 266503029 266503355 Zm00008a004891 266503029 266506959 Zm00008a004891 Zm00008a004891a,Zm00008a004891b simSplit
Zm00008a004891_T01.v1.1.exon.2 chr01 266503923 266504054 Zm00008a004891b 266503029 266506959 Zm00008a004891 Zm00008a004891a,Zm00008a004891b simSplit
Zm00008a004891_T01.v1.1.exon.2 chr01 266503923 266504054 Zm00008a004891 266503029 266506959 Zm00008a004891 Zm00008a004891a,Zm00008a004891b simSplit
Zm00008a004891_T01.v1.1.exon.3 chr01 266506534 266506605 Zm00008a004891b 266503029 266506959 Zm00008a004891 Zm00008a004891a,Zm00008a004891b simSplit
Zm00008a004891_T01.v1.1.exon.3 chr01 266506534 266506605 Zm00008a004891 266503029 266506959 Zm00008a004891 Zm00008a004891a,Zm00008a004891b simSplit
Zm00008a004891_T01.v1.1.exon.4 chr01 266506683 266506959 Zm00008a004891b 266503029 266506959 Zm00008a004891 Zm00008a004891a,Zm00008a004891b simSplit
Zm00008a004891_T01.v1.1.exon.4 chr01 266506683 266506959 Zm00008a004891 266503029 266506959 Zm00008a004891 Zm00008a004891a,Zm00008a004891b simSplit
Zm00008a004913_T01.v1.1.exon.1 chr01 267367155 267367344 Zm00008a004913a 267367155 267387837 Zm00008a004913 Zm00008a004913a,Zm00008a004913b simSplit
Zm00008a004913_T01.v1.1.exon.1 chr01 267367155 267367344 Zm00008a004913 267367155 267387837 Zm00008a004913 Zm00008a004913a,Zm00008a004913b simSplit
Zm00008a004913_T01.v1.1.exon.2 chr01 267367939 267368231 Zm00008a004913b 267367155 267387837 Zm00008a004913 Zm00008a004913a,Zm00008a004913b simSplit
Zm00008a004913_T01.v1.1.exon.2 chr01 267367939 267368231 Zm00008a004913 267367155 267387837 Zm00008a004913 Zm00008a004913a,Zm00008a004913b simSplit
Zm00008a004913_T01.v1.1.exon.3 chr01 267369170 267369407 Zm00008a004913b 267367155 267387837 Zm00008a004913 Zm00008a004913a,Zm00008a004913b simSplit
Zm00008a004913_T01.v1.1.exon.3 chr01 267369170 267369407 Zm00008a004913 267367155 267387837 Zm00008a004913 Zm00008a004913a,Zm00008a004913b simSplit
Zm00008a004913_T01.v1.1.exon.4 chr01 267369503 267369910 Zm00008a004913b 267367155 267387837 Zm00008a004913 Zm00008a004913a,Zm00008a004913b simSplit
Zm00008a004913_T01.v1.1.exon.4 chr01 267369503 267369910 Zm00008a004913 267367155 267387837 Zm00008a004913 Zm00008a004913a,Zm00008a004913b simSplit
Zm00008a004913_T01.v1.1.exon.5 chr01 267369944 267370029 Zm00008a004913b 267367155 267387837 Zm00008a004913 Zm00008a004913a,Zm00008a004913b simSplit
Zm00008a004913_T01.v1.1.exon.5 chr01 267369944 267370029 Zm00008a004913 267367155 267387837 Zm00008a004913 Zm00008a004913a,Zm00008a004913b simSplit
Zm00008a004913_T01.v1.1.exon.6 chr01 267370103 267370518 Zm00008a004913b 267367155 267387837 Zm00008a004913 Zm00008a004913a,Zm00008a004913b simSplit
Zm00008a004913_T01.v1.1.exon.6 chr01 267370103 267370518 Zm00008a004913 267367155 267387837 Zm00008a004913 Zm00008a004913a,Zm00008a004913b simSplit
Zm00008a004913_T01.v1.1.exon.7 chr01 267370647 267371626 Zm00008a004913b 267367155 267387837 Zm00008a004913 Zm00008a004913a,Zm00008a004913b simSplit
Zm00008a004913_T01.v1.1.exon.7 chr01 267370647 267371626 Zm00008a004913 267367155 267387837 Zm00008a004913 Zm00008a004913a,Zm00008a004913b simSplit
Zm00008a004913_T01.v1.1.exon.8 chr01 267375574 267375885 Zm00008a004913b 267367155 267387837 Zm00008a004913 Zm00008a004913a,Zm00008a004913b simSplit
Zm00008a004913_T01.v1.1.exon.8 chr01 267375574 267375885 Zm00008a004913 267367155 267387837 Zm00008a004913 Zm00008a004913a,Zm00008a004913b simSplit
Zm00008a004913_T01.v1.1.exon.9 chr01 267376528 267376817 Zm00008a004913b 267367155 267387837 Zm00008a004913 Zm00008a004913a,Zm00008a004913b simSplit
Zm00008a004913_T01.v1.1.exon.9 chr01 267376528 267376817 Zm00008a004913 267367155 267387837 Zm00008a004913 Zm00008a004913a,Zm00008a004913b simSplit
Zm00008a004913_T01.v1.1.exon.10 chr01 267385072 267385315 Zm00008a004913b 267367155 267387837 Zm00008a004913 Zm00008a004913a,Zm00008a004913b simSplit
Zm00008a004913_T01.v1.1.exon.10 chr01 267385072 267385315 Zm00008a004913 267367155 267387837 Zm00008a004913 Zm00008a004913a,Zm00008a004913b simSplit
Zm00008a004913_T01.v1.1.exon.11 chr01 267385408 267385752 Zm00008a004913b 267367155 267387837 Zm00008a004913 Zm00008a004913a,Zm00008a004913b simSplit
Zm00008a004913_T01.v1.1.exon.11 chr01 267385408 267385752 Zm00008a004913 267367155 267387837 Zm00008a004913 Zm00008a004913a,Zm00008a004913b simSplit
Zm00008a004913_T01.v1.1.exon.12 chr01 267385851 267385957 Zm00008a004913b 267367155 267387837 Zm00008a004913 Zm00008a004913a,Zm00008a004913b simSplit
Zm00008a004913_T01.v1.1.exon.12 chr01 267385851 267385957 Zm00008a004913 267367155 267387837 Zm00008a004913 Zm00008a004913a,Zm00008a004913b simSplit
Zm00008a004913_T01.v1.1.exon.13 chr01 267386060 267386167 Zm00008a004913b 267367155 267387837 Zm00008a004913 Zm00008a004913a,Zm00008a004913b simSplit
Zm00008a004913_T01.v1.1.exon.13 chr01 267386060 267386167 Zm00008a004913 267367155 267387837 Zm00008a004913 Zm00008a004913a,Zm00008a004913b simSplit
Zm00008a004913_T01.v1.1.exon.14 chr01 267386267 267386574 Zm00008a004913b 267367155 267387837 Zm00008a004913 Zm00008a004913a,Zm00008a004913b simSplit
Zm00008a004913_T01.v1.1.exon.14 chr01 267386267 267386574 Zm00008a004913 267367155 267387837 Zm00008a004913 Zm00008a004913a,Zm00008a004913b simSplit
Zm00008a004913_T01.v1.1.exon.15 chr01 267386685 267386948 Zm00008a004913b 267367155 267387837 Zm00008a004913 Zm00008a004913a,Zm00008a004913b simSplit
Zm00008a004913_T01.v1.1.exon.15 chr01 267386685 267386948 Zm00008a004913 267367155 267387837 Zm00008a004913 Zm00008a004913a,Zm00008a004913b simSplit
Zm00008a004913_T01.v1.1.exon.16 chr01 267387051 267387837 Zm00008a004913b 267367155 267387837 Zm00008a004913 Zm00008a004913a,Zm00008a004913b simSplit
Zm00008a004913_T01.v1.1.exon.16 chr01 267387051 267387837 Zm00008a004913 267367155 267387837 Zm00008a004913 Zm00008a004913a,Zm00008a004913b simSplit
Zm00008a004921_T01.v1.1.exon.11 chr01 267703023 267703275 Zm00008a004921a 267703023 267708376 Zm00008a004921 Zm00008a004921a,Zm00008a004921b simSplit
Zm00008a004921_T01.v1.1.exon.11 chr01 267703023 267703275 Zm00008a004921 267703023 267708376 Zm00008a004921 Zm00008a004921a,Zm00008a004921b simSplit
Zm00008a004921_T01.v1.1.exon.10 chr01 267703424 267703641 Zm00008a004921a 267703023 267708376 Zm00008a004921 Zm00008a004921a,Zm00008a004921b simSplit
Zm00008a004921_T01.v1.1.exon.10 chr01 267703424 267703641 Zm00008a004921 267703023 267708376 Zm00008a004921 Zm00008a004921a,Zm00008a004921b simSplit
Zm00008a004921_T01.v1.1.exon.9 chr01 267704571 267704734 Zm00008a004921b 267703023 267708376 Zm00008a004921 Zm00008a004921a,Zm00008a004921b simSplit
Zm00008a004921_T01.v1.1.exon.9 chr01 267704571 267704734 Zm00008a004921 267703023 267708376 Zm00008a004921 Zm00008a004921a,Zm00008a004921b simSplit
Zm00008a004921_T01.v1.1.exon.8 chr01 267704856 267705021 Zm00008a004921b 267703023 267708376 Zm00008a004921 Zm00008a004921a,Zm00008a004921b simSplit
Zm00008a004921_T01.v1.1.exon.8 chr01 267704856 267705021 Zm00008a004921 267703023 267708376 Zm00008a004921 Zm00008a004921a,Zm00008a004921b simSplit
Zm00008a004921_T01.v1.1.exon.7 chr01 267705142 267705245 Zm00008a004921b 267703023 267708376 Zm00008a004921 Zm00008a004921a,Zm00008a004921b simSplit
Zm00008a004921_T01.v1.1.exon.7 chr01 267705142 267705245 Zm00008a004921 267703023 267708376 Zm00008a004921 Zm00008a004921a,Zm00008a004921b simSplit
Zm00008a004921_T01.v1.1.exon.6 chr01 267705344 267705460 Zm00008a004921b 267703023 267708376 Zm00008a004921 Zm00008a004921a,Zm00008a004921b simSplit
Zm00008a004921_T01.v1.1.exon.6 chr01 267705344 267705460 Zm00008a004921 267703023 267708376 Zm00008a004921 Zm00008a004921a,Zm00008a004921b simSplit
Zm00008a004921_T01.v1.1.exon.5 chr01 267706699 267706774 Zm00008a004921b 267703023 267708376 Zm00008a004921 Zm00008a004921a,Zm00008a004921b simSplit
Zm00008a004921_T01.v1.1.exon.5 chr01 267706699 267706774 Zm00008a004921 267703023 267708376 Zm00008a004921 Zm00008a004921a,Zm00008a004921b simSplit
Zm00008a004921_T01.v1.1.exon.4 chr01 267706862 267706956 Zm00008a004921b 267703023 267708376 Zm00008a004921 Zm00008a004921a,Zm00008a004921b simSplit
Zm00008a004921_T01.v1.1.exon.4 chr01 267706862 267706956 Zm00008a004921 267703023 267708376 Zm00008a004921 Zm00008a004921a,Zm00008a004921b simSplit
Zm00008a004921_T01.v1.1.exon.3 chr01 267707667 267707913 Zm00008a004921b 267703023 267708376 Zm00008a004921 Zm00008a004921a,Zm00008a004921b simSplit
Zm00008a004921_T01.v1.1.exon.3 chr01 267707667 267707913 Zm00008a004921 267703023 267708376 Zm00008a004921 Zm00008a004921a,Zm00008a004921b simSplit
Zm00008a004921_T01.v1.1.exon.2 chr01 267708082 267708190 Zm00008a004921b 267703023 267708376 Zm00008a004921 Zm00008a004921a,Zm00008a004921b simSplit
Zm00008a004921_T01.v1.1.exon.2 chr01 267708082 267708190 Zm00008a004921 267703023 267708376 Zm00008a004921 Zm00008a004921a,Zm00008a004921b simSplit
Zm00008a004921_T01.v1.1.exon.1 chr01 267708308 267708376 Zm00008a004921b 267703023 267708376 Zm00008a004921 Zm00008a004921a,Zm00008a004921b simSplit
Zm00008a004921_T01.v1.1.exon.1 chr01 267708308 267708376 Zm00008a004921 267703023 267708376 Zm00008a004921 Zm00008a004921a,Zm00008a004921b simSplit
Zm00008a004933_T01.v1.1.exon.22 chr01 268060315 268060595 Zm00008a004933a 268060315 268069877 Zm00008a004933 Zm00008a004933a,Zm00008a004933b simSplit
Zm00008a004933_T01.v1.1.exon.22 chr01 268060315 268060595 Zm00008a004933 268060315 268069877 Zm00008a004933 Zm00008a004933a,Zm00008a004933b simSplit
Zm00008a004933_T01.v1.1.exon.21 chr01 268060688 268060790 Zm00008a004933a 268060315 268069877 Zm00008a004933 Zm00008a004933a,Zm00008a004933b simSplit
Zm00008a004933_T01.v1.1.exon.21 chr01 268060688 268060790 Zm00008a004933 268060315 268069877 Zm00008a004933 Zm00008a004933a,Zm00008a004933b simSplit
Zm00008a004933_T01.v1.1.exon.20 chr01 268060898 268060929 Zm00008a004933a 268060315 268069877 Zm00008a004933 Zm00008a004933a,Zm00008a004933b simSplit
Zm00008a004933_T01.v1.1.exon.20 chr01 268060898 268060929 Zm00008a004933 268060315 268069877 Zm00008a004933 Zm00008a004933a,Zm00008a004933b simSplit
Zm00008a004933_T01.v1.1.exon.19 chr01 268061009 268061226 Zm00008a004933a 268060315 268069877 Zm00008a004933 Zm00008a004933a,Zm00008a004933b simSplit
Zm00008a004933_T01.v1.1.exon.19 chr01 268061009 268061226 Zm00008a004933 268060315 268069877 Zm00008a004933 Zm00008a004933a,Zm00008a004933b simSplit
Zm00008a004933_T01.v1.1.exon.18 chr01 268061317 268061432 Zm00008a004933a 268060315 268069877 Zm00008a004933 Zm00008a004933a,Zm00008a004933b simSplit
Zm00008a004933_T01.v1.1.exon.18 chr01 268061317 268061432 Zm00008a004933 268060315 268069877 Zm00008a004933 Zm00008a004933a,Zm00008a004933b simSplit
Zm00008a004933_T01.v1.1.exon.17 chr01 268061827 268062070 Zm00008a004933a 268060315 268069877 Zm00008a004933 Zm00008a004933a,Zm00008a004933b simSplit
Zm00008a004933_T01.v1.1.exon.17 chr01 268061827 268062070 Zm00008a004933 268060315 268069877 Zm00008a004933 Zm00008a004933a,Zm00008a004933b simSplit
Zm00008a004933_T01.v1.1.exon.16 chr01 268062355 268062442 Zm00008a004933b 268060315 268069877 Zm00008a004933 Zm00008a004933a,Zm00008a004933b simSplit
Zm00008a004933_T01.v1.1.exon.16 chr01 268062355 268062442 Zm00008a004933 268060315 268069877 Zm00008a004933 Zm00008a004933a,Zm00008a004933b simSplit
Zm00008a004933_T01.v1.1.exon.15 chr01 268062536 268062607 Zm00008a004933b 268060315 268069877 Zm00008a004933 Zm00008a004933a,Zm00008a004933b simSplit
Zm00008a004933_T01.v1.1.exon.15 chr01 268062536 268062607 Zm00008a004933 268060315 268069877 Zm00008a004933 Zm00008a004933a,Zm00008a004933b simSplit
Zm00008a004933_T01.v1.1.exon.14 chr01 268062721 268062796 Zm00008a004933b 268060315 268069877 Zm00008a004933 Zm00008a004933a,Zm00008a004933b simSplit
Zm00008a004933_T01.v1.1.exon.14 chr01 268062721 268062796 Zm00008a004933 268060315 268069877 Zm00008a004933 Zm00008a004933a,Zm00008a004933b simSplit
Zm00008a004933_T01.v1.1.exon.13 chr01 268062925 268062983 Zm00008a004933b 268060315 268069877 Zm00008a004933 Zm00008a004933a,Zm00008a004933b simSplit
Zm00008a004933_T01.v1.1.exon.13 chr01 268062925 268062983 Zm00008a004933 268060315 268069877 Zm00008a004933 Zm00008a004933a,Zm00008a004933b simSplit
Zm00008a004933_T01.v1.1.exon.12 chr01 268063094 268063325 Zm00008a004933b 268060315 268069877 Zm00008a004933 Zm00008a004933a,Zm00008a004933b simSplit
Zm00008a004933_T01.v1.1.exon.12 chr01 268063094 268063325 Zm00008a004933 268060315 268069877 Zm00008a004933 Zm00008a004933a,Zm00008a004933b simSplit
Zm00008a004933_T01.v1.1.exon.11 chr01 268065074 268065477 Zm00008a004933b 268060315 268069877 Zm00008a004933 Zm00008a004933a,Zm00008a004933b simSplit
Zm00008a004933_T01.v1.1.exon.11 chr01 268065074 268065477 Zm00008a004933 268060315 268069877 Zm00008a004933 Zm00008a004933a,Zm00008a004933b simSplit
Zm00008a004933_T01.v1.1.exon.10 chr01 268065586 268065688 Zm00008a004933b 268060315 268069877 Zm00008a004933 Zm00008a004933a,Zm00008a004933b simSplit
Zm00008a004933_T01.v1.1.exon.10 chr01 268065586 268065688 Zm00008a004933 268060315 268069877 Zm00008a004933 Zm00008a004933a,Zm00008a004933b simSplit
Zm00008a004933_T01.v1.1.exon.9 chr01 268065807 268065838 Zm00008a004933b 268060315 268069877 Zm00008a004933 Zm00008a004933a,Zm00008a004933b simSplit
Zm00008a004933_T01.v1.1.exon.9 chr01 268065807 268065838 Zm00008a004933 268060315 268069877 Zm00008a004933 Zm00008a004933a,Zm00008a004933b simSplit
Zm00008a004933_T01.v1.1.exon.8 chr01 268065943 268066160 Zm00008a004933b 268060315 268069877 Zm00008a004933 Zm00008a004933a,Zm00008a004933b simSplit
Zm00008a004933_T01.v1.1.exon.8 chr01 268065943 268066160 Zm00008a004933 268060315 268069877 Zm00008a004933 Zm00008a004933a,Zm00008a004933b simSplit
Zm00008a004933_T01.v1.1.exon.7 chr01 268066250 268066365 Zm00008a004933b 268060315 268069877 Zm00008a004933 Zm00008a004933a,Zm00008a004933b simSplit
Zm00008a004933_T01.v1.1.exon.7 chr01 268066250 268066365 Zm00008a004933 268060315 268069877 Zm00008a004933 Zm00008a004933a,Zm00008a004933b simSplit
Zm00008a004933_T01.v1.1.exon.6 chr01 268066966 268067209 Zm00008a004933b 268060315 268069877 Zm00008a004933 Zm00008a004933a,Zm00008a004933b simSplit
Zm00008a004933_T01.v1.1.exon.6 chr01 268066966 268067209 Zm00008a004933 268060315 268069877 Zm00008a004933 Zm00008a004933a,Zm00008a004933b simSplit
Zm00008a004933_T01.v1.1.exon.5 chr01 268068383 268068452 Zm00008a004933b 268060315 268069877 Zm00008a004933 Zm00008a004933a,Zm00008a004933b simSplit
Zm00008a004933_T01.v1.1.exon.5 chr01 268068383 268068452 Zm00008a004933 268060315 268069877 Zm00008a004933 Zm00008a004933a,Zm00008a004933b simSplit
Zm00008a004933_T01.v1.1.exon.4 chr01 268068541 268068612 Zm00008a004933b 268060315 268069877 Zm00008a004933 Zm00008a004933a,Zm00008a004933b simSplit
Zm00008a004933_T01.v1.1.exon.4 chr01 268068541 268068612 Zm00008a004933 268060315 268069877 Zm00008a004933 Zm00008a004933a,Zm00008a004933b simSplit
Zm00008a004933_T01.v1.1.exon.3 chr01 268068722 268068797 Zm00008a004933b 268060315 268069877 Zm00008a004933 Zm00008a004933a,Zm00008a004933b simSplit
Zm00008a004933_T01.v1.1.exon.3 chr01 268068722 268068797 Zm00008a004933 268060315 268069877 Zm00008a004933 Zm00008a004933a,Zm00008a004933b simSplit
Zm00008a004933_T01.v1.1.exon.2 chr01 268069196 268069254 Zm00008a004933b 268060315 268069877 Zm00008a004933 Zm00008a004933a,Zm00008a004933b simSplit
Zm00008a004933_T01.v1.1.exon.2 chr01 268069196 268069254 Zm00008a004933 268060315 268069877 Zm00008a004933 Zm00008a004933a,Zm00008a004933b simSplit
Zm00008a004933_T01.v1.1.exon.1 chr01 268069610 268069877 Zm00008a004933b 268060315 268069877 Zm00008a004933 Zm00008a004933a,Zm00008a004933b simSplit
Zm00008a004933_T01.v1.1.exon.1 chr01 268069610 268069877 Zm00008a004933 268060315 268069877 Zm00008a004933 Zm00008a004933a,Zm00008a004933b simSplit
Zm00008a004956_T01.v1.1.exon.14 chr01 269340547 269341247 Zm00008a004956a 269340547 269357871 Zm00008a004956 Zm00008a004956a,Zm00008a004956b simSplit
Zm00008a004956_T01.v1.1.exon.14 chr01 269340547 269341247 Zm00008a004956 269340547 269357871 Zm00008a004956 Zm00008a004956a,Zm00008a004956b simSplit
Zm00008a004956_T01.v1.1.exon.13 chr01 269341354 269341423 Zm00008a004956a 269340547 269357871 Zm00008a004956 Zm00008a004956a,Zm00008a004956b simSplit
Zm00008a004956_T01.v1.1.exon.13 chr01 269341354 269341423 Zm00008a004956 269340547 269357871 Zm00008a004956 Zm00008a004956a,Zm00008a004956b simSplit
Zm00008a004956_T01.v1.1.exon.12 chr01 269341757 269341808 Zm00008a004956a 269340547 269357871 Zm00008a004956 Zm00008a004956a,Zm00008a004956b simSplit
Zm00008a004956_T01.v1.1.exon.12 chr01 269341757 269341808 Zm00008a004956 269340547 269357871 Zm00008a004956 Zm00008a004956a,Zm00008a004956b simSplit
Zm00008a004956_T01.v1.1.exon.11 chr01 269341913 269342040 Zm00008a004956a 269340547 269357871 Zm00008a004956 Zm00008a004956a,Zm00008a004956b simSplit
Zm00008a004956_T01.v1.1.exon.11 chr01 269341913 269342040 Zm00008a004956 269340547 269357871 Zm00008a004956 Zm00008a004956a,Zm00008a004956b simSplit
Zm00008a004956_T01.v1.1.exon.10 chr01 269342535 269342617 Zm00008a004956a 269340547 269357871 Zm00008a004956 Zm00008a004956a,Zm00008a004956b simSplit
Zm00008a004956_T01.v1.1.exon.10 chr01 269342535 269342617 Zm00008a004956 269340547 269357871 Zm00008a004956 Zm00008a004956a,Zm00008a004956b simSplit
Zm00008a004956_T01.v1.1.exon.9 chr01 269342641 269342794 Zm00008a004956b 269340547 269357871 Zm00008a004956 Zm00008a004956a,Zm00008a004956b simSplit
Zm00008a004956_T01.v1.1.exon.9 chr01 269342641 269342794 Zm00008a004956 269340547 269357871 Zm00008a004956 Zm00008a004956a,Zm00008a004956b simSplit
Zm00008a004956_T01.v1.1.exon.8 chr01 269344230 269344364 Zm00008a004956b 269340547 269357871 Zm00008a004956 Zm00008a004956a,Zm00008a004956b simSplit
Zm00008a004956_T01.v1.1.exon.8 chr01 269344230 269344364 Zm00008a004956 269340547 269357871 Zm00008a004956 Zm00008a004956a,Zm00008a004956b simSplit
Zm00008a004956_T01.v1.1.exon.7 chr01 269345264 269345423 Zm00008a004956b 269340547 269357871 Zm00008a004956 Zm00008a004956a,Zm00008a004956b simSplit
Zm00008a004956_T01.v1.1.exon.7 chr01 269345264 269345423 Zm00008a004956 269340547 269357871 Zm00008a004956 Zm00008a004956a,Zm00008a004956b simSplit
Zm00008a004956_T01.v1.1.exon.6 chr01 269346776 269346917 Zm00008a004956b 269340547 269357871 Zm00008a004956 Zm00008a004956a,Zm00008a004956b simSplit
Zm00008a004956_T01.v1.1.exon.6 chr01 269346776 269346917 Zm00008a004956 269340547 269357871 Zm00008a004956 Zm00008a004956a,Zm00008a004956b simSplit
Zm00008a004956_T01.v1.1.exon.5 chr01 269347026 269347208 Zm00008a004956b 269340547 269357871 Zm00008a004956 Zm00008a004956a,Zm00008a004956b simSplit
Zm00008a004956_T01.v1.1.exon.5 chr01 269347026 269347208 Zm00008a004956 269340547 269357871 Zm00008a004956 Zm00008a004956a,Zm00008a004956b simSplit
Zm00008a004956_T01.v1.1.exon.4 chr01 269347343 269347468 Zm00008a004956b 269340547 269357871 Zm00008a004956 Zm00008a004956a,Zm00008a004956b simSplit
Zm00008a004956_T01.v1.1.exon.4 chr01 269347343 269347468 Zm00008a004956 269340547 269357871 Zm00008a004956 Zm00008a004956a,Zm00008a004956b simSplit
Zm00008a004956_T01.v1.1.exon.3 chr01 269348504 269348628 Zm00008a004956b 269340547 269357871 Zm00008a004956 Zm00008a004956a,Zm00008a004956b simSplit
Zm00008a004956_T01.v1.1.exon.3 chr01 269348504 269348628 Zm00008a004956 269340547 269357871 Zm00008a004956 Zm00008a004956a,Zm00008a004956b simSplit
Zm00008a004956_T01.v1.1.exon.2 chr01 269348799 269348951 Zm00008a004956b 269340547 269357871 Zm00008a004956 Zm00008a004956a,Zm00008a004956b simSplit
Zm00008a004956_T01.v1.1.exon.2 chr01 269348799 269348951 Zm00008a004956 269340547 269357871 Zm00008a004956 Zm00008a004956a,Zm00008a004956b simSplit
Zm00008a004956_T01.v1.1.exon.1 chr01 269357663 269357871 Zm00008a004956b 269340547 269357871 Zm00008a004956 Zm00008a004956a,Zm00008a004956b simSplit
Zm00008a004956_T01.v1.1.exon.1 chr01 269357663 269357871 Zm00008a004956 269340547 269357871 Zm00008a004956 Zm00008a004956a,Zm00008a004956b simSplit
Zm00008a004961_T01.v1.1.exon.5 chr01 270005017 270005836 Zm00008a004961a 270005017 270010546 Zm00008a004961 Zm00008a004961a,Zm00008a004961b simSplit
Zm00008a004961_T01.v1.1.exon.5 chr01 270005017 270005836 Zm00008a004961 270005017 270010546 Zm00008a004961 Zm00008a004961a,Zm00008a004961b simSplit
Zm00008a004961_T01.v1.1.exon.4 chr01 270006105 270007440 Zm00008a004961b 270005017 270010546 Zm00008a004961 Zm00008a004961a,Zm00008a004961b simSplit
Zm00008a004961_T01.v1.1.exon.4 chr01 270006105 270007440 Zm00008a004961 270005017 270010546 Zm00008a004961 Zm00008a004961a,Zm00008a004961b simSplit
Zm00008a004961_T01.v1.1.exon.3 chr01 270007556 270008452 Zm00008a004961b 270005017 270010546 Zm00008a004961 Zm00008a004961a,Zm00008a004961b simSplit
Zm00008a004961_T01.v1.1.exon.3 chr01 270007556 270008452 Zm00008a004961 270005017 270010546 Zm00008a004961 Zm00008a004961a,Zm00008a004961b simSplit
Zm00008a004961_T01.v1.1.exon.2 chr01 270009291 270009939 Zm00008a004961b 270005017 270010546 Zm00008a004961 Zm00008a004961a,Zm00008a004961b simSplit
Zm00008a004961_T01.v1.1.exon.2 chr01 270009291 270009939 Zm00008a004961 270005017 270010546 Zm00008a004961 Zm00008a004961a,Zm00008a004961b simSplit
Zm00008a004961_T01.v1.1.exon.1 chr01 270010472 270010546 Zm00008a004961b 270005017 270010546 Zm00008a004961 Zm00008a004961a,Zm00008a004961b simSplit
Zm00008a004961_T01.v1.1.exon.1 chr01 270010472 270010546 Zm00008a004961 270005017 270010546 Zm00008a004961 Zm00008a004961a,Zm00008a004961b simSplit
Zm00008a004987_T01.v1.1.exon.1 chr01 271064818 271065120 Zm00008a004987a 271064818 271072144 Zm00008a004987 Zm00008a004987a,Zm00008a004987b simSplit
Zm00008a004987_T01.v1.1.exon.1 chr01 271064818 271065120 Zm00008a004987 271064818 271072144 Zm00008a004987 Zm00008a004987a,Zm00008a004987b simSplit
Zm00008a004987_T01.v1.1.exon.2 chr01 271070765 271070871 Zm00008a004987a 271064818 271072144 Zm00008a004987 Zm00008a004987a,Zm00008a004987b simSplit
Zm00008a004987_T01.v1.1.exon.2 chr01 271070765 271070871 Zm00008a004987 271064818 271072144 Zm00008a004987 Zm00008a004987a,Zm00008a004987b simSplit
Zm00008a004987_T01.v1.1.exon.3 chr01 271070960 271071085 Zm00008a004987a 271064818 271072144 Zm00008a004987 Zm00008a004987a,Zm00008a004987b simSplit
Zm00008a004987_T01.v1.1.exon.3 chr01 271070960 271071085 Zm00008a004987 271064818 271072144 Zm00008a004987 Zm00008a004987a,Zm00008a004987b simSplit
Zm00008a004987_T01.v1.1.exon.4 chr01 271071186 271071312 Zm00008a004987a 271064818 271072144 Zm00008a004987 Zm00008a004987a,Zm00008a004987b simSplit
Zm00008a004987_T01.v1.1.exon.4 chr01 271071186 271071312 Zm00008a004987 271064818 271072144 Zm00008a004987 Zm00008a004987a,Zm00008a004987b simSplit
Zm00008a004987_T01.v1.1.exon.5 chr01 271071819 271072144 Zm00008a004987b 271064818 271072144 Zm00008a004987 Zm00008a004987a,Zm00008a004987b simSplit
Zm00008a004987_T01.v1.1.exon.5 chr01 271071819 271072144 Zm00008a004987 271064818 271072144 Zm00008a004987 Zm00008a004987a,Zm00008a004987b simSplit
Zm00008a004993_T01.v1.1.exon.1 chr01 271225079 271225280 Zm00008a004993a 271225079 271236849 Zm00008a004993 Zm00008a004993a,Zm00008a004993b simSplit
Zm00008a004993_T01.v1.1.exon.1 chr01 271225079 271225280 Zm00008a004993 271225079 271236849 Zm00008a004993 Zm00008a004993a,Zm00008a004993b simSplit
Zm00008a004993_T01.v1.1.exon.2 chr01 271225393 271225456 Zm00008a004993a 271225079 271236849 Zm00008a004993 Zm00008a004993a,Zm00008a004993b simSplit
Zm00008a004993_T01.v1.1.exon.2 chr01 271225393 271225456 Zm00008a004993 271225079 271236849 Zm00008a004993 Zm00008a004993a,Zm00008a004993b simSplit
Zm00008a004993_T01.v1.1.exon.3 chr01 271225539 271225643 Zm00008a004993a 271225079 271236849 Zm00008a004993 Zm00008a004993a,Zm00008a004993b simSplit
Zm00008a004993_T01.v1.1.exon.3 chr01 271225539 271225643 Zm00008a004993 271225079 271236849 Zm00008a004993 Zm00008a004993a,Zm00008a004993b simSplit
Zm00008a004993_T01.v1.1.exon.4 chr01 271226731 271226832 Zm00008a004993a 271225079 271236849 Zm00008a004993 Zm00008a004993a,Zm00008a004993b simSplit
Zm00008a004993_T01.v1.1.exon.4 chr01 271226731 271226832 Zm00008a004993 271225079 271236849 Zm00008a004993 Zm00008a004993a,Zm00008a004993b simSplit
Zm00008a004993_T01.v1.1.exon.5 chr01 271227553 271227603 Zm00008a004993a 271225079 271236849 Zm00008a004993 Zm00008a004993a,Zm00008a004993b simSplit
Zm00008a004993_T01.v1.1.exon.5 chr01 271227553 271227603 Zm00008a004993 271225079 271236849 Zm00008a004993 Zm00008a004993a,Zm00008a004993b simSplit
Zm00008a004993_T01.v1.1.exon.6 chr01 271227698 271227759 Zm00008a004993a 271225079 271236849 Zm00008a004993 Zm00008a004993a,Zm00008a004993b simSplit
Zm00008a004993_T01.v1.1.exon.6 chr01 271227698 271227759 Zm00008a004993 271225079 271236849 Zm00008a004993 Zm00008a004993a,Zm00008a004993b simSplit
Zm00008a004993_T01.v1.1.exon.7 chr01 271228080 271228170 Zm00008a004993a 271225079 271236849 Zm00008a004993 Zm00008a004993a,Zm00008a004993b simSplit
Zm00008a004993_T01.v1.1.exon.7 chr01 271228080 271228170 Zm00008a004993 271225079 271236849 Zm00008a004993 Zm00008a004993a,Zm00008a004993b simSplit
Zm00008a004993_T01.v1.1.exon.8 chr01 271228305 271228369 Zm00008a004993a 271225079 271236849 Zm00008a004993 Zm00008a004993a,Zm00008a004993b simSplit
Zm00008a004993_T01.v1.1.exon.8 chr01 271228305 271228369 Zm00008a004993 271225079 271236849 Zm00008a004993 Zm00008a004993a,Zm00008a004993b simSplit
Zm00008a004993_T01.v1.1.exon.9 chr01 271228447 271228641 Zm00008a004993a 271225079 271236849 Zm00008a004993 Zm00008a004993a,Zm00008a004993b simSplit
Zm00008a004993_T01.v1.1.exon.9 chr01 271228447 271228641 Zm00008a004993 271225079 271236849 Zm00008a004993 Zm00008a004993a,Zm00008a004993b simSplit
Zm00008a004993_T01.v1.1.exon.10 chr01 271228740 271228859 Zm00008a004993b 271225079 271236849 Zm00008a004993 Zm00008a004993a,Zm00008a004993b simSplit
Zm00008a004993_T01.v1.1.exon.10 chr01 271228740 271228859 Zm00008a004993 271225079 271236849 Zm00008a004993 Zm00008a004993a,Zm00008a004993b simSplit
Zm00008a004993_T01.v1.1.exon.11 chr01 271229047 271229117 Zm00008a004993b 271225079 271236849 Zm00008a004993 Zm00008a004993a,Zm00008a004993b simSplit
Zm00008a004993_T01.v1.1.exon.11 chr01 271229047 271229117 Zm00008a004993 271225079 271236849 Zm00008a004993 Zm00008a004993a,Zm00008a004993b simSplit
Zm00008a004993_T01.v1.1.exon.12 chr01 271229273 271229498 Zm00008a004993b 271225079 271236849 Zm00008a004993 Zm00008a004993a,Zm00008a004993b simSplit
Zm00008a004993_T01.v1.1.exon.12 chr01 271229273 271229498 Zm00008a004993 271225079 271236849 Zm00008a004993 Zm00008a004993a,Zm00008a004993b simSplit
Zm00008a004993_T01.v1.1.exon.13 chr01 271230065 271230115 Zm00008a004993b 271225079 271236849 Zm00008a004993 Zm00008a004993a,Zm00008a004993b simSplit
Zm00008a004993_T01.v1.1.exon.13 chr01 271230065 271230115 Zm00008a004993 271225079 271236849 Zm00008a004993 Zm00008a004993a,Zm00008a004993b simSplit
Zm00008a004993_T01.v1.1.exon.14 chr01 271230204 271230432 Zm00008a004993b 271225079 271236849 Zm00008a004993 Zm00008a004993a,Zm00008a004993b simSplit
Zm00008a004993_T01.v1.1.exon.14 chr01 271230204 271230432 Zm00008a004993 271225079 271236849 Zm00008a004993 Zm00008a004993a,Zm00008a004993b simSplit
Zm00008a004993_T01.v1.1.exon.15 chr01 271235839 271235978 Zm00008a004993b 271225079 271236849 Zm00008a004993 Zm00008a004993a,Zm00008a004993b simSplit
Zm00008a004993_T01.v1.1.exon.15 chr01 271235839 271235978 Zm00008a004993 271225079 271236849 Zm00008a004993 Zm00008a004993a,Zm00008a004993b simSplit
Zm00008a004993_T01.v1.1.exon.16 chr01 271236437 271236849 Zm00008a004993b 271225079 271236849 Zm00008a004993 Zm00008a004993a,Zm00008a004993b simSplit
Zm00008a004993_T01.v1.1.exon.16 chr01 271236437 271236849 Zm00008a004993 271225079 271236849 Zm00008a004993 Zm00008a004993a,Zm00008a004993b simSplit
Zm00008a005009_T01.v1.1.exon.8 chr01 271898150 271898516 Zm00008a005009a 271898150 271902192 Zm00008a005009 Zm00008a005009a,Zm00008a005009b simSplit
Zm00008a005009_T01.v1.1.exon.8 chr01 271898150 271898516 Zm00008a005009 271898150 271902192 Zm00008a005009 Zm00008a005009a,Zm00008a005009b simSplit
Zm00008a005009_T01.v1.1.exon.7 chr01 271899174 271899309 Zm00008a005009a 271898150 271902192 Zm00008a005009 Zm00008a005009a,Zm00008a005009b simSplit
Zm00008a005009_T01.v1.1.exon.7 chr01 271899174 271899309 Zm00008a005009 271898150 271902192 Zm00008a005009 Zm00008a005009a,Zm00008a005009b simSplit
Zm00008a005009_T01.v1.1.exon.6 chr01 271900345 271900444 Zm00008a005009a 271898150 271902192 Zm00008a005009 Zm00008a005009a,Zm00008a005009b simSplit
Zm00008a005009_T01.v1.1.exon.6 chr01 271900345 271900444 Zm00008a005009 271898150 271902192 Zm00008a005009 Zm00008a005009a,Zm00008a005009b simSplit
Zm00008a005009_T01.v1.1.exon.5 chr01 271900522 271900632 Zm00008a005009a 271898150 271902192 Zm00008a005009 Zm00008a005009a,Zm00008a005009b simSplit
Zm00008a005009_T01.v1.1.exon.5 chr01 271900522 271900632 Zm00008a005009 271898150 271902192 Zm00008a005009 Zm00008a005009a,Zm00008a005009b simSplit
Zm00008a005009_T01.v1.1.exon.4 chr01 271900754 271900791 Zm00008a005009b 271898150 271902192 Zm00008a005009 Zm00008a005009a,Zm00008a005009b simSplit
Zm00008a005009_T01.v1.1.exon.4 chr01 271900754 271900791 Zm00008a005009 271898150 271902192 Zm00008a005009 Zm00008a005009a,Zm00008a005009b simSplit
Zm00008a005009_T01.v1.1.exon.3 chr01 271900885 271900955 Zm00008a005009b 271898150 271902192 Zm00008a005009 Zm00008a005009a,Zm00008a005009b simSplit
Zm00008a005009_T01.v1.1.exon.3 chr01 271900885 271900955 Zm00008a005009 271898150 271902192 Zm00008a005009 Zm00008a005009a,Zm00008a005009b simSplit
Zm00008a005009_T01.v1.1.exon.2 chr01 271901412 271901572 Zm00008a005009b 271898150 271902192 Zm00008a005009 Zm00008a005009a,Zm00008a005009b simSplit
Zm00008a005009_T01.v1.1.exon.2 chr01 271901412 271901572 Zm00008a005009 271898150 271902192 Zm00008a005009 Zm00008a005009a,Zm00008a005009b simSplit
Zm00008a005009_T01.v1.1.exon.1 chr01 271902105 271902192 Zm00008a005009b 271898150 271902192 Zm00008a005009 Zm00008a005009a,Zm00008a005009b simSplit
Zm00008a005009_T01.v1.1.exon.1 chr01 271902105 271902192 Zm00008a005009 271898150 271902192 Zm00008a005009 Zm00008a005009a,Zm00008a005009b simSplit
Zm00008a005012_T01.v1.1.exon.6 chr01 271953975 271954431 Zm00008a005012a 271953975 271959611 Zm00008a005012 Zm00008a005012a,Zm00008a005012b simSplit
Zm00008a005012_T01.v1.1.exon.6 chr01 271953975 271954431 Zm00008a005012 271953975 271959611 Zm00008a005012 Zm00008a005012a,Zm00008a005012b simSplit
Zm00008a005012_T01.v1.1.exon.5 chr01 271954617 271954697 Zm00008a005012a 271953975 271959611 Zm00008a005012 Zm00008a005012a,Zm00008a005012b simSplit
Zm00008a005012_T01.v1.1.exon.5 chr01 271954617 271954697 Zm00008a005012 271953975 271959611 Zm00008a005012 Zm00008a005012a,Zm00008a005012b simSplit
Zm00008a005012_T01.v1.1.exon.4 chr01 271955632 271955736 Zm00008a005012b 271953975 271959611 Zm00008a005012 Zm00008a005012a,Zm00008a005012b simSplit
Zm00008a005012_T01.v1.1.exon.4 chr01 271955632 271955736 Zm00008a005012 271953975 271959611 Zm00008a005012 Zm00008a005012a,Zm00008a005012b simSplit
Zm00008a005012_T01.v1.1.exon.3 chr01 271955818 271955890 Zm00008a005012b 271953975 271959611 Zm00008a005012 Zm00008a005012a,Zm00008a005012b simSplit
Zm00008a005012_T01.v1.1.exon.3 chr01 271955818 271955890 Zm00008a005012 271953975 271959611 Zm00008a005012 Zm00008a005012a,Zm00008a005012b simSplit
Zm00008a005012_T01.v1.1.exon.2 chr01 271957468 271957520 Zm00008a005012b 271953975 271959611 Zm00008a005012 Zm00008a005012a,Zm00008a005012b simSplit
Zm00008a005012_T01.v1.1.exon.2 chr01 271957468 271957520 Zm00008a005012 271953975 271959611 Zm00008a005012 Zm00008a005012a,Zm00008a005012b simSplit
Zm00008a005012_T01.v1.1.exon.1 chr01 271959194 271959611 Zm00008a005012b 271953975 271959611 Zm00008a005012 Zm00008a005012a,Zm00008a005012b simSplit
Zm00008a005012_T01.v1.1.exon.1 chr01 271959194 271959611 Zm00008a005012 271953975 271959611 Zm00008a005012 Zm00008a005012a,Zm00008a005012b simSplit
Zm00008a005018_T01.v1.1.exon.8 chr01 272128974 272129322 Zm00008a005018a 272128974 272135034 Zm00008a005018 Zm00008a005018a,Zm00008a005018b simSplit
Zm00008a005018_T01.v1.1.exon.8 chr01 272128974 272129322 Zm00008a005018 272128974 272135034 Zm00008a005018 Zm00008a005018a,Zm00008a005018b simSplit
Zm00008a005018_T01.v1.1.exon.7 chr01 272129344 272129639 Zm00008a005018a 272128974 272135034 Zm00008a005018 Zm00008a005018a,Zm00008a005018b simSplit
Zm00008a005018_T01.v1.1.exon.7 chr01 272129344 272129639 Zm00008a005018 272128974 272135034 Zm00008a005018 Zm00008a005018a,Zm00008a005018b simSplit
Zm00008a005018_T01.v1.1.exon.6 chr01 272129763 272129906 Zm00008a005018a 272128974 272135034 Zm00008a005018 Zm00008a005018a,Zm00008a005018b simSplit
Zm00008a005018_T01.v1.1.exon.6 chr01 272129763 272129906 Zm00008a005018 272128974 272135034 Zm00008a005018 Zm00008a005018a,Zm00008a005018b simSplit
Zm00008a005018_T01.v1.1.exon.5 chr01 272130308 272130586 Zm00008a005018a 272128974 272135034 Zm00008a005018 Zm00008a005018a,Zm00008a005018b simSplit
Zm00008a005018_T01.v1.1.exon.5 chr01 272130308 272130586 Zm00008a005018 272128974 272135034 Zm00008a005018 Zm00008a005018a,Zm00008a005018b simSplit
Zm00008a005018_T01.v1.1.exon.4 chr01 272130712 272130819 Zm00008a005018a 272128974 272135034 Zm00008a005018 Zm00008a005018a,Zm00008a005018b simSplit
Zm00008a005018_T01.v1.1.exon.4 chr01 272130712 272130819 Zm00008a005018 272128974 272135034 Zm00008a005018 Zm00008a005018a,Zm00008a005018b simSplit
Zm00008a005018_T01.v1.1.exon.3 chr01 272131524 272131803 Zm00008a005018b 272128974 272135034 Zm00008a005018 Zm00008a005018a,Zm00008a005018b simSplit
Zm00008a005018_T01.v1.1.exon.3 chr01 272131524 272131803 Zm00008a005018 272128974 272135034 Zm00008a005018 Zm00008a005018a,Zm00008a005018b simSplit
Zm00008a005018_T01.v1.1.exon.2 chr01 272131973 272133257 Zm00008a005018b 272128974 272135034 Zm00008a005018 Zm00008a005018a,Zm00008a005018b simSplit
Zm00008a005018_T01.v1.1.exon.2 chr01 272131973 272133257 Zm00008a005018 272128974 272135034 Zm00008a005018 Zm00008a005018a,Zm00008a005018b simSplit
Zm00008a005018_T01.v1.1.exon.1 chr01 272133948 272135034 Zm00008a005018b 272128974 272135034 Zm00008a005018 Zm00008a005018a,Zm00008a005018b simSplit
Zm00008a005018_T01.v1.1.exon.1 chr01 272133948 272135034 Zm00008a005018 272128974 272135034 Zm00008a005018 Zm00008a005018a,Zm00008a005018b simSplit
Zm00008a005033_T01.v1.1.exon.1 chr01 272942421 272942616 Zm00008a005033a 272942421 272949155 Zm00008a005033 Zm00008a005033a,Zm00008a005033b simSplit
Zm00008a005033_T01.v1.1.exon.1 chr01 272942421 272942616 Zm00008a005033 272942421 272949155 Zm00008a005033 Zm00008a005033a,Zm00008a005033b simSplit
Zm00008a005033_T01.v1.1.exon.2 chr01 272942941 272943073 Zm00008a005033a 272942421 272949155 Zm00008a005033 Zm00008a005033a,Zm00008a005033b simSplit
Zm00008a005033_T01.v1.1.exon.2 chr01 272942941 272943073 Zm00008a005033 272942421 272949155 Zm00008a005033 Zm00008a005033a,Zm00008a005033b simSplit
Zm00008a005033_T01.v1.1.exon.3 chr01 272943186 272943659 Zm00008a005033a 272942421 272949155 Zm00008a005033 Zm00008a005033a,Zm00008a005033b simSplit
Zm00008a005033_T01.v1.1.exon.3 chr01 272943186 272943659 Zm00008a005033 272942421 272949155 Zm00008a005033 Zm00008a005033a,Zm00008a005033b simSplit
Zm00008a005033_T01.v1.1.exon.4 chr01 272943758 272943853 Zm00008a005033a 272942421 272949155 Zm00008a005033 Zm00008a005033a,Zm00008a005033b simSplit
Zm00008a005033_T01.v1.1.exon.4 chr01 272943758 272943853 Zm00008a005033 272942421 272949155 Zm00008a005033 Zm00008a005033a,Zm00008a005033b simSplit
Zm00008a005033_T01.v1.1.exon.5 chr01 272944332 272944678 Zm00008a005033a 272942421 272949155 Zm00008a005033 Zm00008a005033a,Zm00008a005033b simSplit
Zm00008a005033_T01.v1.1.exon.5 chr01 272944332 272944678 Zm00008a005033 272942421 272949155 Zm00008a005033 Zm00008a005033a,Zm00008a005033b simSplit
Zm00008a005033_T01.v1.1.exon.6 chr01 272944751 272944937 Zm00008a005033a 272942421 272949155 Zm00008a005033 Zm00008a005033a,Zm00008a005033b simSplit
Zm00008a005033_T01.v1.1.exon.6 chr01 272944751 272944937 Zm00008a005033 272942421 272949155 Zm00008a005033 Zm00008a005033a,Zm00008a005033b simSplit
Zm00008a005033_T01.v1.1.exon.7 chr01 272945028 272945203 Zm00008a005033b 272942421 272949155 Zm00008a005033 Zm00008a005033a,Zm00008a005033b simSplit
Zm00008a005033_T01.v1.1.exon.7 chr01 272945028 272945203 Zm00008a005033 272942421 272949155 Zm00008a005033 Zm00008a005033a,Zm00008a005033b simSplit
Zm00008a005033_T01.v1.1.exon.8 chr01 272946185 272946438 Zm00008a005033b 272942421 272949155 Zm00008a005033 Zm00008a005033a,Zm00008a005033b simSplit
Zm00008a005033_T01.v1.1.exon.8 chr01 272946185 272946438 Zm00008a005033 272942421 272949155 Zm00008a005033 Zm00008a005033a,Zm00008a005033b simSplit
Zm00008a005033_T01.v1.1.exon.9 chr01 272946532 272946636 Zm00008a005033b 272942421 272949155 Zm00008a005033 Zm00008a005033a,Zm00008a005033b simSplit
Zm00008a005033_T01.v1.1.exon.9 chr01 272946532 272946636 Zm00008a005033 272942421 272949155 Zm00008a005033 Zm00008a005033a,Zm00008a005033b simSplit
Zm00008a005033_T01.v1.1.exon.10 chr01 272946724 272946818 Zm00008a005033b 272942421 272949155 Zm00008a005033 Zm00008a005033a,Zm00008a005033b simSplit
Zm00008a005033_T01.v1.1.exon.10 chr01 272946724 272946818 Zm00008a005033 272942421 272949155 Zm00008a005033 Zm00008a005033a,Zm00008a005033b simSplit
Zm00008a005033_T01.v1.1.exon.11 chr01 272946905 272946997 Zm00008a005033b 272942421 272949155 Zm00008a005033 Zm00008a005033a,Zm00008a005033b simSplit
Zm00008a005033_T01.v1.1.exon.11 chr01 272946905 272946997 Zm00008a005033 272942421 272949155 Zm00008a005033 Zm00008a005033a,Zm00008a005033b simSplit
Zm00008a005033_T01.v1.1.exon.12 chr01 272947740 272947859 Zm00008a005033b 272942421 272949155 Zm00008a005033 Zm00008a005033a,Zm00008a005033b simSplit
Zm00008a005033_T01.v1.1.exon.12 chr01 272947740 272947859 Zm00008a005033 272942421 272949155 Zm00008a005033 Zm00008a005033a,Zm00008a005033b simSplit
Zm00008a005033_T01.v1.1.exon.13 chr01 272948000 272948098 Zm00008a005033b 272942421 272949155 Zm00008a005033 Zm00008a005033a,Zm00008a005033b simSplit
Zm00008a005033_T01.v1.1.exon.13 chr01 272948000 272948098 Zm00008a005033 272942421 272949155 Zm00008a005033 Zm00008a005033a,Zm00008a005033b simSplit
Zm00008a005033_T01.v1.1.exon.14 chr01 272948178 272948279 Zm00008a005033b 272942421 272949155 Zm00008a005033 Zm00008a005033a,Zm00008a005033b simSplit
Zm00008a005033_T01.v1.1.exon.14 chr01 272948178 272948279 Zm00008a005033 272942421 272949155 Zm00008a005033 Zm00008a005033a,Zm00008a005033b simSplit
Zm00008a005033_T01.v1.1.exon.15 chr01 272948392 272949155 Zm00008a005033b 272942421 272949155 Zm00008a005033 Zm00008a005033a,Zm00008a005033b simSplit
Zm00008a005033_T01.v1.1.exon.15 chr01 272948392 272949155 Zm00008a005033 272942421 272949155 Zm00008a005033 Zm00008a005033a,Zm00008a005033b simSplit
Zm00008a005053_T01.v1.1.exon.4 chr01 274043546 274046889 Zm00008a005053a 274043546 274048696 Zm00008a005053 Zm00008a005053a,Zm00008a005053b simSplit
Zm00008a005053_T01.v1.1.exon.4 chr01 274043546 274046889 Zm00008a005053 274043546 274048696 Zm00008a005053 Zm00008a005053a,Zm00008a005053b simSplit
Zm00008a005053_T01.v1.1.exon.3 chr01 274046974 274047924 Zm00008a005053a 274043546 274048696 Zm00008a005053 Zm00008a005053a,Zm00008a005053b simSplit
Zm00008a005053_T01.v1.1.exon.3 chr01 274046974 274047924 Zm00008a005053 274043546 274048696 Zm00008a005053 Zm00008a005053a,Zm00008a005053b simSplit
Zm00008a005053_T01.v1.1.exon.2 chr01 274048016 274048087 Zm00008a005053a 274043546 274048696 Zm00008a005053 Zm00008a005053a,Zm00008a005053b simSplit
Zm00008a005053_T01.v1.1.exon.2 chr01 274048016 274048087 Zm00008a005053 274043546 274048696 Zm00008a005053 Zm00008a005053a,Zm00008a005053b simSplit
Zm00008a005053_T01.v1.1.exon.1 chr01 274048165 274048696 Zm00008a005053b 274043546 274048696 Zm00008a005053 Zm00008a005053a,Zm00008a005053b simSplit
Zm00008a005053_T01.v1.1.exon.1 chr01 274048165 274048696 Zm00008a005053 274043546 274048696 Zm00008a005053 Zm00008a005053a,Zm00008a005053b simSplit
Zm00008a005054_T01.v1.1.exon.12 chr01 274066294 274066719 Zm00008a005054a 274066294 274078026 Zm00008a005054 Zm00008a005054a,Zm00008a005054b simSplit
Zm00008a005054_T01.v1.1.exon.12 chr01 274066294 274066719 Zm00008a005054 274066294 274078026 Zm00008a005054 Zm00008a005054a,Zm00008a005054b simSplit
Zm00008a005054_T01.v1.1.exon.11 chr01 274067039 274067179 Zm00008a005054b 274066294 274078026 Zm00008a005054 Zm00008a005054a,Zm00008a005054b simSplit
Zm00008a005054_T01.v1.1.exon.11 chr01 274067039 274067179 Zm00008a005054 274066294 274078026 Zm00008a005054 Zm00008a005054a,Zm00008a005054b simSplit
Zm00008a005054_T01.v1.1.exon.10 chr01 274068496 274068538 Zm00008a005054b 274066294 274078026 Zm00008a005054 Zm00008a005054a,Zm00008a005054b simSplit
Zm00008a005054_T01.v1.1.exon.10 chr01 274068496 274068538 Zm00008a005054 274066294 274078026 Zm00008a005054 Zm00008a005054a,Zm00008a005054b simSplit
Zm00008a005054_T01.v1.1.exon.9 chr01 274075211 274075450 Zm00008a005054b 274066294 274078026 Zm00008a005054 Zm00008a005054a,Zm00008a005054b simSplit
Zm00008a005054_T01.v1.1.exon.9 chr01 274075211 274075450 Zm00008a005054 274066294 274078026 Zm00008a005054 Zm00008a005054a,Zm00008a005054b simSplit
Zm00008a005054_T01.v1.1.exon.8 chr01 274075760 274075810 Zm00008a005054b 274066294 274078026 Zm00008a005054 Zm00008a005054a,Zm00008a005054b simSplit
Zm00008a005054_T01.v1.1.exon.8 chr01 274075760 274075810 Zm00008a005054 274066294 274078026 Zm00008a005054 Zm00008a005054a,Zm00008a005054b simSplit
Zm00008a005054_T01.v1.1.exon.7 chr01 274076078 274076164 Zm00008a005054b 274066294 274078026 Zm00008a005054 Zm00008a005054a,Zm00008a005054b simSplit
Zm00008a005054_T01.v1.1.exon.7 chr01 274076078 274076164 Zm00008a005054 274066294 274078026 Zm00008a005054 Zm00008a005054a,Zm00008a005054b simSplit
Zm00008a005054_T01.v1.1.exon.6 chr01 274076445 274076509 Zm00008a005054b 274066294 274078026 Zm00008a005054 Zm00008a005054a,Zm00008a005054b simSplit
Zm00008a005054_T01.v1.1.exon.6 chr01 274076445 274076509 Zm00008a005054 274066294 274078026 Zm00008a005054 Zm00008a005054a,Zm00008a005054b simSplit
Zm00008a005054_T01.v1.1.exon.5 chr01 274076643 274076697 Zm00008a005054b 274066294 274078026 Zm00008a005054 Zm00008a005054a,Zm00008a005054b simSplit
Zm00008a005054_T01.v1.1.exon.5 chr01 274076643 274076697 Zm00008a005054 274066294 274078026 Zm00008a005054 Zm00008a005054a,Zm00008a005054b simSplit
Zm00008a005054_T01.v1.1.exon.4 chr01 274076786 274076847 Zm00008a005054b 274066294 274078026 Zm00008a005054 Zm00008a005054a,Zm00008a005054b simSplit
Zm00008a005054_T01.v1.1.exon.4 chr01 274076786 274076847 Zm00008a005054 274066294 274078026 Zm00008a005054 Zm00008a005054a,Zm00008a005054b simSplit
Zm00008a005054_T01.v1.1.exon.3 chr01 274076965 274077165 Zm00008a005054b 274066294 274078026 Zm00008a005054 Zm00008a005054a,Zm00008a005054b simSplit
Zm00008a005054_T01.v1.1.exon.3 chr01 274076965 274077165 Zm00008a005054 274066294 274078026 Zm00008a005054 Zm00008a005054a,Zm00008a005054b simSplit
Zm00008a005054_T01.v1.1.exon.2 chr01 274077298 274077457 Zm00008a005054b 274066294 274078026 Zm00008a005054 Zm00008a005054a,Zm00008a005054b simSplit
Zm00008a005054_T01.v1.1.exon.2 chr01 274077298 274077457 Zm00008a005054 274066294 274078026 Zm00008a005054 Zm00008a005054a,Zm00008a005054b simSplit
Zm00008a005054_T01.v1.1.exon.1 chr01 274077597 274078026 Zm00008a005054b 274066294 274078026 Zm00008a005054 Zm00008a005054a,Zm00008a005054b simSplit
Zm00008a005054_T01.v1.1.exon.1 chr01 274077597 274078026 Zm00008a005054 274066294 274078026 Zm00008a005054 Zm00008a005054a,Zm00008a005054b simSplit
Zm00008a005074_T01.v1.1.exon.5 chr01 275103469 275103474 Zm00008a005074a 275103469 275139891 Zm00008a005074 Zm00008a005074a,Zm00008a005074b simSplit
Zm00008a005074_T01.v1.1.exon.5 chr01 275103469 275103474 Zm00008a005074 275103469 275139891 Zm00008a005074 Zm00008a005074a,Zm00008a005074b simSplit
Zm00008a005074_T01.v1.1.exon.4 chr01 275137636 275137821 Zm00008a005074a 275103469 275139891 Zm00008a005074 Zm00008a005074a,Zm00008a005074b simSplit
Zm00008a005074_T01.v1.1.exon.4 chr01 275137636 275137821 Zm00008a005074 275103469 275139891 Zm00008a005074 Zm00008a005074a,Zm00008a005074b simSplit
Zm00008a005074_T01.v1.1.exon.3 chr01 275139290 275139402 Zm00008a005074a 275103469 275139891 Zm00008a005074 Zm00008a005074a,Zm00008a005074b simSplit
Zm00008a005074_T01.v1.1.exon.3 chr01 275139290 275139402 Zm00008a005074 275103469 275139891 Zm00008a005074 Zm00008a005074a,Zm00008a005074b simSplit
Zm00008a005074_T01.v1.1.exon.2 chr01 275139493 275139620 Zm00008a005074a 275103469 275139891 Zm00008a005074 Zm00008a005074a,Zm00008a005074b simSplit
Zm00008a005074_T01.v1.1.exon.2 chr01 275139493 275139620 Zm00008a005074 275103469 275139891 Zm00008a005074 Zm00008a005074a,Zm00008a005074b simSplit
Zm00008a005074_T01.v1.1.exon.1 chr01 275139695 275139891 Zm00008a005074b 275103469 275139891 Zm00008a005074 Zm00008a005074a,Zm00008a005074b simSplit
Zm00008a005074_T01.v1.1.exon.1 chr01 275139695 275139891 Zm00008a005074 275103469 275139891 Zm00008a005074 Zm00008a005074a,Zm00008a005074b simSplit
Zm00008a005075_T01.v1.1.exon.7 chr01 275170361 275170825 Zm00008a005075a 275170361 275172156 Zm00008a005075 Zm00008a005075a,Zm00008a005075b simSplit
Zm00008a005075_T01.v1.1.exon.7 chr01 275170361 275170825 Zm00008a005075 275170361 275172156 Zm00008a005075 Zm00008a005075a,Zm00008a005075b simSplit
Zm00008a005075_T01.v1.1.exon.6 chr01 275170919 275171014 Zm00008a005075a 275170361 275172156 Zm00008a005075 Zm00008a005075a,Zm00008a005075b simSplit
Zm00008a005075_T01.v1.1.exon.6 chr01 275170919 275171014 Zm00008a005075 275170361 275172156 Zm00008a005075 Zm00008a005075a,Zm00008a005075b simSplit
Zm00008a005075_T01.v1.1.exon.5 chr01 275171166 275171225 Zm00008a005075a 275170361 275172156 Zm00008a005075 Zm00008a005075a,Zm00008a005075b simSplit
Zm00008a005075_T01.v1.1.exon.5 chr01 275171166 275171225 Zm00008a005075 275170361 275172156 Zm00008a005075 Zm00008a005075a,Zm00008a005075b simSplit
Zm00008a005075_T01.v1.1.exon.4 chr01 275171349 275171393 Zm00008a005075a 275170361 275172156 Zm00008a005075 Zm00008a005075a,Zm00008a005075b simSplit
Zm00008a005075_T01.v1.1.exon.4 chr01 275171349 275171393 Zm00008a005075 275170361 275172156 Zm00008a005075 Zm00008a005075a,Zm00008a005075b simSplit
Zm00008a005075_T01.v1.1.exon.3 chr01 275171497 275171611 Zm00008a005075a 275170361 275172156 Zm00008a005075 Zm00008a005075a,Zm00008a005075b simSplit
Zm00008a005075_T01.v1.1.exon.3 chr01 275171497 275171611 Zm00008a005075 275170361 275172156 Zm00008a005075 Zm00008a005075a,Zm00008a005075b simSplit
Zm00008a005075_T01.v1.1.exon.2 chr01 275171703 275171749 Zm00008a005075a 275170361 275172156 Zm00008a005075 Zm00008a005075a,Zm00008a005075b simSplit
Zm00008a005075_T01.v1.1.exon.2 chr01 275171703 275171749 Zm00008a005075 275170361 275172156 Zm00008a005075 Zm00008a005075a,Zm00008a005075b simSplit
Zm00008a005075_T01.v1.1.exon.1 chr01 275171869 275172156 Zm00008a005075b 275170361 275172156 Zm00008a005075 Zm00008a005075a,Zm00008a005075b simSplit
Zm00008a005075_T01.v1.1.exon.1 chr01 275171869 275172156 Zm00008a005075 275170361 275172156 Zm00008a005075 Zm00008a005075a,Zm00008a005075b simSplit
Zm00008a005077_T01.v1.1.exon.1 chr01 275267485 275267722 Zm00008a005077a 275267485 275270111 Zm00008a005077 Zm00008a005077a,Zm00008a005077b simSplit
Zm00008a005077_T01.v1.1.exon.1 chr01 275267485 275267722 Zm00008a005077 275267485 275270111 Zm00008a005077 Zm00008a005077a,Zm00008a005077b simSplit
Zm00008a005077_T01.v1.1.exon.2 chr01 275267962 275268104 Zm00008a005077a 275267485 275270111 Zm00008a005077 Zm00008a005077a,Zm00008a005077b simSplit
Zm00008a005077_T01.v1.1.exon.2 chr01 275267962 275268104 Zm00008a005077 275267485 275270111 Zm00008a005077 Zm00008a005077a,Zm00008a005077b simSplit
Zm00008a005077_T01.v1.1.exon.3 chr01 275268173 275268218 Zm00008a005077a 275267485 275270111 Zm00008a005077 Zm00008a005077a,Zm00008a005077b simSplit
Zm00008a005077_T01.v1.1.exon.3 chr01 275268173 275268218 Zm00008a005077 275267485 275270111 Zm00008a005077 Zm00008a005077a,Zm00008a005077b simSplit
Zm00008a005077_T01.v1.1.exon.4 chr01 275268299 275268436 Zm00008a005077a 275267485 275270111 Zm00008a005077 Zm00008a005077a,Zm00008a005077b simSplit
Zm00008a005077_T01.v1.1.exon.4 chr01 275268299 275268436 Zm00008a005077 275267485 275270111 Zm00008a005077 Zm00008a005077a,Zm00008a005077b simSplit
Zm00008a005077_T01.v1.1.exon.5 chr01 275268596 275269255 Zm00008a005077b 275267485 275270111 Zm00008a005077 Zm00008a005077a,Zm00008a005077b simSplit
Zm00008a005077_T01.v1.1.exon.5 chr01 275268596 275269255 Zm00008a005077 275267485 275270111 Zm00008a005077 Zm00008a005077a,Zm00008a005077b simSplit
Zm00008a005077_T01.v1.1.exon.6 chr01 275269527 275269631 Zm00008a005077b 275267485 275270111 Zm00008a005077 Zm00008a005077a,Zm00008a005077b simSplit
Zm00008a005077_T01.v1.1.exon.6 chr01 275269527 275269631 Zm00008a005077 275267485 275270111 Zm00008a005077 Zm00008a005077a,Zm00008a005077b simSplit
Zm00008a005077_T01.v1.1.exon.7 chr01 275269722 275270111 Zm00008a005077b 275267485 275270111 Zm00008a005077 Zm00008a005077a,Zm00008a005077b simSplit
Zm00008a005077_T01.v1.1.exon.7 chr01 275269722 275270111 Zm00008a005077 275267485 275270111 Zm00008a005077 Zm00008a005077a,Zm00008a005077b simSplit
Zm00008a005079_T01.v1.1.exon.6 chr01 275307212 275307309 Zm00008a005079a 275307212 275311119 Zm00008a005079 Zm00008a005079a,Zm00008a005079b simSplit
Zm00008a005079_T01.v1.1.exon.6 chr01 275307212 275307309 Zm00008a005079 275307212 275311119 Zm00008a005079 Zm00008a005079a,Zm00008a005079b simSplit
Zm00008a005079_T01.v1.1.exon.5 chr01 275307428 275307505 Zm00008a005079b 275307212 275311119 Zm00008a005079 Zm00008a005079a,Zm00008a005079b simSplit
Zm00008a005079_T01.v1.1.exon.5 chr01 275307428 275307505 Zm00008a005079 275307212 275311119 Zm00008a005079 Zm00008a005079a,Zm00008a005079b simSplit
Zm00008a005079_T01.v1.1.exon.4 chr01 275307606 275307694 Zm00008a005079b 275307212 275311119 Zm00008a005079 Zm00008a005079a,Zm00008a005079b simSplit
Zm00008a005079_T01.v1.1.exon.4 chr01 275307606 275307694 Zm00008a005079 275307212 275311119 Zm00008a005079 Zm00008a005079a,Zm00008a005079b simSplit
Zm00008a005079_T01.v1.1.exon.3 chr01 275307774 275307838 Zm00008a005079b 275307212 275311119 Zm00008a005079 Zm00008a005079a,Zm00008a005079b simSplit
Zm00008a005079_T01.v1.1.exon.3 chr01 275307774 275307838 Zm00008a005079 275307212 275311119 Zm00008a005079 Zm00008a005079a,Zm00008a005079b simSplit
Zm00008a005079_T01.v1.1.exon.2 chr01 275307921 275308012 Zm00008a005079b 275307212 275311119 Zm00008a005079 Zm00008a005079a,Zm00008a005079b simSplit
Zm00008a005079_T01.v1.1.exon.2 chr01 275307921 275308012 Zm00008a005079 275307212 275311119 Zm00008a005079 Zm00008a005079a,Zm00008a005079b simSplit
Zm00008a005079_T01.v1.1.exon.1 chr01 275311098 275311119 Zm00008a005079b 275307212 275311119 Zm00008a005079 Zm00008a005079a,Zm00008a005079b simSplit
Zm00008a005079_T01.v1.1.exon.1 chr01 275311098 275311119 Zm00008a005079 275307212 275311119 Zm00008a005079 Zm00008a005079a,Zm00008a005079b simSplit
Zm00008a005083_T01.v1.1.exon.31 chr01 275457989 275458234 Zm00008a005083a 275457989 275493495 Zm00008a005083 Zm00008a005083a,Zm00008a005083b simSplit
Zm00008a005083_T01.v1.1.exon.31 chr01 275457989 275458234 Zm00008a005083 275457989 275493495 Zm00008a005083 Zm00008a005083a,Zm00008a005083b simSplit
Zm00008a005083_T01.v1.1.exon.30 chr01 275458306 275458357 Zm00008a005083a 275457989 275493495 Zm00008a005083 Zm00008a005083a,Zm00008a005083b simSplit
Zm00008a005083_T01.v1.1.exon.30 chr01 275458306 275458357 Zm00008a005083 275457989 275493495 Zm00008a005083 Zm00008a005083a,Zm00008a005083b simSplit
Zm00008a005083_T01.v1.1.exon.29 chr01 275458789 275458842 Zm00008a005083a 275457989 275493495 Zm00008a005083 Zm00008a005083a,Zm00008a005083b simSplit
Zm00008a005083_T01.v1.1.exon.29 chr01 275458789 275458842 Zm00008a005083 275457989 275493495 Zm00008a005083 Zm00008a005083a,Zm00008a005083b simSplit
Zm00008a005083_T01.v1.1.exon.28 chr01 275458929 275459034 Zm00008a005083a 275457989 275493495 Zm00008a005083 Zm00008a005083a,Zm00008a005083b simSplit
Zm00008a005083_T01.v1.1.exon.28 chr01 275458929 275459034 Zm00008a005083 275457989 275493495 Zm00008a005083 Zm00008a005083a,Zm00008a005083b simSplit
Zm00008a005083_T01.v1.1.exon.27 chr01 275459742 275459890 Zm00008a005083a 275457989 275493495 Zm00008a005083 Zm00008a005083a,Zm00008a005083b simSplit
Zm00008a005083_T01.v1.1.exon.27 chr01 275459742 275459890 Zm00008a005083 275457989 275493495 Zm00008a005083 Zm00008a005083a,Zm00008a005083b simSplit
Zm00008a005083_T01.v1.1.exon.26 chr01 275460364 275460449 Zm00008a005083a 275457989 275493495 Zm00008a005083 Zm00008a005083a,Zm00008a005083b simSplit
Zm00008a005083_T01.v1.1.exon.26 chr01 275460364 275460449 Zm00008a005083 275457989 275493495 Zm00008a005083 Zm00008a005083a,Zm00008a005083b simSplit
Zm00008a005083_T01.v1.1.exon.25 chr01 275460552 275460606 Zm00008a005083a 275457989 275493495 Zm00008a005083 Zm00008a005083a,Zm00008a005083b simSplit
Zm00008a005083_T01.v1.1.exon.25 chr01 275460552 275460606 Zm00008a005083 275457989 275493495 Zm00008a005083 Zm00008a005083a,Zm00008a005083b simSplit
Zm00008a005083_T01.v1.1.exon.24 chr01 275466407 275466508 Zm00008a005083a 275457989 275493495 Zm00008a005083 Zm00008a005083a,Zm00008a005083b simSplit
Zm00008a005083_T01.v1.1.exon.24 chr01 275466407 275466508 Zm00008a005083 275457989 275493495 Zm00008a005083 Zm00008a005083a,Zm00008a005083b simSplit
Zm00008a005083_T01.v1.1.exon.23 chr01 275466585 275466716 Zm00008a005083a 275457989 275493495 Zm00008a005083 Zm00008a005083a,Zm00008a005083b simSplit
Zm00008a005083_T01.v1.1.exon.23 chr01 275466585 275466716 Zm00008a005083 275457989 275493495 Zm00008a005083 Zm00008a005083a,Zm00008a005083b simSplit
Zm00008a005083_T01.v1.1.exon.22 chr01 275466821 275466871 Zm00008a005083a 275457989 275493495 Zm00008a005083 Zm00008a005083a,Zm00008a005083b simSplit
Zm00008a005083_T01.v1.1.exon.22 chr01 275466821 275466871 Zm00008a005083 275457989 275493495 Zm00008a005083 Zm00008a005083a,Zm00008a005083b simSplit
Zm00008a005083_T01.v1.1.exon.21 chr01 275467975 275468067 Zm00008a005083b 275457989 275493495 Zm00008a005083 Zm00008a005083a,Zm00008a005083b simSplit
Zm00008a005083_T01.v1.1.exon.21 chr01 275467975 275468067 Zm00008a005083 275457989 275493495 Zm00008a005083 Zm00008a005083a,Zm00008a005083b simSplit
Zm00008a005083_T01.v1.1.exon.20 chr01 275468384 275468441 Zm00008a005083b 275457989 275493495 Zm00008a005083 Zm00008a005083a,Zm00008a005083b simSplit
Zm00008a005083_T01.v1.1.exon.20 chr01 275468384 275468441 Zm00008a005083 275457989 275493495 Zm00008a005083 Zm00008a005083a,Zm00008a005083b simSplit
Zm00008a005083_T01.v1.1.exon.19 chr01 275473900 275474045 Zm00008a005083b 275457989 275493495 Zm00008a005083 Zm00008a005083a,Zm00008a005083b simSplit
Zm00008a005083_T01.v1.1.exon.19 chr01 275473900 275474045 Zm00008a005083 275457989 275493495 Zm00008a005083 Zm00008a005083a,Zm00008a005083b simSplit
Zm00008a005083_T01.v1.1.exon.18 chr01 275474541 275474652 Zm00008a005083b 275457989 275493495 Zm00008a005083 Zm00008a005083a,Zm00008a005083b simSplit
Zm00008a005083_T01.v1.1.exon.18 chr01 275474541 275474652 Zm00008a005083 275457989 275493495 Zm00008a005083 Zm00008a005083a,Zm00008a005083b simSplit
Zm00008a005083_T01.v1.1.exon.17 chr01 275475101 275475297 Zm00008a005083b 275457989 275493495 Zm00008a005083 Zm00008a005083a,Zm00008a005083b simSplit
Zm00008a005083_T01.v1.1.exon.17 chr01 275475101 275475297 Zm00008a005083 275457989 275493495 Zm00008a005083 Zm00008a005083a,Zm00008a005083b simSplit
Zm00008a005083_T01.v1.1.exon.16 chr01 275476481 275476633 Zm00008a005083b 275457989 275493495 Zm00008a005083 Zm00008a005083a,Zm00008a005083b simSplit
Zm00008a005083_T01.v1.1.exon.16 chr01 275476481 275476633 Zm00008a005083 275457989 275493495 Zm00008a005083 Zm00008a005083a,Zm00008a005083b simSplit
Zm00008a005083_T01.v1.1.exon.15 chr01 275477173 275477280 Zm00008a005083b 275457989 275493495 Zm00008a005083 Zm00008a005083a,Zm00008a005083b simSplit
Zm00008a005083_T01.v1.1.exon.15 chr01 275477173 275477280 Zm00008a005083 275457989 275493495 Zm00008a005083 Zm00008a005083a,Zm00008a005083b simSplit
Zm00008a005083_T01.v1.1.exon.14 chr01 275477440 275477584 Zm00008a005083b 275457989 275493495 Zm00008a005083 Zm00008a005083a,Zm00008a005083b simSplit
Zm00008a005083_T01.v1.1.exon.14 chr01 275477440 275477584 Zm00008a005083 275457989 275493495 Zm00008a005083 Zm00008a005083a,Zm00008a005083b simSplit
Zm00008a005083_T01.v1.1.exon.13 chr01 275477709 275477767 Zm00008a005083b 275457989 275493495 Zm00008a005083 Zm00008a005083a,Zm00008a005083b simSplit
Zm00008a005083_T01.v1.1.exon.13 chr01 275477709 275477767 Zm00008a005083 275457989 275493495 Zm00008a005083 Zm00008a005083a,Zm00008a005083b simSplit
Zm00008a005083_T01.v1.1.exon.12 chr01 275479110 275479211 Zm00008a005083b 275457989 275493495 Zm00008a005083 Zm00008a005083a,Zm00008a005083b simSplit
Zm00008a005083_T01.v1.1.exon.12 chr01 275479110 275479211 Zm00008a005083 275457989 275493495 Zm00008a005083 Zm00008a005083a,Zm00008a005083b simSplit
Zm00008a005083_T01.v1.1.exon.11 chr01 275479593 275479642 Zm00008a005083b 275457989 275493495 Zm00008a005083 Zm00008a005083a,Zm00008a005083b simSplit
Zm00008a005083_T01.v1.1.exon.11 chr01 275479593 275479642 Zm00008a005083 275457989 275493495 Zm00008a005083 Zm00008a005083a,Zm00008a005083b simSplit
Zm00008a005083_T01.v1.1.exon.10 chr01 275480181 275480250 Zm00008a005083b 275457989 275493495 Zm00008a005083 Zm00008a005083a,Zm00008a005083b simSplit
Zm00008a005083_T01.v1.1.exon.10 chr01 275480181 275480250 Zm00008a005083 275457989 275493495 Zm00008a005083 Zm00008a005083a,Zm00008a005083b simSplit
Zm00008a005083_T01.v1.1.exon.9 chr01 275487354 275487439 Zm00008a005083b 275457989 275493495 Zm00008a005083 Zm00008a005083a,Zm00008a005083b simSplit
Zm00008a005083_T01.v1.1.exon.9 chr01 275487354 275487439 Zm00008a005083 275457989 275493495 Zm00008a005083 Zm00008a005083a,Zm00008a005083b simSplit
Zm00008a005083_T01.v1.1.exon.8 chr01 275487875 275487955 Zm00008a005083b 275457989 275493495 Zm00008a005083 Zm00008a005083a,Zm00008a005083b simSplit
Zm00008a005083_T01.v1.1.exon.8 chr01 275487875 275487955 Zm00008a005083 275457989 275493495 Zm00008a005083 Zm00008a005083a,Zm00008a005083b simSplit
Zm00008a005083_T01.v1.1.exon.7 chr01 275488054 275488113 Zm00008a005083b 275457989 275493495 Zm00008a005083 Zm00008a005083a,Zm00008a005083b simSplit
Zm00008a005083_T01.v1.1.exon.7 chr01 275488054 275488113 Zm00008a005083 275457989 275493495 Zm00008a005083 Zm00008a005083a,Zm00008a005083b simSplit
Zm00008a005083_T01.v1.1.exon.6 chr01 275489711 275489756 Zm00008a005083b 275457989 275493495 Zm00008a005083 Zm00008a005083a,Zm00008a005083b simSplit
Zm00008a005083_T01.v1.1.exon.6 chr01 275489711 275489756 Zm00008a005083 275457989 275493495 Zm00008a005083 Zm00008a005083a,Zm00008a005083b simSplit
Zm00008a005083_T01.v1.1.exon.5 chr01 275490218 275490292 Zm00008a005083b 275457989 275493495 Zm00008a005083 Zm00008a005083a,Zm00008a005083b simSplit
Zm00008a005083_T01.v1.1.exon.5 chr01 275490218 275490292 Zm00008a005083 275457989 275493495 Zm00008a005083 Zm00008a005083a,Zm00008a005083b simSplit
Zm00008a005083_T01.v1.1.exon.4 chr01 275490371 275490507 Zm00008a005083b 275457989 275493495 Zm00008a005083 Zm00008a005083a,Zm00008a005083b simSplit
Zm00008a005083_T01.v1.1.exon.4 chr01 275490371 275490507 Zm00008a005083 275457989 275493495 Zm00008a005083 Zm00008a005083a,Zm00008a005083b simSplit
Zm00008a005083_T01.v1.1.exon.3 chr01 275492966 275492999 Zm00008a005083b 275457989 275493495 Zm00008a005083 Zm00008a005083a,Zm00008a005083b simSplit
Zm00008a005083_T01.v1.1.exon.3 chr01 275492966 275492999 Zm00008a005083 275457989 275493495 Zm00008a005083 Zm00008a005083a,Zm00008a005083b simSplit
Zm00008a005083_T01.v1.1.exon.2 chr01 275493098 275493148 Zm00008a005083b 275457989 275493495 Zm00008a005083 Zm00008a005083a,Zm00008a005083b simSplit
Zm00008a005083_T01.v1.1.exon.2 chr01 275493098 275493148 Zm00008a005083 275457989 275493495 Zm00008a005083 Zm00008a005083a,Zm00008a005083b simSplit
Zm00008a005083_T01.v1.1.exon.1 chr01 275493253 275493495 Zm00008a005083b 275457989 275493495 Zm00008a005083 Zm00008a005083a,Zm00008a005083b simSplit
Zm00008a005083_T01.v1.1.exon.1 chr01 275493253 275493495 Zm00008a005083 275457989 275493495 Zm00008a005083 Zm00008a005083a,Zm00008a005083b simSplit
Zm00008a005097_T01.v1.1.exon.10 chr01 276179690 276180367 Zm00008a005097a 276179690 276184380 Zm00008a005097 Zm00008a005097a,Zm00008a005097b simSplit
Zm00008a005097_T01.v1.1.exon.10 chr01 276179690 276180367 Zm00008a005097 276179690 276184380 Zm00008a005097 Zm00008a005097a,Zm00008a005097b simSplit
Zm00008a005097_T01.v1.1.exon.9 chr01 276180457 276180621 Zm00008a005097a 276179690 276184380 Zm00008a005097 Zm00008a005097a,Zm00008a005097b simSplit
Zm00008a005097_T01.v1.1.exon.9 chr01 276180457 276180621 Zm00008a005097 276179690 276184380 Zm00008a005097 Zm00008a005097a,Zm00008a005097b simSplit
Zm00008a005097_T01.v1.1.exon.8 chr01 276181246 276181369 Zm00008a005097a 276179690 276184380 Zm00008a005097 Zm00008a005097a,Zm00008a005097b simSplit
Zm00008a005097_T01.v1.1.exon.8 chr01 276181246 276181369 Zm00008a005097 276179690 276184380 Zm00008a005097 Zm00008a005097a,Zm00008a005097b simSplit
Zm00008a005097_T01.v1.1.exon.7 chr01 276181465 276181667 Zm00008a005097a 276179690 276184380 Zm00008a005097 Zm00008a005097a,Zm00008a005097b simSplit
Zm00008a005097_T01.v1.1.exon.7 chr01 276181465 276181667 Zm00008a005097 276179690 276184380 Zm00008a005097 Zm00008a005097a,Zm00008a005097b simSplit
Zm00008a005097_T01.v1.1.exon.6 chr01 276181793 276181897 Zm00008a005097a 276179690 276184380 Zm00008a005097 Zm00008a005097a,Zm00008a005097b simSplit
Zm00008a005097_T01.v1.1.exon.6 chr01 276181793 276181897 Zm00008a005097 276179690 276184380 Zm00008a005097 Zm00008a005097a,Zm00008a005097b simSplit
Zm00008a005097_T01.v1.1.exon.5 chr01 276181989 276182107 Zm00008a005097a 276179690 276184380 Zm00008a005097 Zm00008a005097a,Zm00008a005097b simSplit
Zm00008a005097_T01.v1.1.exon.5 chr01 276181989 276182107 Zm00008a005097 276179690 276184380 Zm00008a005097 Zm00008a005097a,Zm00008a005097b simSplit
Zm00008a005097_T01.v1.1.exon.4 chr01 276182540 276182650 Zm00008a005097a 276179690 276184380 Zm00008a005097 Zm00008a005097a,Zm00008a005097b simSplit
Zm00008a005097_T01.v1.1.exon.4 chr01 276182540 276182650 Zm00008a005097 276179690 276184380 Zm00008a005097 Zm00008a005097a,Zm00008a005097b simSplit
Zm00008a005097_T01.v1.1.exon.3 chr01 276182747 276183002 Zm00008a005097b 276179690 276184380 Zm00008a005097 Zm00008a005097a,Zm00008a005097b simSplit
Zm00008a005097_T01.v1.1.exon.3 chr01 276182747 276183002 Zm00008a005097 276179690 276184380 Zm00008a005097 Zm00008a005097a,Zm00008a005097b simSplit
Zm00008a005097_T01.v1.1.exon.2 chr01 276183949 276184080 Zm00008a005097b 276179690 276184380 Zm00008a005097 Zm00008a005097a,Zm00008a005097b simSplit
Zm00008a005097_T01.v1.1.exon.2 chr01 276183949 276184080 Zm00008a005097 276179690 276184380 Zm00008a005097 Zm00008a005097a,Zm00008a005097b simSplit
Zm00008a005097_T01.v1.1.exon.1 chr01 276184186 276184380 Zm00008a005097b 276179690 276184380 Zm00008a005097 Zm00008a005097a,Zm00008a005097b simSplit
Zm00008a005097_T01.v1.1.exon.1 chr01 276184186 276184380 Zm00008a005097 276179690 276184380 Zm00008a005097 Zm00008a005097a,Zm00008a005097b simSplit
Zm00008a005118_T01.v1.1.exon.1 chr01 276826598 276826817 Zm00008a005118a 276826598 276832287 Zm00008a005118 Zm00008a005118a,Zm00008a005118b simSplit
Zm00008a005118_T01.v1.1.exon.1 chr01 276826598 276826817 Zm00008a005118 276826598 276832287 Zm00008a005118 Zm00008a005118a,Zm00008a005118b simSplit
Zm00008a005118_T01.v1.1.exon.2 chr01 276827250 276827354 Zm00008a005118a 276826598 276832287 Zm00008a005118 Zm00008a005118a,Zm00008a005118b simSplit
Zm00008a005118_T01.v1.1.exon.2 chr01 276827250 276827354 Zm00008a005118 276826598 276832287 Zm00008a005118 Zm00008a005118a,Zm00008a005118b simSplit
Zm00008a005118_T01.v1.1.exon.3 chr01 276827470 276827550 Zm00008a005118b 276826598 276832287 Zm00008a005118 Zm00008a005118a,Zm00008a005118b simSplit
Zm00008a005118_T01.v1.1.exon.3 chr01 276827470 276827550 Zm00008a005118 276826598 276832287 Zm00008a005118 Zm00008a005118a,Zm00008a005118b simSplit
Zm00008a005118_T01.v1.1.exon.4 chr01 276827642 276827715 Zm00008a005118b 276826598 276832287 Zm00008a005118 Zm00008a005118a,Zm00008a005118b simSplit
Zm00008a005118_T01.v1.1.exon.4 chr01 276827642 276827715 Zm00008a005118 276826598 276832287 Zm00008a005118 Zm00008a005118a,Zm00008a005118b simSplit
Zm00008a005118_T01.v1.1.exon.5 chr01 276827795 276827877 Zm00008a005118b 276826598 276832287 Zm00008a005118 Zm00008a005118a,Zm00008a005118b simSplit
Zm00008a005118_T01.v1.1.exon.5 chr01 276827795 276827877 Zm00008a005118 276826598 276832287 Zm00008a005118 Zm00008a005118a,Zm00008a005118b simSplit
Zm00008a005118_T01.v1.1.exon.6 chr01 276829382 276829485 Zm00008a005118b 276826598 276832287 Zm00008a005118 Zm00008a005118a,Zm00008a005118b simSplit
Zm00008a005118_T01.v1.1.exon.6 chr01 276829382 276829485 Zm00008a005118 276826598 276832287 Zm00008a005118 Zm00008a005118a,Zm00008a005118b simSplit
Zm00008a005118_T01.v1.1.exon.7 chr01 276829839 276829978 Zm00008a005118b 276826598 276832287 Zm00008a005118 Zm00008a005118a,Zm00008a005118b simSplit
Zm00008a005118_T01.v1.1.exon.7 chr01 276829839 276829978 Zm00008a005118 276826598 276832287 Zm00008a005118 Zm00008a005118a,Zm00008a005118b simSplit
Zm00008a005118_T01.v1.1.exon.8 chr01 276830050 276830097 Zm00008a005118b 276826598 276832287 Zm00008a005118 Zm00008a005118a,Zm00008a005118b simSplit
Zm00008a005118_T01.v1.1.exon.8 chr01 276830050 276830097 Zm00008a005118 276826598 276832287 Zm00008a005118 Zm00008a005118a,Zm00008a005118b simSplit
Zm00008a005118_T01.v1.1.exon.9 chr01 276830219 276830271 Zm00008a005118b 276826598 276832287 Zm00008a005118 Zm00008a005118a,Zm00008a005118b simSplit
Zm00008a005118_T01.v1.1.exon.9 chr01 276830219 276830271 Zm00008a005118 276826598 276832287 Zm00008a005118 Zm00008a005118a,Zm00008a005118b simSplit
Zm00008a005118_T01.v1.1.exon.10 chr01 276831261 276831345 Zm00008a005118b 276826598 276832287 Zm00008a005118 Zm00008a005118a,Zm00008a005118b simSplit
Zm00008a005118_T01.v1.1.exon.10 chr01 276831261 276831345 Zm00008a005118 276826598 276832287 Zm00008a005118 Zm00008a005118a,Zm00008a005118b simSplit
Zm00008a005118_T01.v1.1.exon.11 chr01 276831424 276831490 Zm00008a005118b 276826598 276832287 Zm00008a005118 Zm00008a005118a,Zm00008a005118b simSplit
Zm00008a005118_T01.v1.1.exon.11 chr01 276831424 276831490 Zm00008a005118 276826598 276832287 Zm00008a005118 Zm00008a005118a,Zm00008a005118b simSplit
Zm00008a005118_T01.v1.1.exon.12 chr01 276831724 276831834 Zm00008a005118b 276826598 276832287 Zm00008a005118 Zm00008a005118a,Zm00008a005118b simSplit
Zm00008a005118_T01.v1.1.exon.12 chr01 276831724 276831834 Zm00008a005118 276826598 276832287 Zm00008a005118 Zm00008a005118a,Zm00008a005118b simSplit
Zm00008a005118_T01.v1.1.exon.13 chr01 276831931 276832287 Zm00008a005118b 276826598 276832287 Zm00008a005118 Zm00008a005118a,Zm00008a005118b simSplit
Zm00008a005118_T01.v1.1.exon.13 chr01 276831931 276832287 Zm00008a005118 276826598 276832287 Zm00008a005118 Zm00008a005118a,Zm00008a005118b simSplit
Zm00008a005127_T01.v1.1.exon.11 chr01 277202898 277203321 Zm00008a005127a 277202898 277206947 Zm00008a005127 Zm00008a005127a,Zm00008a005127b simSplit
Zm00008a005127_T01.v1.1.exon.11 chr01 277202898 277203321 Zm00008a005127 277202898 277206947 Zm00008a005127 Zm00008a005127a,Zm00008a005127b simSplit
Zm00008a005127_T01.v1.1.exon.10 chr01 277203412 277203533 Zm00008a005127a 277202898 277206947 Zm00008a005127 Zm00008a005127a,Zm00008a005127b simSplit
Zm00008a005127_T01.v1.1.exon.10 chr01 277203412 277203533 Zm00008a005127 277202898 277206947 Zm00008a005127 Zm00008a005127a,Zm00008a005127b simSplit
Zm00008a005127_T01.v1.1.exon.9 chr01 277204098 277204146 Zm00008a005127a 277202898 277206947 Zm00008a005127 Zm00008a005127a,Zm00008a005127b simSplit
Zm00008a005127_T01.v1.1.exon.9 chr01 277204098 277204146 Zm00008a005127 277202898 277206947 Zm00008a005127 Zm00008a005127a,Zm00008a005127b simSplit
Zm00008a005127_T01.v1.1.exon.8 chr01 277204236 277204393 Zm00008a005127a 277202898 277206947 Zm00008a005127 Zm00008a005127a,Zm00008a005127b simSplit
Zm00008a005127_T01.v1.1.exon.8 chr01 277204236 277204393 Zm00008a005127 277202898 277206947 Zm00008a005127 Zm00008a005127a,Zm00008a005127b simSplit
Zm00008a005127_T01.v1.1.exon.7 chr01 277204595 277204681 Zm00008a005127a 277202898 277206947 Zm00008a005127 Zm00008a005127a,Zm00008a005127b simSplit
Zm00008a005127_T01.v1.1.exon.7 chr01 277204595 277204681 Zm00008a005127 277202898 277206947 Zm00008a005127 Zm00008a005127a,Zm00008a005127b simSplit
Zm00008a005127_T01.v1.1.exon.6 chr01 277204780 277204860 Zm00008a005127a 277202898 277206947 Zm00008a005127 Zm00008a005127a,Zm00008a005127b simSplit
Zm00008a005127_T01.v1.1.exon.6 chr01 277204780 277204860 Zm00008a005127 277202898 277206947 Zm00008a005127 Zm00008a005127a,Zm00008a005127b simSplit
Zm00008a005127_T01.v1.1.exon.5 chr01 277204957 277205020 Zm00008a005127a 277202898 277206947 Zm00008a005127 Zm00008a005127a,Zm00008a005127b simSplit
Zm00008a005127_T01.v1.1.exon.5 chr01 277204957 277205020 Zm00008a005127 277202898 277206947 Zm00008a005127 Zm00008a005127a,Zm00008a005127b simSplit
Zm00008a005127_T01.v1.1.exon.4 chr01 277205158 277205221 Zm00008a005127a 277202898 277206947 Zm00008a005127 Zm00008a005127a,Zm00008a005127b simSplit
Zm00008a005127_T01.v1.1.exon.4 chr01 277205158 277205221 Zm00008a005127 277202898 277206947 Zm00008a005127 Zm00008a005127a,Zm00008a005127b simSplit
Zm00008a005127_T01.v1.1.exon.3 chr01 277205841 277206039 Zm00008a005127a 277202898 277206947 Zm00008a005127 Zm00008a005127a,Zm00008a005127b simSplit
Zm00008a005127_T01.v1.1.exon.3 chr01 277205841 277206039 Zm00008a005127 277202898 277206947 Zm00008a005127 Zm00008a005127a,Zm00008a005127b simSplit
Zm00008a005127_T01.v1.1.exon.2 chr01 277206408 277206662 Zm00008a005127a 277202898 277206947 Zm00008a005127 Zm00008a005127a,Zm00008a005127b simSplit
Zm00008a005127_T01.v1.1.exon.2 chr01 277206408 277206662 Zm00008a005127 277202898 277206947 Zm00008a005127 Zm00008a005127a,Zm00008a005127b simSplit
Zm00008a005127_T01.v1.1.exon.1 chr01 277206795 277206947 Zm00008a005127b 277202898 277206947 Zm00008a005127 Zm00008a005127a,Zm00008a005127b simSplit
Zm00008a005127_T01.v1.1.exon.1 chr01 277206795 277206947 Zm00008a005127 277202898 277206947 Zm00008a005127 Zm00008a005127a,Zm00008a005127b simSplit
Zm00008a005143_T01.v1.1.exon.11 chr01 277665038 277665390 Zm00008a005143a 277665038 277670977 Zm00008a005143 Zm00008a005143a,Zm00008a005143b simSplit
Zm00008a005143_T01.v1.1.exon.11 chr01 277665038 277665390 Zm00008a005143 277665038 277670977 Zm00008a005143 Zm00008a005143a,Zm00008a005143b simSplit
Zm00008a005143_T01.v1.1.exon.10 chr01 277665462 277665581 Zm00008a005143a 277665038 277670977 Zm00008a005143 Zm00008a005143a,Zm00008a005143b simSplit
Zm00008a005143_T01.v1.1.exon.10 chr01 277665462 277665581 Zm00008a005143 277665038 277670977 Zm00008a005143 Zm00008a005143a,Zm00008a005143b simSplit
Zm00008a005143_T01.v1.1.exon.9 chr01 277665799 277665828 Zm00008a005143a 277665038 277670977 Zm00008a005143 Zm00008a005143a,Zm00008a005143b simSplit
Zm00008a005143_T01.v1.1.exon.9 chr01 277665799 277665828 Zm00008a005143 277665038 277670977 Zm00008a005143 Zm00008a005143a,Zm00008a005143b simSplit
Zm00008a005143_T01.v1.1.exon.8 chr01 277665921 277665965 Zm00008a005143a 277665038 277670977 Zm00008a005143 Zm00008a005143a,Zm00008a005143b simSplit
Zm00008a005143_T01.v1.1.exon.8 chr01 277665921 277665965 Zm00008a005143 277665038 277670977 Zm00008a005143 Zm00008a005143a,Zm00008a005143b simSplit
Zm00008a005143_T01.v1.1.exon.7 chr01 277666132 277666176 Zm00008a005143a 277665038 277670977 Zm00008a005143 Zm00008a005143a,Zm00008a005143b simSplit
Zm00008a005143_T01.v1.1.exon.7 chr01 277666132 277666176 Zm00008a005143 277665038 277670977 Zm00008a005143 Zm00008a005143a,Zm00008a005143b simSplit
Zm00008a005143_T01.v1.1.exon.6 chr01 277666264 277666491 Zm00008a005143a 277665038 277670977 Zm00008a005143 Zm00008a005143a,Zm00008a005143b simSplit
Zm00008a005143_T01.v1.1.exon.6 chr01 277666264 277666491 Zm00008a005143 277665038 277670977 Zm00008a005143 Zm00008a005143a,Zm00008a005143b simSplit
Zm00008a005143_T01.v1.1.exon.5 chr01 277667733 277667807 Zm00008a005143b 277665038 277670977 Zm00008a005143 Zm00008a005143a,Zm00008a005143b simSplit
Zm00008a005143_T01.v1.1.exon.5 chr01 277667733 277667807 Zm00008a005143 277665038 277670977 Zm00008a005143 Zm00008a005143a,Zm00008a005143b simSplit
Zm00008a005143_T01.v1.1.exon.4 chr01 277668732 277668853 Zm00008a005143b 277665038 277670977 Zm00008a005143 Zm00008a005143a,Zm00008a005143b simSplit
Zm00008a005143_T01.v1.1.exon.4 chr01 277668732 277668853 Zm00008a005143 277665038 277670977 Zm00008a005143 Zm00008a005143a,Zm00008a005143b simSplit
Zm00008a005143_T01.v1.1.exon.3 chr01 277669725 277669869 Zm00008a005143b 277665038 277670977 Zm00008a005143 Zm00008a005143a,Zm00008a005143b simSplit
Zm00008a005143_T01.v1.1.exon.3 chr01 277669725 277669869 Zm00008a005143 277665038 277670977 Zm00008a005143 Zm00008a005143a,Zm00008a005143b simSplit
Zm00008a005143_T01.v1.1.exon.2 chr01 277670234 277670263 Zm00008a005143b 277665038 277670977 Zm00008a005143 Zm00008a005143a,Zm00008a005143b simSplit
Zm00008a005143_T01.v1.1.exon.2 chr01 277670234 277670263 Zm00008a005143 277665038 277670977 Zm00008a005143 Zm00008a005143a,Zm00008a005143b simSplit
Zm00008a005143_T01.v1.1.exon.1 chr01 277670712 277670977 Zm00008a005143b 277665038 277670977 Zm00008a005143 Zm00008a005143a,Zm00008a005143b simSplit
Zm00008a005143_T01.v1.1.exon.1 chr01 277670712 277670977 Zm00008a005143 277665038 277670977 Zm00008a005143 Zm00008a005143a,Zm00008a005143b simSplit
Zm00008a005146_T01.v1.1.exon.6 chr01 277708436 277708564 Zm00008a005146a 277708436 277710823 Zm00008a005146 Zm00008a005146a,Zm00008a005146b simSplit
Zm00008a005146_T01.v1.1.exon.6 chr01 277708436 277708564 Zm00008a005146 277708436 277710823 Zm00008a005146 Zm00008a005146a,Zm00008a005146b simSplit
Zm00008a005146_T01.v1.1.exon.5 chr01 277708605 277708932 Zm00008a005146a 277708436 277710823 Zm00008a005146 Zm00008a005146a,Zm00008a005146b simSplit
Zm00008a005146_T01.v1.1.exon.5 chr01 277708605 277708932 Zm00008a005146 277708436 277710823 Zm00008a005146 Zm00008a005146a,Zm00008a005146b simSplit
Zm00008a005146_T01.v1.1.exon.4 chr01 277709031 277709092 Zm00008a005146a 277708436 277710823 Zm00008a005146 Zm00008a005146a,Zm00008a005146b simSplit
Zm00008a005146_T01.v1.1.exon.4 chr01 277709031 277709092 Zm00008a005146 277708436 277710823 Zm00008a005146 Zm00008a005146a,Zm00008a005146b simSplit
Zm00008a005146_T01.v1.1.exon.3 chr01 277709194 277709305 Zm00008a005146a 277708436 277710823 Zm00008a005146 Zm00008a005146a,Zm00008a005146b simSplit
Zm00008a005146_T01.v1.1.exon.3 chr01 277709194 277709305 Zm00008a005146 277708436 277710823 Zm00008a005146 Zm00008a005146a,Zm00008a005146b simSplit
Zm00008a005146_T01.v1.1.exon.2 chr01 277709396 277709754 Zm00008a005146b 277708436 277710823 Zm00008a005146 Zm00008a005146a,Zm00008a005146b simSplit
Zm00008a005146_T01.v1.1.exon.2 chr01 277709396 277709754 Zm00008a005146 277708436 277710823 Zm00008a005146 Zm00008a005146a,Zm00008a005146b simSplit
Zm00008a005146_T01.v1.1.exon.1 chr01 277710579 277710823 Zm00008a005146b 277708436 277710823 Zm00008a005146 Zm00008a005146a,Zm00008a005146b simSplit
Zm00008a005146_T01.v1.1.exon.1 chr01 277710579 277710823 Zm00008a005146 277708436 277710823 Zm00008a005146 Zm00008a005146a,Zm00008a005146b simSplit
Zm00008a005170_T01.v1.1.exon.7 chr01 278498673 278499181 Zm00008a005170a 278498673 278504000 Zm00008a005170 Zm00008a005170a,Zm00008a005170b simSplit
Zm00008a005170_T01.v1.1.exon.7 chr01 278498673 278499181 Zm00008a005170 278498673 278504000 Zm00008a005170 Zm00008a005170a,Zm00008a005170b simSplit
Zm00008a005170_T01.v1.1.exon.6 chr01 278499597 278499669 Zm00008a005170a 278498673 278504000 Zm00008a005170 Zm00008a005170a,Zm00008a005170b simSplit
Zm00008a005170_T01.v1.1.exon.6 chr01 278499597 278499669 Zm00008a005170 278498673 278504000 Zm00008a005170 Zm00008a005170a,Zm00008a005170b simSplit
Zm00008a005170_T01.v1.1.exon.5 chr01 278499861 278500396 Zm00008a005170a 278498673 278504000 Zm00008a005170 Zm00008a005170a,Zm00008a005170b simSplit
Zm00008a005170_T01.v1.1.exon.5 chr01 278499861 278500396 Zm00008a005170 278498673 278504000 Zm00008a005170 Zm00008a005170a,Zm00008a005170b simSplit
Zm00008a005170_T01.v1.1.exon.4 chr01 278501485 278501672 Zm00008a005170a 278498673 278504000 Zm00008a005170 Zm00008a005170a,Zm00008a005170b simSplit
Zm00008a005170_T01.v1.1.exon.4 chr01 278501485 278501672 Zm00008a005170 278498673 278504000 Zm00008a005170 Zm00008a005170a,Zm00008a005170b simSplit
Zm00008a005170_T01.v1.1.exon.3 chr01 278501867 278502003 Zm00008a005170b 278498673 278504000 Zm00008a005170 Zm00008a005170a,Zm00008a005170b simSplit
Zm00008a005170_T01.v1.1.exon.3 chr01 278501867 278502003 Zm00008a005170 278498673 278504000 Zm00008a005170 Zm00008a005170a,Zm00008a005170b simSplit
Zm00008a005170_T01.v1.1.exon.2 chr01 278503338 278503568 Zm00008a005170b 278498673 278504000 Zm00008a005170 Zm00008a005170a,Zm00008a005170b simSplit
Zm00008a005170_T01.v1.1.exon.2 chr01 278503338 278503568 Zm00008a005170 278498673 278504000 Zm00008a005170 Zm00008a005170a,Zm00008a005170b simSplit
Zm00008a005170_T01.v1.1.exon.1 chr01 278503662 278504000 Zm00008a005170b 278498673 278504000 Zm00008a005170 Zm00008a005170a,Zm00008a005170b simSplit
Zm00008a005170_T01.v1.1.exon.1 chr01 278503662 278504000 Zm00008a005170 278498673 278504000 Zm00008a005170 Zm00008a005170a,Zm00008a005170b simSplit
Zm00008a005171_T01.v1.1.exon.1 chr01 278555355 278555546 Zm00008a005171a 278555355 278558670 Zm00008a005171 Zm00008a005171a,Zm00008a005171b simSplit
Zm00008a005171_T01.v1.1.exon.1 chr01 278555355 278555546 Zm00008a005171 278555355 278558670 Zm00008a005171 Zm00008a005171a,Zm00008a005171b simSplit
Zm00008a005171_T01.v1.1.exon.2 chr01 278555729 278555788 Zm00008a005171a 278555355 278558670 Zm00008a005171 Zm00008a005171a,Zm00008a005171b simSplit
Zm00008a005171_T01.v1.1.exon.2 chr01 278555729 278555788 Zm00008a005171 278555355 278558670 Zm00008a005171 Zm00008a005171a,Zm00008a005171b simSplit
Zm00008a005171_T01.v1.1.exon.3 chr01 278555893 278555932 Zm00008a005171a 278555355 278558670 Zm00008a005171 Zm00008a005171a,Zm00008a005171b simSplit
Zm00008a005171_T01.v1.1.exon.3 chr01 278555893 278555932 Zm00008a005171 278555355 278558670 Zm00008a005171 Zm00008a005171a,Zm00008a005171b simSplit
Zm00008a005171_T01.v1.1.exon.4 chr01 278556320 278556498 Zm00008a005171b 278555355 278558670 Zm00008a005171 Zm00008a005171a,Zm00008a005171b simSplit
Zm00008a005171_T01.v1.1.exon.4 chr01 278556320 278556498 Zm00008a005171 278555355 278558670 Zm00008a005171 Zm00008a005171a,Zm00008a005171b simSplit
Zm00008a005171_T01.v1.1.exon.5 chr01 278556949 278556987 Zm00008a005171b 278555355 278558670 Zm00008a005171 Zm00008a005171a,Zm00008a005171b simSplit
Zm00008a005171_T01.v1.1.exon.5 chr01 278556949 278556987 Zm00008a005171 278555355 278558670 Zm00008a005171 Zm00008a005171a,Zm00008a005171b simSplit
Zm00008a005171_T01.v1.1.exon.6 chr01 278557073 278557159 Zm00008a005171b 278555355 278558670 Zm00008a005171 Zm00008a005171a,Zm00008a005171b simSplit
Zm00008a005171_T01.v1.1.exon.6 chr01 278557073 278557159 Zm00008a005171 278555355 278558670 Zm00008a005171 Zm00008a005171a,Zm00008a005171b simSplit
Zm00008a005171_T01.v1.1.exon.7 chr01 278557298 278557358 Zm00008a005171b 278555355 278558670 Zm00008a005171 Zm00008a005171a,Zm00008a005171b simSplit
Zm00008a005171_T01.v1.1.exon.7 chr01 278557298 278557358 Zm00008a005171 278555355 278558670 Zm00008a005171 Zm00008a005171a,Zm00008a005171b simSplit
Zm00008a005171_T01.v1.1.exon.8 chr01 278557832 278557956 Zm00008a005171b 278555355 278558670 Zm00008a005171 Zm00008a005171a,Zm00008a005171b simSplit
Zm00008a005171_T01.v1.1.exon.8 chr01 278557832 278557956 Zm00008a005171 278555355 278558670 Zm00008a005171 Zm00008a005171a,Zm00008a005171b simSplit
Zm00008a005171_T01.v1.1.exon.9 chr01 278558033 278558124 Zm00008a005171b 278555355 278558670 Zm00008a005171 Zm00008a005171a,Zm00008a005171b simSplit
Zm00008a005171_T01.v1.1.exon.9 chr01 278558033 278558124 Zm00008a005171 278555355 278558670 Zm00008a005171 Zm00008a005171a,Zm00008a005171b simSplit
Zm00008a005171_T01.v1.1.exon.10 chr01 278558212 278558670 Zm00008a005171b 278555355 278558670 Zm00008a005171 Zm00008a005171a,Zm00008a005171b simSplit
Zm00008a005171_T01.v1.1.exon.10 chr01 278558212 278558670 Zm00008a005171 278555355 278558670 Zm00008a005171 Zm00008a005171a,Zm00008a005171b simSplit
Zm00008a005178_T01.v1.1.exon.4 chr01 278814917 278815747 Zm00008a005178a 278814917 278817761 Zm00008a005178 Zm00008a005178a,Zm00008a005178b simSplit
Zm00008a005178_T01.v1.1.exon.4 chr01 278814917 278815747 Zm00008a005178 278814917 278817761 Zm00008a005178 Zm00008a005178a,Zm00008a005178b simSplit
Zm00008a005178_T01.v1.1.exon.3 chr01 278816017 278816445 Zm00008a005178a 278814917 278817761 Zm00008a005178 Zm00008a005178a,Zm00008a005178b simSplit
Zm00008a005178_T01.v1.1.exon.3 chr01 278816017 278816445 Zm00008a005178 278814917 278817761 Zm00008a005178 Zm00008a005178a,Zm00008a005178b simSplit
Zm00008a005178_T01.v1.1.exon.2 chr01 278816519 278817104 Zm00008a005178a 278814917 278817761 Zm00008a005178 Zm00008a005178a,Zm00008a005178b simSplit
Zm00008a005178_T01.v1.1.exon.2 chr01 278816519 278817104 Zm00008a005178 278814917 278817761 Zm00008a005178 Zm00008a005178a,Zm00008a005178b simSplit
Zm00008a005178_T01.v1.1.exon.1 chr01 278817643 278817761 Zm00008a005178b 278814917 278817761 Zm00008a005178 Zm00008a005178a,Zm00008a005178b simSplit
Zm00008a005178_T01.v1.1.exon.1 chr01 278817643 278817761 Zm00008a005178 278814917 278817761 Zm00008a005178 Zm00008a005178a,Zm00008a005178b simSplit
Zm00008a005179_T01.v1.1.exon.1 chr01 278887334 278887616 Zm00008a005179a 278887334 278891569 Zm00008a005179 Zm00008a005179a,Zm00008a005179b simSplit
Zm00008a005179_T01.v1.1.exon.1 chr01 278887334 278887616 Zm00008a005179 278887334 278891569 Zm00008a005179 Zm00008a005179a,Zm00008a005179b simSplit
Zm00008a005179_T01.v1.1.exon.2 chr01 278887915 278888691 Zm00008a005179b 278887334 278891569 Zm00008a005179 Zm00008a005179a,Zm00008a005179b simSplit
Zm00008a005179_T01.v1.1.exon.2 chr01 278887915 278888691 Zm00008a005179 278887334 278891569 Zm00008a005179 Zm00008a005179a,Zm00008a005179b simSplit
Zm00008a005179_T01.v1.1.exon.3 chr01 278888783 278888842 Zm00008a005179b 278887334 278891569 Zm00008a005179 Zm00008a005179a,Zm00008a005179b simSplit
Zm00008a005179_T01.v1.1.exon.3 chr01 278888783 278888842 Zm00008a005179 278887334 278891569 Zm00008a005179 Zm00008a005179a,Zm00008a005179b simSplit
Zm00008a005179_T01.v1.1.exon.4 chr01 278890514 278890648 Zm00008a005179b 278887334 278891569 Zm00008a005179 Zm00008a005179a,Zm00008a005179b simSplit
Zm00008a005179_T01.v1.1.exon.4 chr01 278890514 278890648 Zm00008a005179 278887334 278891569 Zm00008a005179 Zm00008a005179a,Zm00008a005179b simSplit
Zm00008a005179_T01.v1.1.exon.5 chr01 278890738 278891569 Zm00008a005179b 278887334 278891569 Zm00008a005179 Zm00008a005179a,Zm00008a005179b simSplit
Zm00008a005179_T01.v1.1.exon.5 chr01 278890738 278891569 Zm00008a005179 278887334 278891569 Zm00008a005179 Zm00008a005179a,Zm00008a005179b simSplit
Zm00008a005187_T01.v1.1.exon.4 chr01 279035358 279035426 Zm00008a005187a 279035358 279040010 Zm00008a005187 Zm00008a005187a,Zm00008a005187b simSplit
Zm00008a005187_T01.v1.1.exon.4 chr01 279035358 279035426 Zm00008a005187 279035358 279040010 Zm00008a005187 Zm00008a005187a,Zm00008a005187b simSplit
Zm00008a005187_T01.v1.1.exon.3 chr01 279038667 279038837 Zm00008a005187a 279035358 279040010 Zm00008a005187 Zm00008a005187a,Zm00008a005187b simSplit
Zm00008a005187_T01.v1.1.exon.3 chr01 279038667 279038837 Zm00008a005187 279035358 279040010 Zm00008a005187 Zm00008a005187a,Zm00008a005187b simSplit
Zm00008a005187_T01.v1.1.exon.2 chr01 279038962 279039051 Zm00008a005187b 279035358 279040010 Zm00008a005187 Zm00008a005187a,Zm00008a005187b simSplit
Zm00008a005187_T01.v1.1.exon.2 chr01 279038962 279039051 Zm00008a005187 279035358 279040010 Zm00008a005187 Zm00008a005187a,Zm00008a005187b simSplit
Zm00008a005187_T01.v1.1.exon.1 chr01 279039337 279040010 Zm00008a005187b 279035358 279040010 Zm00008a005187 Zm00008a005187a,Zm00008a005187b simSplit
Zm00008a005187_T01.v1.1.exon.1 chr01 279039337 279040010 Zm00008a005187 279035358 279040010 Zm00008a005187 Zm00008a005187a,Zm00008a005187b simSplit
Zm00008a005210_T01.v1.1.exon.5 chr01 279589742 279590047 Zm00008a005210a 279589742 279590738 Zm00008a005210 Zm00008a005210a,Zm00008a005210b simSplit
Zm00008a005210_T01.v1.1.exon.5 chr01 279589742 279590047 Zm00008a005210 279589742 279590738 Zm00008a005210 Zm00008a005210a,Zm00008a005210b simSplit
Zm00008a005210_T01.v1.1.exon.4 chr01 279590171 279590214 Zm00008a005210b 279589742 279590738 Zm00008a005210 Zm00008a005210a,Zm00008a005210b simSplit
Zm00008a005210_T01.v1.1.exon.4 chr01 279590171 279590214 Zm00008a005210 279589742 279590738 Zm00008a005210 Zm00008a005210a,Zm00008a005210b simSplit
Zm00008a005210_T01.v1.1.exon.3 chr01 279590308 279590388 Zm00008a005210b 279589742 279590738 Zm00008a005210 Zm00008a005210a,Zm00008a005210b simSplit
Zm00008a005210_T01.v1.1.exon.3 chr01 279590308 279590388 Zm00008a005210 279589742 279590738 Zm00008a005210 Zm00008a005210a,Zm00008a005210b simSplit
Zm00008a005210_T01.v1.1.exon.2 chr01 279590492 279590562 Zm00008a005210b 279589742 279590738 Zm00008a005210 Zm00008a005210a,Zm00008a005210b simSplit
Zm00008a005210_T01.v1.1.exon.2 chr01 279590492 279590562 Zm00008a005210 279589742 279590738 Zm00008a005210 Zm00008a005210a,Zm00008a005210b simSplit
Zm00008a005210_T01.v1.1.exon.1 chr01 279590683 279590738 Zm00008a005210b 279589742 279590738 Zm00008a005210 Zm00008a005210a,Zm00008a005210b simSplit
Zm00008a005210_T01.v1.1.exon.1 chr01 279590683 279590738 Zm00008a005210 279589742 279590738 Zm00008a005210 Zm00008a005210a,Zm00008a005210b simSplit
Zm00008a005213_T01.v1.1.exon.10 chr01 279682529 279682986 Zm00008a005213a 279682529 279719088 Zm00008a005213 Zm00008a005213a,Zm00008a005213b simSplit
Zm00008a005213_T01.v1.1.exon.10 chr01 279682529 279682986 Zm00008a005213 279682529 279719088 Zm00008a005213 Zm00008a005213a,Zm00008a005213b simSplit
Zm00008a005213_T01.v1.1.exon.9 chr01 279684599 279684668 Zm00008a005213a 279682529 279719088 Zm00008a005213 Zm00008a005213a,Zm00008a005213b simSplit
Zm00008a005213_T01.v1.1.exon.9 chr01 279684599 279684668 Zm00008a005213 279682529 279719088 Zm00008a005213 Zm00008a005213a,Zm00008a005213b simSplit
Zm00008a005213_T01.v1.1.exon.8 chr01 279693261 279693323 Zm00008a005213a 279682529 279719088 Zm00008a005213 Zm00008a005213a,Zm00008a005213b simSplit
Zm00008a005213_T01.v1.1.exon.8 chr01 279693261 279693323 Zm00008a005213 279682529 279719088 Zm00008a005213 Zm00008a005213a,Zm00008a005213b simSplit
Zm00008a005213_T01.v1.1.exon.7 chr01 279694297 279694321 Zm00008a005213a 279682529 279719088 Zm00008a005213 Zm00008a005213a,Zm00008a005213b simSplit
Zm00008a005213_T01.v1.1.exon.7 chr01 279694297 279694321 Zm00008a005213 279682529 279719088 Zm00008a005213 Zm00008a005213a,Zm00008a005213b simSplit
Zm00008a005213_T01.v1.1.exon.6 chr01 279694698 279694816 Zm00008a005213a 279682529 279719088 Zm00008a005213 Zm00008a005213a,Zm00008a005213b simSplit
Zm00008a005213_T01.v1.1.exon.6 chr01 279694698 279694816 Zm00008a005213 279682529 279719088 Zm00008a005213 Zm00008a005213a,Zm00008a005213b simSplit
Zm00008a005213_T01.v1.1.exon.5 chr01 279694925 279694966 Zm00008a005213b 279682529 279719088 Zm00008a005213 Zm00008a005213a,Zm00008a005213b simSplit
Zm00008a005213_T01.v1.1.exon.5 chr01 279694925 279694966 Zm00008a005213 279682529 279719088 Zm00008a005213 Zm00008a005213a,Zm00008a005213b simSplit
Zm00008a005213_T01.v1.1.exon.4 chr01 279695309 279695408 Zm00008a005213b 279682529 279719088 Zm00008a005213 Zm00008a005213a,Zm00008a005213b simSplit
Zm00008a005213_T01.v1.1.exon.4 chr01 279695309 279695408 Zm00008a005213 279682529 279719088 Zm00008a005213 Zm00008a005213a,Zm00008a005213b simSplit
Zm00008a005213_T01.v1.1.exon.3 chr01 279695491 279695555 Zm00008a005213b 279682529 279719088 Zm00008a005213 Zm00008a005213a,Zm00008a005213b simSplit
Zm00008a005213_T01.v1.1.exon.3 chr01 279695491 279695555 Zm00008a005213 279682529 279719088 Zm00008a005213 Zm00008a005213a,Zm00008a005213b simSplit
Zm00008a005213_T01.v1.1.exon.2 chr01 279716426 279716504 Zm00008a005213b 279682529 279719088 Zm00008a005213 Zm00008a005213a,Zm00008a005213b simSplit
Zm00008a005213_T01.v1.1.exon.2 chr01 279716426 279716504 Zm00008a005213 279682529 279719088 Zm00008a005213 Zm00008a005213a,Zm00008a005213b simSplit
Zm00008a005213_T01.v1.1.exon.1 chr01 279718841 279719088 Zm00008a005213b 279682529 279719088 Zm00008a005213 Zm00008a005213a,Zm00008a005213b simSplit
Zm00008a005213_T01.v1.1.exon.1 chr01 279718841 279719088 Zm00008a005213 279682529 279719088 Zm00008a005213 Zm00008a005213a,Zm00008a005213b simSplit
Zm00008a005215_T01.v1.1.exon.1 chr01 279759946 279760002 Zm00008a005215a 279759946 279762245 Zm00008a005215 Zm00008a005215a,Zm00008a005215b simSplit
Zm00008a005215_T01.v1.1.exon.1 chr01 279759946 279760002 Zm00008a005215 279759946 279762245 Zm00008a005215 Zm00008a005215a,Zm00008a005215b simSplit
Zm00008a005215_T01.v1.1.exon.2 chr01 279760348 279760444 Zm00008a005215a 279759946 279762245 Zm00008a005215 Zm00008a005215a,Zm00008a005215b simSplit
Zm00008a005215_T01.v1.1.exon.2 chr01 279760348 279760444 Zm00008a005215 279759946 279762245 Zm00008a005215 Zm00008a005215a,Zm00008a005215b simSplit
Zm00008a005215_T01.v1.1.exon.3 chr01 279760604 279760821 Zm00008a005215a 279759946 279762245 Zm00008a005215 Zm00008a005215a,Zm00008a005215b simSplit
Zm00008a005215_T01.v1.1.exon.3 chr01 279760604 279760821 Zm00008a005215 279759946 279762245 Zm00008a005215 Zm00008a005215a,Zm00008a005215b simSplit
Zm00008a005215_T01.v1.1.exon.4 chr01 279760896 279762245 Zm00008a005215b 279759946 279762245 Zm00008a005215 Zm00008a005215a,Zm00008a005215b simSplit
Zm00008a005215_T01.v1.1.exon.4 chr01 279760896 279762245 Zm00008a005215 279759946 279762245 Zm00008a005215 Zm00008a005215a,Zm00008a005215b simSplit
Zm00008a005236_T01.v1.1.exon.1 chr01 280760267 280760768 Zm00008a005236a 280760267 280775132 Zm00008a005236 Zm00008a005236a,Zm00008a005236b simSplit
Zm00008a005236_T01.v1.1.exon.1 chr01 280760267 280760768 Zm00008a005236 280760267 280775132 Zm00008a005236 Zm00008a005236a,Zm00008a005236b simSplit
Zm00008a005236_T01.v1.1.exon.2 chr01 280764092 280764633 Zm00008a005236a 280760267 280775132 Zm00008a005236 Zm00008a005236a,Zm00008a005236b simSplit
Zm00008a005236_T01.v1.1.exon.2 chr01 280764092 280764633 Zm00008a005236 280760267 280775132 Zm00008a005236 Zm00008a005236a,Zm00008a005236b simSplit
Zm00008a005236_T01.v1.1.exon.3 chr01 280764717 280765056 Zm00008a005236b 280760267 280775132 Zm00008a005236 Zm00008a005236a,Zm00008a005236b simSplit
Zm00008a005236_T01.v1.1.exon.3 chr01 280764717 280765056 Zm00008a005236 280760267 280775132 Zm00008a005236 Zm00008a005236a,Zm00008a005236b simSplit
Zm00008a005236_T01.v1.1.exon.4 chr01 280773730 280775132 Zm00008a005236b 280760267 280775132 Zm00008a005236 Zm00008a005236a,Zm00008a005236b simSplit
Zm00008a005236_T01.v1.1.exon.4 chr01 280773730 280775132 Zm00008a005236 280760267 280775132 Zm00008a005236 Zm00008a005236a,Zm00008a005236b simSplit
Zm00008a005243_T01.v1.1.exon.1 chr01 281137749 281137813 Zm00008a005243a 281137749 281143248 Zm00008a005243 Zm00008a005243a,Zm00008a005243b simSplit
Zm00008a005243_T01.v1.1.exon.1 chr01 281137749 281137813 Zm00008a005243 281137749 281143248 Zm00008a005243 Zm00008a005243a,Zm00008a005243b simSplit
Zm00008a005243_T01.v1.1.exon.2 chr01 281139242 281139479 Zm00008a005243a 281137749 281143248 Zm00008a005243 Zm00008a005243a,Zm00008a005243b simSplit
Zm00008a005243_T01.v1.1.exon.2 chr01 281139242 281139479 Zm00008a005243 281137749 281143248 Zm00008a005243 Zm00008a005243a,Zm00008a005243b simSplit
Zm00008a005243_T01.v1.1.exon.3 chr01 281139563 281140349 Zm00008a005243a 281137749 281143248 Zm00008a005243 Zm00008a005243a,Zm00008a005243b simSplit
Zm00008a005243_T01.v1.1.exon.3 chr01 281139563 281140349 Zm00008a005243 281137749 281143248 Zm00008a005243 Zm00008a005243a,Zm00008a005243b simSplit
Zm00008a005243_T01.v1.1.exon.4 chr01 281141208 281141780 Zm00008a005243a 281137749 281143248 Zm00008a005243 Zm00008a005243a,Zm00008a005243b simSplit
Zm00008a005243_T01.v1.1.exon.4 chr01 281141208 281141780 Zm00008a005243 281137749 281143248 Zm00008a005243 Zm00008a005243a,Zm00008a005243b simSplit
Zm00008a005243_T01.v1.1.exon.5 chr01 281141927 281143248 Zm00008a005243b 281137749 281143248 Zm00008a005243 Zm00008a005243a,Zm00008a005243b simSplit
Zm00008a005243_T01.v1.1.exon.5 chr01 281141927 281143248 Zm00008a005243 281137749 281143248 Zm00008a005243 Zm00008a005243a,Zm00008a005243b simSplit
Zm00008a005244_T01.v1.1.exon.1 chr01 281144399 281144500 Zm00008a005244a 281144399 281156087 Zm00008a005244 Zm00008a005244a,Zm00008a005244b simSplit
Zm00008a005244_T01.v1.1.exon.1 chr01 281144399 281144500 Zm00008a005244 281144399 281156087 Zm00008a005244 Zm00008a005244a,Zm00008a005244b simSplit
Zm00008a005244_T01.v1.1.exon.2 chr01 281144765 281144895 Zm00008a005244a 281144399 281156087 Zm00008a005244 Zm00008a005244a,Zm00008a005244b simSplit
Zm00008a005244_T01.v1.1.exon.2 chr01 281144765 281144895 Zm00008a005244 281144399 281156087 Zm00008a005244 Zm00008a005244a,Zm00008a005244b simSplit
Zm00008a005244_T01.v1.1.exon.3 chr01 281145395 281145477 Zm00008a005244b 281144399 281156087 Zm00008a005244 Zm00008a005244a,Zm00008a005244b simSplit
Zm00008a005244_T01.v1.1.exon.3 chr01 281145395 281145477 Zm00008a005244 281144399 281156087 Zm00008a005244 Zm00008a005244a,Zm00008a005244b simSplit
Zm00008a005244_T01.v1.1.exon.4 chr01 281151206 281151460 Zm00008a005244b 281144399 281156087 Zm00008a005244 Zm00008a005244a,Zm00008a005244b simSplit
Zm00008a005244_T01.v1.1.exon.4 chr01 281151206 281151460 Zm00008a005244 281144399 281156087 Zm00008a005244 Zm00008a005244a,Zm00008a005244b simSplit
Zm00008a005244_T01.v1.1.exon.5 chr01 281153470 281153542 Zm00008a005244b 281144399 281156087 Zm00008a005244 Zm00008a005244a,Zm00008a005244b simSplit
Zm00008a005244_T01.v1.1.exon.5 chr01 281153470 281153542 Zm00008a005244 281144399 281156087 Zm00008a005244 Zm00008a005244a,Zm00008a005244b simSplit
Zm00008a005244_T01.v1.1.exon.6 chr01 281153964 281154044 Zm00008a005244b 281144399 281156087 Zm00008a005244 Zm00008a005244a,Zm00008a005244b simSplit
Zm00008a005244_T01.v1.1.exon.6 chr01 281153964 281154044 Zm00008a005244 281144399 281156087 Zm00008a005244 Zm00008a005244a,Zm00008a005244b simSplit
Zm00008a005244_T01.v1.1.exon.7 chr01 281154119 281154197 Zm00008a005244b 281144399 281156087 Zm00008a005244 Zm00008a005244a,Zm00008a005244b simSplit
Zm00008a005244_T01.v1.1.exon.7 chr01 281154119 281154197 Zm00008a005244 281144399 281156087 Zm00008a005244 Zm00008a005244a,Zm00008a005244b simSplit
Zm00008a005244_T01.v1.1.exon.8 chr01 281154785 281154882 Zm00008a005244b 281144399 281156087 Zm00008a005244 Zm00008a005244a,Zm00008a005244b simSplit
Zm00008a005244_T01.v1.1.exon.8 chr01 281154785 281154882 Zm00008a005244 281144399 281156087 Zm00008a005244 Zm00008a005244a,Zm00008a005244b simSplit
Zm00008a005244_T01.v1.1.exon.9 chr01 281155723 281156087 Zm00008a005244b 281144399 281156087 Zm00008a005244 Zm00008a005244a,Zm00008a005244b simSplit
Zm00008a005244_T01.v1.1.exon.9 chr01 281155723 281156087 Zm00008a005244 281144399 281156087 Zm00008a005244 Zm00008a005244a,Zm00008a005244b simSplit
Zm00008a005260_T01.v1.1.exon.17 chr01 281688032 281688532 Zm00008a005260a 281688032 281694517 Zm00008a005260 Zm00008a005260a,Zm00008a005260b simSplit
Zm00008a005260_T01.v1.1.exon.17 chr01 281688032 281688532 Zm00008a005260 281688032 281694517 Zm00008a005260 Zm00008a005260a,Zm00008a005260b simSplit
Zm00008a005260_T01.v1.1.exon.16 chr01 281688651 281688756 Zm00008a005260a 281688032 281694517 Zm00008a005260 Zm00008a005260a,Zm00008a005260b simSplit
Zm00008a005260_T01.v1.1.exon.16 chr01 281688651 281688756 Zm00008a005260 281688032 281694517 Zm00008a005260 Zm00008a005260a,Zm00008a005260b simSplit
Zm00008a005260_T01.v1.1.exon.15 chr01 281688831 281688922 Zm00008a005260a 281688032 281694517 Zm00008a005260 Zm00008a005260a,Zm00008a005260b simSplit
Zm00008a005260_T01.v1.1.exon.15 chr01 281688831 281688922 Zm00008a005260 281688032 281694517 Zm00008a005260 Zm00008a005260a,Zm00008a005260b simSplit
Zm00008a005260_T01.v1.1.exon.14 chr01 281689055 281689163 Zm00008a005260a 281688032 281694517 Zm00008a005260 Zm00008a005260a,Zm00008a005260b simSplit
Zm00008a005260_T01.v1.1.exon.14 chr01 281689055 281689163 Zm00008a005260 281688032 281694517 Zm00008a005260 Zm00008a005260a,Zm00008a005260b simSplit
Zm00008a005260_T01.v1.1.exon.13 chr01 281690449 281690538 Zm00008a005260a 281688032 281694517 Zm00008a005260 Zm00008a005260a,Zm00008a005260b simSplit
Zm00008a005260_T01.v1.1.exon.13 chr01 281690449 281690538 Zm00008a005260 281688032 281694517 Zm00008a005260 Zm00008a005260a,Zm00008a005260b simSplit
Zm00008a005260_T01.v1.1.exon.12 chr01 281690644 281690714 Zm00008a005260b 281688032 281694517 Zm00008a005260 Zm00008a005260a,Zm00008a005260b simSplit
Zm00008a005260_T01.v1.1.exon.12 chr01 281690644 281690714 Zm00008a005260 281688032 281694517 Zm00008a005260 Zm00008a005260a,Zm00008a005260b simSplit
Zm00008a005260_T01.v1.1.exon.11 chr01 281691572 281691638 Zm00008a005260b 281688032 281694517 Zm00008a005260 Zm00008a005260a,Zm00008a005260b simSplit
Zm00008a005260_T01.v1.1.exon.11 chr01 281691572 281691638 Zm00008a005260 281688032 281694517 Zm00008a005260 Zm00008a005260a,Zm00008a005260b simSplit
Zm00008a005260_T01.v1.1.exon.10 chr01 281691716 281691983 Zm00008a005260b 281688032 281694517 Zm00008a005260 Zm00008a005260a,Zm00008a005260b simSplit
```
