## Supplemental File 8 for "Using multiple reference genomes to identify and resolve annotation inconsistencies" (part 2 of 82)

```
Zm00008a005260_T01.v1.1.exon.10 chr01 281691716 281691983 Zm00008a005260 281688032 281694517 Zm00008a005260 Zm00008a005260a,Zm00008a005260b simSplit
Zm00008a005260_T01.v1.1.exon.9 chr01 281692358 281692485 Zm00008a005260b 281688032 281694517 Zm00008a005260 Zm00008a005260a,Zm00008a005260b simSplit
Zm00008a005260_T01.v1.1.exon.9 chr01 281692358 281692485 Zm00008a005260 281688032 281694517 Zm00008a005260 Zm00008a005260a,Zm00008a005260b simSplit
Zm00008a005260_T01.v1.1.exon.8 chr01 281692562 281692621 Zm00008a005260b 281688032 281694517 Zm00008a005260 Zm00008a005260a,Zm00008a005260b simSplit
Zm00008a005260_T01.v1.1.exon.8 chr01 281692562 281692621 Zm00008a005260 281688032 281694517 Zm00008a005260 Zm00008a005260a,Zm00008a005260b simSplit
Zm00008a005260_T01.v1.1.exon.7 chr01 281692723 281692779 Zm00008a005260b 281688032 281694517 Zm00008a005260 Zm00008a005260a,Zm00008a005260b simSplit
Zm00008a005260_T01.v1.1.exon.7 chr01 281692723 281692779 Zm00008a005260 281688032 281694517 Zm00008a005260 Zm00008a005260a,Zm00008a005260b simSplit
Zm00008a005260_T01.v1.1.exon.6 chr01 281692867 281692911 Zm00008a005260b 281688032 281694517 Zm00008a005260 Zm00008a005260a,Zm00008a005260b simSplit
Zm00008a005260_T01.v1.1.exon.6 chr01 281692867 281692911 Zm00008a005260 281688032 281694517 Zm00008a005260 Zm00008a005260a,Zm00008a005260b simSplit
Zm00008a005260_T01.v1.1.exon.5 chr01 281693076 281693103 Zm00008a005260b 281688032 281694517 Zm00008a005260 Zm00008a005260a,Zm00008a005260b simSplit
Zm00008a005260_T01.v1.1.exon.5 chr01 281693076 281693103 Zm00008a005260 281688032 281694517 Zm00008a005260 Zm00008a005260a,Zm00008a005260b simSplit
Zm00008a005260_T01.v1.1.exon.4 chr01 281693626 281693666 Zm00008a005260b 281688032 281694517 Zm00008a005260 Zm00008a005260a,Zm00008a005260b simSplit
Zm00008a005260_T01.v1.1.exon.4 chr01 281693626 281693666 Zm00008a005260 281688032 281694517 Zm00008a005260 Zm00008a005260a,Zm00008a005260b simSplit
Zm00008a005260_T01.v1.1.exon.3 chr01 281693758 281693802 Zm00008a005260b 281688032 281694517 Zm00008a005260 Zm00008a005260a,Zm00008a005260b simSplit
Zm00008a005260_T01.v1.1.exon.3 chr01 281693758 281693802 Zm00008a005260 281688032 281694517 Zm00008a005260 Zm00008a005260a,Zm00008a005260b simSplit
Zm00008a005260_T01.v1.1.exon.2 chr01 281693910 281694283 Zm00008a005260b 281688032 281694517 Zm00008a005260 Zm00008a005260a,Zm00008a005260b simSplit
Zm00008a005260_T01.v1.1.exon.2 chr01 281693910 281694283 Zm00008a005260 281688032 281694517 Zm00008a005260 Zm00008a005260a,Zm00008a005260b simSplit
Zm00008a005260_T01.v1.1.exon.1 chr01 281694470 281694517 Zm00008a005260b 281688032 281694517 Zm00008a005260 Zm00008a005260a,Zm00008a005260b simSplit
Zm00008a005260_T01.v1.1.exon.1 chr01 281694470 281694517 Zm00008a005260 281688032 281694517 Zm00008a005260 Zm00008a005260a,Zm00008a005260b simSplit
Zm00008a005268_T01.v1.1.exon.1 chr01 281892061 281892081 Zm00008a005268a 281892061 281894770 Zm00008a005268 Zm00008a005268a,Zm00008a005268b simSplit
Zm00008a005268_T01.v1.1.exon.1 chr01 281892061 281892081 Zm00008a005268 281892061 281894770 Zm00008a005268 Zm00008a005268a,Zm00008a005268b simSplit
Zm00008a005268_T01.v1.1.exon.2 chr01 281893621 281893983 Zm00008a005268a 281892061 281894770 Zm00008a005268 Zm00008a005268a,Zm00008a005268b simSplit
Zm00008a005268_T01.v1.1.exon.2 chr01 281893621 281893983 Zm00008a005268 281892061 281894770 Zm00008a005268 Zm00008a005268a,Zm00008a005268b simSplit
Zm00008a005268_T01.v1.1.exon.3 chr01 281894006 281894083 Zm00008a005268a 281892061 281894770 Zm00008a005268 Zm00008a005268a,Zm00008a005268b simSplit
Zm00008a005268_T01.v1.1.exon.3 chr01 281894006 281894083 Zm00008a005268 281892061 281894770 Zm00008a005268 Zm00008a005268a,Zm00008a005268b simSplit
Zm00008a005268_T01.v1.1.exon.4 chr01 281894396 281894518 Zm00008a005268a 281892061 281894770 Zm00008a005268 Zm00008a005268a,Zm00008a005268b simSplit
Zm00008a005268_T01.v1.1.exon.4 chr01 281894396 281894518 Zm00008a005268 281892061 281894770 Zm00008a005268 Zm00008a005268a,Zm00008a005268b simSplit
Zm00008a005268_T01.v1.1.exon.5 chr01 281894609 281894770 Zm00008a005268b 281892061 281894770 Zm00008a005268 Zm00008a005268a,Zm00008a005268b simSplit
Zm00008a005268_T01.v1.1.exon.5 chr01 281894609 281894770 Zm00008a005268 281892061 281894770 Zm00008a005268 Zm00008a005268a,Zm00008a005268b simSplit
Zm00008a005283_T01.v1.1.exon.1 chr01 282558791 282558921 Zm00008a005283a 282558791 282572646 Zm00008a005283 Zm00008a005283a,Zm00008a005283b simSplit
Zm00008a005283_T01.v1.1.exon.1 chr01 282558791 282558921 Zm00008a005283 282558791 282572646 Zm00008a005283 Zm00008a005283a,Zm00008a005283b simSplit
Zm00008a005283_T01.v1.1.exon.2 chr01 282559517 282559646 Zm00008a005283a 282558791 282572646 Zm00008a005283 Zm00008a005283a,Zm00008a005283b simSplit
Zm00008a005283_T01.v1.1.exon.2 chr01 282559517 282559646 Zm00008a005283 282558791 282572646 Zm00008a005283 Zm00008a005283a,Zm00008a005283b simSplit
Zm00008a005283_T01.v1.1.exon.3 chr01 282560124 282560258 Zm00008a005283a 282558791 282572646 Zm00008a005283 Zm00008a005283a,Zm00008a005283b simSplit
Zm00008a005283_T01.v1.1.exon.3 chr01 282560124 282560258 Zm00008a005283 282558791 282572646 Zm00008a005283 Zm00008a005283a,Zm00008a005283b simSplit
Zm00008a005283_T01.v1.1.exon.4 chr01 282561556 282561713 Zm00008a005283a 282558791 282572646 Zm00008a005283 Zm00008a005283a,Zm00008a005283b simSplit
Zm00008a005283_T01.v1.1.exon.4 chr01 282561556 282561713 Zm00008a005283 282558791 282572646 Zm00008a005283 Zm00008a005283a,Zm00008a005283b simSplit
Zm00008a005283_T01.v1.1.exon.5 chr01 282570663 282570753 Zm00008a005283a 282558791 282572646 Zm00008a005283 Zm00008a005283a,Zm00008a005283b simSplit
Zm00008a005283_T01.v1.1.exon.5 chr01 282570663 282570753 Zm00008a005283 282558791 282572646 Zm00008a005283 Zm00008a005283a,Zm00008a005283b simSplit
Zm00008a005283_T01.v1.1.exon.6 chr01 282570829 282570894 Zm00008a005283a 282558791 282572646 Zm00008a005283 Zm00008a005283a,Zm00008a005283b simSplit
Zm00008a005283_T01.v1.1.exon.6 chr01 282570829 282570894 Zm00008a005283 282558791 282572646 Zm00008a005283 Zm00008a005283a,Zm00008a005283b simSplit
Zm00008a005283_T01.v1.1.exon.7 chr01 282571695 282571777 Zm00008a005283a 282558791 282572646 Zm00008a005283 Zm00008a005283a,Zm00008a005283b simSplit
Zm00008a005283_T01.v1.1.exon.7 chr01 282571695 282571777 Zm00008a005283 282558791 282572646 Zm00008a005283 Zm00008a005283a,Zm00008a005283b simSplit
Zm00008a005283_T01.v1.1.exon.8 chr01 282571861 282571924 Zm00008a005283a 282558791 282572646 Zm00008a005283 Zm00008a005283a,Zm00008a005283b simSplit
Zm00008a005283_T01.v1.1.exon.8 chr01 282571861 282571924 Zm00008a005283 282558791 282572646 Zm00008a005283 Zm00008a005283a,Zm00008a005283b simSplit
Zm00008a005283_T01.v1.1.exon.9 chr01 282571996 282572064 Zm00008a005283b 282558791 282572646 Zm00008a005283 Zm00008a005283a,Zm00008a005283b simSplit
Zm00008a005283_T01.v1.1.exon.9 chr01 282571996 282572064 Zm00008a005283 282558791 282572646 Zm00008a005283 Zm00008a005283a,Zm00008a005283b simSplit
Zm00008a005283_T01.v1.1.exon.10 chr01 282572164 282572646 Zm00008a005283b 282558791 282572646 Zm00008a005283 Zm00008a005283a,Zm00008a005283b simSplit
Zm00008a005283_T01.v1.1.exon.10 chr01 282572164 282572646 Zm00008a005283 282558791 282572646 Zm00008a005283 Zm00008a005283a,Zm00008a005283b simSplit
Zm00008a005291_T01.v1.1.exon.7 chr01 282850510 282850547 Zm00008a005291a 282850510 282853940 Zm00008a005291 Zm00008a005291a,Zm00008a005291b simSplit
Zm00008a005291_T01.v1.1.exon.7 chr01 282850510 282850547 Zm00008a005291 282850510 282853940 Zm00008a005291 Zm00008a005291a,Zm00008a005291b simSplit
Zm00008a005291_T01.v1.1.exon.6 chr01 282850649 282850725 Zm00008a005291a 282850510 282853940 Zm00008a005291 Zm00008a005291a,Zm00008a005291b simSplit
Zm00008a005291_T01.v1.1.exon.6 chr01 282850649 282850725 Zm00008a005291 282850510 282853940 Zm00008a005291 Zm00008a005291a,Zm00008a005291b simSplit
Zm00008a005291_T01.v1.1.exon.5 chr01 282852483 282852577 Zm00008a005291a 282850510 282853940 Zm00008a005291 Zm00008a005291a,Zm00008a005291b simSplit
Zm00008a005291_T01.v1.1.exon.5 chr01 282852483 282852577 Zm00008a005291 282850510 282853940 Zm00008a005291 Zm00008a005291a,Zm00008a005291b simSplit
Zm00008a005291_T01.v1.1.exon.4 chr01 282852659 282852734 Zm00008a005291b 282850510 282853940 Zm00008a005291 Zm00008a005291a,Zm00008a005291b simSplit
Zm00008a005291_T01.v1.1.exon.4 chr01 282852659 282852734 Zm00008a005291 282850510 282853940 Zm00008a005291 Zm00008a005291a,Zm00008a005291b simSplit
Zm00008a005291_T01.v1.1.exon.3 chr01 282853385 282853475 Zm00008a005291b 282850510 282853940 Zm00008a005291 Zm00008a005291a,Zm00008a005291b simSplit
Zm00008a005291_T01.v1.1.exon.3 chr01 282853385 282853475 Zm00008a005291 282850510 282853940 Zm00008a005291 Zm00008a005291a,Zm00008a005291b simSplit
Zm00008a005291_T01.v1.1.exon.2 chr01 282853563 282853677 Zm00008a005291b 282850510 282853940 Zm00008a005291 Zm00008a005291a,Zm00008a005291b simSplit
Zm00008a005291_T01.v1.1.exon.2 chr01 282853563 282853677 Zm00008a005291 282850510 282853940 Zm00008a005291 Zm00008a005291a,Zm00008a005291b simSplit
Zm00008a005291_T01.v1.1.exon.1 chr01 282853929 282853940 Zm00008a005291b 282850510 282853940 Zm00008a005291 Zm00008a005291a,Zm00008a005291b simSplit
Zm00008a005291_T01.v1.1.exon.1 chr01 282853929 282853940 Zm00008a005291 282850510 282853940 Zm00008a005291 Zm00008a005291a,Zm00008a005291b simSplit
Zm00008a005297_T01.v1.1.exon.1 chr01 283023755 283023841 Zm00008a005297a 283023755 283038322 Zm00008a005297 Zm00008a005297a,Zm00008a005297b simSplit
Zm00008a005297_T01.v1.1.exon.1 chr01 283023755 283023841 Zm00008a005297 283023755 283038322 Zm00008a005297 Zm00008a005297a,Zm00008a005297b simSplit
Zm00008a005297_T01.v1.1.exon.2 chr01 283024416 283024747 Zm00008a005297a 283023755 283038322 Zm00008a005297 Zm00008a005297a,Zm00008a005297b simSplit
Zm00008a005297_T01.v1.1.exon.2 chr01 283024416 283024747 Zm00008a005297 283023755 283038322 Zm00008a005297 Zm00008a005297a,Zm00008a005297b simSplit
Zm00008a005297_T01.v1.1.exon.3 chr01 283033202 283033304 Zm00008a005297a 283023755 283038322 Zm00008a005297 Zm00008a005297a,Zm00008a005297b simSplit
Zm00008a005297_T01.v1.1.exon.3 chr01 283033202 283033304 Zm00008a005297 283023755 283038322 Zm00008a005297 Zm00008a005297a,Zm00008a005297b simSplit
Zm00008a005297_T01.v1.1.exon.4 chr01 283033424 283033595 Zm00008a005297a 283023755 283038322 Zm00008a005297 Zm00008a005297a,Zm00008a005297b simSplit
Zm00008a005297_T01.v1.1.exon.4 chr01 283033424 283033595 Zm00008a005297 283023755 283038322 Zm00008a005297 Zm00008a005297a,Zm00008a005297b simSplit
Zm00008a005297_T01.v1.1.exon.5 chr01 283034040 283034102 Zm00008a005297b 283023755 283038322 Zm00008a005297 Zm00008a005297a,Zm00008a005297b simSplit
Zm00008a005297_T01.v1.1.exon.5 chr01 283034040 283034102 Zm00008a005297 283023755 283038322 Zm00008a005297 Zm00008a005297a,Zm00008a005297b simSplit
Zm00008a005297_T01.v1.1.exon.6 chr01 283034180 283034343 Zm00008a005297b 283023755 283038322 Zm00008a005297 Zm00008a005297a,Zm00008a005297b simSplit
Zm00008a005297_T01.v1.1.exon.6 chr01 283034180 283034343 Zm00008a005297 283023755 283038322 Zm00008a005297 Zm00008a005297a,Zm00008a005297b simSplit
Zm00008a005297_T01.v1.1.exon.7 chr01 283037481 283037642 Zm00008a005297b 283023755 283038322 Zm00008a005297 Zm00008a005297a,Zm00008a005297b simSplit
Zm00008a005297_T01.v1.1.exon.7 chr01 283037481 283037642 Zm00008a005297 283023755 283038322 Zm00008a005297 Zm00008a005297a,Zm00008a005297b simSplit
Zm00008a005297_T01.v1.1.exon.8 chr01 283037836 283038322 Zm00008a005297b 283023755 283038322 Zm00008a005297 Zm00008a005297a,Zm00008a005297b simSplit
Zm00008a005297_T01.v1.1.exon.8 chr01 283037836 283038322 Zm00008a005297 283023755 283038322 Zm00008a005297 Zm00008a005297a,Zm00008a005297b simSplit
Zm00008a005298_T01.v1.1.exon.1 chr01 283047310 283047737 Zm00008a005298a 283047310 283049404 Zm00008a005298 Zm00008a005298a,Zm00008a005298b simSplit
Zm00008a005298_T01.v1.1.exon.1 chr01 283047310 283047737 Zm00008a005298 283047310 283049404 Zm00008a005298 Zm00008a005298a,Zm00008a005298b simSplit
Zm00008a005298_T01.v1.1.exon.2 chr01 283047881 283048011 Zm00008a005298a 283047310 283049404 Zm00008a005298 Zm00008a005298a,Zm00008a005298b simSplit
Zm00008a005298_T01.v1.1.exon.2 chr01 283047881 283048011 Zm00008a005298 283047310 283049404 Zm00008a005298 Zm00008a005298a,Zm00008a005298b simSplit
Zm00008a005298_T01.v1.1.exon.3 chr01 283048174 283048534 Zm00008a005298a 283047310 283049404 Zm00008a005298 Zm00008a005298a,Zm00008a005298b simSplit
Zm00008a005298_T01.v1.1.exon.3 chr01 283048174 283048534 Zm00008a005298 283047310 283049404 Zm00008a005298 Zm00008a005298a,Zm00008a005298b simSplit
Zm00008a005298_T01.v1.1.exon.4 chr01 283048630 283048706 Zm00008a005298b 283047310 283049404 Zm00008a005298 Zm00008a005298a,Zm00008a005298b simSplit
Zm00008a005298_T01.v1.1.exon.4 chr01 283048630 283048706 Zm00008a005298 283047310 283049404 Zm00008a005298 Zm00008a005298a,Zm00008a005298b simSplit
Zm00008a005298_T01.v1.1.exon.5 chr01 283048846 283049404 Zm00008a005298b 283047310 283049404 Zm00008a005298 Zm00008a005298a,Zm00008a005298b simSplit
Zm00008a005298_T01.v1.1.exon.5 chr01 283048846 283049404 Zm00008a005298 283047310 283049404 Zm00008a005298 Zm00008a005298a,Zm00008a005298b simSplit
Zm00008a005318_T01.v1.1.exon.6 chr01 283535128 283535433 Zm00008a005318a 283535128 283545117 Zm00008a005318 Zm00008a005318a,Zm00008a005318b simSplit
Zm00008a005318_T01.v1.1.exon.6 chr01 283535128 283535433 Zm00008a005318 283535128 283545117 Zm00008a005318 Zm00008a005318a,Zm00008a005318b simSplit
Zm00008a005318_T01.v1.1.exon.5 chr01 283542980 283543251 Zm00008a005318b 283535128 283545117 Zm00008a005318 Zm00008a005318a,Zm00008a005318b simSplit
Zm00008a005318_T01.v1.1.exon.5 chr01 283542980 283543251 Zm00008a005318 283535128 283545117 Zm00008a005318 Zm00008a005318a,Zm00008a005318b simSplit
Zm00008a005318_T01.v1.1.exon.4 chr01 283544102 283544184 Zm00008a005318b 283535128 283545117 Zm00008a005318 Zm00008a005318a,Zm00008a005318b simSplit
Zm00008a005318_T01.v1.1.exon.4 chr01 283544102 283544184 Zm00008a005318 283535128 283545117 Zm00008a005318 Zm00008a005318a,Zm00008a005318b simSplit
Zm00008a005318_T01.v1.1.exon.3 chr01 283544693 283544772 Zm00008a005318b 283535128 283545117 Zm00008a005318 Zm00008a005318a,Zm00008a005318b simSplit
Zm00008a005318_T01.v1.1.exon.3 chr01 283544693 283544772 Zm00008a005318 283535128 283545117 Zm00008a005318 Zm00008a005318a,Zm00008a005318b simSplit
Zm00008a005318_T01.v1.1.exon.2 chr01 283544777 283544915 Zm00008a005318b 283535128 283545117 Zm00008a005318 Zm00008a005318a,Zm00008a005318b simSplit
Zm00008a005318_T01.v1.1.exon.2 chr01 283544777 283544915 Zm00008a005318 283535128 283545117 Zm00008a005318 Zm00008a005318a,Zm00008a005318b simSplit
Zm00008a005318_T01.v1.1.exon.1 chr01 283545100 283545117 Zm00008a005318b 283535128 283545117 Zm00008a005318 Zm00008a005318a,Zm00008a005318b simSplit
Zm00008a005318_T01.v1.1.exon.1 chr01 283545100 283545117 Zm00008a005318 283535128 283545117 Zm00008a005318 Zm00008a005318a,Zm00008a005318b simSplit
Zm00008a005319_T01.v1.1.exon.1 chr01 283536144 283536188 Zm00008a005319a 283536144 283541799 Zm00008a005319 Zm00008a005319a,Zm00008a005319b simSplit
Zm00008a005319_T01.v1.1.exon.1 chr01 283536144 283536188 Zm00008a005319 283536144 283541799 Zm00008a005319 Zm00008a005319a,Zm00008a005319b simSplit
Zm00008a005319_T01.v1.1.exon.2 chr01 283536331 283536397 Zm00008a005319b 283536144 283541799 Zm00008a005319 Zm00008a005319a,Zm00008a005319b simSplit
Zm00008a005319_T01.v1.1.exon.2 chr01 283536331 283536397 Zm00008a005319 283536144 283541799 Zm00008a005319 Zm00008a005319a,Zm00008a005319b simSplit
Zm00008a005319_T01.v1.1.exon.3 chr01 283540028 283540191 Zm00008a005319b 283536144 283541799 Zm00008a005319 Zm00008a005319a,Zm00008a005319b simSplit
Zm00008a005319_T01.v1.1.exon.3 chr01 283540028 283540191 Zm00008a005319 283536144 283541799 Zm00008a005319 Zm00008a005319a,Zm00008a005319b simSplit
Zm00008a005319_T01.v1.1.exon.4 chr01 283540348 283540419 Zm00008a005319b 283536144 283541799 Zm00008a005319 Zm00008a005319a,Zm00008a005319b simSplit
Zm00008a005319_T01.v1.1.exon.4 chr01 283540348 283540419 Zm00008a005319 283536144 283541799 Zm00008a005319 Zm00008a005319a,Zm00008a005319b simSplit
Zm00008a005319_T01.v1.1.exon.5 chr01 283540494 283540610 Zm00008a005319b 283536144 283541799 Zm00008a005319 Zm00008a005319a,Zm00008a005319b simSplit
Zm00008a005319_T01.v1.1.exon.5 chr01 283540494 283540610 Zm00008a005319 283536144 283541799 Zm00008a005319 Zm00008a005319a,Zm00008a005319b simSplit
Zm00008a005319_T01.v1.1.exon.6 chr01 283541114 283541799 Zm00008a005319b 283536144 283541799 Zm00008a005319 Zm00008a005319a,Zm00008a005319b simSplit
Zm00008a005319_T01.v1.1.exon.6 chr01 283541114 283541799 Zm00008a005319 283536144 283541799 Zm00008a005319 Zm00008a005319a,Zm00008a005319b simSplit
Zm00008a005353_T01.v1.1.exon.5 chr01 284859478 284860031 Zm00008a005353a 284859478 284863978 Zm00008a005353 Zm00008a005353a,Zm00008a005353b simSplit
Zm00008a005353_T01.v1.1.exon.5 chr01 284859478 284860031 Zm00008a005353 284859478 284863978 Zm00008a005353 Zm00008a005353a,Zm00008a005353b simSplit
Zm00008a005353_T01.v1.1.exon.4 chr01 284860410 284860432 Zm00008a005353b 284859478 284863978 Zm00008a005353 Zm00008a005353a,Zm00008a005353b simSplit
Zm00008a005353_T01.v1.1.exon.4 chr01 284860410 284860432 Zm00008a005353 284859478 284863978 Zm00008a005353 Zm00008a005353a,Zm00008a005353b simSplit
Zm00008a005353_T01.v1.1.exon.3 chr01 284861057 284861185 Zm00008a005353b 284859478 284863978 Zm00008a005353 Zm00008a005353a,Zm00008a005353b simSplit
Zm00008a005353_T01.v1.1.exon.3 chr01 284861057 284861185 Zm00008a005353 284859478 284863978 Zm00008a005353 Zm00008a005353a,Zm00008a005353b simSplit
Zm00008a005353_T01.v1.1.exon.2 chr01 284861797 284863181 Zm00008a005353b 284859478 284863978 Zm00008a005353 Zm00008a005353a,Zm00008a005353b simSplit
Zm00008a005353_T01.v1.1.exon.2 chr01 284861797 284863181 Zm00008a005353 284859478 284863978 Zm00008a005353 Zm00008a005353a,Zm00008a005353b simSplit
Zm00008a005353_T01.v1.1.exon.1 chr01 284863754 284863978 Zm00008a005353b 284859478 284863978 Zm00008a005353 Zm00008a005353a,Zm00008a005353b simSplit
Zm00008a005353_T01.v1.1.exon.1 chr01 284863754 284863978 Zm00008a005353 284859478 284863978 Zm00008a005353 Zm00008a005353a,Zm00008a005353b simSplit
Zm00008a005367_T01.v1.1.exon.1 chr01 285224423 285224781 Zm00008a005367a 285224423 285228145 Zm00008a005367 Zm00008a005367a,Zm00008a005367b simSplit
Zm00008a005367_T01.v1.1.exon.1 chr01 285224423 285224781 Zm00008a005367 285224423 285228145 Zm00008a005367 Zm00008a005367a,Zm00008a005367b simSplit
Zm00008a005367_T01.v1.1.exon.2 chr01 285224861 285224993 Zm00008a005367a 285224423 285228145 Zm00008a005367 Zm00008a005367a,Zm00008a005367b simSplit
Zm00008a005367_T01.v1.1.exon.2 chr01 285224861 285224993 Zm00008a005367 285224423 285228145 Zm00008a005367 Zm00008a005367a,Zm00008a005367b simSplit
Zm00008a005367_T01.v1.1.exon.3 chr01 285225471 285225570 Zm00008a005367b 285224423 285228145 Zm00008a005367 Zm00008a005367a,Zm00008a005367b simSplit
Zm00008a005367_T01.v1.1.exon.3 chr01 285225471 285225570 Zm00008a005367 285224423 285228145 Zm00008a005367 Zm00008a005367a,Zm00008a005367b simSplit
Zm00008a005367_T01.v1.1.exon.4 chr01 285226302 285226347 Zm00008a005367b 285224423 285228145 Zm00008a005367 Zm00008a005367a,Zm00008a005367b simSplit
Zm00008a005367_T01.v1.1.exon.4 chr01 285226302 285226347 Zm00008a005367 285224423 285228145 Zm00008a005367 Zm00008a005367a,Zm00008a005367b simSplit
Zm00008a005367_T01.v1.1.exon.5 chr01 285227703 285228145 Zm00008a005367b 285224423 285228145 Zm00008a005367 Zm00008a005367a,Zm00008a005367b simSplit
Zm00008a005367_T01.v1.1.exon.5 chr01 285227703 285228145 Zm00008a005367 285224423 285228145 Zm00008a005367 Zm00008a005367a,Zm00008a005367b simSplit
Zm00008a005389_T01.v1.1.exon.1 chr01 286362069 286362653 Zm00008a005389a 286362069 286364909 Zm00008a005389 Zm00008a005389a,Zm00008a005389b simSplit
Zm00008a005389_T01.v1.1.exon.1 chr01 286362069 286362653 Zm00008a005389 286362069 286364909 Zm00008a005389 Zm00008a005389a,Zm00008a005389b simSplit
Zm00008a005389_T01.v1.1.exon.2 chr01 286362766 286362904 Zm00008a005389a 286362069 286364909 Zm00008a005389 Zm00008a005389a,Zm00008a005389b simSplit
Zm00008a005389_T01.v1.1.exon.2 chr01 286362766 286362904 Zm00008a005389 286362069 286364909 Zm00008a005389 Zm00008a005389a,Zm00008a005389b simSplit
Zm00008a005389_T01.v1.1.exon.3 chr01 286363038 286363096 Zm00008a005389a 286362069 286364909 Zm00008a005389 Zm00008a005389a,Zm00008a005389b simSplit
Zm00008a005389_T01.v1.1.exon.3 chr01 286363038 286363096 Zm00008a005389 286362069 286364909 Zm00008a005389 Zm00008a005389a,Zm00008a005389b simSplit
Zm00008a005389_T01.v1.1.exon.4 chr01 286363279 286363398 Zm00008a005389a 286362069 286364909 Zm00008a005389 Zm00008a005389a,Zm00008a005389b simSplit
Zm00008a005389_T01.v1.1.exon.4 chr01 286363279 286363398 Zm00008a005389 286362069 286364909 Zm00008a005389 Zm00008a005389a,Zm00008a005389b simSplit
Zm00008a005389_T01.v1.1.exon.5 chr01 286363491 286363592 Zm00008a005389a 286362069 286364909 Zm00008a005389 Zm00008a005389a,Zm00008a005389b simSplit
Zm00008a005389_T01.v1.1.exon.5 chr01 286363491 286363592 Zm00008a005389 286362069 286364909 Zm00008a005389 Zm00008a005389a,Zm00008a005389b simSplit
Zm00008a005389_T01.v1.1.exon.6 chr01 286364039 286364097 Zm00008a005389a 286362069 286364909 Zm00008a005389 Zm00008a005389a,Zm00008a005389b simSplit
Zm00008a005389_T01.v1.1.exon.6 chr01 286364039 286364097 Zm00008a005389 286362069 286364909 Zm00008a005389 Zm00008a005389a,Zm00008a005389b simSplit
Zm00008a005389_T01.v1.1.exon.7 chr01 286364238 286364352 Zm00008a005389a 286362069 286364909 Zm00008a005389 Zm00008a005389a,Zm00008a005389b simSplit
Zm00008a005389_T01.v1.1.exon.7 chr01 286364238 286364352 Zm00008a005389 286362069 286364909 Zm00008a005389 Zm00008a005389a,Zm00008a005389b simSplit
Zm00008a005389_T01.v1.1.exon.8 chr01 286364431 286364909 Zm00008a005389b 286362069 286364909 Zm00008a005389 Zm00008a005389a,Zm00008a005389b simSplit
Zm00008a005389_T01.v1.1.exon.8 chr01 286364431 286364909 Zm00008a005389 286362069 286364909 Zm00008a005389 Zm00008a005389a,Zm00008a005389b simSplit
Zm00008a005395_T01.v1.1.exon.8 chr01 287454196 287454603 Zm00008a005395a 287454196 287456975 Zm00008a005395 Zm00008a005395a,Zm00008a005395b simSplit
Zm00008a005395_T01.v1.1.exon.8 chr01 287454196 287454603 Zm00008a005395 287454196 287456975 Zm00008a005395 Zm00008a005395a,Zm00008a005395b simSplit
Zm00008a005395_T01.v1.1.exon.7 chr01 287454983 287455069 Zm00008a005395a 287454196 287456975 Zm00008a005395 Zm00008a005395a,Zm00008a005395b simSplit
Zm00008a005395_T01.v1.1.exon.7 chr01 287454983 287455069 Zm00008a005395 287454196 287456975 Zm00008a005395 Zm00008a005395a,Zm00008a005395b simSplit
Zm00008a005395_T01.v1.1.exon.6 chr01 287455200 287455235 Zm00008a005395a 287454196 287456975 Zm00008a005395 Zm00008a005395a,Zm00008a005395b simSplit
Zm00008a005395_T01.v1.1.exon.6 chr01 287455200 287455235 Zm00008a005395 287454196 287456975 Zm00008a005395 Zm00008a005395a,Zm00008a005395b simSplit
Zm00008a005395_T01.v1.1.exon.5 chr01 287455322 287455430 Zm00008a005395a 287454196 287456975 Zm00008a005395 Zm00008a005395a,Zm00008a005395b simSplit
Zm00008a005395_T01.v1.1.exon.5 chr01 287455322 287455430 Zm00008a005395 287454196 287456975 Zm00008a005395 Zm00008a005395a,Zm00008a005395b simSplit
Zm00008a005395_T01.v1.1.exon.4 chr01 287455541 287455632 Zm00008a005395a 287454196 287456975 Zm00008a005395 Zm00008a005395a,Zm00008a005395b simSplit
Zm00008a005395_T01.v1.1.exon.4 chr01 287455541 287455632 Zm00008a005395 287454196 287456975 Zm00008a005395 Zm00008a005395a,Zm00008a005395b simSplit
Zm00008a005395_T01.v1.1.exon.3 chr01 287456377 287456463 Zm00008a005395a 287454196 287456975 Zm00008a005395 Zm00008a005395a,Zm00008a005395b simSplit
Zm00008a005395_T01.v1.1.exon.3 chr01 287456377 287456463 Zm00008a005395 287454196 287456975 Zm00008a005395 Zm00008a005395a,Zm00008a005395b simSplit
Zm00008a005395_T01.v1.1.exon.2 chr01 287456620 287456661 Zm00008a005395a 287454196 287456975 Zm00008a005395 Zm00008a005395a,Zm00008a005395b simSplit
Zm00008a005395_T01.v1.1.exon.2 chr01 287456620 287456661 Zm00008a005395 287454196 287456975 Zm00008a005395 Zm00008a005395a,Zm00008a005395b simSplit
Zm00008a005395_T01.v1.1.exon.1 chr01 287456785 287456975 Zm00008a005395b 287454196 287456975 Zm00008a005395 Zm00008a005395a,Zm00008a005395b simSplit
Zm00008a005395_T01.v1.1.exon.1 chr01 287456785 287456975 Zm00008a005395 287454196 287456975 Zm00008a005395 Zm00008a005395a,Zm00008a005395b simSplit
Zm00008a005399_T01.v1.1.exon.6 chr01 287579614 287579804 Zm00008a005399a 287579614 287581849 Zm00008a005399 Zm00008a005399a,Zm00008a005399b simSplit
Zm00008a005399_T01.v1.1.exon.6 chr01 287579614 287579804 Zm00008a005399 287579614 287581849 Zm00008a005399 Zm00008a005399a,Zm00008a005399b simSplit
Zm00008a005399_T01.v1.1.exon.5 chr01 287580786 287580861 Zm00008a005399a 287579614 287581849 Zm00008a005399 Zm00008a005399a,Zm00008a005399b simSplit
Zm00008a005399_T01.v1.1.exon.5 chr01 287580786 287580861 Zm00008a005399 287579614 287581849 Zm00008a005399 Zm00008a005399a,Zm00008a005399b simSplit
Zm00008a005399_T01.v1.1.exon.4 chr01 287580944 287581010 Zm00008a005399a 287579614 287581849 Zm00008a005399 Zm00008a005399a,Zm00008a005399b simSplit
Zm00008a005399_T01.v1.1.exon.4 chr01 287580944 287581010 Zm00008a005399 287579614 287581849 Zm00008a005399 Zm00008a005399a,Zm00008a005399b simSplit
Zm00008a005399_T01.v1.1.exon.3 chr01 287581226 287581320 Zm00008a005399a 287579614 287581849 Zm00008a005399 Zm00008a005399a,Zm00008a005399b simSplit
Zm00008a005399_T01.v1.1.exon.3 chr01 287581226 287581320 Zm00008a005399 287579614 287581849 Zm00008a005399 Zm00008a005399a,Zm00008a005399b simSplit
Zm00008a005399_T01.v1.1.exon.2 chr01 287581402 287581484 Zm00008a005399b 287579614 287581849 Zm00008a005399 Zm00008a005399a,Zm00008a005399b simSplit
Zm00008a005399_T01.v1.1.exon.2 chr01 287581402 287581484 Zm00008a005399 287579614 287581849 Zm00008a005399 Zm00008a005399a,Zm00008a005399b simSplit
Zm00008a005399_T01.v1.1.exon.1 chr01 287581574 287581849 Zm00008a005399b 287579614 287581849 Zm00008a005399 Zm00008a005399a,Zm00008a005399b simSplit
Zm00008a005399_T01.v1.1.exon.1 chr01 287581574 287581849 Zm00008a005399 287579614 287581849 Zm00008a005399 Zm00008a005399a,Zm00008a005399b simSplit
Zm00008a005402_T01.v1.1.exon.5 chr01 287609747 287610502 Zm00008a005402a 287609747 287614137 Zm00008a005402 Zm00008a005402a,Zm00008a005402b simSplit
Zm00008a005402_T01.v1.1.exon.5 chr01 287609747 287610502 Zm00008a005402 287609747 287614137 Zm00008a005402 Zm00008a005402a,Zm00008a005402b simSplit
Zm00008a005402_T01.v1.1.exon.4 chr01 287610624 287610725 Zm00008a005402b 287609747 287614137 Zm00008a005402 Zm00008a005402a,Zm00008a005402b simSplit
Zm00008a005402_T01.v1.1.exon.4 chr01 287610624 287610725 Zm00008a005402 287609747 287614137 Zm00008a005402 Zm00008a005402a,Zm00008a005402b simSplit
Zm00008a005402_T01.v1.1.exon.3 chr01 287610828 287610954 Zm00008a005402b 287609747 287614137 Zm00008a005402 Zm00008a005402a,Zm00008a005402b simSplit
Zm00008a005402_T01.v1.1.exon.3 chr01 287610828 287610954 Zm00008a005402 287609747 287614137 Zm00008a005402 Zm00008a005402a,Zm00008a005402b simSplit
Zm00008a005402_T01.v1.1.exon.2 chr01 287611059 287612941 Zm00008a005402b 287609747 287614137 Zm00008a005402 Zm00008a005402a,Zm00008a005402b simSplit
Zm00008a005402_T01.v1.1.exon.2 chr01 287611059 287612941 Zm00008a005402 287609747 287614137 Zm00008a005402 Zm00008a005402a,Zm00008a005402b simSplit
Zm00008a005402_T01.v1.1.exon.1 chr01 287613904 287614137 Zm00008a005402b 287609747 287614137 Zm00008a005402 Zm00008a005402a,Zm00008a005402b simSplit
Zm00008a005402_T01.v1.1.exon.1 chr01 287613904 287614137 Zm00008a005402 287609747 287614137 Zm00008a005402 Zm00008a005402a,Zm00008a005402b simSplit
Zm00008a005431_T01.v1.1.exon.10 chr01 288704178 288704490 Zm00008a005431a 288704178 288712314 Zm00008a005431 Zm00008a005431a,Zm00008a005431b simSplit
Zm00008a005431_T01.v1.1.exon.10 chr01 288704178 288704490 Zm00008a005431 288704178 288712314 Zm00008a005431 Zm00008a005431a,Zm00008a005431b simSplit
Zm00008a005431_T01.v1.1.exon.9 chr01 288704828 288704970 Zm00008a005431a 288704178 288712314 Zm00008a005431 Zm00008a005431a,Zm00008a005431b simSplit
Zm00008a005431_T01.v1.1.exon.9 chr01 288704828 288704970 Zm00008a005431 288704178 288712314 Zm00008a005431 Zm00008a005431a,Zm00008a005431b simSplit
Zm00008a005431_T01.v1.1.exon.8 chr01 288705055 288705153 Zm00008a005431a 288704178 288712314 Zm00008a005431 Zm00008a005431a,Zm00008a005431b simSplit
Zm00008a005431_T01.v1.1.exon.8 chr01 288705055 288705153 Zm00008a005431 288704178 288712314 Zm00008a005431 Zm00008a005431a,Zm00008a005431b simSplit
Zm00008a005431_T01.v1.1.exon.7 chr01 288705272 288705361 Zm00008a005431b 288704178 288712314 Zm00008a005431 Zm00008a005431a,Zm00008a005431b simSplit
Zm00008a005431_T01.v1.1.exon.7 chr01 288705272 288705361 Zm00008a005431 288704178 288712314 Zm00008a005431 Zm00008a005431a,Zm00008a005431b simSplit
Zm00008a005431_T01.v1.1.exon.6 chr01 288705569 288706534 Zm00008a005431b 288704178 288712314 Zm00008a005431 Zm00008a005431a,Zm00008a005431b simSplit
Zm00008a005431_T01.v1.1.exon.6 chr01 288705569 288706534 Zm00008a005431 288704178 288712314 Zm00008a005431 Zm00008a005431a,Zm00008a005431b simSplit
Zm00008a005431_T01.v1.1.exon.5 chr01 288706637 288706855 Zm00008a005431b 288704178 288712314 Zm00008a005431 Zm00008a005431a,Zm00008a005431b simSplit
Zm00008a005431_T01.v1.1.exon.5 chr01 288706637 288706855 Zm00008a005431 288704178 288712314 Zm00008a005431 Zm00008a005431a,Zm00008a005431b simSplit
Zm00008a005431_T01.v1.1.exon.4 chr01 288706973 288707179 Zm00008a005431b 288704178 288712314 Zm00008a005431 Zm00008a005431a,Zm00008a005431b simSplit
Zm00008a005431_T01.v1.1.exon.4 chr01 288706973 288707179 Zm00008a005431 288704178 288712314 Zm00008a005431 Zm00008a005431a,Zm00008a005431b simSplit
Zm00008a005431_T01.v1.1.exon.3 chr01 288707299 288707561 Zm00008a005431b 288704178 288712314 Zm00008a005431 Zm00008a005431a,Zm00008a005431b simSplit
Zm00008a005431_T01.v1.1.exon.3 chr01 288707299 288707561 Zm00008a005431 288704178 288712314 Zm00008a005431 Zm00008a005431a,Zm00008a005431b simSplit
Zm00008a005431_T01.v1.1.exon.2 chr01 288707916 288709574 Zm00008a005431b 288704178 288712314 Zm00008a005431 Zm00008a005431a,Zm00008a005431b simSplit
Zm00008a005431_T01.v1.1.exon.2 chr01 288707916 288709574 Zm00008a005431 288704178 288712314 Zm00008a005431 Zm00008a005431a,Zm00008a005431b simSplit
Zm00008a005431_T01.v1.1.exon.1 chr01 288712173 288712314 Zm00008a005431b 288704178 288712314 Zm00008a005431 Zm00008a005431a,Zm00008a005431b simSplit
Zm00008a005431_T01.v1.1.exon.1 chr01 288712173 288712314 Zm00008a005431 288704178 288712314 Zm00008a005431 Zm00008a005431a,Zm00008a005431b simSplit
Zm00008a005435_T01.v1.1.exon.5 chr01 288870473 288870518 Zm00008a005435a 288870473 288873418 Zm00008a005435 Zm00008a005435a,Zm00008a005435b simSplit
Zm00008a005435_T01.v1.1.exon.5 chr01 288870473 288870518 Zm00008a005435 288870473 288873418 Zm00008a005435 Zm00008a005435a,Zm00008a005435b simSplit
Zm00008a005435_T01.v1.1.exon.4 chr01 288870580 288870752 Zm00008a005435a 288870473 288873418 Zm00008a005435 Zm00008a005435a,Zm00008a005435b simSplit
Zm00008a005435_T01.v1.1.exon.4 chr01 288870580 288870752 Zm00008a005435 288870473 288873418 Zm00008a005435 Zm00008a005435a,Zm00008a005435b simSplit
Zm00008a005435_T01.v1.1.exon.3 chr01 288871260 288871673 Zm00008a005435b 288870473 288873418 Zm00008a005435 Zm00008a005435a,Zm00008a005435b simSplit
Zm00008a005435_T01.v1.1.exon.3 chr01 288871260 288871673 Zm00008a005435 288870473 288873418 Zm00008a005435 Zm00008a005435a,Zm00008a005435b simSplit
Zm00008a005435_T01.v1.1.exon.2 chr01 288872037 288872217 Zm00008a005435b 288870473 288873418 Zm00008a005435 Zm00008a005435a,Zm00008a005435b simSplit
Zm00008a005435_T01.v1.1.exon.2 chr01 288872037 288872217 Zm00008a005435 288870473 288873418 Zm00008a005435 Zm00008a005435a,Zm00008a005435b simSplit
Zm00008a005435_T01.v1.1.exon.1 chr01 288873408 288873418 Zm00008a005435b 288870473 288873418 Zm00008a005435 Zm00008a005435a,Zm00008a005435b simSplit
Zm00008a005435_T01.v1.1.exon.1 chr01 288873408 288873418 Zm00008a005435 288870473 288873418 Zm00008a005435 Zm00008a005435a,Zm00008a005435b simSplit
Zm00008a005452_T01.v1.1.exon.4 chr01 289365141 289365644 Zm00008a005452a 289365141 289366837 Zm00008a005452 Zm00008a005452a,Zm00008a005452b simSplit
Zm00008a005452_T01.v1.1.exon.4 chr01 289365141 289365644 Zm00008a005452 289365141 289366837 Zm00008a005452 Zm00008a005452a,Zm00008a005452b simSplit
Zm00008a005452_T01.v1.1.exon.3 chr01 289365746 289366048 Zm00008a005452a 289365141 289366837 Zm00008a005452 Zm00008a005452a,Zm00008a005452b simSplit
Zm00008a005452_T01.v1.1.exon.3 chr01 289365746 289366048 Zm00008a005452 289365141 289366837 Zm00008a005452 Zm00008a005452a,Zm00008a005452b simSplit
Zm00008a005452_T01.v1.1.exon.2 chr01 289366163 289366243 Zm00008a005452a 289365141 289366837 Zm00008a005452 Zm00008a005452a,Zm00008a005452b simSplit
Zm00008a005452_T01.v1.1.exon.2 chr01 289366163 289366243 Zm00008a005452 289365141 289366837 Zm00008a005452 Zm00008a005452a,Zm00008a005452b simSplit
Zm00008a005452_T01.v1.1.exon.1 chr01 289366328 289366837 Zm00008a005452b 289365141 289366837 Zm00008a005452 Zm00008a005452a,Zm00008a005452b simSplit
Zm00008a005452_T01.v1.1.exon.1 chr01 289366328 289366837 Zm00008a005452 289365141 289366837 Zm00008a005452 Zm00008a005452a,Zm00008a005452b simSplit
Zm00008a005478_T01.v1.1.exon.1 chr01 290300331 290300432 Zm00008a005478a 290300331 290302385 Zm00008a005478 Zm00008a005478a,Zm00008a005478b simSplit
Zm00008a005478_T01.v1.1.exon.1 chr01 290300331 290300432 Zm00008a005478 290300331 290302385 Zm00008a005478 Zm00008a005478a,Zm00008a005478b simSplit
Zm00008a005478_T01.v1.1.exon.2 chr01 290300551 290300620 Zm00008a005478a 290300331 290302385 Zm00008a005478 Zm00008a005478a,Zm00008a005478b simSplit
Zm00008a005478_T01.v1.1.exon.2 chr01 290300551 290300620 Zm00008a005478 290300331 290302385 Zm00008a005478 Zm00008a005478a,Zm00008a005478b simSplit
Zm00008a005478_T01.v1.1.exon.3 chr01 290300705 290300743 Zm00008a005478a 290300331 290302385 Zm00008a005478 Zm00008a005478a,Zm00008a005478b simSplit
Zm00008a005478_T01.v1.1.exon.3 chr01 290300705 290300743 Zm00008a005478 290300331 290302385 Zm00008a005478 Zm00008a005478a,Zm00008a005478b simSplit
Zm00008a005478_T01.v1.1.exon.4 chr01 290301469 290301517 Zm00008a005478a 290300331 290302385 Zm00008a005478 Zm00008a005478a,Zm00008a005478b simSplit
Zm00008a005478_T01.v1.1.exon.4 chr01 290301469 290301517 Zm00008a005478 290300331 290302385 Zm00008a005478 Zm00008a005478a,Zm00008a005478b simSplit
Zm00008a005478_T01.v1.1.exon.5 chr01 290301602 290301659 Zm00008a005478b 290300331 290302385 Zm00008a005478 Zm00008a005478a,Zm00008a005478b simSplit
Zm00008a005478_T01.v1.1.exon.5 chr01 290301602 290301659 Zm00008a005478 290300331 290302385 Zm00008a005478 Zm00008a005478a,Zm00008a005478b simSplit
Zm00008a005478_T01.v1.1.exon.6 chr01 290302234 290302385 Zm00008a005478b 290300331 290302385 Zm00008a005478 Zm00008a005478a,Zm00008a005478b simSplit
Zm00008a005478_T01.v1.1.exon.6 chr01 290302234 290302385 Zm00008a005478 290300331 290302385 Zm00008a005478 Zm00008a005478a,Zm00008a005478b simSplit
Zm00008a005492_T01.v1.1.exon.5 chr01 290730503 290731414 Zm00008a005492a 290730503 290732609 Zm00008a005492 Zm00008a005492a,Zm00008a005492b simSplit
Zm00008a005492_T01.v1.1.exon.5 chr01 290730503 290731414 Zm00008a005492 290730503 290732609 Zm00008a005492 Zm00008a005492a,Zm00008a005492b simSplit
Zm00008a005492_T01.v1.1.exon.4 chr01 290731503 290731701 Zm00008a005492b 290730503 290732609 Zm00008a005492 Zm00008a005492a,Zm00008a005492b simSplit
Zm00008a005492_T01.v1.1.exon.4 chr01 290731503 290731701 Zm00008a005492 290730503 290732609 Zm00008a005492 Zm00008a005492a,Zm00008a005492b simSplit
Zm00008a005492_T01.v1.1.exon.3 chr01 290731707 290731919 Zm00008a005492b 290730503 290732609 Zm00008a005492 Zm00008a005492a,Zm00008a005492b simSplit
Zm00008a005492_T01.v1.1.exon.3 chr01 290731707 290731919 Zm00008a005492 290730503 290732609 Zm00008a005492 Zm00008a005492a,Zm00008a005492b simSplit
Zm00008a005492_T01.v1.1.exon.2 chr01 290732104 290732503 Zm00008a005492b 290730503 290732609 Zm00008a005492 Zm00008a005492a,Zm00008a005492b simSplit
Zm00008a005492_T01.v1.1.exon.2 chr01 290732104 290732503 Zm00008a005492 290730503 290732609 Zm00008a005492 Zm00008a005492a,Zm00008a005492b simSplit
Zm00008a005492_T01.v1.1.exon.1 chr01 290732546 290732609 Zm00008a005492b 290730503 290732609 Zm00008a005492 Zm00008a005492a,Zm00008a005492b simSplit
Zm00008a005492_T01.v1.1.exon.1 chr01 290732546 290732609 Zm00008a005492 290730503 290732609 Zm00008a005492 Zm00008a005492a,Zm00008a005492b simSplit
Zm00008a005499_T01.v1.1.exon.1 chr01 290920066 290920666 Zm00008a005499a 290920066 290924876 Zm00008a005499 Zm00008a005499a,Zm00008a005499b simSplit
Zm00008a005499_T01.v1.1.exon.1 chr01 290920066 290920666 Zm00008a005499 290920066 290924876 Zm00008a005499 Zm00008a005499a,Zm00008a005499b simSplit
Zm00008a005499_T01.v1.1.exon.2 chr01 290920752 290920843 Zm00008a005499a 290920066 290924876 Zm00008a005499 Zm00008a005499a,Zm00008a005499b simSplit
Zm00008a005499_T01.v1.1.exon.2 chr01 290920752 290920843 Zm00008a005499 290920066 290924876 Zm00008a005499 Zm00008a005499a,Zm00008a005499b simSplit
Zm00008a005499_T01.v1.1.exon.3 chr01 290921736 290921819 Zm00008a005499a 290920066 290924876 Zm00008a005499 Zm00008a005499a,Zm00008a005499b simSplit
Zm00008a005499_T01.v1.1.exon.3 chr01 290921736 290921819 Zm00008a005499 290920066 290924876 Zm00008a005499 Zm00008a005499a,Zm00008a005499b simSplit
Zm00008a005499_T01.v1.1.exon.4 chr01 290922295 290922372 Zm00008a005499a 290920066 290924876 Zm00008a005499 Zm00008a005499a,Zm00008a005499b simSplit
Zm00008a005499_T01.v1.1.exon.4 chr01 290922295 290922372 Zm00008a005499 290920066 290924876 Zm00008a005499 Zm00008a005499a,Zm00008a005499b simSplit
Zm00008a005499_T01.v1.1.exon.5 chr01 290922593 290922793 Zm00008a005499a 290920066 290924876 Zm00008a005499 Zm00008a005499a,Zm00008a005499b simSplit
Zm00008a005499_T01.v1.1.exon.5 chr01 290922593 290922793 Zm00008a005499 290920066 290924876 Zm00008a005499 Zm00008a005499a,Zm00008a005499b simSplit
Zm00008a005499_T01.v1.1.exon.6 chr01 290922909 290923016 Zm00008a005499b 290920066 290924876 Zm00008a005499 Zm00008a005499a,Zm00008a005499b simSplit
Zm00008a005499_T01.v1.1.exon.6 chr01 290922909 290923016 Zm00008a005499 290920066 290924876 Zm00008a005499 Zm00008a005499a,Zm00008a005499b simSplit
Zm00008a005499_T01.v1.1.exon.7 chr01 290923549 290923623 Zm00008a005499b 290920066 290924876 Zm00008a005499 Zm00008a005499a,Zm00008a005499b simSplit
Zm00008a005499_T01.v1.1.exon.7 chr01 290923549 290923623 Zm00008a005499 290920066 290924876 Zm00008a005499 Zm00008a005499a,Zm00008a005499b simSplit
Zm00008a005499_T01.v1.1.exon.8 chr01 290923780 290923979 Zm00008a005499b 290920066 290924876 Zm00008a005499 Zm00008a005499a,Zm00008a005499b simSplit
Zm00008a005499_T01.v1.1.exon.8 chr01 290923780 290923979 Zm00008a005499 290920066 290924876 Zm00008a005499 Zm00008a005499a,Zm00008a005499b simSplit
Zm00008a005499_T01.v1.1.exon.9 chr01 290924216 290924876 Zm00008a005499b 290920066 290924876 Zm00008a005499 Zm00008a005499a,Zm00008a005499b simSplit
Zm00008a005499_T01.v1.1.exon.9 chr01 290924216 290924876 Zm00008a005499 290920066 290924876 Zm00008a005499 Zm00008a005499a,Zm00008a005499b simSplit
Zm00008a005500_T01.v1.1.exon.1 chr01 290925969 290926105 Zm00008a005500a 290925969 290929186 Zm00008a005500 Zm00008a005500a,Zm00008a005500b simSplit
Zm00008a005500_T01.v1.1.exon.1 chr01 290925969 290926105 Zm00008a005500 290925969 290929186 Zm00008a005500 Zm00008a005500a,Zm00008a005500b simSplit
Zm00008a005500_T01.v1.1.exon.2 chr01 290926557 290926689 Zm00008a005500a 290925969 290929186 Zm00008a005500 Zm00008a005500a,Zm00008a005500b simSplit
Zm00008a005500_T01.v1.1.exon.2 chr01 290926557 290926689 Zm00008a005500 290925969 290929186 Zm00008a005500 Zm00008a005500a,Zm00008a005500b simSplit
Zm00008a005500_T01.v1.1.exon.3 chr01 290926904 290927016 Zm00008a005500a 290925969 290929186 Zm00008a005500 Zm00008a005500a,Zm00008a005500b simSplit
Zm00008a005500_T01.v1.1.exon.3 chr01 290926904 290927016 Zm00008a005500 290925969 290929186 Zm00008a005500 Zm00008a005500a,Zm00008a005500b simSplit
Zm00008a005500_T01.v1.1.exon.4 chr01 290927352 290927451 Zm00008a005500b 290925969 290929186 Zm00008a005500 Zm00008a005500a,Zm00008a005500b simSplit
Zm00008a005500_T01.v1.1.exon.4 chr01 290927352 290927451 Zm00008a005500 290925969 290929186 Zm00008a005500 Zm00008a005500a,Zm00008a005500b simSplit
Zm00008a005500_T01.v1.1.exon.5 chr01 290927543 290927615 Zm00008a005500b 290925969 290929186 Zm00008a005500 Zm00008a005500a,Zm00008a005500b simSplit
Zm00008a005500_T01.v1.1.exon.5 chr01 290927543 290927615 Zm00008a005500 290925969 290929186 Zm00008a005500 Zm00008a005500a,Zm00008a005500b simSplit
Zm00008a005500_T01.v1.1.exon.6 chr01 290927687 290927807 Zm00008a005500b 290925969 290929186 Zm00008a005500 Zm00008a005500a,Zm00008a005500b simSplit
Zm00008a005500_T01.v1.1.exon.6 chr01 290927687 290927807 Zm00008a005500 290925969 290929186 Zm00008a005500 Zm00008a005500a,Zm00008a005500b simSplit
Zm00008a005500_T01.v1.1.exon.7 chr01 290928422 290928541 Zm00008a005500b 290925969 290929186 Zm00008a005500 Zm00008a005500a,Zm00008a005500b simSplit
Zm00008a005500_T01.v1.1.exon.7 chr01 290928422 290928541 Zm00008a005500 290925969 290929186 Zm00008a005500 Zm00008a005500a,Zm00008a005500b simSplit
Zm00008a005500_T01.v1.1.exon.8 chr01 290928910 290928980 Zm00008a005500b 290925969 290929186 Zm00008a005500 Zm00008a005500a,Zm00008a005500b simSplit
Zm00008a005500_T01.v1.1.exon.8 chr01 290928910 290928980 Zm00008a005500 290925969 290929186 Zm00008a005500 Zm00008a005500a,Zm00008a005500b simSplit
Zm00008a005500_T01.v1.1.exon.9 chr01 290929089 290929186 Zm00008a005500b 290925969 290929186 Zm00008a005500 Zm00008a005500a,Zm00008a005500b simSplit
Zm00008a005500_T01.v1.1.exon.9 chr01 290929089 290929186 Zm00008a005500 290925969 290929186 Zm00008a005500 Zm00008a005500a,Zm00008a005500b simSplit
Zm00008a005504_T01.v1.1.exon.1 chr01 291051730 291051999 Zm00008a005504a 291051730 291073679 Zm00008a005504 Zm00008a005504a,Zm00008a005504b simSplit
Zm00008a005504_T01.v1.1.exon.1 chr01 291051730 291051999 Zm00008a005504 291051730 291073679 Zm00008a005504 Zm00008a005504a,Zm00008a005504b simSplit
Zm00008a005504_T01.v1.1.exon.2 chr01 291052087 291052183 Zm00008a005504a 291051730 291073679 Zm00008a005504 Zm00008a005504a,Zm00008a005504b simSplit
Zm00008a005504_T01.v1.1.exon.2 chr01 291052087 291052183 Zm00008a005504 291051730 291073679 Zm00008a005504 Zm00008a005504a,Zm00008a005504b simSplit
Zm00008a005504_T01.v1.1.exon.3 chr01 291052276 291052402 Zm00008a005504a 291051730 291073679 Zm00008a005504 Zm00008a005504a,Zm00008a005504b simSplit
Zm00008a005504_T01.v1.1.exon.3 chr01 291052276 291052402 Zm00008a005504 291051730 291073679 Zm00008a005504 Zm00008a005504a,Zm00008a005504b simSplit
Zm00008a005504_T01.v1.1.exon.4 chr01 291053927 291054112 Zm00008a005504a 291051730 291073679 Zm00008a005504 Zm00008a005504a,Zm00008a005504b simSplit
Zm00008a005504_T01.v1.1.exon.4 chr01 291053927 291054112 Zm00008a005504 291051730 291073679 Zm00008a005504 Zm00008a005504a,Zm00008a005504b simSplit
Zm00008a005504_T01.v1.1.exon.5 chr01 291054931 291055018 Zm00008a005504a 291051730 291073679 Zm00008a005504 Zm00008a005504a,Zm00008a005504b simSplit
Zm00008a005504_T01.v1.1.exon.5 chr01 291054931 291055018 Zm00008a005504 291051730 291073679 Zm00008a005504 Zm00008a005504a,Zm00008a005504b simSplit
Zm00008a005504_T01.v1.1.exon.6 chr01 291055163 291055219 Zm00008a005504a 291051730 291073679 Zm00008a005504 Zm00008a005504a,Zm00008a005504b simSplit
Zm00008a005504_T01.v1.1.exon.6 chr01 291055163 291055219 Zm00008a005504 291051730 291073679 Zm00008a005504 Zm00008a005504a,Zm00008a005504b simSplit
Zm00008a005504_T01.v1.1.exon.7 chr01 291055304 291055393 Zm00008a005504a 291051730 291073679 Zm00008a005504 Zm00008a005504a,Zm00008a005504b simSplit
Zm00008a005504_T01.v1.1.exon.7 chr01 291055304 291055393 Zm00008a005504 291051730 291073679 Zm00008a005504 Zm00008a005504a,Zm00008a005504b simSplit
Zm00008a005504_T01.v1.1.exon.8 chr01 291055474 291055596 Zm00008a005504a 291051730 291073679 Zm00008a005504 Zm00008a005504a,Zm00008a005504b simSplit
Zm00008a005504_T01.v1.1.exon.8 chr01 291055474 291055596 Zm00008a005504 291051730 291073679 Zm00008a005504 Zm00008a005504a,Zm00008a005504b simSplit
Zm00008a005504_T01.v1.1.exon.9 chr01 291060662 291060736 Zm00008a005504a 291051730 291073679 Zm00008a005504 Zm00008a005504a,Zm00008a005504b simSplit
Zm00008a005504_T01.v1.1.exon.9 chr01 291060662 291060736 Zm00008a005504 291051730 291073679 Zm00008a005504 Zm00008a005504a,Zm00008a005504b simSplit
Zm00008a005504_T01.v1.1.exon.10 chr01 291060804 291060863 Zm00008a005504a 291051730 291073679 Zm00008a005504 Zm00008a005504a,Zm00008a005504b simSplit
Zm00008a005504_T01.v1.1.exon.10 chr01 291060804 291060863 Zm00008a005504 291051730 291073679 Zm00008a005504 Zm00008a005504a,Zm00008a005504b simSplit
Zm00008a005504_T01.v1.1.exon.11 chr01 291068553 291068669 Zm00008a005504a 291051730 291073679 Zm00008a005504 Zm00008a005504a,Zm00008a005504b simSplit
Zm00008a005504_T01.v1.1.exon.11 chr01 291068553 291068669 Zm00008a005504 291051730 291073679 Zm00008a005504 Zm00008a005504a,Zm00008a005504b simSplit
Zm00008a005504_T01.v1.1.exon.12 chr01 291068827 291069066 Zm00008a005504b 291051730 291073679 Zm00008a005504 Zm00008a005504a,Zm00008a005504b simSplit
Zm00008a005504_T01.v1.1.exon.12 chr01 291068827 291069066 Zm00008a005504 291051730 291073679 Zm00008a005504 Zm00008a005504a,Zm00008a005504b simSplit
Zm00008a005504_T01.v1.1.exon.13 chr01 291069156 291069221 Zm00008a005504b 291051730 291073679 Zm00008a005504 Zm00008a005504a,Zm00008a005504b simSplit
Zm00008a005504_T01.v1.1.exon.13 chr01 291069156 291069221 Zm00008a005504 291051730 291073679 Zm00008a005504 Zm00008a005504a,Zm00008a005504b simSplit
Zm00008a005504_T01.v1.1.exon.14 chr01 291069388 291069477 Zm00008a005504b 291051730 291073679 Zm00008a005504 Zm00008a005504a,Zm00008a005504b simSplit
Zm00008a005504_T01.v1.1.exon.14 chr01 291069388 291069477 Zm00008a005504 291051730 291073679 Zm00008a005504 Zm00008a005504a,Zm00008a005504b simSplit
Zm00008a005504_T01.v1.1.exon.15 chr01 291069811 291069900 Zm00008a005504b 291051730 291073679 Zm00008a005504 Zm00008a005504a,Zm00008a005504b simSplit
Zm00008a005504_T01.v1.1.exon.15 chr01 291069811 291069900 Zm00008a005504 291051730 291073679 Zm00008a005504 Zm00008a005504a,Zm00008a005504b simSplit
Zm00008a005504_T01.v1.1.exon.16 chr01 291070804 291070893 Zm00008a005504b 291051730 291073679 Zm00008a005504 Zm00008a005504a,Zm00008a005504b simSplit
Zm00008a005504_T01.v1.1.exon.16 chr01 291070804 291070893 Zm00008a005504 291051730 291073679 Zm00008a005504 Zm00008a005504a,Zm00008a005504b simSplit
Zm00008a005504_T01.v1.1.exon.17 chr01 291071537 291071605 Zm00008a005504b 291051730 291073679 Zm00008a005504 Zm00008a005504a,Zm00008a005504b simSplit
Zm00008a005504_T01.v1.1.exon.17 chr01 291071537 291071605 Zm00008a005504 291051730 291073679 Zm00008a005504 Zm00008a005504a,Zm00008a005504b simSplit
Zm00008a005504_T01.v1.1.exon.18 chr01 291071674 291071754 Zm00008a005504b 291051730 291073679 Zm00008a005504 Zm00008a005504a,Zm00008a005504b simSplit
Zm00008a005504_T01.v1.1.exon.18 chr01 291071674 291071754 Zm00008a005504 291051730 291073679 Zm00008a005504 Zm00008a005504a,Zm00008a005504b simSplit
Zm00008a005504_T01.v1.1.exon.19 chr01 291071944 291072012 Zm00008a005504b 291051730 291073679 Zm00008a005504 Zm00008a005504a,Zm00008a005504b simSplit
Zm00008a005504_T01.v1.1.exon.19 chr01 291071944 291072012 Zm00008a005504 291051730 291073679 Zm00008a005504 Zm00008a005504a,Zm00008a005504b simSplit
Zm00008a005504_T01.v1.1.exon.20 chr01 291072403 291072506 Zm00008a005504b 291051730 291073679 Zm00008a005504 Zm00008a005504a,Zm00008a005504b simSplit
Zm00008a005504_T01.v1.1.exon.20 chr01 291072403 291072506 Zm00008a005504 291051730 291073679 Zm00008a005504 Zm00008a005504a,Zm00008a005504b simSplit
Zm00008a005504_T01.v1.1.exon.21 chr01 291072800 291072913 Zm00008a005504b 291051730 291073679 Zm00008a005504 Zm00008a005504a,Zm00008a005504b simSplit
Zm00008a005504_T01.v1.1.exon.21 chr01 291072800 291072913 Zm00008a005504 291051730 291073679 Zm00008a005504 Zm00008a005504a,Zm00008a005504b simSplit
Zm00008a005504_T01.v1.1.exon.22 chr01 291072994 291073679 Zm00008a005504b 291051730 291073679 Zm00008a005504 Zm00008a005504a,Zm00008a005504b simSplit
Zm00008a005504_T01.v1.1.exon.22 chr01 291072994 291073679 Zm00008a005504 291051730 291073679 Zm00008a005504 Zm00008a005504a,Zm00008a005504b simSplit
Zm00008a005505_T01.v1.1.exon.4 chr01 291074198 291075214 Zm00008a005505a 291074198 291077005 Zm00008a005505 Zm00008a005505a,Zm00008a005505b simSplit
Zm00008a005505_T01.v1.1.exon.4 chr01 291074198 291075214 Zm00008a005505 291074198 291077005 Zm00008a005505 Zm00008a005505a,Zm00008a005505b simSplit
Zm00008a005505_T01.v1.1.exon.3 chr01 291075303 291075478 Zm00008a005505a 291074198 291077005 Zm00008a005505 Zm00008a005505a,Zm00008a005505b simSplit
Zm00008a005505_T01.v1.1.exon.3 chr01 291075303 291075478 Zm00008a005505 291074198 291077005 Zm00008a005505 Zm00008a005505a,Zm00008a005505b simSplit
Zm00008a005505_T01.v1.1.exon.2 chr01 291075570 291075705 Zm00008a005505b 291074198 291077005 Zm00008a005505 Zm00008a005505a,Zm00008a005505b simSplit
Zm00008a005505_T01.v1.1.exon.2 chr01 291075570 291075705 Zm00008a005505 291074198 291077005 Zm00008a005505 Zm00008a005505a,Zm00008a005505b simSplit
Zm00008a005505_T01.v1.1.exon.1 chr01 291076857 291077005 Zm00008a005505b 291074198 291077005 Zm00008a005505 Zm00008a005505a,Zm00008a005505b simSplit
Zm00008a005505_T01.v1.1.exon.1 chr01 291076857 291077005 Zm00008a005505 291074198 291077005 Zm00008a005505 Zm00008a005505a,Zm00008a005505b simSplit
Zm00008a005511_T01.v1.1.exon.1 chr01 291152203 291152441 Zm00008a005511a 291152203 291153342 Zm00008a005511 Zm00008a005511a,Zm00008a005511b simSplit
Zm00008a005511_T01.v1.1.exon.1 chr01 291152203 291152441 Zm00008a005511 291152203 291153342 Zm00008a005511 Zm00008a005511a,Zm00008a005511b simSplit
Zm00008a005511_T01.v1.1.exon.2 chr01 291152522 291152624 Zm00008a005511b 291152203 291153342 Zm00008a005511 Zm00008a005511a,Zm00008a005511b simSplit
Zm00008a005511_T01.v1.1.exon.2 chr01 291152522 291152624 Zm00008a005511 291152203 291153342 Zm00008a005511 Zm00008a005511a,Zm00008a005511b simSplit
Zm00008a005511_T01.v1.1.exon.3 chr01 291152706 291152773 Zm00008a005511b 291152203 291153342 Zm00008a005511 Zm00008a005511a,Zm00008a005511b simSplit
Zm00008a005511_T01.v1.1.exon.3 chr01 291152706 291152773 Zm00008a005511 291152203 291153342 Zm00008a005511 Zm00008a005511a,Zm00008a005511b simSplit
Zm00008a005511_T01.v1.1.exon.4 chr01 291152869 291153342 Zm00008a005511b 291152203 291153342 Zm00008a005511 Zm00008a005511a,Zm00008a005511b simSplit
Zm00008a005511_T01.v1.1.exon.4 chr01 291152869 291153342 Zm00008a005511 291152203 291153342 Zm00008a005511 Zm00008a005511a,Zm00008a005511b simSplit
Zm00008a005513_T01.v1.1.exon.7 chr01 291163653 291163828 Zm00008a005513a 291163653 291171818 Zm00008a005513 Zm00008a005513a,Zm00008a005513b simSplit
Zm00008a005513_T01.v1.1.exon.7 chr01 291163653 291163828 Zm00008a005513 291163653 291171818 Zm00008a005513 Zm00008a005513a,Zm00008a005513b simSplit
Zm00008a005513_T01.v1.1.exon.6 chr01 291164390 291164514 Zm00008a005513a 291163653 291171818 Zm00008a005513 Zm00008a005513a,Zm00008a005513b simSplit
Zm00008a005513_T01.v1.1.exon.6 chr01 291164390 291164514 Zm00008a005513 291163653 291171818 Zm00008a005513 Zm00008a005513a,Zm00008a005513b simSplit
Zm00008a005513_T01.v1.1.exon.5 chr01 291165913 291166030 Zm00008a005513a 291163653 291171818 Zm00008a005513 Zm00008a005513a,Zm00008a005513b simSplit
Zm00008a005513_T01.v1.1.exon.5 chr01 291165913 291166030 Zm00008a005513 291163653 291171818 Zm00008a005513 Zm00008a005513a,Zm00008a005513b simSplit
Zm00008a005513_T01.v1.1.exon.4 chr01 291167242 291168023 Zm00008a005513b 291163653 291171818 Zm00008a005513 Zm00008a005513a,Zm00008a005513b simSplit
Zm00008a005513_T01.v1.1.exon.4 chr01 291167242 291168023 Zm00008a005513 291163653 291171818 Zm00008a005513 Zm00008a005513a,Zm00008a005513b simSplit
Zm00008a005513_T01.v1.1.exon.3 chr01 291168852 291168947 Zm00008a005513b 291163653 291171818 Zm00008a005513 Zm00008a005513a,Zm00008a005513b simSplit
Zm00008a005513_T01.v1.1.exon.3 chr01 291168852 291168947 Zm00008a005513 291163653 291171818 Zm00008a005513 Zm00008a005513a,Zm00008a005513b simSplit
Zm00008a005513_T01.v1.1.exon.2 chr01 291170715 291170769 Zm00008a005513b 291163653 291171818 Zm00008a005513 Zm00008a005513a,Zm00008a005513b simSplit
Zm00008a005513_T01.v1.1.exon.2 chr01 291170715 291170769 Zm00008a005513 291163653 291171818 Zm00008a005513 Zm00008a005513a,Zm00008a005513b simSplit
Zm00008a005513_T01.v1.1.exon.1 chr01 291171682 291171818 Zm00008a005513b 291163653 291171818 Zm00008a005513 Zm00008a005513a,Zm00008a005513b simSplit
Zm00008a005513_T01.v1.1.exon.1 chr01 291171682 291171818 Zm00008a005513 291163653 291171818 Zm00008a005513 Zm00008a005513a,Zm00008a005513b simSplit
Zm00008a005515_T01.v1.1.exon.9 chr01 291286664 291287850 Zm00008a005515a 291286664 291295328 Zm00008a005515 Zm00008a005515a,Zm00008a005515b simSplit
Zm00008a005515_T01.v1.1.exon.9 chr01 291286664 291287850 Zm00008a005515 291286664 291295328 Zm00008a005515 Zm00008a005515a,Zm00008a005515b simSplit
Zm00008a005515_T01.v1.1.exon.8 chr01 291287930 291288065 Zm00008a005515b 291286664 291295328 Zm00008a005515 Zm00008a005515a,Zm00008a005515b simSplit
Zm00008a005515_T01.v1.1.exon.8 chr01 291287930 291288065 Zm00008a005515 291286664 291295328 Zm00008a005515 Zm00008a005515a,Zm00008a005515b simSplit
Zm00008a005515_T01.v1.1.exon.7 chr01 291288837 291288960 Zm00008a005515b 291286664 291295328 Zm00008a005515 Zm00008a005515a,Zm00008a005515b simSplit
Zm00008a005515_T01.v1.1.exon.7 chr01 291288837 291288960 Zm00008a005515 291286664 291295328 Zm00008a005515 Zm00008a005515a,Zm00008a005515b simSplit
Zm00008a005515_T01.v1.1.exon.6 chr01 291289061 291289153 Zm00008a005515b 291286664 291295328 Zm00008a005515 Zm00008a005515a,Zm00008a005515b simSplit
Zm00008a005515_T01.v1.1.exon.6 chr01 291289061 291289153 Zm00008a005515 291286664 291295328 Zm00008a005515 Zm00008a005515a,Zm00008a005515b simSplit
Zm00008a005515_T01.v1.1.exon.5 chr01 291290793 291290978 Zm00008a005515b 291286664 291295328 Zm00008a005515 Zm00008a005515a,Zm00008a005515b simSplit
Zm00008a005515_T01.v1.1.exon.5 chr01 291290793 291290978 Zm00008a005515 291286664 291295328 Zm00008a005515 Zm00008a005515a,Zm00008a005515b simSplit
Zm00008a005515_T01.v1.1.exon.4 chr01 291291365 291291428 Zm00008a005515b 291286664 291295328 Zm00008a005515 Zm00008a005515a,Zm00008a005515b simSplit
Zm00008a005515_T01.v1.1.exon.4 chr01 291291365 291291428 Zm00008a005515 291286664 291295328 Zm00008a005515 Zm00008a005515a,Zm00008a005515b simSplit
Zm00008a005515_T01.v1.1.exon.3 chr01 291293490 291293545 Zm00008a005515b 291286664 291295328 Zm00008a005515 Zm00008a005515a,Zm00008a005515b simSplit
Zm00008a005515_T01.v1.1.exon.3 chr01 291293490 291293545 Zm00008a005515 291286664 291295328 Zm00008a005515 Zm00008a005515a,Zm00008a005515b simSplit
Zm00008a005515_T01.v1.1.exon.2 chr01 291294182 291294268 Zm00008a005515b 291286664 291295328 Zm00008a005515 Zm00008a005515a,Zm00008a005515b simSplit
Zm00008a005515_T01.v1.1.exon.2 chr01 291294182 291294268 Zm00008a005515 291286664 291295328 Zm00008a005515 Zm00008a005515a,Zm00008a005515b simSplit
Zm00008a005515_T01.v1.1.exon.1 chr01 291294942 291295328 Zm00008a005515b 291286664 291295328 Zm00008a005515 Zm00008a005515a,Zm00008a005515b simSplit
Zm00008a005515_T01.v1.1.exon.1 chr01 291294942 291295328 Zm00008a005515 291286664 291295328 Zm00008a005515 Zm00008a005515a,Zm00008a005515b simSplit
Zm00008a005533_T01.v1.1.exon.5 chr01 291891845 291891886 Zm00008a005533a 291891845 291909394 Zm00008a005533 Zm00008a005533a,Zm00008a005533b simSplit
Zm00008a005533_T01.v1.1.exon.5 chr01 291891845 291891886 Zm00008a005533 291891845 291909394 Zm00008a005533 Zm00008a005533a,Zm00008a005533b simSplit
Zm00008a005533_T01.v1.1.exon.4 chr01 291897225 291897288 Zm00008a005533a 291891845 291909394 Zm00008a005533 Zm00008a005533a,Zm00008a005533b simSplit
Zm00008a005533_T01.v1.1.exon.4 chr01 291897225 291897288 Zm00008a005533 291891845 291909394 Zm00008a005533 Zm00008a005533a,Zm00008a005533b simSplit
Zm00008a005533_T01.v1.1.exon.3 chr01 291898287 291898435 Zm00008a005533a 291891845 291909394 Zm00008a005533 Zm00008a005533a,Zm00008a005533b simSplit
Zm00008a005533_T01.v1.1.exon.3 chr01 291898287 291898435 Zm00008a005533 291891845 291909394 Zm00008a005533 Zm00008a005533a,Zm00008a005533b simSplit
Zm00008a005533_T01.v1.1.exon.2 chr01 291898671 291898749 Zm00008a005533b 291891845 291909394 Zm00008a005533 Zm00008a005533a,Zm00008a005533b simSplit
Zm00008a005533_T01.v1.1.exon.2 chr01 291898671 291898749 Zm00008a005533 291891845 291909394 Zm00008a005533 Zm00008a005533a,Zm00008a005533b simSplit
Zm00008a005533_T01.v1.1.exon.1 chr01 291909234 291909394 Zm00008a005533b 291891845 291909394 Zm00008a005533 Zm00008a005533a,Zm00008a005533b simSplit
Zm00008a005533_T01.v1.1.exon.1 chr01 291909234 291909394 Zm00008a005533 291891845 291909394 Zm00008a005533 Zm00008a005533a,Zm00008a005533b simSplit
Zm00008a005534_T01.v1.1.exon.1 chr01 291911623 291911726 Zm00008a005534a 291911623 291922235 Zm00008a005534 Zm00008a005534a,Zm00008a005534b simSplit
Zm00008a005534_T01.v1.1.exon.1 chr01 291911623 291911726 Zm00008a005534 291911623 291922235 Zm00008a005534 Zm00008a005534a,Zm00008a005534b simSplit
Zm00008a005534_T01.v1.1.exon.2 chr01 291911752 291912024 Zm00008a005534a 291911623 291922235 Zm00008a005534 Zm00008a005534a,Zm00008a005534b simSplit
Zm00008a005534_T01.v1.1.exon.2 chr01 291911752 291912024 Zm00008a005534 291911623 291922235 Zm00008a005534 Zm00008a005534a,Zm00008a005534b simSplit
Zm00008a005534_T01.v1.1.exon.3 chr01 291912273 291912315 Zm00008a005534a 291911623 291922235 Zm00008a005534 Zm00008a005534a,Zm00008a005534b simSplit
Zm00008a005534_T01.v1.1.exon.3 chr01 291912273 291912315 Zm00008a005534 291911623 291922235 Zm00008a005534 Zm00008a005534a,Zm00008a005534b simSplit
Zm00008a005534_T01.v1.1.exon.4 chr01 291912460 291912549 Zm00008a005534b 291911623 291922235 Zm00008a005534 Zm00008a005534a,Zm00008a005534b simSplit
Zm00008a005534_T01.v1.1.exon.4 chr01 291912460 291912549 Zm00008a005534 291911623 291922235 Zm00008a005534 Zm00008a005534a,Zm00008a005534b simSplit
Zm00008a005534_T01.v1.1.exon.5 chr01 291912673 291912741 Zm00008a005534b 291911623 291922235 Zm00008a005534 Zm00008a005534a,Zm00008a005534b simSplit
Zm00008a005534_T01.v1.1.exon.5 chr01 291912673 291912741 Zm00008a005534 291911623 291922235 Zm00008a005534 Zm00008a005534a,Zm00008a005534b simSplit
Zm00008a005534_T01.v1.1.exon.6 chr01 291913253 291913278 Zm00008a005534b 291911623 291922235 Zm00008a005534 Zm00008a005534a,Zm00008a005534b simSplit
Zm00008a005534_T01.v1.1.exon.6 chr01 291913253 291913278 Zm00008a005534 291911623 291922235 Zm00008a005534 Zm00008a005534a,Zm00008a005534b simSplit
Zm00008a005534_T01.v1.1.exon.7 chr01 291914827 291914970 Zm00008a005534b 291911623 291922235 Zm00008a005534 Zm00008a005534a,Zm00008a005534b simSplit
Zm00008a005534_T01.v1.1.exon.7 chr01 291914827 291914970 Zm00008a005534 291911623 291922235 Zm00008a005534 Zm00008a005534a,Zm00008a005534b simSplit
Zm00008a005534_T01.v1.1.exon.8 chr01 291915082 291915186 Zm00008a005534b 291911623 291922235 Zm00008a005534 Zm00008a005534a,Zm00008a005534b simSplit
Zm00008a005534_T01.v1.1.exon.8 chr01 291915082 291915186 Zm00008a005534 291911623 291922235 Zm00008a005534 Zm00008a005534a,Zm00008a005534b simSplit
Zm00008a005534_T01.v1.1.exon.9 chr01 291917030 291917176 Zm00008a005534b 291911623 291922235 Zm00008a005534 Zm00008a005534a,Zm00008a005534b simSplit
Zm00008a005534_T01.v1.1.exon.9 chr01 291917030 291917176 Zm00008a005534 291911623 291922235 Zm00008a005534 Zm00008a005534a,Zm00008a005534b simSplit
Zm00008a005534_T01.v1.1.exon.10 chr01 291917969 291917978 Zm00008a005534b 291911623 291922235 Zm00008a005534 Zm00008a005534a,Zm00008a005534b simSplit
Zm00008a005534_T01.v1.1.exon.10 chr01 291917969 291917978 Zm00008a005534 291911623 291922235 Zm00008a005534 Zm00008a005534a,Zm00008a005534b simSplit
Zm00008a005534_T01.v1.1.exon.11 chr01 291920506 291920594 Zm00008a005534b 291911623 291922235 Zm00008a005534 Zm00008a005534a,Zm00008a005534b simSplit
Zm00008a005534_T01.v1.1.exon.11 chr01 291920506 291920594 Zm00008a005534 291911623 291922235 Zm00008a005534 Zm00008a005534a,Zm00008a005534b simSplit
Zm00008a005534_T01.v1.1.exon.12 chr01 291921373 291921464 Zm00008a005534b 291911623 291922235 Zm00008a005534 Zm00008a005534a,Zm00008a005534b simSplit
Zm00008a005534_T01.v1.1.exon.12 chr01 291921373 291921464 Zm00008a005534 291911623 291922235 Zm00008a005534 Zm00008a005534a,Zm00008a005534b simSplit
Zm00008a005534_T01.v1.1.exon.13 chr01 291921543 291921582 Zm00008a005534b 291911623 291922235 Zm00008a005534 Zm00008a005534a,Zm00008a005534b simSplit
Zm00008a005534_T01.v1.1.exon.13 chr01 291921543 291921582 Zm00008a005534 291911623 291922235 Zm00008a005534 Zm00008a005534a,Zm00008a005534b simSplit
Zm00008a005534_T01.v1.1.exon.14 chr01 291921661 291921773 Zm00008a005534b 291911623 291922235 Zm00008a005534 Zm00008a005534a,Zm00008a005534b simSplit
Zm00008a005534_T01.v1.1.exon.14 chr01 291921661 291921773 Zm00008a005534 291911623 291922235 Zm00008a005534 Zm00008a005534a,Zm00008a005534b simSplit
Zm00008a005534_T01.v1.1.exon.15 chr01 291921871 291922235 Zm00008a005534b 291911623 291922235 Zm00008a005534 Zm00008a005534a,Zm00008a005534b simSplit
Zm00008a005534_T01.v1.1.exon.15 chr01 291921871 291922235 Zm00008a005534 291911623 291922235 Zm00008a005534 Zm00008a005534a,Zm00008a005534b simSplit
Zm00008a005539_T01.v1.1.exon.6 chr01 292104389 292104567 Zm00008a005539a 292104389 292110768 Zm00008a005539 Zm00008a005539a,Zm00008a005539b simSplit
Zm00008a005539_T01.v1.1.exon.6 chr01 292104389 292104567 Zm00008a005539 292104389 292110768 Zm00008a005539 Zm00008a005539a,Zm00008a005539b simSplit
Zm00008a005539_T01.v1.1.exon.5 chr01 292104603 292104671 Zm00008a005539b 292104389 292110768 Zm00008a005539 Zm00008a005539a,Zm00008a005539b simSplit
Zm00008a005539_T01.v1.1.exon.5 chr01 292104603 292104671 Zm00008a005539 292104389 292110768 Zm00008a005539 Zm00008a005539a,Zm00008a005539b simSplit
Zm00008a005539_T01.v1.1.exon.4 chr01 292108560 292108778 Zm00008a005539b 292104389 292110768 Zm00008a005539 Zm00008a005539a,Zm00008a005539b simSplit
Zm00008a005539_T01.v1.1.exon.4 chr01 292108560 292108778 Zm00008a005539 292104389 292110768 Zm00008a005539 Zm00008a005539a,Zm00008a005539b simSplit
Zm00008a005539_T01.v1.1.exon.3 chr01 292110164 292110214 Zm00008a005539b 292104389 292110768 Zm00008a005539 Zm00008a005539a,Zm00008a005539b simSplit
Zm00008a005539_T01.v1.1.exon.3 chr01 292110164 292110214 Zm00008a005539 292104389 292110768 Zm00008a005539 Zm00008a005539a,Zm00008a005539b simSplit
Zm00008a005539_T01.v1.1.exon.2 chr01 292110424 292110585 Zm00008a005539b 292104389 292110768 Zm00008a005539 Zm00008a005539a,Zm00008a005539b simSplit
Zm00008a005539_T01.v1.1.exon.2 chr01 292110424 292110585 Zm00008a005539 292104389 292110768 Zm00008a005539 Zm00008a005539a,Zm00008a005539b simSplit
Zm00008a005539_T01.v1.1.exon.1 chr01 292110646 292110768 Zm00008a005539b 292104389 292110768 Zm00008a005539 Zm00008a005539a,Zm00008a005539b simSplit
Zm00008a005539_T01.v1.1.exon.1 chr01 292110646 292110768 Zm00008a005539 292104389 292110768 Zm00008a005539 Zm00008a005539a,Zm00008a005539b simSplit
Zm00008a005542_T01.v1.1.exon.10 chr01 292118247 292118555 Zm00008a005542a 292118247 292123422 Zm00008a005542 Zm00008a005542a,Zm00008a005542b simSplit
Zm00008a005542_T01.v1.1.exon.10 chr01 292118247 292118555 Zm00008a005542 292118247 292123422 Zm00008a005542 Zm00008a005542a,Zm00008a005542b simSplit
Zm00008a005542_T01.v1.1.exon.9 chr01 292119510 292119608 Zm00008a005542a 292118247 292123422 Zm00008a005542 Zm00008a005542a,Zm00008a005542b simSplit
Zm00008a005542_T01.v1.1.exon.9 chr01 292119510 292119608 Zm00008a005542 292118247 292123422 Zm00008a005542 Zm00008a005542a,Zm00008a005542b simSplit
Zm00008a005542_T01.v1.1.exon.8 chr01 292119697 292119756 Zm00008a005542a 292118247 292123422 Zm00008a005542 Zm00008a005542a,Zm00008a005542b simSplit
Zm00008a005542_T01.v1.1.exon.8 chr01 292119697 292119756 Zm00008a005542 292118247 292123422 Zm00008a005542 Zm00008a005542a,Zm00008a005542b simSplit
Zm00008a005542_T01.v1.1.exon.7 chr01 292120451 292120648 Zm00008a005542b 292118247 292123422 Zm00008a005542 Zm00008a005542a,Zm00008a005542b simSplit
Zm00008a005542_T01.v1.1.exon.7 chr01 292120451 292120648 Zm00008a005542 292118247 292123422 Zm00008a005542 Zm00008a005542a,Zm00008a005542b simSplit
Zm00008a005542_T01.v1.1.exon.6 chr01 292120913 292121029 Zm00008a005542b 292118247 292123422 Zm00008a005542 Zm00008a005542a,Zm00008a005542b simSplit
Zm00008a005542_T01.v1.1.exon.6 chr01 292120913 292121029 Zm00008a005542 292118247 292123422 Zm00008a005542 Zm00008a005542a,Zm00008a005542b simSplit
Zm00008a005542_T01.v1.1.exon.5 chr01 292121117 292121287 Zm00008a005542b 292118247 292123422 Zm00008a005542 Zm00008a005542a,Zm00008a005542b simSplit
Zm00008a005542_T01.v1.1.exon.5 chr01 292121117 292121287 Zm00008a005542 292118247 292123422 Zm00008a005542 Zm00008a005542a,Zm00008a005542b simSplit
Zm00008a005542_T01.v1.1.exon.4 chr01 292121727 292121922 Zm00008a005542b 292118247 292123422 Zm00008a005542 Zm00008a005542a,Zm00008a005542b simSplit
Zm00008a005542_T01.v1.1.exon.4 chr01 292121727 292121922 Zm00008a005542 292118247 292123422 Zm00008a005542 Zm00008a005542a,Zm00008a005542b simSplit
Zm00008a005542_T01.v1.1.exon.3 chr01 292122349 292122503 Zm00008a005542b 292118247 292123422 Zm00008a005542 Zm00008a005542a,Zm00008a005542b simSplit
Zm00008a005542_T01.v1.1.exon.3 chr01 292122349 292122503 Zm00008a005542 292118247 292123422 Zm00008a005542 Zm00008a005542a,Zm00008a005542b simSplit
Zm00008a005542_T01.v1.1.exon.2 chr01 292122889 292122927 Zm00008a005542b 292118247 292123422 Zm00008a005542 Zm00008a005542a,Zm00008a005542b simSplit
Zm00008a005542_T01.v1.1.exon.2 chr01 292122889 292122927 Zm00008a005542 292118247 292123422 Zm00008a005542 Zm00008a005542a,Zm00008a005542b simSplit
Zm00008a005542_T01.v1.1.exon.1 chr01 292123219 292123422 Zm00008a005542b 292118247 292123422 Zm00008a005542 Zm00008a005542a,Zm00008a005542b simSplit
Zm00008a005542_T01.v1.1.exon.1 chr01 292123219 292123422 Zm00008a005542 292118247 292123422 Zm00008a005542 Zm00008a005542a,Zm00008a005542b simSplit
Zm00008a005549_T01.v1.1.exon.1 chr01 292219897 292219959 Zm00008a005549a 292219897 292234865 Zm00008a005549 Zm00008a005549a,Zm00008a005549b simSplit
Zm00008a005549_T01.v1.1.exon.1 chr01 292219897 292219959 Zm00008a005549 292219897 292234865 Zm00008a005549 Zm00008a005549a,Zm00008a005549b simSplit
Zm00008a005549_T01.v1.1.exon.2 chr01 292220055 292220115 Zm00008a005549a 292219897 292234865 Zm00008a005549 Zm00008a005549a,Zm00008a005549b simSplit
Zm00008a005549_T01.v1.1.exon.2 chr01 292220055 292220115 Zm00008a005549 292219897 292234865 Zm00008a005549 Zm00008a005549a,Zm00008a005549b simSplit
Zm00008a005549_T01.v1.1.exon.3 chr01 292224254 292224453 Zm00008a005549a 292219897 292234865 Zm00008a005549 Zm00008a005549a,Zm00008a005549b simSplit
Zm00008a005549_T01.v1.1.exon.3 chr01 292224254 292224453 Zm00008a005549 292219897 292234865 Zm00008a005549 Zm00008a005549a,Zm00008a005549b simSplit
Zm00008a005549_T01.v1.1.exon.4 chr01 292224758 292224819 Zm00008a005549a 292219897 292234865 Zm00008a005549 Zm00008a005549a,Zm00008a005549b simSplit
Zm00008a005549_T01.v1.1.exon.4 chr01 292224758 292224819 Zm00008a005549 292219897 292234865 Zm00008a005549 Zm00008a005549a,Zm00008a005549b simSplit
Zm00008a005549_T01.v1.1.exon.5 chr01 292224918 292224971 Zm00008a005549a 292219897 292234865 Zm00008a005549 Zm00008a005549a,Zm00008a005549b simSplit
Zm00008a005549_T01.v1.1.exon.5 chr01 292224918 292224971 Zm00008a005549 292219897 292234865 Zm00008a005549 Zm00008a005549a,Zm00008a005549b simSplit
Zm00008a005549_T01.v1.1.exon.6 chr01 292225586 292225622 Zm00008a005549a 292219897 292234865 Zm00008a005549 Zm00008a005549a,Zm00008a005549b simSplit
Zm00008a005549_T01.v1.1.exon.6 chr01 292225586 292225622 Zm00008a005549 292219897 292234865 Zm00008a005549 Zm00008a005549a,Zm00008a005549b simSplit
Zm00008a005549_T01.v1.1.exon.7 chr01 292225697 292225730 Zm00008a005549a 292219897 292234865 Zm00008a005549 Zm00008a005549a,Zm00008a005549b simSplit
Zm00008a005549_T01.v1.1.exon.7 chr01 292225697 292225730 Zm00008a005549 292219897 292234865 Zm00008a005549 Zm00008a005549a,Zm00008a005549b simSplit
Zm00008a005549_T01.v1.1.exon.8 chr01 292226187 292226236 Zm00008a005549a 292219897 292234865 Zm00008a005549 Zm00008a005549a,Zm00008a005549b simSplit
Zm00008a005549_T01.v1.1.exon.8 chr01 292226187 292226236 Zm00008a005549 292219897 292234865 Zm00008a005549 Zm00008a005549a,Zm00008a005549b simSplit
Zm00008a005549_T01.v1.1.exon.9 chr01 292226338 292226382 Zm00008a005549a 292219897 292234865 Zm00008a005549 Zm00008a005549a,Zm00008a005549b simSplit
Zm00008a005549_T01.v1.1.exon.9 chr01 292226338 292226382 Zm00008a005549 292219897 292234865 Zm00008a005549 Zm00008a005549a,Zm00008a005549b simSplit
Zm00008a005549_T01.v1.1.exon.10 chr01 292226518 292226591 Zm00008a005549a 292219897 292234865 Zm00008a005549 Zm00008a005549a,Zm00008a005549b simSplit
Zm00008a005549_T01.v1.1.exon.10 chr01 292226518 292226591 Zm00008a005549 292219897 292234865 Zm00008a005549 Zm00008a005549a,Zm00008a005549b simSplit
Zm00008a005549_T01.v1.1.exon.11 chr01 292227359 292227428 Zm00008a005549a 292219897 292234865 Zm00008a005549 Zm00008a005549a,Zm00008a005549b simSplit
Zm00008a005549_T01.v1.1.exon.11 chr01 292227359 292227428 Zm00008a005549 292219897 292234865 Zm00008a005549 Zm00008a005549a,Zm00008a005549b simSplit
Zm00008a005549_T01.v1.1.exon.12 chr01 292227507 292227905 Zm00008a005549a 292219897 292234865 Zm00008a005549 Zm00008a005549a,Zm00008a005549b simSplit
Zm00008a005549_T01.v1.1.exon.12 chr01 292227507 292227905 Zm00008a005549 292219897 292234865 Zm00008a005549 Zm00008a005549a,Zm00008a005549b simSplit
Zm00008a005549_T01.v1.1.exon.13 chr01 292231879 292231939 Zm00008a005549a 292219897 292234865 Zm00008a005549 Zm00008a005549a,Zm00008a005549b simSplit
Zm00008a005549_T01.v1.1.exon.13 chr01 292231879 292231939 Zm00008a005549 292219897 292234865 Zm00008a005549 Zm00008a005549a,Zm00008a005549b simSplit
Zm00008a005549_T01.v1.1.exon.14 chr01 292232021 292232065 Zm00008a005549a 292219897 292234865 Zm00008a005549 Zm00008a005549a,Zm00008a005549b simSplit
Zm00008a005549_T01.v1.1.exon.14 chr01 292232021 292232065 Zm00008a005549 292219897 292234865 Zm00008a005549 Zm00008a005549a,Zm00008a005549b simSplit
Zm00008a005549_T01.v1.1.exon.15 chr01 292232181 292232264 Zm00008a005549a 292219897 292234865 Zm00008a005549 Zm00008a005549a,Zm00008a005549b simSplit
Zm00008a005549_T01.v1.1.exon.15 chr01 292232181 292232264 Zm00008a005549 292219897 292234865 Zm00008a005549 Zm00008a005549a,Zm00008a005549b simSplit
Zm00008a005549_T01.v1.1.exon.16 chr01 292233261 292233337 Zm00008a005549a 292219897 292234865 Zm00008a005549 Zm00008a005549a,Zm00008a005549b simSplit
Zm00008a005549_T01.v1.1.exon.16 chr01 292233261 292233337 Zm00008a005549 292219897 292234865 Zm00008a005549 Zm00008a005549a,Zm00008a005549b simSplit
Zm00008a005549_T01.v1.1.exon.17 chr01 292233419 292233481 Zm00008a005549a 292219897 292234865 Zm00008a005549 Zm00008a005549a,Zm00008a005549b simSplit
Zm00008a005549_T01.v1.1.exon.17 chr01 292233419 292233481 Zm00008a005549 292219897 292234865 Zm00008a005549 Zm00008a005549a,Zm00008a005549b simSplit
Zm00008a005549_T01.v1.1.exon.18 chr01 292233738 292233835 Zm00008a005549a 292219897 292234865 Zm00008a005549 Zm00008a005549a,Zm00008a005549b simSplit
Zm00008a005549_T01.v1.1.exon.18 chr01 292233738 292233835 Zm00008a005549 292219897 292234865 Zm00008a005549 Zm00008a005549a,Zm00008a005549b simSplit
Zm00008a005549_T01.v1.1.exon.19 chr01 292233906 292233966 Zm00008a005549a 292219897 292234865 Zm00008a005549 Zm00008a005549a,Zm00008a005549b simSplit
Zm00008a005549_T01.v1.1.exon.19 chr01 292233906 292233966 Zm00008a005549 292219897 292234865 Zm00008a005549 Zm00008a005549a,Zm00008a005549b simSplit
Zm00008a005549_T01.v1.1.exon.20 chr01 292234056 292234116 Zm00008a005549b 292219897 292234865 Zm00008a005549 Zm00008a005549a,Zm00008a005549b simSplit
Zm00008a005549_T01.v1.1.exon.20 chr01 292234056 292234116 Zm00008a005549 292219897 292234865 Zm00008a005549 Zm00008a005549a,Zm00008a005549b simSplit
Zm00008a005549_T01.v1.1.exon.21 chr01 292234195 292234275 Zm00008a005549b 292219897 292234865 Zm00008a005549 Zm00008a005549a,Zm00008a005549b simSplit
Zm00008a005549_T01.v1.1.exon.21 chr01 292234195 292234275 Zm00008a005549 292219897 292234865 Zm00008a005549 Zm00008a005549a,Zm00008a005549b simSplit
Zm00008a005549_T01.v1.1.exon.22 chr01 292234389 292234865 Zm00008a005549b 292219897 292234865 Zm00008a005549 Zm00008a005549a,Zm00008a005549b simSplit
Zm00008a005549_T01.v1.1.exon.22 chr01 292234389 292234865 Zm00008a005549 292219897 292234865 Zm00008a005549 Zm00008a005549a,Zm00008a005549b simSplit
Zm00008a005582_T01.v1.1.exon.13 chr01 293207463 293208574 Zm00008a005582a 293207463 293214443 Zm00008a005582 Zm00008a005582a,Zm00008a005582b simSplit
Zm00008a005582_T01.v1.1.exon.13 chr01 293207463 293208574 Zm00008a005582 293207463 293214443 Zm00008a005582 Zm00008a005582a,Zm00008a005582b simSplit
Zm00008a005582_T01.v1.1.exon.12 chr01 293208664 293208804 Zm00008a005582a 293207463 293214443 Zm00008a005582 Zm00008a005582a,Zm00008a005582b simSplit
Zm00008a005582_T01.v1.1.exon.12 chr01 293208664 293208804 Zm00008a005582 293207463 293214443 Zm00008a005582 Zm00008a005582a,Zm00008a005582b simSplit
Zm00008a005582_T01.v1.1.exon.11 chr01 293210647 293210693 Zm00008a005582a 293207463 293214443 Zm00008a005582 Zm00008a005582a,Zm00008a005582b simSplit
Zm00008a005582_T01.v1.1.exon.11 chr01 293210647 293210693 Zm00008a005582 293207463 293214443 Zm00008a005582 Zm00008a005582a,Zm00008a005582b simSplit
Zm00008a005582_T01.v1.1.exon.10 chr01 293210787 293210904 Zm00008a005582a 293207463 293214443 Zm00008a005582 Zm00008a005582a,Zm00008a005582b simSplit
Zm00008a005582_T01.v1.1.exon.10 chr01 293210787 293210904 Zm00008a005582 293207463 293214443 Zm00008a005582 Zm00008a005582a,Zm00008a005582b simSplit
Zm00008a005582_T01.v1.1.exon.9 chr01 293211182 293211806 Zm00008a005582a 293207463 293214443 Zm00008a005582 Zm00008a005582a,Zm00008a005582b simSplit
Zm00008a005582_T01.v1.1.exon.9 chr01 293211182 293211806 Zm00008a005582 293207463 293214443 Zm00008a005582 Zm00008a005582a,Zm00008a005582b simSplit
Zm00008a005582_T01.v1.1.exon.8 chr01 293212239 293212360 Zm00008a005582a 293207463 293214443 Zm00008a005582 Zm00008a005582a,Zm00008a005582b simSplit
Zm00008a005582_T01.v1.1.exon.8 chr01 293212239 293212360 Zm00008a005582 293207463 293214443 Zm00008a005582 Zm00008a005582a,Zm00008a005582b simSplit
Zm00008a005582_T01.v1.1.exon.7 chr01 293212673 293212732 Zm00008a005582a 293207463 293214443 Zm00008a005582 Zm00008a005582a,Zm00008a005582b simSplit
Zm00008a005582_T01.v1.1.exon.7 chr01 293212673 293212732 Zm00008a005582 293207463 293214443 Zm00008a005582 Zm00008a005582a,Zm00008a005582b simSplit
Zm00008a005582_T01.v1.1.exon.6 chr01 293212812 293212883 Zm00008a005582a 293207463 293214443 Zm00008a005582 Zm00008a005582a,Zm00008a005582b simSplit
Zm00008a005582_T01.v1.1.exon.6 chr01 293212812 293212883 Zm00008a005582 293207463 293214443 Zm00008a005582 Zm00008a005582a,Zm00008a005582b simSplit
Zm00008a005582_T01.v1.1.exon.5 chr01 293212962 293213085 Zm00008a005582a 293207463 293214443 Zm00008a005582 Zm00008a005582a,Zm00008a005582b simSplit
Zm00008a005582_T01.v1.1.exon.5 chr01 293212962 293213085 Zm00008a005582 293207463 293214443 Zm00008a005582 Zm00008a005582a,Zm00008a005582b simSplit
Zm00008a005582_T01.v1.1.exon.4 chr01 293213192 293213294 Zm00008a005582a 293207463 293214443 Zm00008a005582 Zm00008a005582a,Zm00008a005582b simSplit
Zm00008a005582_T01.v1.1.exon.4 chr01 293213192 293213294 Zm00008a005582 293207463 293214443 Zm00008a005582 Zm00008a005582a,Zm00008a005582b simSplit
Zm00008a005582_T01.v1.1.exon.3 chr01 293213377 293213431 Zm00008a005582b 293207463 293214443 Zm00008a005582 Zm00008a005582a,Zm00008a005582b simSplit
Zm00008a005582_T01.v1.1.exon.3 chr01 293213377 293213431 Zm00008a005582 293207463 293214443 Zm00008a005582 Zm00008a005582a,Zm00008a005582b simSplit
Zm00008a005582_T01.v1.1.exon.2 chr01 293213532 293213840 Zm00008a005582b 293207463 293214443 Zm00008a005582 Zm00008a005582a,Zm00008a005582b simSplit
Zm00008a005582_T01.v1.1.exon.2 chr01 293213532 293213840 Zm00008a005582 293207463 293214443 Zm00008a005582 Zm00008a005582a,Zm00008a005582b simSplit
Zm00008a005582_T01.v1.1.exon.1 chr01 293214390 293214443 Zm00008a005582b 293207463 293214443 Zm00008a005582 Zm00008a005582a,Zm00008a005582b simSplit
Zm00008a005582_T01.v1.1.exon.1 chr01 293214390 293214443 Zm00008a005582 293207463 293214443 Zm00008a005582 Zm00008a005582a,Zm00008a005582b simSplit
Zm00008a005585_T01.v1.1.exon.15 chr01 293380042 293380536 Zm00008a005585a 293380042 293403808 Zm00008a005585 Zm00008a005585a,Zm00008a005585b simSplit
Zm00008a005585_T01.v1.1.exon.15 chr01 293380042 293380536 Zm00008a005585 293380042 293403808 Zm00008a005585 Zm00008a005585a,Zm00008a005585b simSplit
Zm00008a005585_T01.v1.1.exon.14 chr01 293380604 293380726 Zm00008a005585a 293380042 293403808 Zm00008a005585 Zm00008a005585a,Zm00008a005585b simSplit
Zm00008a005585_T01.v1.1.exon.14 chr01 293380604 293380726 Zm00008a005585 293380042 293403808 Zm00008a005585 Zm00008a005585a,Zm00008a005585b simSplit
Zm00008a005585_T01.v1.1.exon.13 chr01 293380870 293380998 Zm00008a005585a 293380042 293403808 Zm00008a005585 Zm00008a005585a,Zm00008a005585b simSplit
Zm00008a005585_T01.v1.1.exon.13 chr01 293380870 293380998 Zm00008a005585 293380042 293403808 Zm00008a005585 Zm00008a005585a,Zm00008a005585b simSplit
Zm00008a005585_T01.v1.1.exon.12 chr01 293381242 293381325 Zm00008a005585a 293380042 293403808 Zm00008a005585 Zm00008a005585a,Zm00008a005585b simSplit
Zm00008a005585_T01.v1.1.exon.12 chr01 293381242 293381325 Zm00008a005585 293380042 293403808 Zm00008a005585 Zm00008a005585a,Zm00008a005585b simSplit
Zm00008a005585_T01.v1.1.exon.11 chr01 293388637 293388732 Zm00008a005585a 293380042 293403808 Zm00008a005585 Zm00008a005585a,Zm00008a005585b simSplit
Zm00008a005585_T01.v1.1.exon.11 chr01 293388637 293388732 Zm00008a005585 293380042 293403808 Zm00008a005585 Zm00008a005585a,Zm00008a005585b simSplit
Zm00008a005585_T01.v1.1.exon.10 chr01 293389449 293389530 Zm00008a005585a 293380042 293403808 Zm00008a005585 Zm00008a005585a,Zm00008a005585b simSplit
Zm00008a005585_T01.v1.1.exon.10 chr01 293389449 293389530 Zm00008a005585 293380042 293403808 Zm00008a005585 Zm00008a005585a,Zm00008a005585b simSplit
Zm00008a005585_T01.v1.1.exon.9 chr01 293390120 293390182 Zm00008a005585a 293380042 293403808 Zm00008a005585 Zm00008a005585a,Zm00008a005585b simSplit
Zm00008a005585_T01.v1.1.exon.9 chr01 293390120 293390182 Zm00008a005585 293380042 293403808 Zm00008a005585 Zm00008a005585a,Zm00008a005585b simSplit
Zm00008a005585_T01.v1.1.exon.8 chr01 293390477 293390486 Zm00008a005585a 293380042 293403808 Zm00008a005585 Zm00008a005585a,Zm00008a005585b simSplit
Zm00008a005585_T01.v1.1.exon.8 chr01 293390477 293390486 Zm00008a005585 293380042 293403808 Zm00008a005585 Zm00008a005585a,Zm00008a005585b simSplit
Zm00008a005585_T01.v1.1.exon.7 chr01 293392167 293392339 Zm00008a005585a 293380042 293403808 Zm00008a005585 Zm00008a005585a,Zm00008a005585b simSplit
Zm00008a005585_T01.v1.1.exon.7 chr01 293392167 293392339 Zm00008a005585 293380042 293403808 Zm00008a005585 Zm00008a005585a,Zm00008a005585b simSplit
Zm00008a005585_T01.v1.1.exon.6 chr01 293395658 293395795 Zm00008a005585a 293380042 293403808 Zm00008a005585 Zm00008a005585a,Zm00008a005585b simSplit
Zm00008a005585_T01.v1.1.exon.6 chr01 293395658 293395795 Zm00008a005585 293380042 293403808 Zm00008a005585 Zm00008a005585a,Zm00008a005585b simSplit
Zm00008a005585_T01.v1.1.exon.5 chr01 293397245 293397393 Zm00008a005585a 293380042 293403808 Zm00008a005585 Zm00008a005585a,Zm00008a005585b simSplit
Zm00008a005585_T01.v1.1.exon.5 chr01 293397245 293397393 Zm00008a005585 293380042 293403808 Zm00008a005585 Zm00008a005585a,Zm00008a005585b simSplit
Zm00008a005585_T01.v1.1.exon.4 chr01 293398168 293398282 Zm00008a005585a 293380042 293403808 Zm00008a005585 Zm00008a005585a,Zm00008a005585b simSplit
Zm00008a005585_T01.v1.1.exon.4 chr01 293398168 293398282 Zm00008a005585 293380042 293403808 Zm00008a005585 Zm00008a005585a,Zm00008a005585b simSplit
Zm00008a005585_T01.v1.1.exon.3 chr01 293402773 293402931 Zm00008a005585b 293380042 293403808 Zm00008a005585 Zm00008a005585a,Zm00008a005585b simSplit
Zm00008a005585_T01.v1.1.exon.3 chr01 293402773 293402931 Zm00008a005585 293380042 293403808 Zm00008a005585 Zm00008a005585a,Zm00008a005585b simSplit
Zm00008a005585_T01.v1.1.exon.2 chr01 293403008 293403154 Zm00008a005585b 293380042 293403808 Zm00008a005585 Zm00008a005585a,Zm00008a005585b simSplit
Zm00008a005585_T01.v1.1.exon.2 chr01 293403008 293403154 Zm00008a005585 293380042 293403808 Zm00008a005585 Zm00008a005585a,Zm00008a005585b simSplit
Zm00008a005585_T01.v1.1.exon.1 chr01 293403582 293403808 Zm00008a005585b 293380042 293403808 Zm00008a005585 Zm00008a005585a,Zm00008a005585b simSplit
Zm00008a005585_T01.v1.1.exon.1 chr01 293403582 293403808 Zm00008a005585 293380042 293403808 Zm00008a005585 Zm00008a005585a,Zm00008a005585b simSplit
Zm00008a005602_T01.v1.1.exon.1 chr01 294007947 294008290 Zm00008a005602a 294007947 294011705 Zm00008a005602 Zm00008a005602a,Zm00008a005602b simSplit
Zm00008a005602_T01.v1.1.exon.1 chr01 294007947 294008290 Zm00008a005602 294007947 294011705 Zm00008a005602 Zm00008a005602a,Zm00008a005602b simSplit
Zm00008a005602_T01.v1.1.exon.2 chr01 294010099 294010493 Zm00008a005602b 294007947 294011705 Zm00008a005602 Zm00008a005602a,Zm00008a005602b simSplit
Zm00008a005602_T01.v1.1.exon.2 chr01 294010099 294010493 Zm00008a005602 294007947 294011705 Zm00008a005602 Zm00008a005602a,Zm00008a005602b simSplit
Zm00008a005602_T01.v1.1.exon.3 chr01 294010588 294010781 Zm00008a005602b 294007947 294011705 Zm00008a005602 Zm00008a005602a,Zm00008a005602b simSplit
Zm00008a005602_T01.v1.1.exon.3 chr01 294010588 294010781 Zm00008a005602 294007947 294011705 Zm00008a005602 Zm00008a005602a,Zm00008a005602b simSplit
Zm00008a005602_T01.v1.1.exon.4 chr01 294010908 294011705 Zm00008a005602b 294007947 294011705 Zm00008a005602 Zm00008a005602a,Zm00008a005602b simSplit
Zm00008a005602_T01.v1.1.exon.4 chr01 294010908 294011705 Zm00008a005602 294007947 294011705 Zm00008a005602 Zm00008a005602a,Zm00008a005602b simSplit
Zm00008a005609_T01.v1.1.exon.5 chr01 294152100 294152679 Zm00008a005609a 294152100 294155502 Zm00008a005609 Zm00008a005609a,Zm00008a005609b simSplit
Zm00008a005609_T01.v1.1.exon.5 chr01 294152100 294152679 Zm00008a005609 294152100 294155502 Zm00008a005609 Zm00008a005609a,Zm00008a005609b simSplit
Zm00008a005609_T01.v1.1.exon.4 chr01 294153242 294153400 Zm00008a005609a 294152100 294155502 Zm00008a005609 Zm00008a005609a,Zm00008a005609b simSplit
Zm00008a005609_T01.v1.1.exon.4 chr01 294153242 294153400 Zm00008a005609 294152100 294155502 Zm00008a005609 Zm00008a005609a,Zm00008a005609b simSplit
Zm00008a005609_T01.v1.1.exon.3 chr01 294153611 294153735 Zm00008a005609b 294152100 294155502 Zm00008a005609 Zm00008a005609a,Zm00008a005609b simSplit
Zm00008a005609_T01.v1.1.exon.3 chr01 294153611 294153735 Zm00008a005609 294152100 294155502 Zm00008a005609 Zm00008a005609a,Zm00008a005609b simSplit
Zm00008a005609_T01.v1.1.exon.2 chr01 294154152 294154306 Zm00008a005609b 294152100 294155502 Zm00008a005609 Zm00008a005609a,Zm00008a005609b simSplit
Zm00008a005609_T01.v1.1.exon.2 chr01 294154152 294154306 Zm00008a005609 294152100 294155502 Zm00008a005609 Zm00008a005609a,Zm00008a005609b simSplit
Zm00008a005609_T01.v1.1.exon.1 chr01 294155186 294155502 Zm00008a005609b 294152100 294155502 Zm00008a005609 Zm00008a005609a,Zm00008a005609b simSplit
Zm00008a005609_T01.v1.1.exon.1 chr01 294155186 294155502 Zm00008a005609 294152100 294155502 Zm00008a005609 Zm00008a005609a,Zm00008a005609b simSplit
Zm00008a005615_T01.v1.1.exon.1 chr01 294330828 294331079 Zm00008a005615a 294330828 294336708 Zm00008a005615 Zm00008a005615a,Zm00008a005615b simSplit
Zm00008a005615_T01.v1.1.exon.1 chr01 294330828 294331079 Zm00008a005615 294330828 294336708 Zm00008a005615 Zm00008a005615a,Zm00008a005615b simSplit
Zm00008a005615_T01.v1.1.exon.2 chr01 294334850 294335028 Zm00008a005615b 294330828 294336708 Zm00008a005615 Zm00008a005615a,Zm00008a005615b simSplit
Zm00008a005615_T01.v1.1.exon.2 chr01 294334850 294335028 Zm00008a005615 294330828 294336708 Zm00008a005615 Zm00008a005615a,Zm00008a005615b simSplit
Zm00008a005615_T01.v1.1.exon.3 chr01 294335140 294335269 Zm00008a005615b 294330828 294336708 Zm00008a005615 Zm00008a005615a,Zm00008a005615b simSplit
Zm00008a005615_T01.v1.1.exon.3 chr01 294335140 294335269 Zm00008a005615 294330828 294336708 Zm00008a005615 Zm00008a005615a,Zm00008a005615b simSplit
Zm00008a005615_T01.v1.1.exon.4 chr01 294336455 294336708 Zm00008a005615b 294330828 294336708 Zm00008a005615 Zm00008a005615a,Zm00008a005615b simSplit
Zm00008a005615_T01.v1.1.exon.4 chr01 294336455 294336708 Zm00008a005615 294330828 294336708 Zm00008a005615 Zm00008a005615a,Zm00008a005615b simSplit
Zm00008a005624_T01.v1.1.exon.5 chr01 294814503 294815060 Zm00008a005624a 294814503 294817817 Zm00008a005624 Zm00008a005624a,Zm00008a005624b simSplit
Zm00008a005624_T01.v1.1.exon.5 chr01 294814503 294815060 Zm00008a005624 294814503 294817817 Zm00008a005624 Zm00008a005624a,Zm00008a005624b simSplit
Zm00008a005624_T01.v1.1.exon.4 chr01 294815152 294815272 Zm00008a005624a 294814503 294817817 Zm00008a005624 Zm00008a005624a,Zm00008a005624b simSplit
Zm00008a005624_T01.v1.1.exon.4 chr01 294815152 294815272 Zm00008a005624 294814503 294817817 Zm00008a005624 Zm00008a005624a,Zm00008a005624b simSplit
Zm00008a005624_T01.v1.1.exon.3 chr01 294817096 294817367 Zm00008a005624b 294814503 294817817 Zm00008a005624 Zm00008a005624a,Zm00008a005624b simSplit
Zm00008a005624_T01.v1.1.exon.3 chr01 294817096 294817367 Zm00008a005624 294814503 294817817 Zm00008a005624 Zm00008a005624a,Zm00008a005624b simSplit
Zm00008a005624_T01.v1.1.exon.2 chr01 294817472 294817504 Zm00008a005624b 294814503 294817817 Zm00008a005624 Zm00008a005624a,Zm00008a005624b simSplit
Zm00008a005624_T01.v1.1.exon.2 chr01 294817472 294817504 Zm00008a005624 294814503 294817817 Zm00008a005624 Zm00008a005624a,Zm00008a005624b simSplit
Zm00008a005624_T01.v1.1.exon.1 chr01 294817603 294817817 Zm00008a005624b 294814503 294817817 Zm00008a005624 Zm00008a005624a,Zm00008a005624b simSplit
Zm00008a005624_T01.v1.1.exon.1 chr01 294817603 294817817 Zm00008a005624 294814503 294817817 Zm00008a005624 Zm00008a005624a,Zm00008a005624b simSplit
Zm00008a005625_T01.v1.1.exon.4 chr01 294818737 294818877 Zm00008a005625a 294818737 294820917 Zm00008a005625 Zm00008a005625a,Zm00008a005625b simSplit
Zm00008a005625_T01.v1.1.exon.4 chr01 294818737 294818877 Zm00008a005625 294818737 294820917 Zm00008a005625 Zm00008a005625a,Zm00008a005625b simSplit
Zm00008a005625_T01.v1.1.exon.3 chr01 294818968 294819094 Zm00008a005625b 294818737 294820917 Zm00008a005625 Zm00008a005625a,Zm00008a005625b simSplit
Zm00008a005625_T01.v1.1.exon.3 chr01 294818968 294819094 Zm00008a005625 294818737 294820917 Zm00008a005625 Zm00008a005625a,Zm00008a005625b simSplit
Zm00008a005625_T01.v1.1.exon.2 chr01 294819180 294819335 Zm00008a005625b 294818737 294820917 Zm00008a005625 Zm00008a005625a,Zm00008a005625b simSplit
Zm00008a005625_T01.v1.1.exon.2 chr01 294819180 294819335 Zm00008a005625 294818737 294820917 Zm00008a005625 Zm00008a005625a,Zm00008a005625b simSplit
Zm00008a005625_T01.v1.1.exon.1 chr01 294820913 294820917 Zm00008a005625b 294818737 294820917 Zm00008a005625 Zm00008a005625a,Zm00008a005625b simSplit
Zm00008a005625_T01.v1.1.exon.1 chr01 294820913 294820917 Zm00008a005625 294818737 294820917 Zm00008a005625 Zm00008a005625a,Zm00008a005625b simSplit
Zm00008a005631_T01.v1.1.exon.4 chr01 295051925 295052462 Zm00008a005631a 295051925 295053293 Zm00008a005631 Zm00008a005631a,Zm00008a005631b simSplit
Zm00008a005631_T01.v1.1.exon.4 chr01 295051925 295052462 Zm00008a005631 295051925 295053293 Zm00008a005631 Zm00008a005631a,Zm00008a005631b simSplit
Zm00008a005631_T01.v1.1.exon.3 chr01 295052566 295052789 Zm00008a005631b 295051925 295053293 Zm00008a005631 Zm00008a005631a,Zm00008a005631b simSplit
Zm00008a005631_T01.v1.1.exon.3 chr01 295052566 295052789 Zm00008a005631 295051925 295053293 Zm00008a005631 Zm00008a005631a,Zm00008a005631b simSplit
Zm00008a005631_T01.v1.1.exon.2 chr01 295052886 295053044 Zm00008a005631b 295051925 295053293 Zm00008a005631 Zm00008a005631a,Zm00008a005631b simSplit
Zm00008a005631_T01.v1.1.exon.2 chr01 295052886 295053044 Zm00008a005631 295051925 295053293 Zm00008a005631 Zm00008a005631a,Zm00008a005631b simSplit
Zm00008a005631_T01.v1.1.exon.1 chr01 295053200 295053293 Zm00008a005631b 295051925 295053293 Zm00008a005631 Zm00008a005631a,Zm00008a005631b simSplit
Zm00008a005631_T01.v1.1.exon.1 chr01 295053200 295053293 Zm00008a005631 295051925 295053293 Zm00008a005631 Zm00008a005631a,Zm00008a005631b simSplit
Zm00008a005635_T01.v1.1.exon.1 chr01 295158325 295158471 Zm00008a005635a 295158325 295172287 Zm00008a005635 Zm00008a005635a,Zm00008a005635b simSplit
Zm00008a005635_T01.v1.1.exon.1 chr01 295158325 295158471 Zm00008a005635 295158325 295172287 Zm00008a005635 Zm00008a005635a,Zm00008a005635b simSplit
Zm00008a005635_T01.v1.1.exon.2 chr01 295159433 295159605 Zm00008a005635a 295158325 295172287 Zm00008a005635 Zm00008a005635a,Zm00008a005635b simSplit
Zm00008a005635_T01.v1.1.exon.2 chr01 295159433 295159605 Zm00008a005635 295158325 295172287 Zm00008a005635 Zm00008a005635a,Zm00008a005635b simSplit
Zm00008a005635_T01.v1.1.exon.3 chr01 295159702 295159865 Zm00008a005635a 295158325 295172287 Zm00008a005635 Zm00008a005635a,Zm00008a005635b simSplit
Zm00008a005635_T01.v1.1.exon.3 chr01 295159702 295159865 Zm00008a005635 295158325 295172287 Zm00008a005635 Zm00008a005635a,Zm00008a005635b simSplit
Zm00008a005635_T01.v1.1.exon.4 chr01 295164523 295164633 Zm00008a005635a 295158325 295172287 Zm00008a005635 Zm00008a005635a,Zm00008a005635b simSplit
Zm00008a005635_T01.v1.1.exon.4 chr01 295164523 295164633 Zm00008a005635 295158325 295172287 Zm00008a005635 Zm00008a005635a,Zm00008a005635b simSplit
Zm00008a005635_T01.v1.1.exon.5 chr01 295164871 295164950 Zm00008a005635b 295158325 295172287 Zm00008a005635 Zm00008a005635a,Zm00008a005635b simSplit
Zm00008a005635_T01.v1.1.exon.5 chr01 295164871 295164950 Zm00008a005635 295158325 295172287 Zm00008a005635 Zm00008a005635a,Zm00008a005635b simSplit
Zm00008a005635_T01.v1.1.exon.6 chr01 295165049 295165199 Zm00008a005635b 295158325 295172287 Zm00008a005635 Zm00008a005635a,Zm00008a005635b simSplit
Zm00008a005635_T01.v1.1.exon.6 chr01 295165049 295165199 Zm00008a005635 295158325 295172287 Zm00008a005635 Zm00008a005635a,Zm00008a005635b simSplit
Zm00008a005635_T01.v1.1.exon.7 chr01 295165294 295165387 Zm00008a005635b 295158325 295172287 Zm00008a005635 Zm00008a005635a,Zm00008a005635b simSplit
Zm00008a005635_T01.v1.1.exon.7 chr01 295165294 295165387 Zm00008a005635 295158325 295172287 Zm00008a005635 Zm00008a005635a,Zm00008a005635b simSplit
Zm00008a005635_T01.v1.1.exon.8 chr01 295168405 295168493 Zm00008a005635b 295158325 295172287 Zm00008a005635 Zm00008a005635a,Zm00008a005635b simSplit
Zm00008a005635_T01.v1.1.exon.8 chr01 295168405 295168493 Zm00008a005635 295158325 295172287 Zm00008a005635 Zm00008a005635a,Zm00008a005635b simSplit
Zm00008a005635_T01.v1.1.exon.9 chr01 295169519 295169592 Zm00008a005635b 295158325 295172287 Zm00008a005635 Zm00008a005635a,Zm00008a005635b simSplit
Zm00008a005635_T01.v1.1.exon.9 chr01 295169519 295169592 Zm00008a005635 295158325 295172287 Zm00008a005635 Zm00008a005635a,Zm00008a005635b simSplit
Zm00008a005635_T01.v1.1.exon.10 chr01 295169690 295169852 Zm00008a005635b 295158325 295172287 Zm00008a005635 Zm00008a005635a,Zm00008a005635b simSplit
Zm00008a005635_T01.v1.1.exon.10 chr01 295169690 295169852 Zm00008a005635 295158325 295172287 Zm00008a005635 Zm00008a005635a,Zm00008a005635b simSplit
Zm00008a005635_T01.v1.1.exon.11 chr01 295170300 295170385 Zm00008a005635b 295158325 295172287 Zm00008a005635 Zm00008a005635a,Zm00008a005635b simSplit
Zm00008a005635_T01.v1.1.exon.11 chr01 295170300 295170385 Zm00008a005635 295158325 295172287 Zm00008a005635 Zm00008a005635a,Zm00008a005635b simSplit
Zm00008a005635_T01.v1.1.exon.12 chr01 295171037 295171120 Zm00008a005635b 295158325 295172287 Zm00008a005635 Zm00008a005635a,Zm00008a005635b simSplit
Zm00008a005635_T01.v1.1.exon.12 chr01 295171037 295171120 Zm00008a005635 295158325 295172287 Zm00008a005635 Zm00008a005635a,Zm00008a005635b simSplit
Zm00008a005635_T01.v1.1.exon.13 chr01 295171213 295171369 Zm00008a005635b 295158325 295172287 Zm00008a005635 Zm00008a005635a,Zm00008a005635b simSplit
Zm00008a005635_T01.v1.1.exon.13 chr01 295171213 295171369 Zm00008a005635 295158325 295172287 Zm00008a005635 Zm00008a005635a,Zm00008a005635b simSplit
Zm00008a005635_T01.v1.1.exon.14 chr01 295171861 295172287 Zm00008a005635b 295158325 295172287 Zm00008a005635 Zm00008a005635a,Zm00008a005635b simSplit
Zm00008a005635_T01.v1.1.exon.14 chr01 295171861 295172287 Zm00008a005635 295158325 295172287 Zm00008a005635 Zm00008a005635a,Zm00008a005635b simSplit
Zm00008a005647_T01.v1.1.exon.4 chr01 295503788 295504056 Zm00008a005647a 295503788 295504526 Zm00008a005647 Zm00008a005647a,Zm00008a005647b simSplit
Zm00008a005647_T01.v1.1.exon.4 chr01 295503788 295504056 Zm00008a005647 295503788 295504526 Zm00008a005647 Zm00008a005647a,Zm00008a005647b simSplit
Zm00008a005647_T01.v1.1.exon.3 chr01 295504154 295504226 Zm00008a005647b 295503788 295504526 Zm00008a005647 Zm00008a005647a,Zm00008a005647b simSplit
Zm00008a005647_T01.v1.1.exon.3 chr01 295504154 295504226 Zm00008a005647 295503788 295504526 Zm00008a005647 Zm00008a005647a,Zm00008a005647b simSplit
Zm00008a005647_T01.v1.1.exon.2 chr01 295504300 295504374 Zm00008a005647b 295503788 295504526 Zm00008a005647 Zm00008a005647a,Zm00008a005647b simSplit
Zm00008a005647_T01.v1.1.exon.2 chr01 295504300 295504374 Zm00008a005647 295503788 295504526 Zm00008a005647 Zm00008a005647a,Zm00008a005647b simSplit
Zm00008a005647_T01.v1.1.exon.1 chr01 295504503 295504526 Zm00008a005647b 295503788 295504526 Zm00008a005647 Zm00008a005647a,Zm00008a005647b simSplit
Zm00008a005647_T01.v1.1.exon.1 chr01 295504503 295504526 Zm00008a005647 295503788 295504526 Zm00008a005647 Zm00008a005647a,Zm00008a005647b simSplit
Zm00008a005652_T01.v1.1.exon.1 chr01 295590223 295590380 Zm00008a005652a 295590223 295592508 Zm00008a005652 Zm00008a005652a,Zm00008a005652b simSplit
Zm00008a005652_T01.v1.1.exon.1 chr01 295590223 295590380 Zm00008a005652 295590223 295592508 Zm00008a005652 Zm00008a005652a,Zm00008a005652b simSplit
Zm00008a005652_T01.v1.1.exon.2 chr01 295590467 295590553 Zm00008a005652a 295590223 295592508 Zm00008a005652 Zm00008a005652a,Zm00008a005652b simSplit
Zm00008a005652_T01.v1.1.exon.2 chr01 295590467 295590553 Zm00008a005652 295590223 295592508 Zm00008a005652 Zm00008a005652a,Zm00008a005652b simSplit
Zm00008a005652_T01.v1.1.exon.3 chr01 295590666 295590728 Zm00008a005652a 295590223 295592508 Zm00008a005652 Zm00008a005652a,Zm00008a005652b simSplit
Zm00008a005652_T01.v1.1.exon.3 chr01 295590666 295590728 Zm00008a005652 295590223 295592508 Zm00008a005652 Zm00008a005652a,Zm00008a005652b simSplit
Zm00008a005652_T01.v1.1.exon.4 chr01 295590820 295590921 Zm00008a005652a 295590223 295592508 Zm00008a005652 Zm00008a005652a,Zm00008a005652b simSplit
Zm00008a005652_T01.v1.1.exon.4 chr01 295590820 295590921 Zm00008a005652 295590223 295592508 Zm00008a005652 Zm00008a005652a,Zm00008a005652b simSplit
Zm00008a005652_T01.v1.1.exon.5 chr01 295591687 295591945 Zm00008a005652a 295590223 295592508 Zm00008a005652 Zm00008a005652a,Zm00008a005652b simSplit
Zm00008a005652_T01.v1.1.exon.5 chr01 295591687 295591945 Zm00008a005652 295590223 295592508 Zm00008a005652 Zm00008a005652a,Zm00008a005652b simSplit
Zm00008a005652_T01.v1.1.exon.6 chr01 295592090 295592508 Zm00008a005652b 295590223 295592508 Zm00008a005652 Zm00008a005652a,Zm00008a005652b simSplit
Zm00008a005652_T01.v1.1.exon.6 chr01 295592090 295592508 Zm00008a005652 295590223 295592508 Zm00008a005652 Zm00008a005652a,Zm00008a005652b simSplit
Zm00008a005679_T01.v1.1.exon.1 chr01 296430780 296430991 Zm00008a005679a 296430780 296433355 Zm00008a005679 Zm00008a005679a,Zm00008a005679b simSplit
Zm00008a005679_T01.v1.1.exon.1 chr01 296430780 296430991 Zm00008a005679 296430780 296433355 Zm00008a005679 Zm00008a005679a,Zm00008a005679b simSplit
Zm00008a005679_T01.v1.1.exon.2 chr01 296431111 296431504 Zm00008a005679a 296430780 296433355 Zm00008a005679 Zm00008a005679a,Zm00008a005679b simSplit
Zm00008a005679_T01.v1.1.exon.2 chr01 296431111 296431504 Zm00008a005679 296430780 296433355 Zm00008a005679 Zm00008a005679a,Zm00008a005679b simSplit
Zm00008a005679_T01.v1.1.exon.3 chr01 296431703 296431936 Zm00008a005679a 296430780 296433355 Zm00008a005679 Zm00008a005679a,Zm00008a005679b simSplit
Zm00008a005679_T01.v1.1.exon.3 chr01 296431703 296431936 Zm00008a005679 296430780 296433355 Zm00008a005679 Zm00008a005679a,Zm00008a005679b simSplit
Zm00008a005679_T01.v1.1.exon.4 chr01 296432075 296432344 Zm00008a005679a 296430780 296433355 Zm00008a005679 Zm00008a005679a,Zm00008a005679b simSplit
Zm00008a005679_T01.v1.1.exon.4 chr01 296432075 296432344 Zm00008a005679 296430780 296433355 Zm00008a005679 Zm00008a005679a,Zm00008a005679b simSplit
Zm00008a005679_T01.v1.1.exon.5 chr01 296432459 296432569 Zm00008a005679a 296430780 296433355 Zm00008a005679 Zm00008a005679a,Zm00008a005679b simSplit
Zm00008a005679_T01.v1.1.exon.5 chr01 296432459 296432569 Zm00008a005679 296430780 296433355 Zm00008a005679 Zm00008a005679a,Zm00008a005679b simSplit
Zm00008a005679_T01.v1.1.exon.6 chr01 296432725 296433355 Zm00008a005679b 296430780 296433355 Zm00008a005679 Zm00008a005679a,Zm00008a005679b simSplit
Zm00008a005679_T01.v1.1.exon.6 chr01 296432725 296433355 Zm00008a005679 296430780 296433355 Zm00008a005679 Zm00008a005679a,Zm00008a005679b simSplit
Zm00008a005682_T01.v1.1.exon.10 chr01 296452842 296453516 Zm00008a005682a 296452842 296456483 Zm00008a005682 Zm00008a005682a,Zm00008a005682b simSplit
Zm00008a005682_T01.v1.1.exon.10 chr01 296452842 296453516 Zm00008a005682 296452842 296456483 Zm00008a005682 Zm00008a005682a,Zm00008a005682b simSplit
Zm00008a005682_T01.v1.1.exon.9 chr01 296453606 296453707 Zm00008a005682a 296452842 296456483 Zm00008a005682 Zm00008a005682a,Zm00008a005682b simSplit
Zm00008a005682_T01.v1.1.exon.9 chr01 296453606 296453707 Zm00008a005682 296452842 296456483 Zm00008a005682 Zm00008a005682a,Zm00008a005682b simSplit
Zm00008a005682_T01.v1.1.exon.8 chr01 296453806 296453922 Zm00008a005682a 296452842 296456483 Zm00008a005682 Zm00008a005682a,Zm00008a005682b simSplit
Zm00008a005682_T01.v1.1.exon.8 chr01 296453806 296453922 Zm00008a005682 296452842 296456483 Zm00008a005682 Zm00008a005682a,Zm00008a005682b simSplit
Zm00008a005682_T01.v1.1.exon.7 chr01 296454487 296454641 Zm00008a005682a 296452842 296456483 Zm00008a005682 Zm00008a005682a,Zm00008a005682b simSplit
Zm00008a005682_T01.v1.1.exon.7 chr01 296454487 296454641 Zm00008a005682 296452842 296456483 Zm00008a005682 Zm00008a005682a,Zm00008a005682b simSplit
Zm00008a005682_T01.v1.1.exon.6 chr01 296454907 296455005 Zm00008a005682a 296452842 296456483 Zm00008a005682 Zm00008a005682a,Zm00008a005682b simSplit
Zm00008a005682_T01.v1.1.exon.6 chr01 296454907 296455005 Zm00008a005682 296452842 296456483 Zm00008a005682 Zm00008a005682a,Zm00008a005682b simSplit
Zm00008a005682_T01.v1.1.exon.5 chr01 296455141 296455270 Zm00008a005682a 296452842 296456483 Zm00008a005682 Zm00008a005682a,Zm00008a005682b simSplit
Zm00008a005682_T01.v1.1.exon.5 chr01 296455141 296455270 Zm00008a005682 296452842 296456483 Zm00008a005682 Zm00008a005682a,Zm00008a005682b simSplit
Zm00008a005682_T01.v1.1.exon.4 chr01 296455495 296455634 Zm00008a005682a 296452842 296456483 Zm00008a005682 Zm00008a005682a,Zm00008a005682b simSplit
Zm00008a005682_T01.v1.1.exon.4 chr01 296455495 296455634 Zm00008a005682 296452842 296456483 Zm00008a005682 Zm00008a005682a,Zm00008a005682b simSplit
Zm00008a005682_T01.v1.1.exon.3 chr01 296455774 296455963 Zm00008a005682b 296452842 296456483 Zm00008a005682 Zm00008a005682a,Zm00008a005682b simSplit
Zm00008a005682_T01.v1.1.exon.3 chr01 296455774 296455963 Zm00008a005682 296452842 296456483 Zm00008a005682 Zm00008a005682a,Zm00008a005682b simSplit
Zm00008a005682_T01.v1.1.exon.2 chr01 296456071 296456284 Zm00008a005682b 296452842 296456483 Zm00008a005682 Zm00008a005682a,Zm00008a005682b simSplit
Zm00008a005682_T01.v1.1.exon.2 chr01 296456071 296456284 Zm00008a005682 296452842 296456483 Zm00008a005682 Zm00008a005682a,Zm00008a005682b simSplit
Zm00008a005682_T01.v1.1.exon.1 chr01 296456388 296456483 Zm00008a005682b 296452842 296456483 Zm00008a005682 Zm00008a005682a,Zm00008a005682b simSplit
Zm00008a005682_T01.v1.1.exon.1 chr01 296456388 296456483 Zm00008a005682 296452842 296456483 Zm00008a005682 Zm00008a005682a,Zm00008a005682b simSplit
Zm00008a005698_T01.v1.1.exon.1 chr01 296845573 296845904 Zm00008a005698a 296845573 296853666 Zm00008a005698 Zm00008a005698a,Zm00008a005698b simSplit
Zm00008a005698_T01.v1.1.exon.1 chr01 296845573 296845904 Zm00008a005698 296845573 296853666 Zm00008a005698 Zm00008a005698a,Zm00008a005698b simSplit
Zm00008a005698_T01.v1.1.exon.2 chr01 296847659 296847853 Zm00008a005698a 296845573 296853666 Zm00008a005698 Zm00008a005698a,Zm00008a005698b simSplit
Zm00008a005698_T01.v1.1.exon.2 chr01 296847659 296847853 Zm00008a005698 296845573 296853666 Zm00008a005698 Zm00008a005698a,Zm00008a005698b simSplit
Zm00008a005698_T01.v1.1.exon.3 chr01 296847939 296848350 Zm00008a005698a 296845573 296853666 Zm00008a005698 Zm00008a005698a,Zm00008a005698b simSplit
Zm00008a005698_T01.v1.1.exon.3 chr01 296847939 296848350 Zm00008a005698 296845573 296853666 Zm00008a005698 Zm00008a005698a,Zm00008a005698b simSplit
Zm00008a005698_T01.v1.1.exon.4 chr01 296849001 296849099 Zm00008a005698a 296845573 296853666 Zm00008a005698 Zm00008a005698a,Zm00008a005698b simSplit
Zm00008a005698_T01.v1.1.exon.4 chr01 296849001 296849099 Zm00008a005698 296845573 296853666 Zm00008a005698 Zm00008a005698a,Zm00008a005698b simSplit
Zm00008a005698_T01.v1.1.exon.5 chr01 296850079 296850303 Zm00008a005698a 296845573 296853666 Zm00008a005698 Zm00008a005698a,Zm00008a005698b simSplit
Zm00008a005698_T01.v1.1.exon.5 chr01 296850079 296850303 Zm00008a005698 296845573 296853666 Zm00008a005698 Zm00008a005698a,Zm00008a005698b simSplit
Zm00008a005698_T01.v1.1.exon.6 chr01 296850817 296851194 Zm00008a005698b 296845573 296853666 Zm00008a005698 Zm00008a005698a,Zm00008a005698b simSplit
Zm00008a005698_T01.v1.1.exon.6 chr01 296850817 296851194 Zm00008a005698 296845573 296853666 Zm00008a005698 Zm00008a005698a,Zm00008a005698b simSplit
Zm00008a005698_T01.v1.1.exon.7 chr01 296851530 296851673 Zm00008a005698b 296845573 296853666 Zm00008a005698 Zm00008a005698a,Zm00008a005698b simSplit
Zm00008a005698_T01.v1.1.exon.7 chr01 296851530 296851673 Zm00008a005698 296845573 296853666 Zm00008a005698 Zm00008a005698a,Zm00008a005698b simSplit
Zm00008a005698_T01.v1.1.exon.8 chr01 296852258 296852353 Zm00008a005698b 296845573 296853666 Zm00008a005698 Zm00008a005698a,Zm00008a005698b simSplit
Zm00008a005698_T01.v1.1.exon.8 chr01 296852258 296852353 Zm00008a005698 296845573 296853666 Zm00008a005698 Zm00008a005698a,Zm00008a005698b simSplit
Zm00008a005698_T01.v1.1.exon.9 chr01 296852673 296852995 Zm00008a005698b 296845573 296853666 Zm00008a005698 Zm00008a005698a,Zm00008a005698b simSplit
Zm00008a005698_T01.v1.1.exon.9 chr01 296852673 296852995 Zm00008a005698 296845573 296853666 Zm00008a005698 Zm00008a005698a,Zm00008a005698b simSplit
Zm00008a005698_T01.v1.1.exon.10 chr01 296853138 296853666 Zm00008a005698b 296845573 296853666 Zm00008a005698 Zm00008a005698a,Zm00008a005698b simSplit
Zm00008a005698_T01.v1.1.exon.10 chr01 296853138 296853666 Zm00008a005698 296845573 296853666 Zm00008a005698 Zm00008a005698a,Zm00008a005698b simSplit
Zm00008a005737_T01.v1.1.exon.7 chr01 297668888 297668890 Zm00008a005737a 297668888 297675156 Zm00008a005737 Zm00008a005737a,Zm00008a005737b simSplit
Zm00008a005737_T01.v1.1.exon.7 chr01 297668888 297668890 Zm00008a005737 297668888 297675156 Zm00008a005737 Zm00008a005737a,Zm00008a005737b simSplit
Zm00008a005737_T01.v1.1.exon.6 chr01 297670094 297670162 Zm00008a005737a 297668888 297675156 Zm00008a005737 Zm00008a005737a,Zm00008a005737b simSplit
Zm00008a005737_T01.v1.1.exon.6 chr01 297670094 297670162 Zm00008a005737 297668888 297675156 Zm00008a005737 Zm00008a005737a,Zm00008a005737b simSplit
Zm00008a005737_T01.v1.1.exon.5 chr01 297671030 297671087 Zm00008a005737a 297668888 297675156 Zm00008a005737 Zm00008a005737a,Zm00008a005737b simSplit
Zm00008a005737_T01.v1.1.exon.5 chr01 297671030 297671087 Zm00008a005737 297668888 297675156 Zm00008a005737 Zm00008a005737a,Zm00008a005737b simSplit
Zm00008a005737_T01.v1.1.exon.4 chr01 297673395 297673503 Zm00008a005737a 297668888 297675156 Zm00008a005737 Zm00008a005737a,Zm00008a005737b simSplit
Zm00008a005737_T01.v1.1.exon.4 chr01 297673395 297673503 Zm00008a005737 297668888 297675156 Zm00008a005737 Zm00008a005737a,Zm00008a005737b simSplit
Zm00008a005737_T01.v1.1.exon.3 chr01 297674280 297674391 Zm00008a005737a 297668888 297675156 Zm00008a005737 Zm00008a005737a,Zm00008a005737b simSplit
Zm00008a005737_T01.v1.1.exon.3 chr01 297674280 297674391 Zm00008a005737 297668888 297675156 Zm00008a005737 Zm00008a005737a,Zm00008a005737b simSplit
Zm00008a005737_T01.v1.1.exon.2 chr01 297674617 297674829 Zm00008a005737b 297668888 297675156 Zm00008a005737 Zm00008a005737a,Zm00008a005737b simSplit
Zm00008a005737_T01.v1.1.exon.2 chr01 297674617 297674829 Zm00008a005737 297668888 297675156 Zm00008a005737 Zm00008a005737a,Zm00008a005737b simSplit
Zm00008a005737_T01.v1.1.exon.1 chr01 297674929 297675156 Zm00008a005737b 297668888 297675156 Zm00008a005737 Zm00008a005737a,Zm00008a005737b simSplit
Zm00008a005737_T01.v1.1.exon.1 chr01 297674929 297675156 Zm00008a005737 297668888 297675156 Zm00008a005737 Zm00008a005737a,Zm00008a005737b simSplit
Zm00008a005748_T01.v1.1.exon.1 chr01 298041141 298041289 Zm00008a005748a 298041141 298055332 Zm00008a005748 Zm00008a005748a,Zm00008a005748b simSplit
Zm00008a005748_T01.v1.1.exon.1 chr01 298041141 298041289 Zm00008a005748 298041141 298055332 Zm00008a005748 Zm00008a005748a,Zm00008a005748b simSplit
Zm00008a005748_T01.v1.1.exon.2 chr01 298041809 298041953 Zm00008a005748a 298041141 298055332 Zm00008a005748 Zm00008a005748a,Zm00008a005748b simSplit
Zm00008a005748_T01.v1.1.exon.2 chr01 298041809 298041953 Zm00008a005748 298041141 298055332 Zm00008a005748 Zm00008a005748a,Zm00008a005748b simSplit
Zm00008a005748_T01.v1.1.exon.3 chr01 298042136 298042255 Zm00008a005748a 298041141 298055332 Zm00008a005748 Zm00008a005748a,Zm00008a005748b simSplit
Zm00008a005748_T01.v1.1.exon.3 chr01 298042136 298042255 Zm00008a005748 298041141 298055332 Zm00008a005748 Zm00008a005748a,Zm00008a005748b simSplit
Zm00008a005748_T01.v1.1.exon.4 chr01 298042381 298042515 Zm00008a005748a 298041141 298055332 Zm00008a005748 Zm00008a005748a,Zm00008a005748b simSplit
Zm00008a005748_T01.v1.1.exon.4 chr01 298042381 298042515 Zm00008a005748 298041141 298055332 Zm00008a005748 Zm00008a005748a,Zm00008a005748b simSplit
Zm00008a005748_T01.v1.1.exon.5 chr01 298042602 298042663 Zm00008a005748a 298041141 298055332 Zm00008a005748 Zm00008a005748a,Zm00008a005748b simSplit
Zm00008a005748_T01.v1.1.exon.5 chr01 298042602 298042663 Zm00008a005748 298041141 298055332 Zm00008a005748 Zm00008a005748a,Zm00008a005748b simSplit
Zm00008a005748_T01.v1.1.exon.6 chr01 298048155 298048230 Zm00008a005748b 298041141 298055332 Zm00008a005748 Zm00008a005748a,Zm00008a005748b simSplit
Zm00008a005748_T01.v1.1.exon.6 chr01 298048155 298048230 Zm00008a005748 298041141 298055332 Zm00008a005748 Zm00008a005748a,Zm00008a005748b simSplit
Zm00008a005748_T01.v1.1.exon.7 chr01 298049880 298049981 Zm00008a005748b 298041141 298055332 Zm00008a005748 Zm00008a005748a,Zm00008a005748b simSplit
Zm00008a005748_T01.v1.1.exon.7 chr01 298049880 298049981 Zm00008a005748 298041141 298055332 Zm00008a005748 Zm00008a005748a,Zm00008a005748b simSplit
Zm00008a005748_T01.v1.1.exon.8 chr01 298050162 298050278 Zm00008a005748b 298041141 298055332 Zm00008a005748 Zm00008a005748a,Zm00008a005748b simSplit
Zm00008a005748_T01.v1.1.exon.8 chr01 298050162 298050278 Zm00008a005748 298041141 298055332 Zm00008a005748 Zm00008a005748a,Zm00008a005748b simSplit
Zm00008a005748_T01.v1.1.exon.9 chr01 298050815 298050873 Zm00008a005748b 298041141 298055332 Zm00008a005748 Zm00008a005748a,Zm00008a005748b simSplit
Zm00008a005748_T01.v1.1.exon.9 chr01 298050815 298050873 Zm00008a005748 298041141 298055332 Zm00008a005748 Zm00008a005748a,Zm00008a005748b simSplit
Zm00008a005748_T01.v1.1.exon.10 chr01 298053068 298053242 Zm00008a005748b 298041141 298055332 Zm00008a005748 Zm00008a005748a,Zm00008a005748b simSplit
Zm00008a005748_T01.v1.1.exon.10 chr01 298053068 298053242 Zm00008a005748 298041141 298055332 Zm00008a005748 Zm00008a005748a,Zm00008a005748b simSplit
Zm00008a005748_T01.v1.1.exon.11 chr01 298053694 298053828 Zm00008a005748b 298041141 298055332 Zm00008a005748 Zm00008a005748a,Zm00008a005748b simSplit
Zm00008a005748_T01.v1.1.exon.11 chr01 298053694 298053828 Zm00008a005748 298041141 298055332 Zm00008a005748 Zm00008a005748a,Zm00008a005748b simSplit
Zm00008a005748_T01.v1.1.exon.12 chr01 298053919 298054017 Zm00008a005748b 298041141 298055332 Zm00008a005748 Zm00008a005748a,Zm00008a005748b simSplit
Zm00008a005748_T01.v1.1.exon.12 chr01 298053919 298054017 Zm00008a005748 298041141 298055332 Zm00008a005748 Zm00008a005748a,Zm00008a005748b simSplit
Zm00008a005748_T01.v1.1.exon.13 chr01 298054188 298054296 Zm00008a005748b 298041141 298055332 Zm00008a005748 Zm00008a005748a,Zm00008a005748b simSplit
Zm00008a005748_T01.v1.1.exon.13 chr01 298054188 298054296 Zm00008a005748 298041141 298055332 Zm00008a005748 Zm00008a005748a,Zm00008a005748b simSplit
Zm00008a005748_T01.v1.1.exon.14 chr01 298054670 298054782 Zm00008a005748b 298041141 298055332 Zm00008a005748 Zm00008a005748a,Zm00008a005748b simSplit
Zm00008a005748_T01.v1.1.exon.14 chr01 298054670 298054782 Zm00008a005748 298041141 298055332 Zm00008a005748 Zm00008a005748a,Zm00008a005748b simSplit
Zm00008a005748_T01.v1.1.exon.15 chr01 298054869 298055332 Zm00008a005748b 298041141 298055332 Zm00008a005748 Zm00008a005748a,Zm00008a005748b simSplit
Zm00008a005748_T01.v1.1.exon.15 chr01 298054869 298055332 Zm00008a005748 298041141 298055332 Zm00008a005748 Zm00008a005748a,Zm00008a005748b simSplit
Zm00008a005775_T01.v1.1.exon.1 chr01 298875319 298875810 Zm00008a005775a 298875319 298879338 Zm00008a005775 Zm00008a005775a,Zm00008a005775b simSplit
Zm00008a005775_T01.v1.1.exon.1 chr01 298875319 298875810 Zm00008a005775 298875319 298879338 Zm00008a005775 Zm00008a005775a,Zm00008a005775b simSplit
Zm00008a005775_T01.v1.1.exon.2 chr01 298876222 298877418 Zm00008a005775a 298875319 298879338 Zm00008a005775 Zm00008a005775a,Zm00008a005775b simSplit
Zm00008a005775_T01.v1.1.exon.2 chr01 298876222 298877418 Zm00008a005775 298875319 298879338 Zm00008a005775 Zm00008a005775a,Zm00008a005775b simSplit
Zm00008a005775_T01.v1.1.exon.3 chr01 298877506 298877616 Zm00008a005775a 298875319 298879338 Zm00008a005775 Zm00008a005775a,Zm00008a005775b simSplit
Zm00008a005775_T01.v1.1.exon.3 chr01 298877506 298877616 Zm00008a005775 298875319 298879338 Zm00008a005775 Zm00008a005775a,Zm00008a005775b simSplit
Zm00008a005775_T01.v1.1.exon.4 chr01 298877708 298877780 Zm00008a005775a 298875319 298879338 Zm00008a005775 Zm00008a005775a,Zm00008a005775b simSplit
Zm00008a005775_T01.v1.1.exon.4 chr01 298877708 298877780 Zm00008a005775 298875319 298879338 Zm00008a005775 Zm00008a005775a,Zm00008a005775b simSplit
Zm00008a005775_T01.v1.1.exon.5 chr01 298878090 298878163 Zm00008a005775b 298875319 298879338 Zm00008a005775 Zm00008a005775a,Zm00008a005775b simSplit
Zm00008a005775_T01.v1.1.exon.5 chr01 298878090 298878163 Zm00008a005775 298875319 298879338 Zm00008a005775 Zm00008a005775a,Zm00008a005775b simSplit
Zm00008a005775_T01.v1.1.exon.6 chr01 298878633 298879338 Zm00008a005775b 298875319 298879338 Zm00008a005775 Zm00008a005775a,Zm00008a005775b simSplit
Zm00008a005775_T01.v1.1.exon.6 chr01 298878633 298879338 Zm00008a005775 298875319 298879338 Zm00008a005775 Zm00008a005775a,Zm00008a005775b simSplit
Zm00008a005779_T01.v1.1.exon.1 chr01 298981246 298981332 Zm00008a005779a 298981246 298993131 Zm00008a005779 Zm00008a005779a,Zm00008a005779b simSplit
Zm00008a005779_T01.v1.1.exon.1 chr01 298981246 298981332 Zm00008a005779 298981246 298993131 Zm00008a005779 Zm00008a005779a,Zm00008a005779b simSplit
Zm00008a005779_T01.v1.1.exon.2 chr01 298981435 298981510 Zm00008a005779b 298981246 298993131 Zm00008a005779 Zm00008a005779a,Zm00008a005779b simSplit
Zm00008a005779_T01.v1.1.exon.2 chr01 298981435 298981510 Zm00008a005779 298981246 298993131 Zm00008a005779 Zm00008a005779a,Zm00008a005779b simSplit
Zm00008a005779_T01.v1.1.exon.3 chr01 298985659 298985769 Zm00008a005779b 298981246 298993131 Zm00008a005779 Zm00008a005779a,Zm00008a005779b simSplit
Zm00008a005779_T01.v1.1.exon.3 chr01 298985659 298985769 Zm00008a005779 298981246 298993131 Zm00008a005779 Zm00008a005779a,Zm00008a005779b simSplit
Zm00008a005779_T01.v1.1.exon.4 chr01 298986208 298987599 Zm00008a005779b 298981246 298993131 Zm00008a005779 Zm00008a005779a,Zm00008a005779b simSplit
Zm00008a005779_T01.v1.1.exon.4 chr01 298986208 298987599 Zm00008a005779 298981246 298993131 Zm00008a005779 Zm00008a005779a,Zm00008a005779b simSplit
Zm00008a005779_T01.v1.1.exon.5 chr01 298987759 298988988 Zm00008a005779b 298981246 298993131 Zm00008a005779 Zm00008a005779a,Zm00008a005779b simSplit
Zm00008a005779_T01.v1.1.exon.5 chr01 298987759 298988988 Zm00008a005779 298981246 298993131 Zm00008a005779 Zm00008a005779a,Zm00008a005779b simSplit
Zm00008a005779_T01.v1.1.exon.6 chr01 298989043 298990583 Zm00008a005779b 298981246 298993131 Zm00008a005779 Zm00008a005779a,Zm00008a005779b simSplit
Zm00008a005779_T01.v1.1.exon.6 chr01 298989043 298990583 Zm00008a005779 298981246 298993131 Zm00008a005779 Zm00008a005779a,Zm00008a005779b simSplit
Zm00008a005779_T01.v1.1.exon.7 chr01 298991013 298991156 Zm00008a005779b 298981246 298993131 Zm00008a005779 Zm00008a005779a,Zm00008a005779b simSplit
Zm00008a005779_T01.v1.1.exon.7 chr01 298991013 298991156 Zm00008a005779 298981246 298993131 Zm00008a005779 Zm00008a005779a,Zm00008a005779b simSplit
Zm00008a005779_T01.v1.1.exon.8 chr01 298991306 298991579 Zm00008a005779b 298981246 298993131 Zm00008a005779 Zm00008a005779a,Zm00008a005779b simSplit
Zm00008a005779_T01.v1.1.exon.8 chr01 298991306 298991579 Zm00008a005779 298981246 298993131 Zm00008a005779 Zm00008a005779a,Zm00008a005779b simSplit
Zm00008a005779_T01.v1.1.exon.9 chr01 298991659 298991761 Zm00008a005779b 298981246 298993131 Zm00008a005779 Zm00008a005779a,Zm00008a005779b simSplit
Zm00008a005779_T01.v1.1.exon.9 chr01 298991659 298991761 Zm00008a005779 298981246 298993131 Zm00008a005779 Zm00008a005779a,Zm00008a005779b simSplit
Zm00008a005779_T01.v1.1.exon.10 chr01 298992435 298992571 Zm00008a005779b 298981246 298993131 Zm00008a005779 Zm00008a005779a,Zm00008a005779b simSplit
Zm00008a005779_T01.v1.1.exon.10 chr01 298992435 298992571 Zm00008a005779 298981246 298993131 Zm00008a005779 Zm00008a005779a,Zm00008a005779b simSplit
Zm00008a005779_T01.v1.1.exon.11 chr01 298992644 298992725 Zm00008a005779b 298981246 298993131 Zm00008a005779 Zm00008a005779a,Zm00008a005779b simSplit
Zm00008a005779_T01.v1.1.exon.11 chr01 298992644 298992725 Zm00008a005779 298981246 298993131 Zm00008a005779 Zm00008a005779a,Zm00008a005779b simSplit
Zm00008a005779_T01.v1.1.exon.12 chr01 298992823 298992949 Zm00008a005779b 298981246 298993131 Zm00008a005779 Zm00008a005779a,Zm00008a005779b simSplit
Zm00008a005779_T01.v1.1.exon.12 chr01 298992823 298992949 Zm00008a005779 298981246 298993131 Zm00008a005779 Zm00008a005779a,Zm00008a005779b simSplit
Zm00008a005779_T01.v1.1.exon.13 chr01 298993036 298993131 Zm00008a005779b 298981246 298993131 Zm00008a005779 Zm00008a005779a,Zm00008a005779b simSplit
Zm00008a005779_T01.v1.1.exon.13 chr01 298993036 298993131 Zm00008a005779 298981246 298993131 Zm00008a005779 Zm00008a005779a,Zm00008a005779b simSplit
Zm00008a005812_T01.v1.1.exon.1 chr01 299722004 299722152 Zm00008a005812a 299722004 299732185 Zm00008a005812 Zm00008a005812a,Zm00008a005812b simSplit
Zm00008a005812_T01.v1.1.exon.1 chr01 299722004 299722152 Zm00008a005812 299722004 299732185 Zm00008a005812 Zm00008a005812a,Zm00008a005812b simSplit
Zm00008a005812_T01.v1.1.exon.2 chr01 299722367 299722404 Zm00008a005812a 299722004 299732185 Zm00008a005812 Zm00008a005812a,Zm00008a005812b simSplit
Zm00008a005812_T01.v1.1.exon.2 chr01 299722367 299722404 Zm00008a005812 299722004 299732185 Zm00008a005812 Zm00008a005812a,Zm00008a005812b simSplit
Zm00008a005812_T01.v1.1.exon.3 chr01 299728477 299728568 Zm00008a005812a 299722004 299732185 Zm00008a005812 Zm00008a005812a,Zm00008a005812b simSplit
Zm00008a005812_T01.v1.1.exon.3 chr01 299728477 299728568 Zm00008a005812 299722004 299732185 Zm00008a005812 Zm00008a005812a,Zm00008a005812b simSplit
Zm00008a005812_T01.v1.1.exon.4 chr01 299731734 299732185 Zm00008a005812b 299722004 299732185 Zm00008a005812 Zm00008a005812a,Zm00008a005812b simSplit
Zm00008a005812_T01.v1.1.exon.4 chr01 299731734 299732185 Zm00008a005812 299722004 299732185 Zm00008a005812 Zm00008a005812a,Zm00008a005812b simSplit
Zm00008a005820_T01.v1.1.exon.12 chr01 299957223 299957502 Zm00008a005820a 299957223 299965445 Zm00008a005820 Zm00008a005820a,Zm00008a005820b simSplit
Zm00008a005820_T01.v1.1.exon.12 chr01 299957223 299957502 Zm00008a005820 299957223 299965445 Zm00008a005820 Zm00008a005820a,Zm00008a005820b simSplit
Zm00008a005820_T01.v1.1.exon.11 chr01 299957695 299957836 Zm00008a005820a 299957223 299965445 Zm00008a005820 Zm00008a005820a,Zm00008a005820b simSplit
Zm00008a005820_T01.v1.1.exon.11 chr01 299957695 299957836 Zm00008a005820 299957223 299965445 Zm00008a005820 Zm00008a005820a,Zm00008a005820b simSplit
Zm00008a005820_T01.v1.1.exon.10 chr01 299959251 299959378 Zm00008a005820a 299957223 299965445 Zm00008a005820 Zm00008a005820a,Zm00008a005820b simSplit
Zm00008a005820_T01.v1.1.exon.10 chr01 299959251 299959378 Zm00008a005820 299957223 299965445 Zm00008a005820 Zm00008a005820a,Zm00008a005820b simSplit
Zm00008a005820_T01.v1.1.exon.9 chr01 299959912 299960077 Zm00008a005820a 299957223 299965445 Zm00008a005820 Zm00008a005820a,Zm00008a005820b simSplit
Zm00008a005820_T01.v1.1.exon.9 chr01 299959912 299960077 Zm00008a005820 299957223 299965445 Zm00008a005820 Zm00008a005820a,Zm00008a005820b simSplit
Zm00008a005820_T01.v1.1.exon.8 chr01 299960575 299960696 Zm00008a005820a 299957223 299965445 Zm00008a005820 Zm00008a005820a,Zm00008a005820b simSplit
Zm00008a005820_T01.v1.1.exon.8 chr01 299960575 299960696 Zm00008a005820 299957223 299965445 Zm00008a005820 Zm00008a005820a,Zm00008a005820b simSplit
Zm00008a005820_T01.v1.1.exon.7 chr01 299963197 299963319 Zm00008a005820a 299957223 299965445 Zm00008a005820 Zm00008a005820a,Zm00008a005820b simSplit
Zm00008a005820_T01.v1.1.exon.7 chr01 299963197 299963319 Zm00008a005820 299957223 299965445 Zm00008a005820 Zm00008a005820a,Zm00008a005820b simSplit
Zm00008a005820_T01.v1.1.exon.6 chr01 299963508 299963573 Zm00008a005820b 299957223 299965445 Zm00008a005820 Zm00008a005820a,Zm00008a005820b simSplit
Zm00008a005820_T01.v1.1.exon.6 chr01 299963508 299963573 Zm00008a005820 299957223 299965445 Zm00008a005820 Zm00008a005820a,Zm00008a005820b simSplit
Zm00008a005820_T01.v1.1.exon.5 chr01 299963732 299963989 Zm00008a005820b 299957223 299965445 Zm00008a005820 Zm00008a005820a,Zm00008a005820b simSplit
Zm00008a005820_T01.v1.1.exon.5 chr01 299963732 299963989 Zm00008a005820 299957223 299965445 Zm00008a005820 Zm00008a005820a,Zm00008a005820b simSplit
Zm00008a005820_T01.v1.1.exon.4 chr01 299964311 299964390 Zm00008a005820b 299957223 299965445 Zm00008a005820 Zm00008a005820a,Zm00008a005820b simSplit
Zm00008a005820_T01.v1.1.exon.4 chr01 299964311 299964390 Zm00008a005820 299957223 299965445 Zm00008a005820 Zm00008a005820a,Zm00008a005820b simSplit
Zm00008a005820_T01.v1.1.exon.3 chr01 299964626 299964771 Zm00008a005820b 299957223 299965445 Zm00008a005820 Zm00008a005820a,Zm00008a005820b simSplit
Zm00008a005820_T01.v1.1.exon.3 chr01 299964626 299964771 Zm00008a005820 299957223 299965445 Zm00008a005820 Zm00008a005820a,Zm00008a005820b simSplit
Zm00008a005820_T01.v1.1.exon.2 chr01 299965080 299965213 Zm00008a005820b 299957223 299965445 Zm00008a005820 Zm00008a005820a,Zm00008a005820b simSplit
Zm00008a005820_T01.v1.1.exon.2 chr01 299965080 299965213 Zm00008a005820 299957223 299965445 Zm00008a005820 Zm00008a005820a,Zm00008a005820b simSplit
Zm00008a005820_T01.v1.1.exon.1 chr01 299965302 299965445 Zm00008a005820b 299957223 299965445 Zm00008a005820 Zm00008a005820a,Zm00008a005820b simSplit
Zm00008a005820_T01.v1.1.exon.1 chr01 299965302 299965445 Zm00008a005820 299957223 299965445 Zm00008a005820 Zm00008a005820a,Zm00008a005820b simSplit
Zm00008a005822_T01.v1.1.exon.9 chr01 300029262 300029359 Zm00008a005822a 300029262 300035463 Zm00008a005822 Zm00008a005822a,Zm00008a005822b simSplit
Zm00008a005822_T01.v1.1.exon.9 chr01 300029262 300029359 Zm00008a005822 300029262 300035463 Zm00008a005822 Zm00008a005822a,Zm00008a005822b simSplit
Zm00008a005822_T01.v1.1.exon.8 chr01 300029466 300029642 Zm00008a005822a 300029262 300035463 Zm00008a005822 Zm00008a005822a,Zm00008a005822b simSplit
Zm00008a005822_T01.v1.1.exon.8 chr01 300029466 300029642 Zm00008a005822 300029262 300035463 Zm00008a005822 Zm00008a005822a,Zm00008a005822b simSplit
Zm00008a005822_T01.v1.1.exon.7 chr01 300029696 300029801 Zm00008a005822a 300029262 300035463 Zm00008a005822 Zm00008a005822a,Zm00008a005822b simSplit
Zm00008a005822_T01.v1.1.exon.7 chr01 300029696 300029801 Zm00008a005822 300029262 300035463 Zm00008a005822 Zm00008a005822a,Zm00008a005822b simSplit
Zm00008a005822_T01.v1.1.exon.6 chr01 300031488 300031529 Zm00008a005822a 300029262 300035463 Zm00008a005822 Zm00008a005822a,Zm00008a005822b simSplit
Zm00008a005822_T01.v1.1.exon.6 chr01 300031488 300031529 Zm00008a005822 300029262 300035463 Zm00008a005822 Zm00008a005822a,Zm00008a005822b simSplit
Zm00008a005822_T01.v1.1.exon.5 chr01 300033192 300033275 Zm00008a005822b 300029262 300035463 Zm00008a005822 Zm00008a005822a,Zm00008a005822b simSplit
Zm00008a005822_T01.v1.1.exon.5 chr01 300033192 300033275 Zm00008a005822 300029262 300035463 Zm00008a005822 Zm00008a005822a,Zm00008a005822b simSplit
Zm00008a005822_T01.v1.1.exon.4 chr01 300033373 300033587 Zm00008a005822b 300029262 300035463 Zm00008a005822 Zm00008a005822a,Zm00008a005822b simSplit
Zm00008a005822_T01.v1.1.exon.4 chr01 300033373 300033587 Zm00008a005822 300029262 300035463 Zm00008a005822 Zm00008a005822a,Zm00008a005822b simSplit
Zm00008a005822_T01.v1.1.exon.3 chr01 300034666 300034765 Zm00008a005822b 300029262 300035463 Zm00008a005822 Zm00008a005822a,Zm00008a005822b simSplit
Zm00008a005822_T01.v1.1.exon.3 chr01 300034666 300034765 Zm00008a005822 300029262 300035463 Zm00008a005822 Zm00008a005822a,Zm00008a005822b simSplit
Zm00008a005822_T01.v1.1.exon.2 chr01 300035127 300035230 Zm00008a005822b 300029262 300035463 Zm00008a005822 Zm00008a005822a,Zm00008a005822b simSplit
Zm00008a005822_T01.v1.1.exon.2 chr01 300035127 300035230 Zm00008a005822 300029262 300035463 Zm00008a005822 Zm00008a005822a,Zm00008a005822b simSplit
Zm00008a005822_T01.v1.1.exon.1 chr01 300035251 300035463 Zm00008a005822b 300029262 300035463 Zm00008a005822 Zm00008a005822a,Zm00008a005822b simSplit
Zm00008a005822_T01.v1.1.exon.1 chr01 300035251 300035463 Zm00008a005822 300029262 300035463 Zm00008a005822 Zm00008a005822a,Zm00008a005822b simSplit
Zm00008a005858_T01.v1.1.exon.7 chr01 301484767 301485390 Zm00008a005858a 301484767 301489291 Zm00008a005858 Zm00008a005858a,Zm00008a005858b simSplit
Zm00008a005858_T01.v1.1.exon.7 chr01 301484767 301485390 Zm00008a005858 301484767 301489291 Zm00008a005858 Zm00008a005858a,Zm00008a005858b simSplit
Zm00008a005858_T01.v1.1.exon.6 chr01 301485468 301485919 Zm00008a005858b 301484767 301489291 Zm00008a005858 Zm00008a005858a,Zm00008a005858b simSplit
Zm00008a005858_T01.v1.1.exon.6 chr01 301485468 301485919 Zm00008a005858 301484767 301489291 Zm00008a005858 Zm00008a005858a,Zm00008a005858b simSplit
Zm00008a005858_T01.v1.1.exon.5 chr01 301486330 301486636 Zm00008a005858b 301484767 301489291 Zm00008a005858 Zm00008a005858a,Zm00008a005858b simSplit
Zm00008a005858_T01.v1.1.exon.5 chr01 301486330 301486636 Zm00008a005858 301484767 301489291 Zm00008a005858 Zm00008a005858a,Zm00008a005858b simSplit
Zm00008a005858_T01.v1.1.exon.4 chr01 301486763 301486908 Zm00008a005858b 301484767 301489291 Zm00008a005858 Zm00008a005858a,Zm00008a005858b simSplit
Zm00008a005858_T01.v1.1.exon.4 chr01 301486763 301486908 Zm00008a005858 301484767 301489291 Zm00008a005858 Zm00008a005858a,Zm00008a005858b simSplit
Zm00008a005858_T01.v1.1.exon.3 chr01 301487023 301487230 Zm00008a005858b 301484767 301489291 Zm00008a005858 Zm00008a005858a,Zm00008a005858b simSplit
Zm00008a005858_T01.v1.1.exon.3 chr01 301487023 301487230 Zm00008a005858 301484767 301489291 Zm00008a005858 Zm00008a005858a,Zm00008a005858b simSplit
Zm00008a005858_T01.v1.1.exon.2 chr01 301487366 301487487 Zm00008a005858b 301484767 301489291 Zm00008a005858 Zm00008a005858a,Zm00008a005858b simSplit
Zm00008a005858_T01.v1.1.exon.2 chr01 301487366 301487487 Zm00008a005858 301484767 301489291 Zm00008a005858 Zm00008a005858a,Zm00008a005858b simSplit
Zm00008a005858_T01.v1.1.exon.1 chr01 301488759 301489291 Zm00008a005858b 301484767 301489291 Zm00008a005858 Zm00008a005858a,Zm00008a005858b simSplit
Zm00008a005858_T01.v1.1.exon.1 chr01 301488759 301489291 Zm00008a005858 301484767 301489291 Zm00008a005858 Zm00008a005858a,Zm00008a005858b simSplit
Zm00008a005866_T01.v1.1.exon.1 chr01 301759721 301760008 Zm00008a005866a 301759721 301773283 Zm00008a005866 Zm00008a005866a,Zm00008a005866b simSplit
Zm00008a005866_T01.v1.1.exon.1 chr01 301759721 301760008 Zm00008a005866 301759721 301773283 Zm00008a005866 Zm00008a005866a,Zm00008a005866b simSplit
Zm00008a005866_T01.v1.1.exon.2 chr01 301760110 301760389 Zm00008a005866a 301759721 301773283 Zm00008a005866 Zm00008a005866a,Zm00008a005866b simSplit
Zm00008a005866_T01.v1.1.exon.2 chr01 301760110 301760389 Zm00008a005866 301759721 301773283 Zm00008a005866 Zm00008a005866a,Zm00008a005866b simSplit
Zm00008a005866_T01.v1.1.exon.3 chr01 301760476 301760723 Zm00008a005866a 301759721 301773283 Zm00008a005866 Zm00008a005866a,Zm00008a005866b simSplit
Zm00008a005866_T01.v1.1.exon.3 chr01 301760476 301760723 Zm00008a005866 301759721 301773283 Zm00008a005866 Zm00008a005866a,Zm00008a005866b simSplit
Zm00008a005866_T01.v1.1.exon.4 chr01 301760824 301761050 Zm00008a005866a 301759721 301773283 Zm00008a005866 Zm00008a005866a,Zm00008a005866b simSplit
Zm00008a005866_T01.v1.1.exon.4 chr01 301760824 301761050 Zm00008a005866 301759721 301773283 Zm00008a005866 Zm00008a005866a,Zm00008a005866b simSplit
Zm00008a005866_T01.v1.1.exon.5 chr01 301761250 301761296 Zm00008a005866a 301759721 301773283 Zm00008a005866 Zm00008a005866a,Zm00008a005866b simSplit
Zm00008a005866_T01.v1.1.exon.5 chr01 301761250 301761296 Zm00008a005866 301759721 301773283 Zm00008a005866 Zm00008a005866a,Zm00008a005866b simSplit
Zm00008a005866_T01.v1.1.exon.6 chr01 301762044 301762244 Zm00008a005866a 301759721 301773283 Zm00008a005866 Zm00008a005866a,Zm00008a005866b simSplit
Zm00008a005866_T01.v1.1.exon.6 chr01 301762044 301762244 Zm00008a005866 301759721 301773283 Zm00008a005866 Zm00008a005866a,Zm00008a005866b simSplit
Zm00008a005866_T01.v1.1.exon.7 chr01 301762442 301762510 Zm00008a005866b 301759721 301773283 Zm00008a005866 Zm00008a005866a,Zm00008a005866b simSplit
Zm00008a005866_T01.v1.1.exon.7 chr01 301762442 301762510 Zm00008a005866 301759721 301773283 Zm00008a005866 Zm00008a005866a,Zm00008a005866b simSplit
Zm00008a005866_T01.v1.1.exon.8 chr01 301762589 301762798 Zm00008a005866b 301759721 301773283 Zm00008a005866 Zm00008a005866a,Zm00008a005866b simSplit
Zm00008a005866_T01.v1.1.exon.8 chr01 301762589 301762798 Zm00008a005866 301759721 301773283 Zm00008a005866 Zm00008a005866a,Zm00008a005866b simSplit
Zm00008a005866_T01.v1.1.exon.9 chr01 301762888 301763020 Zm00008a005866b 301759721 301773283 Zm00008a005866 Zm00008a005866a,Zm00008a005866b simSplit
Zm00008a005866_T01.v1.1.exon.9 chr01 301762888 301763020 Zm00008a005866 301759721 301773283 Zm00008a005866 Zm00008a005866a,Zm00008a005866b simSplit
Zm00008a005866_T01.v1.1.exon.10 chr01 301770565 301770674 Zm00008a005866b 301759721 301773283 Zm00008a005866 Zm00008a005866a,Zm00008a005866b simSplit
Zm00008a005866_T01.v1.1.exon.10 chr01 301770565 301770674 Zm00008a005866 301759721 301773283 Zm00008a005866 Zm00008a005866a,Zm00008a005866b simSplit
Zm00008a005866_T01.v1.1.exon.11 chr01 301771042 301771191 Zm00008a005866b 301759721 301773283 Zm00008a005866 Zm00008a005866a,Zm00008a005866b simSplit
Zm00008a005866_T01.v1.1.exon.11 chr01 301771042 301771191 Zm00008a005866 301759721 301773283 Zm00008a005866 Zm00008a005866a,Zm00008a005866b simSplit
Zm00008a005866_T01.v1.1.exon.12 chr01 301772142 301772297 Zm00008a005866b 301759721 301773283 Zm00008a005866 Zm00008a005866a,Zm00008a005866b simSplit
Zm00008a005866_T01.v1.1.exon.12 chr01 301772142 301772297 Zm00008a005866 301759721 301773283 Zm00008a005866 Zm00008a005866a,Zm00008a005866b simSplit
Zm00008a005866_T01.v1.1.exon.13 chr01 301772392 301772520 Zm00008a005866b 301759721 301773283 Zm00008a005866 Zm00008a005866a,Zm00008a005866b simSplit
Zm00008a005866_T01.v1.1.exon.13 chr01 301772392 301772520 Zm00008a005866 301759721 301773283 Zm00008a005866 Zm00008a005866a,Zm00008a005866b simSplit
Zm00008a005866_T01.v1.1.exon.14 chr01 301772599 301772796 Zm00008a005866b 301759721 301773283 Zm00008a005866 Zm00008a005866a,Zm00008a005866b simSplit
Zm00008a005866_T01.v1.1.exon.14 chr01 301772599 301772796 Zm00008a005866 301759721 301773283 Zm00008a005866 Zm00008a005866a,Zm00008a005866b simSplit
Zm00008a005866_T01.v1.1.exon.15 chr01 301772871 301773026 Zm00008a005866b 301759721 301773283 Zm00008a005866 Zm00008a005866a,Zm00008a005866b simSplit
Zm00008a005866_T01.v1.1.exon.15 chr01 301772871 301773026 Zm00008a005866 301759721 301773283 Zm00008a005866 Zm00008a005866a,Zm00008a005866b simSplit
Zm00008a005866_T01.v1.1.exon.16 chr01 301773132 301773283 Zm00008a005866b 301759721 301773283 Zm00008a005866 Zm00008a005866a,Zm00008a005866b simSplit
Zm00008a005866_T01.v1.1.exon.16 chr01 301773132 301773283 Zm00008a005866 301759721 301773283 Zm00008a005866 Zm00008a005866a,Zm00008a005866b simSplit
Zm00008a005877_T01.v1.1.exon.1 chr01 302123144 302123552 Zm00008a005877a 302123144 302125561 Zm00008a005877 Zm00008a005877a,Zm00008a005877b simSplit
Zm00008a005877_T01.v1.1.exon.1 chr01 302123144 302123552 Zm00008a005877 302123144 302125561 Zm00008a005877 Zm00008a005877a,Zm00008a005877b simSplit
Zm00008a005877_T01.v1.1.exon.2 chr01 302123672 302123767 Zm00008a005877a 302123144 302125561 Zm00008a005877 Zm00008a005877a,Zm00008a005877b simSplit
Zm00008a005877_T01.v1.1.exon.2 chr01 302123672 302123767 Zm00008a005877 302123144 302125561 Zm00008a005877 Zm00008a005877a,Zm00008a005877b simSplit
Zm00008a005877_T01.v1.1.exon.3 chr01 302123852 302123955 Zm00008a005877a 302123144 302125561 Zm00008a005877 Zm00008a005877a,Zm00008a005877b simSplit
Zm00008a005877_T01.v1.1.exon.3 chr01 302123852 302123955 Zm00008a005877 302123144 302125561 Zm00008a005877 Zm00008a005877a,Zm00008a005877b simSplit
Zm00008a005877_T01.v1.1.exon.4 chr01 302124094 302124338 Zm00008a005877b 302123144 302125561 Zm00008a005877 Zm00008a005877a,Zm00008a005877b simSplit
Zm00008a005877_T01.v1.1.exon.4 chr01 302124094 302124338 Zm00008a005877 302123144 302125561 Zm00008a005877 Zm00008a005877a,Zm00008a005877b simSplit
Zm00008a005877_T01.v1.1.exon.5 chr01 302124417 302124539 Zm00008a005877b 302123144 302125561 Zm00008a005877 Zm00008a005877a,Zm00008a005877b simSplit
Zm00008a005877_T01.v1.1.exon.5 chr01 302124417 302124539 Zm00008a005877 302123144 302125561 Zm00008a005877 Zm00008a005877a,Zm00008a005877b simSplit
Zm00008a005877_T01.v1.1.exon.6 chr01 302124623 302124711 Zm00008a005877b 302123144 302125561 Zm00008a005877 Zm00008a005877a,Zm00008a005877b simSplit
Zm00008a005877_T01.v1.1.exon.6 chr01 302124623 302124711 Zm00008a005877 302123144 302125561 Zm00008a005877 Zm00008a005877a,Zm00008a005877b simSplit
Zm00008a005877_T01.v1.1.exon.7 chr01 302124810 302124915 Zm00008a005877b 302123144 302125561 Zm00008a005877 Zm00008a005877a,Zm00008a005877b simSplit
Zm00008a005877_T01.v1.1.exon.7 chr01 302124810 302124915 Zm00008a005877 302123144 302125561 Zm00008a005877 Zm00008a005877a,Zm00008a005877b simSplit
Zm00008a005877_T01.v1.1.exon.8 chr01 302125025 302125561 Zm00008a005877b 302123144 302125561 Zm00008a005877 Zm00008a005877a,Zm00008a005877b simSplit
Zm00008a005877_T01.v1.1.exon.8 chr01 302125025 302125561 Zm00008a005877 302123144 302125561 Zm00008a005877 Zm00008a005877a,Zm00008a005877b simSplit
Zm00008a005918_T01.v1.1.exon.1 chr02 1137613 1137815 Zm00008a005918a 1137613 1142523 Zm00008a005918 Zm00008a005918a,Zm00008a005918b simSplit
Zm00008a005918_T01.v1.1.exon.1 chr02 1137613 1137815 Zm00008a005918 1137613 1142523 Zm00008a005918 Zm00008a005918a,Zm00008a005918b simSplit
Zm00008a005918_T01.v1.1.exon.2 chr02 1139135 1139493 Zm00008a005918a 1137613 1142523 Zm00008a005918 Zm00008a005918a,Zm00008a005918b simSplit
Zm00008a005918_T01.v1.1.exon.2 chr02 1139135 1139493 Zm00008a005918 1137613 1142523 Zm00008a005918 Zm00008a005918a,Zm00008a005918b simSplit
Zm00008a005918_T01.v1.1.exon.3 chr02 1139616 1139761 Zm00008a005918a 1137613 1142523 Zm00008a005918 Zm00008a005918a,Zm00008a005918b simSplit
Zm00008a005918_T01.v1.1.exon.3 chr02 1139616 1139761 Zm00008a005918 1137613 1142523 Zm00008a005918 Zm00008a005918a,Zm00008a005918b simSplit
Zm00008a005918_T01.v1.1.exon.4 chr02 1140004 1140187 Zm00008a005918b 1137613 1142523 Zm00008a005918 Zm00008a005918a,Zm00008a005918b simSplit
Zm00008a005918_T01.v1.1.exon.4 chr02 1140004 1140187 Zm00008a005918 1137613 1142523 Zm00008a005918 Zm00008a005918a,Zm00008a005918b simSplit
Zm00008a005918_T01.v1.1.exon.5 chr02 1140302 1140375 Zm00008a005918b 1137613 1142523 Zm00008a005918 Zm00008a005918a,Zm00008a005918b simSplit
Zm00008a005918_T01.v1.1.exon.5 chr02 1140302 1140375 Zm00008a005918 1137613 1142523 Zm00008a005918 Zm00008a005918a,Zm00008a005918b simSplit
Zm00008a005918_T01.v1.1.exon.6 chr02 1140456 1140569 Zm00008a005918b 1137613 1142523 Zm00008a005918 Zm00008a005918a,Zm00008a005918b simSplit
Zm00008a005918_T01.v1.1.exon.6 chr02 1140456 1140569 Zm00008a005918 1137613 1142523 Zm00008a005918 Zm00008a005918a,Zm00008a005918b simSplit
Zm00008a005918_T01.v1.1.exon.7 chr02 1140686 1141042 Zm00008a005918b 1137613 1142523 Zm00008a005918 Zm00008a005918a,Zm00008a005918b simSplit
Zm00008a005918_T01.v1.1.exon.7 chr02 1140686 1141042 Zm00008a005918 1137613 1142523 Zm00008a005918 Zm00008a005918a,Zm00008a005918b simSplit
Zm00008a005918_T01.v1.1.exon.8 chr02 1141173 1141433 Zm00008a005918b 1137613 1142523 Zm00008a005918 Zm00008a005918a,Zm00008a005918b simSplit
Zm00008a005918_T01.v1.1.exon.8 chr02 1141173 1141433 Zm00008a005918 1137613 1142523 Zm00008a005918 Zm00008a005918a,Zm00008a005918b simSplit
Zm00008a005918_T01.v1.1.exon.9 chr02 1141762 1141989 Zm00008a005918b 1137613 1142523 Zm00008a005918 Zm00008a005918a,Zm00008a005918b simSplit
Zm00008a005918_T01.v1.1.exon.9 chr02 1141762 1141989 Zm00008a005918 1137613 1142523 Zm00008a005918 Zm00008a005918a,Zm00008a005918b simSplit
Zm00008a005918_T01.v1.1.exon.10 chr02 1142089 1142523 Zm00008a005918b 1137613 1142523 Zm00008a005918 Zm00008a005918a,Zm00008a005918b simSplit
Zm00008a005918_T01.v1.1.exon.10 chr02 1142089 1142523 Zm00008a005918 1137613 1142523 Zm00008a005918 Zm00008a005918a,Zm00008a005918b simSplit
Zm00008a005920_T01.v1.1.exon.5 chr02 1149311 1150176 Zm00008a005920a 1149311 1153685 Zm00008a005920 Zm00008a005920a,Zm00008a005920b simSplit
Zm00008a005920_T01.v1.1.exon.5 chr02 1149311 1150176 Zm00008a005920 1149311 1153685 Zm00008a005920 Zm00008a005920a,Zm00008a005920b simSplit
Zm00008a005920_T01.v1.1.exon.4 chr02 1150796 1151260 Zm00008a005920a 1149311 1153685 Zm00008a005920 Zm00008a005920a,Zm00008a005920b simSplit
Zm00008a005920_T01.v1.1.exon.4 chr02 1150796 1151260 Zm00008a005920 1149311 1153685 Zm00008a005920 Zm00008a005920a,Zm00008a005920b simSplit
Zm00008a005920_T01.v1.1.exon.3 chr02 1151386 1151910 Zm00008a005920a 1149311 1153685 Zm00008a005920 Zm00008a005920a,Zm00008a005920b simSplit
Zm00008a005920_T01.v1.1.exon.3 chr02 1151386 1151910 Zm00008a005920 1149311 1153685 Zm00008a005920 Zm00008a005920a,Zm00008a005920b simSplit
Zm00008a005920_T01.v1.1.exon.2 chr02 1151995 1152877 Zm00008a005920a 1149311 1153685 Zm00008a005920 Zm00008a005920a,Zm00008a005920b simSplit
Zm00008a005920_T01.v1.1.exon.2 chr02 1151995 1152877 Zm00008a005920 1149311 1153685 Zm00008a005920 Zm00008a005920a,Zm00008a005920b simSplit
Zm00008a005920_T01.v1.1.exon.1 chr02 1153150 1153685 Zm00008a005920b 1149311 1153685 Zm00008a005920 Zm00008a005920a,Zm00008a005920b simSplit
Zm00008a005920_T01.v1.1.exon.1 chr02 1153150 1153685 Zm00008a005920 1149311 1153685 Zm00008a005920 Zm00008a005920a,Zm00008a005920b simSplit
Zm00008a005937_T01.v1.1.exon.1 chr02 1423637 1424004 Zm00008a005937a 1423637 1431607 Zm00008a005937 Zm00008a005937a,Zm00008a005937b simSplit
Zm00008a005937_T01.v1.1.exon.1 chr02 1423637 1424004 Zm00008a005937 1423637 1431607 Zm00008a005937 Zm00008a005937a,Zm00008a005937b simSplit
Zm00008a005937_T01.v1.1.exon.2 chr02 1424371 1424488 Zm00008a005937a 1423637 1431607 Zm00008a005937 Zm00008a005937a,Zm00008a005937b simSplit
Zm00008a005937_T01.v1.1.exon.2 chr02 1424371 1424488 Zm00008a005937 1423637 1431607 Zm00008a005937 Zm00008a005937a,Zm00008a005937b simSplit
Zm00008a005937_T01.v1.1.exon.3 chr02 1424576 1424802 Zm00008a005937a 1423637 1431607 Zm00008a005937 Zm00008a005937a,Zm00008a005937b simSplit
Zm00008a005937_T01.v1.1.exon.3 chr02 1424576 1424802 Zm00008a005937 1423637 1431607 Zm00008a005937 Zm00008a005937a,Zm00008a005937b simSplit
Zm00008a005937_T01.v1.1.exon.4 chr02 1424944 1425046 Zm00008a005937a 1423637 1431607 Zm00008a005937 Zm00008a005937a,Zm00008a005937b simSplit
Zm00008a005937_T01.v1.1.exon.4 chr02 1424944 1425046 Zm00008a005937 1423637 1431607 Zm00008a005937 Zm00008a005937a,Zm00008a005937b simSplit
Zm00008a005937_T01.v1.1.exon.5 chr02 1425760 1425830 Zm00008a005937a 1423637 1431607 Zm00008a005937 Zm00008a005937a,Zm00008a005937b simSplit
Zm00008a005937_T01.v1.1.exon.5 chr02 1425760 1425830 Zm00008a005937 1423637 1431607 Zm00008a005937 Zm00008a005937a,Zm00008a005937b simSplit
Zm00008a005937_T01.v1.1.exon.6 chr02 1426152 1426226 Zm00008a005937a 1423637 1431607 Zm00008a005937 Zm00008a005937a,Zm00008a005937b simSplit
Zm00008a005937_T01.v1.1.exon.6 chr02 1426152 1426226 Zm00008a005937 1423637 1431607 Zm00008a005937 Zm00008a005937a,Zm00008a005937b simSplit
Zm00008a005937_T01.v1.1.exon.7 chr02 1426316 1426459 Zm00008a005937a 1423637 1431607 Zm00008a005937 Zm00008a005937a,Zm00008a005937b simSplit
Zm00008a005937_T01.v1.1.exon.7 chr02 1426316 1426459 Zm00008a005937 1423637 1431607 Zm00008a005937 Zm00008a005937a,Zm00008a005937b simSplit
Zm00008a005937_T01.v1.1.exon.8 chr02 1426555 1426853 Zm00008a005937a 1423637 1431607 Zm00008a005937 Zm00008a005937a,Zm00008a005937b simSplit
Zm00008a005937_T01.v1.1.exon.8 chr02 1426555 1426853 Zm00008a005937 1423637 1431607 Zm00008a005937 Zm00008a005937a,Zm00008a005937b simSplit
Zm00008a005937_T01.v1.1.exon.9 chr02 1426887 1427779 Zm00008a005937a 1423637 1431607 Zm00008a005937 Zm00008a005937a,Zm00008a005937b simSplit
Zm00008a005937_T01.v1.1.exon.9 chr02 1426887 1427779 Zm00008a005937 1423637 1431607 Zm00008a005937 Zm00008a005937a,Zm00008a005937b simSplit
Zm00008a005937_T01.v1.1.exon.10 chr02 1428470 1428526 Zm00008a005937a 1423637 1431607 Zm00008a005937 Zm00008a005937a,Zm00008a005937b simSplit
Zm00008a005937_T01.v1.1.exon.10 chr02 1428470 1428526 Zm00008a005937 1423637 1431607 Zm00008a005937 Zm00008a005937a,Zm00008a005937b simSplit
Zm00008a005937_T01.v1.1.exon.11 chr02 1428623 1428735 Zm00008a005937b 1423637 1431607 Zm00008a005937 Zm00008a005937a,Zm00008a005937b simSplit
Zm00008a005937_T01.v1.1.exon.11 chr02 1428623 1428735 Zm00008a005937 1423637 1431607 Zm00008a005937 Zm00008a005937a,Zm00008a005937b simSplit
Zm00008a005937_T01.v1.1.exon.12 chr02 1429206 1429328 Zm00008a005937b 1423637 1431607 Zm00008a005937 Zm00008a005937a,Zm00008a005937b simSplit
Zm00008a005937_T01.v1.1.exon.12 chr02 1429206 1429328 Zm00008a005937 1423637 1431607 Zm00008a005937 Zm00008a005937a,Zm00008a005937b simSplit
Zm00008a005937_T01.v1.1.exon.13 chr02 1429686 1429760 Zm00008a005937b 1423637 1431607 Zm00008a005937 Zm00008a005937a,Zm00008a005937b simSplit
Zm00008a005937_T01.v1.1.exon.13 chr02 1429686 1429760 Zm00008a005937 1423637 1431607 Zm00008a005937 Zm00008a005937a,Zm00008a005937b simSplit
Zm00008a005937_T01.v1.1.exon.14 chr02 1429836 1429948 Zm00008a005937b 1423637 1431607 Zm00008a005937 Zm00008a005937a,Zm00008a005937b simSplit
Zm00008a005937_T01.v1.1.exon.14 chr02 1429836 1429948 Zm00008a005937 1423637 1431607 Zm00008a005937 Zm00008a005937a,Zm00008a005937b simSplit
Zm00008a005937_T01.v1.1.exon.15 chr02 1430065 1430181 Zm00008a005937b 1423637 1431607 Zm00008a005937 Zm00008a005937a,Zm00008a005937b simSplit
Zm00008a005937_T01.v1.1.exon.15 chr02 1430065 1430181 Zm00008a005937 1423637 1431607 Zm00008a005937 Zm00008a005937a,Zm00008a005937b simSplit
Zm00008a005937_T01.v1.1.exon.16 chr02 1430894 1431607 Zm00008a005937b 1423637 1431607 Zm00008a005937 Zm00008a005937a,Zm00008a005937b simSplit
Zm00008a005937_T01.v1.1.exon.16 chr02 1430894 1431607 Zm00008a005937 1423637 1431607 Zm00008a005937 Zm00008a005937a,Zm00008a005937b simSplit
Zm00008a005943_T01.v1.1.exon.1 chr02 1538527 1538656 Zm00008a005943a 1538527 1550325 Zm00008a005943 Zm00008a005943a,Zm00008a005943b simSplit
Zm00008a005943_T01.v1.1.exon.1 chr02 1538527 1538656 Zm00008a005943 1538527 1550325 Zm00008a005943 Zm00008a005943a,Zm00008a005943b simSplit
Zm00008a005943_T01.v1.1.exon.2 chr02 1542845 1543156 Zm00008a005943a 1538527 1550325 Zm00008a005943 Zm00008a005943a,Zm00008a005943b simSplit
Zm00008a005943_T01.v1.1.exon.2 chr02 1542845 1543156 Zm00008a005943 1538527 1550325 Zm00008a005943 Zm00008a005943a,Zm00008a005943b simSplit
Zm00008a005943_T01.v1.1.exon.3 chr02 1543705 1543782 Zm00008a005943a 1538527 1550325 Zm00008a005943 Zm00008a005943a,Zm00008a005943b simSplit
Zm00008a005943_T01.v1.1.exon.3 chr02 1543705 1543782 Zm00008a005943 1538527 1550325 Zm00008a005943 Zm00008a005943a,Zm00008a005943b simSplit
Zm00008a005943_T01.v1.1.exon.4 chr02 1543880 1544415 Zm00008a005943b 1538527 1550325 Zm00008a005943 Zm00008a005943a,Zm00008a005943b simSplit
Zm00008a005943_T01.v1.1.exon.4 chr02 1543880 1544415 Zm00008a005943 1538527 1550325 Zm00008a005943 Zm00008a005943a,Zm00008a005943b simSplit
Zm00008a005943_T01.v1.1.exon.5 chr02 1546887 1547468 Zm00008a005943b 1538527 1550325 Zm00008a005943 Zm00008a005943a,Zm00008a005943b simSplit
Zm00008a005943_T01.v1.1.exon.5 chr02 1546887 1547468 Zm00008a005943 1538527 1550325 Zm00008a005943 Zm00008a005943a,Zm00008a005943b simSplit
Zm00008a005943_T01.v1.1.exon.6 chr02 1547560 1547714 Zm00008a005943b 1538527 1550325 Zm00008a005943 Zm00008a005943a,Zm00008a005943b simSplit
Zm00008a005943_T01.v1.1.exon.6 chr02 1547560 1547714 Zm00008a005943 1538527 1550325 Zm00008a005943 Zm00008a005943a,Zm00008a005943b simSplit
Zm00008a005943_T01.v1.1.exon.7 chr02 1548460 1548665 Zm00008a005943b 1538527 1550325 Zm00008a005943 Zm00008a005943a,Zm00008a005943b simSplit
Zm00008a005943_T01.v1.1.exon.7 chr02 1548460 1548665 Zm00008a005943 1538527 1550325 Zm00008a005943 Zm00008a005943a,Zm00008a005943b simSplit
Zm00008a005943_T01.v1.1.exon.8 chr02 1548747 1548880 Zm00008a005943b 1538527 1550325 Zm00008a005943 Zm00008a005943a,Zm00008a005943b simSplit
Zm00008a005943_T01.v1.1.exon.8 chr02 1548747 1548880 Zm00008a005943 1538527 1550325 Zm00008a005943 Zm00008a005943a,Zm00008a005943b simSplit
Zm00008a005943_T01.v1.1.exon.9 chr02 1548960 1549258 Zm00008a005943b 1538527 1550325 Zm00008a005943 Zm00008a005943a,Zm00008a005943b simSplit
Zm00008a005943_T01.v1.1.exon.9 chr02 1548960 1549258 Zm00008a005943 1538527 1550325 Zm00008a005943 Zm00008a005943a,Zm00008a005943b simSplit
Zm00008a005943_T01.v1.1.exon.10 chr02 1549369 1549472 Zm00008a005943b 1538527 1550325 Zm00008a005943 Zm00008a005943a,Zm00008a005943b simSplit
Zm00008a005943_T01.v1.1.exon.10 chr02 1549369 1549472 Zm00008a005943 1538527 1550325 Zm00008a005943 Zm00008a005943a,Zm00008a005943b simSplit
Zm00008a005943_T01.v1.1.exon.11 chr02 1549776 1550325 Zm00008a005943b 1538527 1550325 Zm00008a005943 Zm00008a005943a,Zm00008a005943b simSplit
Zm00008a005943_T01.v1.1.exon.11 chr02 1549776 1550325 Zm00008a005943 1538527 1550325 Zm00008a005943 Zm00008a005943a,Zm00008a005943b simSplit
Zm00008a006029_T01.v1.1.exon.1 chr02 3387441 3387624 Zm00008a006029a 3387441 3393630 Zm00008a006029 Zm00008a006029a,Zm00008a006029b simSplit
Zm00008a006029_T01.v1.1.exon.1 chr02 3387441 3387624 Zm00008a006029 3387441 3393630 Zm00008a006029 Zm00008a006029a,Zm00008a006029b simSplit
Zm00008a006029_T01.v1.1.exon.2 chr02 3388411 3388694 Zm00008a006029a 3387441 3393630 Zm00008a006029 Zm00008a006029a,Zm00008a006029b simSplit
Zm00008a006029_T01.v1.1.exon.2 chr02 3388411 3388694 Zm00008a006029 3387441 3393630 Zm00008a006029 Zm00008a006029a,Zm00008a006029b simSplit
Zm00008a006029_T01.v1.1.exon.3 chr02 3388774 3388886 Zm00008a006029a 3387441 3393630 Zm00008a006029 Zm00008a006029a,Zm00008a006029b simSplit
Zm00008a006029_T01.v1.1.exon.3 chr02 3388774 3388886 Zm00008a006029 3387441 3393630 Zm00008a006029 Zm00008a006029a,Zm00008a006029b simSplit
Zm00008a006029_T01.v1.1.exon.4 chr02 3389032 3389130 Zm00008a006029a 3387441 3393630 Zm00008a006029 Zm00008a006029a,Zm00008a006029b simSplit
Zm00008a006029_T01.v1.1.exon.4 chr02 3389032 3389130 Zm00008a006029 3387441 3393630 Zm00008a006029 Zm00008a006029a,Zm00008a006029b simSplit
Zm00008a006029_T01.v1.1.exon.5 chr02 3389223 3389279 Zm00008a006029a 3387441 3393630 Zm00008a006029 Zm00008a006029a,Zm00008a006029b simSplit
Zm00008a006029_T01.v1.1.exon.5 chr02 3389223 3389279 Zm00008a006029 3387441 3393630 Zm00008a006029 Zm00008a006029a,Zm00008a006029b simSplit
Zm00008a006029_T01.v1.1.exon.6 chr02 3389506 3389661 Zm00008a006029a 3387441 3393630 Zm00008a006029 Zm00008a006029a,Zm00008a006029b simSplit
Zm00008a006029_T01.v1.1.exon.6 chr02 3389506 3389661 Zm00008a006029 3387441 3393630 Zm00008a006029 Zm00008a006029a,Zm00008a006029b simSplit
Zm00008a006029_T01.v1.1.exon.7 chr02 3389749 3389833 Zm00008a006029a 3387441 3393630 Zm00008a006029 Zm00008a006029a,Zm00008a006029b simSplit
Zm00008a006029_T01.v1.1.exon.7 chr02 3389749 3389833 Zm00008a006029 3387441 3393630 Zm00008a006029 Zm00008a006029a,Zm00008a006029b simSplit
Zm00008a006029_T01.v1.1.exon.8 chr02 3389943 3390033 Zm00008a006029a 3387441 3393630 Zm00008a006029 Zm00008a006029a,Zm00008a006029b simSplit
Zm00008a006029_T01.v1.1.exon.8 chr02 3389943 3390033 Zm00008a006029 3387441 3393630 Zm00008a006029 Zm00008a006029a,Zm00008a006029b simSplit
Zm00008a006029_T01.v1.1.exon.9 chr02 3390476 3390676 Zm00008a006029a 3387441 3393630 Zm00008a006029 Zm00008a006029a,Zm00008a006029b simSplit
Zm00008a006029_T01.v1.1.exon.9 chr02 3390476 3390676 Zm00008a006029 3387441 3393630 Zm00008a006029 Zm00008a006029a,Zm00008a006029b simSplit
Zm00008a006029_T01.v1.1.exon.10 chr02 3390767 3390886 Zm00008a006029a 3387441 3393630 Zm00008a006029 Zm00008a006029a,Zm00008a006029b simSplit
Zm00008a006029_T01.v1.1.exon.10 chr02 3390767 3390886 Zm00008a006029 3387441 3393630 Zm00008a006029 Zm00008a006029a,Zm00008a006029b simSplit
Zm00008a006029_T01.v1.1.exon.11 chr02 3391235 3391440 Zm00008a006029a 3387441 3393630 Zm00008a006029 Zm00008a006029a,Zm00008a006029b simSplit
Zm00008a006029_T01.v1.1.exon.11 chr02 3391235 3391440 Zm00008a006029 3387441 3393630 Zm00008a006029 Zm00008a006029a,Zm00008a006029b simSplit
Zm00008a006029_T01.v1.1.exon.12 chr02 3391518 3392842 Zm00008a006029a 3387441 3393630 Zm00008a006029 Zm00008a006029a,Zm00008a006029b simSplit
Zm00008a006029_T01.v1.1.exon.12 chr02 3391518 3392842 Zm00008a006029 3387441 3393630 Zm00008a006029 Zm00008a006029a,Zm00008a006029b simSplit
Zm00008a006029_T01.v1.1.exon.13 chr02 3392925 3393115 Zm00008a006029b 3387441 3393630 Zm00008a006029 Zm00008a006029a,Zm00008a006029b simSplit
Zm00008a006029_T01.v1.1.exon.13 chr02 3392925 3393115 Zm00008a006029 3387441 3393630 Zm00008a006029 Zm00008a006029a,Zm00008a006029b simSplit
Zm00008a006029_T01.v1.1.exon.14 chr02 3393228 3393630 Zm00008a006029b 3387441 3393630 Zm00008a006029 Zm00008a006029a,Zm00008a006029b simSplit
Zm00008a006029_T01.v1.1.exon.14 chr02 3393228 3393630 Zm00008a006029 3387441 3393630 Zm00008a006029 Zm00008a006029a,Zm00008a006029b simSplit
Zm00008a006041_T01.v1.1.exon.1 chr02 3607622 3607742 Zm00008a006041a 3607622 3628717 Zm00008a006041 Zm00008a006041a,Zm00008a006041b simSplit
Zm00008a006041_T01.v1.1.exon.1 chr02 3607622 3607742 Zm00008a006041 3607622 3628717 Zm00008a006041 Zm00008a006041a,Zm00008a006041b simSplit
Zm00008a006041_T01.v1.1.exon.2 chr02 3607842 3608000 Zm00008a006041a 3607622 3628717 Zm00008a006041 Zm00008a006041a,Zm00008a006041b simSplit
Zm00008a006041_T01.v1.1.exon.2 chr02 3607842 3608000 Zm00008a006041 3607622 3628717 Zm00008a006041 Zm00008a006041a,Zm00008a006041b simSplit
Zm00008a006041_T01.v1.1.exon.3 chr02 3608378 3608505 Zm00008a006041b 3607622 3628717 Zm00008a006041 Zm00008a006041a,Zm00008a006041b simSplit
Zm00008a006041_T01.v1.1.exon.3 chr02 3608378 3608505 Zm00008a006041 3607622 3628717 Zm00008a006041 Zm00008a006041a,Zm00008a006041b simSplit
Zm00008a006041_T01.v1.1.exon.4 chr02 3609662 3609779 Zm00008a006041b 3607622 3628717 Zm00008a006041 Zm00008a006041a,Zm00008a006041b simSplit
Zm00008a006041_T01.v1.1.exon.4 chr02 3609662 3609779 Zm00008a006041 3607622 3628717 Zm00008a006041 Zm00008a006041a,Zm00008a006041b simSplit
Zm00008a006041_T01.v1.1.exon.5 chr02 3620142 3620254 Zm00008a006041b 3607622 3628717 Zm00008a006041 Zm00008a006041a,Zm00008a006041b simSplit
Zm00008a006041_T01.v1.1.exon.5 chr02 3620142 3620254 Zm00008a006041 3607622 3628717 Zm00008a006041 Zm00008a006041a,Zm00008a006041b simSplit
Zm00008a006041_T01.v1.1.exon.6 chr02 3620368 3620409 Zm00008a006041b 3607622 3628717 Zm00008a006041 Zm00008a006041a,Zm00008a006041b simSplit
Zm00008a006041_T01.v1.1.exon.6 chr02 3620368 3620409 Zm00008a006041 3607622 3628717 Zm00008a006041 Zm00008a006041a,Zm00008a006041b simSplit
Zm00008a006041_T01.v1.1.exon.7 chr02 3620485 3620625 Zm00008a006041b 3607622 3628717 Zm00008a006041 Zm00008a006041a,Zm00008a006041b simSplit
Zm00008a006041_T01.v1.1.exon.7 chr02 3620485 3620625 Zm00008a006041 3607622 3628717 Zm00008a006041 Zm00008a006041a,Zm00008a006041b simSplit
Zm00008a006041_T01.v1.1.exon.8 chr02 3620710 3620794 Zm00008a006041b 3607622 3628717 Zm00008a006041 Zm00008a006041a,Zm00008a006041b simSplit
Zm00008a006041_T01.v1.1.exon.8 chr02 3620710 3620794 Zm00008a006041 3607622 3628717 Zm00008a006041 Zm00008a006041a,Zm00008a006041b simSplit
Zm00008a006041_T01.v1.1.exon.9 chr02 3620872 3621014 Zm00008a006041b 3607622 3628717 Zm00008a006041 Zm00008a006041a,Zm00008a006041b simSplit
Zm00008a006041_T01.v1.1.exon.9 chr02 3620872 3621014 Zm00008a006041 3607622 3628717 Zm00008a006041 Zm00008a006041a,Zm00008a006041b simSplit
Zm00008a006041_T01.v1.1.exon.10 chr02 3623352 3623516 Zm00008a006041b 3607622 3628717 Zm00008a006041 Zm00008a006041a,Zm00008a006041b simSplit
Zm00008a006041_T01.v1.1.exon.10 chr02 3623352 3623516 Zm00008a006041 3607622 3628717 Zm00008a006041 Zm00008a006041a,Zm00008a006041b simSplit
Zm00008a006041_T01.v1.1.exon.11 chr02 3623599 3623670 Zm00008a006041b 3607622 3628717 Zm00008a006041 Zm00008a006041a,Zm00008a006041b simSplit
Zm00008a006041_T01.v1.1.exon.11 chr02 3623599 3623670 Zm00008a006041 3607622 3628717 Zm00008a006041 Zm00008a006041a,Zm00008a006041b simSplit
Zm00008a006041_T01.v1.1.exon.12 chr02 3624346 3624454 Zm00008a006041b 3607622 3628717 Zm00008a006041 Zm00008a006041a,Zm00008a006041b simSplit
Zm00008a006041_T01.v1.1.exon.12 chr02 3624346 3624454 Zm00008a006041 3607622 3628717 Zm00008a006041 Zm00008a006041a,Zm00008a006041b simSplit
Zm00008a006041_T01.v1.1.exon.13 chr02 3625388 3625780 Zm00008a006041b 3607622 3628717 Zm00008a006041 Zm00008a006041a,Zm00008a006041b simSplit
Zm00008a006041_T01.v1.1.exon.13 chr02 3625388 3625780 Zm00008a006041 3607622 3628717 Zm00008a006041 Zm00008a006041a,Zm00008a006041b simSplit
Zm00008a006041_T01.v1.1.exon.14 chr02 3626513 3626763 Zm00008a006041b 3607622 3628717 Zm00008a006041 Zm00008a006041a,Zm00008a006041b simSplit
Zm00008a006041_T01.v1.1.exon.14 chr02 3626513 3626763 Zm00008a006041 3607622 3628717 Zm00008a006041 Zm00008a006041a,Zm00008a006041b simSplit
Zm00008a006041_T01.v1.1.exon.15 chr02 3626934 3627040 Zm00008a006041b 3607622 3628717 Zm00008a006041 Zm00008a006041a,Zm00008a006041b simSplit
Zm00008a006041_T01.v1.1.exon.15 chr02 3626934 3627040 Zm00008a006041 3607622 3628717 Zm00008a006041 Zm00008a006041a,Zm00008a006041b simSplit
Zm00008a006041_T01.v1.1.exon.16 chr02 3628195 3628717 Zm00008a006041b 3607622 3628717 Zm00008a006041 Zm00008a006041a,Zm00008a006041b simSplit
Zm00008a006041_T01.v1.1.exon.16 chr02 3628195 3628717 Zm00008a006041 3607622 3628717 Zm00008a006041 Zm00008a006041a,Zm00008a006041b simSplit
Zm00008a006052_T01.v1.1.exon.1 chr02 3771702 3771831 Zm00008a006052a 3771702 3801981 Zm00008a006052 Zm00008a006052a,Zm00008a006052b simSplit
Zm00008a006052_T01.v1.1.exon.1 chr02 3771702 3771831 Zm00008a006052 3771702 3801981 Zm00008a006052 Zm00008a006052a,Zm00008a006052b simSplit
Zm00008a006052_T01.v1.1.exon.2 chr02 3771945 3772079 Zm00008a006052a 3771702 3801981 Zm00008a006052 Zm00008a006052a,Zm00008a006052b simSplit
Zm00008a006052_T01.v1.1.exon.2 chr02 3771945 3772079 Zm00008a006052 3771702 3801981 Zm00008a006052 Zm00008a006052a,Zm00008a006052b simSplit
Zm00008a006052_T01.v1.1.exon.3 chr02 3778899 3778972 Zm00008a006052a 3771702 3801981 Zm00008a006052 Zm00008a006052a,Zm00008a006052b simSplit
Zm00008a006052_T01.v1.1.exon.3 chr02 3778899 3778972 Zm00008a006052 3771702 3801981 Zm00008a006052 Zm00008a006052a,Zm00008a006052b simSplit
Zm00008a006052_T01.v1.1.exon.4 chr02 3779084 3779174 Zm00008a006052a 3771702 3801981 Zm00008a006052 Zm00008a006052a,Zm00008a006052b simSplit
Zm00008a006052_T01.v1.1.exon.4 chr02 3779084 3779174 Zm00008a006052 3771702 3801981 Zm00008a006052 Zm00008a006052a,Zm00008a006052b simSplit
Zm00008a006052_T01.v1.1.exon.5 chr02 3779241 3779339 Zm00008a006052a 3771702 3801981 Zm00008a006052 Zm00008a006052a,Zm00008a006052b simSplit
Zm00008a006052_T01.v1.1.exon.5 chr02 3779241 3779339 Zm00008a006052 3771702 3801981 Zm00008a006052 Zm00008a006052a,Zm00008a006052b simSplit
Zm00008a006052_T01.v1.1.exon.6 chr02 3780107 3780208 Zm00008a006052a 3771702 3801981 Zm00008a006052 Zm00008a006052a,Zm00008a006052b simSplit
Zm00008a006052_T01.v1.1.exon.6 chr02 3780107 3780208 Zm00008a006052 3771702 3801981 Zm00008a006052 Zm00008a006052a,Zm00008a006052b simSplit
Zm00008a006052_T01.v1.1.exon.7 chr02 3780793 3780924 Zm00008a006052b 3771702 3801981 Zm00008a006052 Zm00008a006052a,Zm00008a006052b simSplit
Zm00008a006052_T01.v1.1.exon.7 chr02 3780793 3780924 Zm00008a006052 3771702 3801981 Zm00008a006052 Zm00008a006052a,Zm00008a006052b simSplit
Zm00008a006052_T01.v1.1.exon.8 chr02 3781011 3781082 Zm00008a006052b 3771702 3801981 Zm00008a006052 Zm00008a006052a,Zm00008a006052b simSplit
Zm00008a006052_T01.v1.1.exon.8 chr02 3781011 3781082 Zm00008a006052 3771702 3801981 Zm00008a006052 Zm00008a006052a,Zm00008a006052b simSplit
Zm00008a006052_T01.v1.1.exon.9 chr02 3781167 3781270 Zm00008a006052b 3771702 3801981 Zm00008a006052 Zm00008a006052a,Zm00008a006052b simSplit
Zm00008a006052_T01.v1.1.exon.9 chr02 3781167 3781270 Zm00008a006052 3771702 3801981 Zm00008a006052 Zm00008a006052a,Zm00008a006052b simSplit
Zm00008a006052_T01.v1.1.exon.10 chr02 3786603 3786705 Zm00008a006052b 3771702 3801981 Zm00008a006052 Zm00008a006052a,Zm00008a006052b simSplit
Zm00008a006052_T01.v1.1.exon.10 chr02 3786603 3786705 Zm00008a006052 3771702 3801981 Zm00008a006052 Zm00008a006052a,Zm00008a006052b simSplit
Zm00008a006052_T01.v1.1.exon.11 chr02 3786842 3787186 Zm00008a006052b 3771702 3801981 Zm00008a006052 Zm00008a006052a,Zm00008a006052b simSplit
Zm00008a006052_T01.v1.1.exon.11 chr02 3786842 3787186 Zm00008a006052 3771702 3801981 Zm00008a006052 Zm00008a006052a,Zm00008a006052b simSplit
Zm00008a006052_T01.v1.1.exon.12 chr02 3787723 3788013 Zm00008a006052b 3771702 3801981 Zm00008a006052 Zm00008a006052a,Zm00008a006052b simSplit
Zm00008a006052_T01.v1.1.exon.12 chr02 3787723 3788013 Zm00008a006052 3771702 3801981 Zm00008a006052 Zm00008a006052a,Zm00008a006052b simSplit
Zm00008a006052_T01.v1.1.exon.13 chr02 3788122 3788166 Zm00008a006052b 3771702 3801981 Zm00008a006052 Zm00008a006052a,Zm00008a006052b simSplit
Zm00008a006052_T01.v1.1.exon.13 chr02 3788122 3788166 Zm00008a006052 3771702 3801981 Zm00008a006052 Zm00008a006052a,Zm00008a006052b simSplit
Zm00008a006052_T01.v1.1.exon.14 chr02 3795222 3795401 Zm00008a006052b 3771702 3801981 Zm00008a006052 Zm00008a006052a,Zm00008a006052b simSplit
Zm00008a006052_T01.v1.1.exon.14 chr02 3795222 3795401 Zm00008a006052 3771702 3801981 Zm00008a006052 Zm00008a006052a,Zm00008a006052b simSplit
Zm00008a006052_T01.v1.1.exon.15 chr02 3795493 3795576 Zm00008a006052b 3771702 3801981 Zm00008a006052 Zm00008a006052a,Zm00008a006052b simSplit
Zm00008a006052_T01.v1.1.exon.15 chr02 3795493 3795576 Zm00008a006052 3771702 3801981 Zm00008a006052 Zm00008a006052a,Zm00008a006052b simSplit
Zm00008a006052_T01.v1.1.exon.16 chr02 3795664 3795755 Zm00008a006052b 3771702 3801981 Zm00008a006052 Zm00008a006052a,Zm00008a006052b simSplit
Zm00008a006052_T01.v1.1.exon.16 chr02 3795664 3795755 Zm00008a006052 3771702 3801981 Zm00008a006052 Zm00008a006052a,Zm00008a006052b simSplit
Zm00008a006052_T01.v1.1.exon.17 chr02 3795862 3795957 Zm00008a006052b 3771702 3801981 Zm00008a006052 Zm00008a006052a,Zm00008a006052b simSplit
Zm00008a006052_T01.v1.1.exon.17 chr02 3795862 3795957 Zm00008a006052 3771702 3801981 Zm00008a006052 Zm00008a006052a,Zm00008a006052b simSplit
Zm00008a006052_T01.v1.1.exon.18 chr02 3796022 3796710 Zm00008a006052b 3771702 3801981 Zm00008a006052 Zm00008a006052a,Zm00008a006052b simSplit
Zm00008a006052_T01.v1.1.exon.18 chr02 3796022 3796710 Zm00008a006052 3771702 3801981 Zm00008a006052 Zm00008a006052a,Zm00008a006052b simSplit
Zm00008a006052_T01.v1.1.exon.19 chr02 3799413 3799804 Zm00008a006052b 3771702 3801981 Zm00008a006052 Zm00008a006052a,Zm00008a006052b simSplit
Zm00008a006052_T01.v1.1.exon.19 chr02 3799413 3799804 Zm00008a006052 3771702 3801981 Zm00008a006052 Zm00008a006052a,Zm00008a006052b simSplit
Zm00008a006052_T01.v1.1.exon.20 chr02 3799909 3800043 Zm00008a006052b 3771702 3801981 Zm00008a006052 Zm00008a006052a,Zm00008a006052b simSplit
Zm00008a006052_T01.v1.1.exon.20 chr02 3799909 3800043 Zm00008a006052 3771702 3801981 Zm00008a006052 Zm00008a006052a,Zm00008a006052b simSplit
Zm00008a006052_T01.v1.1.exon.21 chr02 3800736 3801142 Zm00008a006052b 3771702 3801981 Zm00008a006052 Zm00008a006052a,Zm00008a006052b simSplit
Zm00008a006052_T01.v1.1.exon.21 chr02 3800736 3801142 Zm00008a006052 3771702 3801981 Zm00008a006052 Zm00008a006052a,Zm00008a006052b simSplit
Zm00008a006052_T01.v1.1.exon.22 chr02 3801227 3801341 Zm00008a006052b 3771702 3801981 Zm00008a006052 Zm00008a006052a,Zm00008a006052b simSplit
Zm00008a006052_T01.v1.1.exon.22 chr02 3801227 3801341 Zm00008a006052 3771702 3801981 Zm00008a006052 Zm00008a006052a,Zm00008a006052b simSplit
Zm00008a006052_T01.v1.1.exon.23 chr02 3801444 3801981 Zm00008a006052b 3771702 3801981 Zm00008a006052 Zm00008a006052a,Zm00008a006052b simSplit
Zm00008a006052_T01.v1.1.exon.23 chr02 3801444 3801981 Zm00008a006052 3771702 3801981 Zm00008a006052 Zm00008a006052a,Zm00008a006052b simSplit
Zm00008a006071_T01.v1.1.exon.1 chr02 4133939 4134166 Zm00008a006071a 4133939 4137239 Zm00008a006071 Zm00008a006071a,Zm00008a006071b simSplit
Zm00008a006071_T01.v1.1.exon.1 chr02 4133939 4134166 Zm00008a006071 4133939 4137239 Zm00008a006071 Zm00008a006071a,Zm00008a006071b simSplit
Zm00008a006071_T01.v1.1.exon.2 chr02 4134257 4134437 Zm00008a006071a 4133939 4137239 Zm00008a006071 Zm00008a006071a,Zm00008a006071b simSplit
Zm00008a006071_T01.v1.1.exon.2 chr02 4134257 4134437 Zm00008a006071 4133939 4137239 Zm00008a006071 Zm00008a006071a,Zm00008a006071b simSplit
Zm00008a006071_T01.v1.1.exon.3 chr02 4136314 4136386 Zm00008a006071b 4133939 4137239 Zm00008a006071 Zm00008a006071a,Zm00008a006071b simSplit
Zm00008a006071_T01.v1.1.exon.3 chr02 4136314 4136386 Zm00008a006071 4133939 4137239 Zm00008a006071 Zm00008a006071a,Zm00008a006071b simSplit
Zm00008a006071_T01.v1.1.exon.4 chr02 4136966 4137239 Zm00008a006071b 4133939 4137239 Zm00008a006071 Zm00008a006071a,Zm00008a006071b simSplit
Zm00008a006071_T01.v1.1.exon.4 chr02 4136966 4137239 Zm00008a006071 4133939 4137239 Zm00008a006071 Zm00008a006071a,Zm00008a006071b simSplit
Zm00008a006088_T01.v1.1.exon.1 chr02 4591161 4591460 Zm00008a006088a 4591161 4604704 Zm00008a006088 Zm00008a006088a,Zm00008a006088b simSplit
Zm00008a006088_T01.v1.1.exon.1 chr02 4591161 4591460 Zm00008a006088 4591161 4604704 Zm00008a006088 Zm00008a006088a,Zm00008a006088b simSplit
Zm00008a006088_T01.v1.1.exon.2 chr02 4591553 4591612 Zm00008a006088a 4591161 4604704 Zm00008a006088 Zm00008a006088a,Zm00008a006088b simSplit
Zm00008a006088_T01.v1.1.exon.2 chr02 4591553 4591612 Zm00008a006088 4591161 4604704 Zm00008a006088 Zm00008a006088a,Zm00008a006088b simSplit
Zm00008a006088_T01.v1.1.exon.3 chr02 4591715 4591966 Zm00008a006088a 4591161 4604704 Zm00008a006088 Zm00008a006088a,Zm00008a006088b simSplit
Zm00008a006088_T01.v1.1.exon.3 chr02 4591715 4591966 Zm00008a006088 4591161 4604704 Zm00008a006088 Zm00008a006088a,Zm00008a006088b simSplit
Zm00008a006088_T01.v1.1.exon.4 chr02 4592906 4593013 Zm00008a006088a 4591161 4604704 Zm00008a006088 Zm00008a006088a,Zm00008a006088b simSplit
Zm00008a006088_T01.v1.1.exon.4 chr02 4592906 4593013 Zm00008a006088 4591161 4604704 Zm00008a006088 Zm00008a006088a,Zm00008a006088b simSplit
Zm00008a006088_T01.v1.1.exon.5 chr02 4593088 4593171 Zm00008a006088a 4591161 4604704 Zm00008a006088 Zm00008a006088a,Zm00008a006088b simSplit
Zm00008a006088_T01.v1.1.exon.5 chr02 4593088 4593171 Zm00008a006088 4591161 4604704 Zm00008a006088 Zm00008a006088a,Zm00008a006088b simSplit
Zm00008a006088_T01.v1.1.exon.6 chr02 4593261 4593297 Zm00008a006088a 4591161 4604704 Zm00008a006088 Zm00008a006088a,Zm00008a006088b simSplit
Zm00008a006088_T01.v1.1.exon.6 chr02 4593261 4593297 Zm00008a006088 4591161 4604704 Zm00008a006088 Zm00008a006088a,Zm00008a006088b simSplit
Zm00008a006088_T01.v1.1.exon.7 chr02 4593623 4593692 Zm00008a006088a 4591161 4604704 Zm00008a006088 Zm00008a006088a,Zm00008a006088b simSplit
Zm00008a006088_T01.v1.1.exon.7 chr02 4593623 4593692 Zm00008a006088 4591161 4604704 Zm00008a006088 Zm00008a006088a,Zm00008a006088b simSplit
Zm00008a006088_T01.v1.1.exon.8 chr02 4599334 4599528 Zm00008a006088a 4591161 4604704 Zm00008a006088 Zm00008a006088a,Zm00008a006088b simSplit
Zm00008a006088_T01.v1.1.exon.8 chr02 4599334 4599528 Zm00008a006088 4591161 4604704 Zm00008a006088 Zm00008a006088a,Zm00008a006088b simSplit
Zm00008a006088_T01.v1.1.exon.9 chr02 4599611 4599703 Zm00008a006088a 4591161 4604704 Zm00008a006088 Zm00008a006088a,Zm00008a006088b simSplit
Zm00008a006088_T01.v1.1.exon.9 chr02 4599611 4599703 Zm00008a006088 4591161 4604704 Zm00008a006088 Zm00008a006088a,Zm00008a006088b simSplit
Zm00008a006088_T01.v1.1.exon.10 chr02 4601760 4601991 Zm00008a006088a 4591161 4604704 Zm00008a006088 Zm00008a006088a,Zm00008a006088b simSplit
Zm00008a006088_T01.v1.1.exon.10 chr02 4601760 4601991 Zm00008a006088 4591161 4604704 Zm00008a006088 Zm00008a006088a,Zm00008a006088b simSplit
Zm00008a006088_T01.v1.1.exon.11 chr02 4602073 4602156 Zm00008a006088b 4591161 4604704 Zm00008a006088 Zm00008a006088a,Zm00008a006088b simSplit
Zm00008a006088_T01.v1.1.exon.11 chr02 4602073 4602156 Zm00008a006088 4591161 4604704 Zm00008a006088 Zm00008a006088a,Zm00008a006088b simSplit
Zm00008a006088_T01.v1.1.exon.12 chr02 4602239 4602390 Zm00008a006088b 4591161 4604704 Zm00008a006088 Zm00008a006088a,Zm00008a006088b simSplit
Zm00008a006088_T01.v1.1.exon.12 chr02 4602239 4602390 Zm00008a006088 4591161 4604704 Zm00008a006088 Zm00008a006088a,Zm00008a006088b simSplit
Zm00008a006088_T01.v1.1.exon.13 chr02 4603103 4603199 Zm00008a006088b 4591161 4604704 Zm00008a006088 Zm00008a006088a,Zm00008a006088b simSplit
Zm00008a006088_T01.v1.1.exon.13 chr02 4603103 4603199 Zm00008a006088 4591161 4604704 Zm00008a006088 Zm00008a006088a,Zm00008a006088b simSplit
Zm00008a006088_T01.v1.1.exon.14 chr02 4603304 4603453 Zm00008a006088b 4591161 4604704 Zm00008a006088 Zm00008a006088a,Zm00008a006088b simSplit
Zm00008a006088_T01.v1.1.exon.14 chr02 4603304 4603453 Zm00008a006088 4591161 4604704 Zm00008a006088 Zm00008a006088a,Zm00008a006088b simSplit
Zm00008a006088_T01.v1.1.exon.15 chr02 4603543 4603620 Zm00008a006088b 4591161 4604704 Zm00008a006088 Zm00008a006088a,Zm00008a006088b simSplit
Zm00008a006088_T01.v1.1.exon.15 chr02 4603543 4603620 Zm00008a006088 4591161 4604704 Zm00008a006088 Zm00008a006088a,Zm00008a006088b simSplit
Zm00008a006088_T01.v1.1.exon.16 chr02 4603715 4603837 Zm00008a006088b 4591161 4604704 Zm00008a006088 Zm00008a006088a,Zm00008a006088b simSplit
Zm00008a006088_T01.v1.1.exon.16 chr02 4603715 4603837 Zm00008a006088 4591161 4604704 Zm00008a006088 Zm00008a006088a,Zm00008a006088b simSplit
Zm00008a006088_T01.v1.1.exon.17 chr02 4603955 4604068 Zm00008a006088b 4591161 4604704 Zm00008a006088 Zm00008a006088a,Zm00008a006088b simSplit
Zm00008a006088_T01.v1.1.exon.17 chr02 4603955 4604068 Zm00008a006088 4591161 4604704 Zm00008a006088 Zm00008a006088a,Zm00008a006088b simSplit
Zm00008a006088_T01.v1.1.exon.18 chr02 4604156 4604334 Zm00008a006088b 4591161 4604704 Zm00008a006088 Zm00008a006088a,Zm00008a006088b simSplit
Zm00008a006088_T01.v1.1.exon.18 chr02 4604156 4604334 Zm00008a006088 4591161 4604704 Zm00008a006088 Zm00008a006088a,Zm00008a006088b simSplit
Zm00008a006088_T01.v1.1.exon.19 chr02 4604357 4604704 Zm00008a006088b 4591161 4604704 Zm00008a006088 Zm00008a006088a,Zm00008a006088b simSplit
Zm00008a006088_T01.v1.1.exon.19 chr02 4604357 4604704 Zm00008a006088 4591161 4604704 Zm00008a006088 Zm00008a006088a,Zm00008a006088b simSplit
Zm00008a006089_T01.v1.1.exon.1 chr02 4617500 4617876 Zm00008a006089a 4617500 4621410 Zm00008a006089 Zm00008a006089a,Zm00008a006089b simSplit
Zm00008a006089_T01.v1.1.exon.1 chr02 4617500 4617876 Zm00008a006089 4617500 4621410 Zm00008a006089 Zm00008a006089a,Zm00008a006089b simSplit
Zm00008a006089_T01.v1.1.exon.2 chr02 4618477 4618559 Zm00008a006089a 4617500 4621410 Zm00008a006089 Zm00008a006089a,Zm00008a006089b simSplit
Zm00008a006089_T01.v1.1.exon.2 chr02 4618477 4618559 Zm00008a006089 4617500 4621410 Zm00008a006089 Zm00008a006089a,Zm00008a006089b simSplit
Zm00008a006089_T01.v1.1.exon.3 chr02 4618820 4618908 Zm00008a006089a 4617500 4621410 Zm00008a006089 Zm00008a006089a,Zm00008a006089b simSplit
Zm00008a006089_T01.v1.1.exon.3 chr02 4618820 4618908 Zm00008a006089 4617500 4621410 Zm00008a006089 Zm00008a006089a,Zm00008a006089b simSplit
Zm00008a006089_T01.v1.1.exon.4 chr02 4619073 4619146 Zm00008a006089a 4617500 4621410 Zm00008a006089 Zm00008a006089a,Zm00008a006089b simSplit
Zm00008a006089_T01.v1.1.exon.4 chr02 4619073 4619146 Zm00008a006089 4617500 4621410 Zm00008a006089 Zm00008a006089a,Zm00008a006089b simSplit
Zm00008a006089_T01.v1.1.exon.5 chr02 4619575 4619625 Zm00008a006089a 4617500 4621410 Zm00008a006089 Zm00008a006089a,Zm00008a006089b simSplit
Zm00008a006089_T01.v1.1.exon.5 chr02 4619575 4619625 Zm00008a006089 4617500 4621410 Zm00008a006089 Zm00008a006089a,Zm00008a006089b simSplit
Zm00008a006089_T01.v1.1.exon.6 chr02 4619735 4619811 Zm00008a006089a 4617500 4621410 Zm00008a006089 Zm00008a006089a,Zm00008a006089b simSplit
Zm00008a006089_T01.v1.1.exon.6 chr02 4619735 4619811 Zm00008a006089 4617500 4621410 Zm00008a006089 Zm00008a006089a,Zm00008a006089b simSplit
Zm00008a006089_T01.v1.1.exon.7 chr02 4620710 4621410 Zm00008a006089b 4617500 4621410 Zm00008a006089 Zm00008a006089a,Zm00008a006089b simSplit
Zm00008a006089_T01.v1.1.exon.7 chr02 4620710 4621410 Zm00008a006089 4617500 4621410 Zm00008a006089 Zm00008a006089a,Zm00008a006089b simSplit
Zm00008a006101_T01.v1.1.exon.8 chr02 4834287 4834692 Zm00008a006101a 4834287 4838452 Zm00008a006101 Zm00008a006101a,Zm00008a006101b simSplit
Zm00008a006101_T01.v1.1.exon.8 chr02 4834287 4834692 Zm00008a006101 4834287 4838452 Zm00008a006101 Zm00008a006101a,Zm00008a006101b simSplit
Zm00008a006101_T01.v1.1.exon.7 chr02 4834774 4834928 Zm00008a006101a 4834287 4838452 Zm00008a006101 Zm00008a006101a,Zm00008a006101b simSplit
Zm00008a006101_T01.v1.1.exon.7 chr02 4834774 4834928 Zm00008a006101 4834287 4838452 Zm00008a006101 Zm00008a006101a,Zm00008a006101b simSplit
Zm00008a006101_T01.v1.1.exon.6 chr02 4835246 4835343 Zm00008a006101a 4834287 4838452 Zm00008a006101 Zm00008a006101a,Zm00008a006101b simSplit
Zm00008a006101_T01.v1.1.exon.6 chr02 4835246 4835343 Zm00008a006101 4834287 4838452 Zm00008a006101 Zm00008a006101a,Zm00008a006101b simSplit
Zm00008a006101_T01.v1.1.exon.5 chr02 4835401 4835531 Zm00008a006101a 4834287 4838452 Zm00008a006101 Zm00008a006101a,Zm00008a006101b simSplit
Zm00008a006101_T01.v1.1.exon.5 chr02 4835401 4835531 Zm00008a006101 4834287 4838452 Zm00008a006101 Zm00008a006101a,Zm00008a006101b simSplit
Zm00008a006101_T01.v1.1.exon.4 chr02 4835608 4835710 Zm00008a006101b 4834287 4838452 Zm00008a006101 Zm00008a006101a,Zm00008a006101b simSplit
Zm00008a006101_T01.v1.1.exon.4 chr02 4835608 4835710 Zm00008a006101 4834287 4838452 Zm00008a006101 Zm00008a006101a,Zm00008a006101b simSplit
Zm00008a006101_T01.v1.1.exon.3 chr02 4835792 4836065 Zm00008a006101b 4834287 4838452 Zm00008a006101 Zm00008a006101a,Zm00008a006101b simSplit
Zm00008a006101_T01.v1.1.exon.3 chr02 4835792 4836065 Zm00008a006101 4834287 4838452 Zm00008a006101 Zm00008a006101a,Zm00008a006101b simSplit
Zm00008a006101_T01.v1.1.exon.2 chr02 4836399 4836542 Zm00008a006101b 4834287 4838452 Zm00008a006101 Zm00008a006101a,Zm00008a006101b simSplit
Zm00008a006101_T01.v1.1.exon.2 chr02 4836399 4836542 Zm00008a006101 4834287 4838452 Zm00008a006101 Zm00008a006101a,Zm00008a006101b simSplit
Zm00008a006101_T01.v1.1.exon.1 chr02 4836824 4838452 Zm00008a006101b 4834287 4838452 Zm00008a006101 Zm00008a006101a,Zm00008a006101b simSplit
Zm00008a006101_T01.v1.1.exon.1 chr02 4836824 4838452 Zm00008a006101 4834287 4838452 Zm00008a006101 Zm00008a006101a,Zm00008a006101b simSplit
Zm00008a006109_T01.v1.1.exon.8 chr02 4904483 4904805 Zm00008a006109a 4904483 4911069 Zm00008a006109 Zm00008a006109a,Zm00008a006109b simSplit
Zm00008a006109_T01.v1.1.exon.8 chr02 4904483 4904805 Zm00008a006109 4904483 4911069 Zm00008a006109 Zm00008a006109a,Zm00008a006109b simSplit
Zm00008a006109_T01.v1.1.exon.7 chr02 4904896 4905094 Zm00008a006109a 4904483 4911069 Zm00008a006109 Zm00008a006109a,Zm00008a006109b simSplit
Zm00008a006109_T01.v1.1.exon.7 chr02 4904896 4905094 Zm00008a006109 4904483 4911069 Zm00008a006109 Zm00008a006109a,Zm00008a006109b simSplit
Zm00008a006109_T01.v1.1.exon.6 chr02 4906140 4906784 Zm00008a006109b 4904483 4911069 Zm00008a006109 Zm00008a006109a,Zm00008a006109b simSplit
Zm00008a006109_T01.v1.1.exon.6 chr02 4906140 4906784 Zm00008a006109 4904483 4911069 Zm00008a006109 Zm00008a006109a,Zm00008a006109b simSplit
Zm00008a006109_T01.v1.1.exon.5 chr02 4907026 4907254 Zm00008a006109b 4904483 4911069 Zm00008a006109 Zm00008a006109a,Zm00008a006109b simSplit
Zm00008a006109_T01.v1.1.exon.5 chr02 4907026 4907254 Zm00008a006109 4904483 4911069 Zm00008a006109 Zm00008a006109a,Zm00008a006109b simSplit
Zm00008a006109_T01.v1.1.exon.4 chr02 4907345 4907464 Zm00008a006109b 4904483 4911069 Zm00008a006109 Zm00008a006109a,Zm00008a006109b simSplit
Zm00008a006109_T01.v1.1.exon.4 chr02 4907345 4907464 Zm00008a006109 4904483 4911069 Zm00008a006109 Zm00008a006109a,Zm00008a006109b simSplit
Zm00008a006109_T01.v1.1.exon.3 chr02 4907557 4907915 Zm00008a006109b 4904483 4911069 Zm00008a006109 Zm00008a006109a,Zm00008a006109b simSplit
Zm00008a006109_T01.v1.1.exon.3 chr02 4907557 4907915 Zm00008a006109 4904483 4911069 Zm00008a006109 Zm00008a006109a,Zm00008a006109b simSplit
Zm00008a006109_T01.v1.1.exon.2 chr02 4908592 4908779 Zm00008a006109b 4904483 4911069 Zm00008a006109 Zm00008a006109a,Zm00008a006109b simSplit
Zm00008a006109_T01.v1.1.exon.2 chr02 4908592 4908779 Zm00008a006109 4904483 4911069 Zm00008a006109 Zm00008a006109a,Zm00008a006109b simSplit
Zm00008a006109_T01.v1.1.exon.1 chr02 4910778 4911069 Zm00008a006109b 4904483 4911069 Zm00008a006109 Zm00008a006109a,Zm00008a006109b simSplit
Zm00008a006109_T01.v1.1.exon.1 chr02 4910778 4911069 Zm00008a006109 4904483 4911069 Zm00008a006109 Zm00008a006109a,Zm00008a006109b simSplit
Zm00008a006112_T01.v1.1.exon.1 chr02 4953661 4953767 Zm00008a006112a 4953661 4959880 Zm00008a006112 Zm00008a006112a,Zm00008a006112b simSplit
Zm00008a006112_T01.v1.1.exon.1 chr02 4953661 4953767 Zm00008a006112 4953661 4959880 Zm00008a006112 Zm00008a006112a,Zm00008a006112b simSplit
Zm00008a006112_T01.v1.1.exon.2 chr02 4954766 4954891 Zm00008a006112a 4953661 4959880 Zm00008a006112 Zm00008a006112a,Zm00008a006112b simSplit
Zm00008a006112_T01.v1.1.exon.2 chr02 4954766 4954891 Zm00008a006112 4953661 4959880 Zm00008a006112 Zm00008a006112a,Zm00008a006112b simSplit
Zm00008a006112_T01.v1.1.exon.3 chr02 4955625 4955772 Zm00008a006112b 4953661 4959880 Zm00008a006112 Zm00008a006112a,Zm00008a006112b simSplit
Zm00008a006112_T01.v1.1.exon.3 chr02 4955625 4955772 Zm00008a006112 4953661 4959880 Zm00008a006112 Zm00008a006112a,Zm00008a006112b simSplit
Zm00008a006112_T01.v1.1.exon.4 chr02 4955838 4956016 Zm00008a006112b 4953661 4959880 Zm00008a006112 Zm00008a006112a,Zm00008a006112b simSplit
Zm00008a006112_T01.v1.1.exon.4 chr02 4955838 4956016 Zm00008a006112 4953661 4959880 Zm00008a006112 Zm00008a006112a,Zm00008a006112b simSplit
Zm00008a006112_T01.v1.1.exon.5 chr02 4956087 4956329 Zm00008a006112b 4953661 4959880 Zm00008a006112 Zm00008a006112a,Zm00008a006112b simSplit
Zm00008a006112_T01.v1.1.exon.5 chr02 4956087 4956329 Zm00008a006112 4953661 4959880 Zm00008a006112 Zm00008a006112a,Zm00008a006112b simSplit
Zm00008a006112_T01.v1.1.exon.6 chr02 4957297 4957426 Zm00008a006112b 4953661 4959880 Zm00008a006112 Zm00008a006112a,Zm00008a006112b simSplit
Zm00008a006112_T01.v1.1.exon.6 chr02 4957297 4957426 Zm00008a006112 4953661 4959880 Zm00008a006112 Zm00008a006112a,Zm00008a006112b simSplit
Zm00008a006112_T01.v1.1.exon.7 chr02 4959710 4959880 Zm00008a006112b 4953661 4959880 Zm00008a006112 Zm00008a006112a,Zm00008a006112b simSplit
Zm00008a006112_T01.v1.1.exon.7 chr02 4959710 4959880 Zm00008a006112 4953661 4959880 Zm00008a006112 Zm00008a006112a,Zm00008a006112b simSplit
Zm00008a006113_T01.v1.1.exon.4 chr02 4958245 4958331 Zm00008a006113a 4958245 4960133 Zm00008a006113 Zm00008a006113a,Zm00008a006113b simSplit
Zm00008a006113_T01.v1.1.exon.4 chr02 4958245 4958331 Zm00008a006113 4958245 4960133 Zm00008a006113 Zm00008a006113a,Zm00008a006113b simSplit
Zm00008a006113_T01.v1.1.exon.3 chr02 4959502 4959597 Zm00008a006113a 4958245 4960133 Zm00008a006113 Zm00008a006113a,Zm00008a006113b simSplit
Zm00008a006113_T01.v1.1.exon.3 chr02 4959502 4959597 Zm00008a006113 4958245 4960133 Zm00008a006113 Zm00008a006113a,Zm00008a006113b simSplit
Zm00008a006113_T01.v1.1.exon.2 chr02 4959778 4959867 Zm00008a006113a 4958245 4960133 Zm00008a006113 Zm00008a006113a,Zm00008a006113b simSplit
Zm00008a006113_T01.v1.1.exon.2 chr02 4959778 4959867 Zm00008a006113 4958245 4960133 Zm00008a006113 Zm00008a006113a,Zm00008a006113b simSplit
Zm00008a006113_T01.v1.1.exon.1 chr02 4959954 4960133 Zm00008a006113b 4958245 4960133 Zm00008a006113 Zm00008a006113a,Zm00008a006113b simSplit
Zm00008a006113_T01.v1.1.exon.1 chr02 4959954 4960133 Zm00008a006113 4958245 4960133 Zm00008a006113 Zm00008a006113a,Zm00008a006113b simSplit
Zm00008a006123_T01.v1.1.exon.6 chr02 5357952 5358503 Zm00008a006123a 5357952 5363113 Zm00008a006123 Zm00008a006123a,Zm00008a006123b simSplit
Zm00008a006123_T01.v1.1.exon.6 chr02 5357952 5358503 Zm00008a006123 5357952 5363113 Zm00008a006123 Zm00008a006123a,Zm00008a006123b simSplit
Zm00008a006123_T01.v1.1.exon.5 chr02 5359920 5360063 Zm00008a006123a 5357952 5363113 Zm00008a006123 Zm00008a006123a,Zm00008a006123b simSplit
Zm00008a006123_T01.v1.1.exon.5 chr02 5359920 5360063 Zm00008a006123 5357952 5363113 Zm00008a006123 Zm00008a006123a,Zm00008a006123b simSplit
Zm00008a006123_T01.v1.1.exon.4 chr02 5360739 5360789 Zm00008a006123a 5357952 5363113 Zm00008a006123 Zm00008a006123a,Zm00008a006123b simSplit
Zm00008a006123_T01.v1.1.exon.4 chr02 5360739 5360789 Zm00008a006123 5357952 5363113 Zm00008a006123 Zm00008a006123a,Zm00008a006123b simSplit
Zm00008a006123_T01.v1.1.exon.3 chr02 5361326 5361466 Zm00008a006123a 5357952 5363113 Zm00008a006123 Zm00008a006123a,Zm00008a006123b simSplit
Zm00008a006123_T01.v1.1.exon.3 chr02 5361326 5361466 Zm00008a006123 5357952 5363113 Zm00008a006123 Zm00008a006123a,Zm00008a006123b simSplit
Zm00008a006123_T01.v1.1.exon.2 chr02 5361616 5362715 Zm00008a006123a 5357952 5363113 Zm00008a006123 Zm00008a006123a,Zm00008a006123b simSplit
Zm00008a006123_T01.v1.1.exon.2 chr02 5361616 5362715 Zm00008a006123 5357952 5363113 Zm00008a006123 Zm00008a006123a,Zm00008a006123b simSplit
Zm00008a006123_T01.v1.1.exon.1 chr02 5362793 5363113 Zm00008a006123b 5357952 5363113 Zm00008a006123 Zm00008a006123a,Zm00008a006123b simSplit
Zm00008a006123_T01.v1.1.exon.1 chr02 5362793 5363113 Zm00008a006123 5357952 5363113 Zm00008a006123 Zm00008a006123a,Zm00008a006123b simSplit
Zm00008a006144_T01.v1.1.exon.9 chr02 5912149 5913032 Zm00008a006144a 5912149 5921403 Zm00008a006144 Zm00008a006144a,Zm00008a006144b simSplit
Zm00008a006144_T01.v1.1.exon.9 chr02 5912149 5913032 Zm00008a006144 5912149 5921403 Zm00008a006144 Zm00008a006144a,Zm00008a006144b simSplit
Zm00008a006144_T01.v1.1.exon.8 chr02 5913123 5913359 Zm00008a006144a 5912149 5921403 Zm00008a006144 Zm00008a006144a,Zm00008a006144b simSplit
Zm00008a006144_T01.v1.1.exon.8 chr02 5913123 5913359 Zm00008a006144 5912149 5921403 Zm00008a006144 Zm00008a006144a,Zm00008a006144b simSplit
Zm00008a006144_T01.v1.1.exon.7 chr02 5913441 5913552 Zm00008a006144a 5912149 5921403 Zm00008a006144 Zm00008a006144a,Zm00008a006144b simSplit
Zm00008a006144_T01.v1.1.exon.7 chr02 5913441 5913552 Zm00008a006144 5912149 5921403 Zm00008a006144 Zm00008a006144a,Zm00008a006144b simSplit
Zm00008a006144_T01.v1.1.exon.6 chr02 5914802 5915112 Zm00008a006144a 5912149 5921403 Zm00008a006144 Zm00008a006144a,Zm00008a006144b simSplit
Zm00008a006144_T01.v1.1.exon.6 chr02 5914802 5915112 Zm00008a006144 5912149 5921403 Zm00008a006144 Zm00008a006144a,Zm00008a006144b simSplit
Zm00008a006144_T01.v1.1.exon.5 chr02 5915853 5916065 Zm00008a006144a 5912149 5921403 Zm00008a006144 Zm00008a006144a,Zm00008a006144b simSplit
Zm00008a006144_T01.v1.1.exon.5 chr02 5915853 5916065 Zm00008a006144 5912149 5921403 Zm00008a006144 Zm00008a006144a,Zm00008a006144b simSplit
Zm00008a006144_T01.v1.1.exon.4 chr02 5918334 5918898 Zm00008a006144a 5912149 5921403 Zm00008a006144 Zm00008a006144a,Zm00008a006144b simSplit
Zm00008a006144_T01.v1.1.exon.4 chr02 5918334 5918898 Zm00008a006144 5912149 5921403 Zm00008a006144 Zm00008a006144a,Zm00008a006144b simSplit
Zm00008a006144_T01.v1.1.exon.3 chr02 5919416 5919506 Zm00008a006144b 5912149 5921403 Zm00008a006144 Zm00008a006144a,Zm00008a006144b simSplit
Zm00008a006144_T01.v1.1.exon.3 chr02 5919416 5919506 Zm00008a006144 5912149 5921403 Zm00008a006144 Zm00008a006144a,Zm00008a006144b simSplit
Zm00008a006144_T01.v1.1.exon.2 chr02 5920414 5920592 Zm00008a006144b 5912149 5921403 Zm00008a006144 Zm00008a006144a,Zm00008a006144b simSplit
Zm00008a006144_T01.v1.1.exon.2 chr02 5920414 5920592 Zm00008a006144 5912149 5921403 Zm00008a006144 Zm00008a006144a,Zm00008a006144b simSplit
Zm00008a006144_T01.v1.1.exon.1 chr02 5921195 5921403 Zm00008a006144b 5912149 5921403 Zm00008a006144 Zm00008a006144a,Zm00008a006144b simSplit
Zm00008a006144_T01.v1.1.exon.1 chr02 5921195 5921403 Zm00008a006144 5912149 5921403 Zm00008a006144 Zm00008a006144a,Zm00008a006144b simSplit
Zm00008a006146_T01.v1.1.exon.7 chr02 5926479 5926749 Zm00008a006146a 5926479 5938933 Zm00008a006146 Zm00008a006146a,Zm00008a006146b simSplit
Zm00008a006146_T01.v1.1.exon.7 chr02 5926479 5926749 Zm00008a006146 5926479 5938933 Zm00008a006146 Zm00008a006146a,Zm00008a006146b simSplit
Zm00008a006146_T01.v1.1.exon.6 chr02 5926838 5926902 Zm00008a006146a 5926479 5938933 Zm00008a006146 Zm00008a006146a,Zm00008a006146b simSplit
Zm00008a006146_T01.v1.1.exon.6 chr02 5926838 5926902 Zm00008a006146 5926479 5938933 Zm00008a006146 Zm00008a006146a,Zm00008a006146b simSplit
Zm00008a006146_T01.v1.1.exon.5 chr02 5927106 5927224 Zm00008a006146a 5926479 5938933 Zm00008a006146 Zm00008a006146a,Zm00008a006146b simSplit
Zm00008a006146_T01.v1.1.exon.5 chr02 5927106 5927224 Zm00008a006146 5926479 5938933 Zm00008a006146 Zm00008a006146a,Zm00008a006146b simSplit
Zm00008a006146_T01.v1.1.exon.4 chr02 5927317 5927419 Zm00008a006146b 5926479 5938933 Zm00008a006146 Zm00008a006146a,Zm00008a006146b simSplit
Zm00008a006146_T01.v1.1.exon.4 chr02 5927317 5927419 Zm00008a006146 5926479 5938933 Zm00008a006146 Zm00008a006146a,Zm00008a006146b simSplit
Zm00008a006146_T01.v1.1.exon.3 chr02 5928011 5928147 Zm00008a006146b 5926479 5938933 Zm00008a006146 Zm00008a006146a,Zm00008a006146b simSplit
Zm00008a006146_T01.v1.1.exon.3 chr02 5928011 5928147 Zm00008a006146 5926479 5938933 Zm00008a006146 Zm00008a006146a,Zm00008a006146b simSplit
Zm00008a006146_T01.v1.1.exon.2 chr02 5937780 5937928 Zm00008a006146b 5926479 5938933 Zm00008a006146 Zm00008a006146a,Zm00008a006146b simSplit
Zm00008a006146_T01.v1.1.exon.2 chr02 5937780 5937928 Zm00008a006146 5926479 5938933 Zm00008a006146 Zm00008a006146a,Zm00008a006146b simSplit
Zm00008a006146_T01.v1.1.exon.1 chr02 5938740 5938933 Zm00008a006146b 5926479 5938933 Zm00008a006146 Zm00008a006146a,Zm00008a006146b simSplit
Zm00008a006146_T01.v1.1.exon.1 chr02 5938740 5938933 Zm00008a006146 5926479 5938933 Zm00008a006146 Zm00008a006146a,Zm00008a006146b simSplit
Zm00008a006175_T01.v1.1.exon.4 chr02 6580590 6580729 Zm00008a006175a 6580590 6584753 Zm00008a006175 Zm00008a006175a,Zm00008a006175b simSplit
Zm00008a006175_T01.v1.1.exon.4 chr02 6580590 6580729 Zm00008a006175 6580590 6584753 Zm00008a006175 Zm00008a006175a,Zm00008a006175b simSplit
Zm00008a006175_T01.v1.1.exon.3 chr02 6580751 6581863 Zm00008a006175a 6580590 6584753 Zm00008a006175 Zm00008a006175a,Zm00008a006175b simSplit
Zm00008a006175_T01.v1.1.exon.3 chr02 6580751 6581863 Zm00008a006175 6580590 6584753 Zm00008a006175 Zm00008a006175a,Zm00008a006175b simSplit
Zm00008a006175_T01.v1.1.exon.2 chr02 6582699 6584508 Zm00008a006175a 6580590 6584753 Zm00008a006175 Zm00008a006175a,Zm00008a006175b simSplit
Zm00008a006175_T01.v1.1.exon.2 chr02 6582699 6584508 Zm00008a006175 6580590 6584753 Zm00008a006175 Zm00008a006175a,Zm00008a006175b simSplit
Zm00008a006175_T01.v1.1.exon.1 chr02 6584643 6584753 Zm00008a006175b 6580590 6584753 Zm00008a006175 Zm00008a006175a,Zm00008a006175b simSplit
Zm00008a006175_T01.v1.1.exon.1 chr02 6584643 6584753 Zm00008a006175 6580590 6584753 Zm00008a006175 Zm00008a006175a,Zm00008a006175b simSplit
Zm00008a006176_T01.v1.1.exon.1 chr02 6614739 6614809 Zm00008a006176a 6614739 6619948 Zm00008a006176 Zm00008a006176a,Zm00008a006176b simSplit
Zm00008a006176_T01.v1.1.exon.1 chr02 6614739 6614809 Zm00008a006176 6614739 6619948 Zm00008a006176 Zm00008a006176a,Zm00008a006176b simSplit
Zm00008a006176_T01.v1.1.exon.2 chr02 6614907 6614984 Zm00008a006176a 6614739 6619948 Zm00008a006176 Zm00008a006176a,Zm00008a006176b simSplit
Zm00008a006176_T01.v1.1.exon.2 chr02 6614907 6614984 Zm00008a006176 6614739 6619948 Zm00008a006176 Zm00008a006176a,Zm00008a006176b simSplit
Zm00008a006176_T01.v1.1.exon.3 chr02 6616218 6616440 Zm00008a006176a 6614739 6619948 Zm00008a006176 Zm00008a006176a,Zm00008a006176b simSplit
Zm00008a006176_T01.v1.1.exon.3 chr02 6616218 6616440 Zm00008a006176 6614739 6619948 Zm00008a006176 Zm00008a006176a,Zm00008a006176b simSplit
Zm00008a006176_T01.v1.1.exon.4 chr02 6616560 6616682 Zm00008a006176a 6614739 6619948 Zm00008a006176 Zm00008a006176a,Zm00008a006176b simSplit
Zm00008a006176_T01.v1.1.exon.4 chr02 6616560 6616682 Zm00008a006176 6614739 6619948 Zm00008a006176 Zm00008a006176a,Zm00008a006176b simSplit
Zm00008a006176_T01.v1.1.exon.5 chr02 6616771 6616899 Zm00008a006176a 6614739 6619948 Zm00008a006176 Zm00008a006176a,Zm00008a006176b simSplit
Zm00008a006176_T01.v1.1.exon.5 chr02 6616771 6616899 Zm00008a006176 6614739 6619948 Zm00008a006176 Zm00008a006176a,Zm00008a006176b simSplit
Zm00008a006176_T01.v1.1.exon.6 chr02 6617329 6617414 Zm00008a006176a 6614739 6619948 Zm00008a006176 Zm00008a006176a,Zm00008a006176b simSplit
Zm00008a006176_T01.v1.1.exon.6 chr02 6617329 6617414 Zm00008a006176 6614739 6619948 Zm00008a006176 Zm00008a006176a,Zm00008a006176b simSplit
Zm00008a006176_T01.v1.1.exon.7 chr02 6617618 6617741 Zm00008a006176a 6614739 6619948 Zm00008a006176 Zm00008a006176a,Zm00008a006176b simSplit
Zm00008a006176_T01.v1.1.exon.7 chr02 6617618 6617741 Zm00008a006176 6614739 6619948 Zm00008a006176 Zm00008a006176a,Zm00008a006176b simSplit
Zm00008a006176_T01.v1.1.exon.8 chr02 6617810 6617858 Zm00008a006176a 6614739 6619948 Zm00008a006176 Zm00008a006176a,Zm00008a006176b simSplit
Zm00008a006176_T01.v1.1.exon.8 chr02 6617810 6617858 Zm00008a006176 6614739 6619948 Zm00008a006176 Zm00008a006176a,Zm00008a006176b simSplit
Zm00008a006176_T01.v1.1.exon.9 chr02 6618164 6618246 Zm00008a006176a 6614739 6619948 Zm00008a006176 Zm00008a006176a,Zm00008a006176b simSplit
Zm00008a006176_T01.v1.1.exon.9 chr02 6618164 6618246 Zm00008a006176 6614739 6619948 Zm00008a006176 Zm00008a006176a,Zm00008a006176b simSplit
Zm00008a006176_T01.v1.1.exon.10 chr02 6618364 6618416 Zm00008a006176a 6614739 6619948 Zm00008a006176 Zm00008a006176a,Zm00008a006176b simSplit
Zm00008a006176_T01.v1.1.exon.10 chr02 6618364 6618416 Zm00008a006176 6614739 6619948 Zm00008a006176 Zm00008a006176a,Zm00008a006176b simSplit
Zm00008a006176_T01.v1.1.exon.11 chr02 6618623 6618700 Zm00008a006176a 6614739 6619948 Zm00008a006176 Zm00008a006176a,Zm00008a006176b simSplit
Zm00008a006176_T01.v1.1.exon.11 chr02 6618623 6618700 Zm00008a006176 6614739 6619948 Zm00008a006176 Zm00008a006176a,Zm00008a006176b simSplit
Zm00008a006176_T01.v1.1.exon.12 chr02 6618819 6618906 Zm00008a006176a 6614739 6619948 Zm00008a006176 Zm00008a006176a,Zm00008a006176b simSplit
Zm00008a006176_T01.v1.1.exon.12 chr02 6618819 6618906 Zm00008a006176 6614739 6619948 Zm00008a006176 Zm00008a006176a,Zm00008a006176b simSplit
Zm00008a006176_T01.v1.1.exon.13 chr02 6619010 6619126 Zm00008a006176a 6614739 6619948 Zm00008a006176 Zm00008a006176a,Zm00008a006176b simSplit
Zm00008a006176_T01.v1.1.exon.13 chr02 6619010 6619126 Zm00008a006176 6614739 6619948 Zm00008a006176 Zm00008a006176a,Zm00008a006176b simSplit
Zm00008a006176_T01.v1.1.exon.14 chr02 6619233 6619948 Zm00008a006176b 6614739 6619948 Zm00008a006176 Zm00008a006176a,Zm00008a006176b simSplit
Zm00008a006176_T01.v1.1.exon.14 chr02 6619233 6619948 Zm00008a006176 6614739 6619948 Zm00008a006176 Zm00008a006176a,Zm00008a006176b simSplit
Zm00008a006199_T01.v1.1.exon.1 chr02 7015409 7016773 Zm00008a006199a 7015409 7019891 Zm00008a006199 Zm00008a006199a,Zm00008a006199b simSplit
Zm00008a006199_T01.v1.1.exon.1 chr02 7015409 7016773 Zm00008a006199 7015409 7019891 Zm00008a006199 Zm00008a006199a,Zm00008a006199b simSplit
Zm00008a006199_T01.v1.1.exon.2 chr02 7017006 7017107 Zm00008a006199a 7015409 7019891 Zm00008a006199 Zm00008a006199a,Zm00008a006199b simSplit
Zm00008a006199_T01.v1.1.exon.2 chr02 7017006 7017107 Zm00008a006199 7015409 7019891 Zm00008a006199 Zm00008a006199a,Zm00008a006199b simSplit
Zm00008a006199_T01.v1.1.exon.3 chr02 7017195 7017370 Zm00008a006199b 7015409 7019891 Zm00008a006199 Zm00008a006199a,Zm00008a006199b simSplit
Zm00008a006199_T01.v1.1.exon.3 chr02 7017195 7017370 Zm00008a006199 7015409 7019891 Zm00008a006199 Zm00008a006199a,Zm00008a006199b simSplit
Zm00008a006199_T01.v1.1.exon.4 chr02 7017459 7017669 Zm00008a006199b 7015409 7019891 Zm00008a006199 Zm00008a006199a,Zm00008a006199b simSplit
Zm00008a006199_T01.v1.1.exon.4 chr02 7017459 7017669 Zm00008a006199 7015409 7019891 Zm00008a006199 Zm00008a006199a,Zm00008a006199b simSplit
Zm00008a006199_T01.v1.1.exon.5 chr02 7018351 7018629 Zm00008a006199b 7015409 7019891 Zm00008a006199 Zm00008a006199a,Zm00008a006199b simSplit
Zm00008a006199_T01.v1.1.exon.5 chr02 7018351 7018629 Zm00008a006199 7015409 7019891 Zm00008a006199 Zm00008a006199a,Zm00008a006199b simSplit
Zm00008a006199_T01.v1.1.exon.6 chr02 7018954 7019003 Zm00008a006199b 7015409 7019891 Zm00008a006199 Zm00008a006199a,Zm00008a006199b simSplit
Zm00008a006199_T01.v1.1.exon.6 chr02 7018954 7019003 Zm00008a006199 7015409 7019891 Zm00008a006199 Zm00008a006199a,Zm00008a006199b simSplit
Zm00008a006199_T01.v1.1.exon.7 chr02 7019634 7019891 Zm00008a006199b 7015409 7019891 Zm00008a006199 Zm00008a006199a,Zm00008a006199b simSplit
Zm00008a006199_T01.v1.1.exon.7 chr02 7019634 7019891 Zm00008a006199 7015409 7019891 Zm00008a006199 Zm00008a006199a,Zm00008a006199b simSplit
Zm00008a006234_T01.v1.1.exon.1 chr02 7794018 7794328 Zm00008a006234a 7794018 7799877 Zm00008a006234 Zm00008a006234a,Zm00008a006234b simSplit
Zm00008a006234_T01.v1.1.exon.1 chr02 7794018 7794328 Zm00008a006234 7794018 7799877 Zm00008a006234 Zm00008a006234a,Zm00008a006234b simSplit
Zm00008a006234_T01.v1.1.exon.2 chr02 7794520 7794661 Zm00008a006234a 7794018 7799877 Zm00008a006234 Zm00008a006234a,Zm00008a006234b simSplit
Zm00008a006234_T01.v1.1.exon.2 chr02 7794520 7794661 Zm00008a006234 7794018 7799877 Zm00008a006234 Zm00008a006234a,Zm00008a006234b simSplit
Zm00008a006234_T01.v1.1.exon.3 chr02 7795048 7795293 Zm00008a006234a 7794018 7799877 Zm00008a006234 Zm00008a006234a,Zm00008a006234b simSplit
Zm00008a006234_T01.v1.1.exon.3 chr02 7795048 7795293 Zm00008a006234 7794018 7799877 Zm00008a006234 Zm00008a006234a,Zm00008a006234b simSplit
Zm00008a006234_T01.v1.1.exon.4 chr02 7795554 7795844 Zm00008a006234a 7794018 7799877 Zm00008a006234 Zm00008a006234a,Zm00008a006234b simSplit
Zm00008a006234_T01.v1.1.exon.4 chr02 7795554 7795844 Zm00008a006234 7794018 7799877 Zm00008a006234 Zm00008a006234a,Zm00008a006234b simSplit
Zm00008a006234_T01.v1.1.exon.5 chr02 7796166 7796440 Zm00008a006234a 7794018 7799877 Zm00008a006234 Zm00008a006234a,Zm00008a006234b simSplit
Zm00008a006234_T01.v1.1.exon.5 chr02 7796166 7796440 Zm00008a006234 7794018 7799877 Zm00008a006234 Zm00008a006234a,Zm00008a006234b simSplit
Zm00008a006234_T01.v1.1.exon.6 chr02 7798032 7798413 Zm00008a006234a 7794018 7799877 Zm00008a006234 Zm00008a006234a,Zm00008a006234b simSplit
Zm00008a006234_T01.v1.1.exon.6 chr02 7798032 7798413 Zm00008a006234 7794018 7799877 Zm00008a006234 Zm00008a006234a,Zm00008a006234b simSplit
Zm00008a006234_T01.v1.1.exon.7 chr02 7798494 7798995 Zm00008a006234a 7794018 7799877 Zm00008a006234 Zm00008a006234a,Zm00008a006234b simSplit
Zm00008a006234_T01.v1.1.exon.7 chr02 7798494 7798995 Zm00008a006234 7794018 7799877 Zm00008a006234 Zm00008a006234a,Zm00008a006234b simSplit
Zm00008a006234_T01.v1.1.exon.8 chr02 7799129 7799185 Zm00008a006234a 7794018 7799877 Zm00008a006234 Zm00008a006234a,Zm00008a006234b simSplit
Zm00008a006234_T01.v1.1.exon.8 chr02 7799129 7799185 Zm00008a006234 7794018 7799877 Zm00008a006234 Zm00008a006234a,Zm00008a006234b simSplit
Zm00008a006234_T01.v1.1.exon.9 chr02 7799275 7799328 Zm00008a006234a 7794018 7799877 Zm00008a006234 Zm00008a006234a,Zm00008a006234b simSplit
Zm00008a006234_T01.v1.1.exon.9 chr02 7799275 7799328 Zm00008a006234 7794018 7799877 Zm00008a006234 Zm00008a006234a,Zm00008a006234b simSplit
Zm00008a006234_T01.v1.1.exon.10 chr02 7799407 7799460 Zm00008a006234b 7794018 7799877 Zm00008a006234 Zm00008a006234a,Zm00008a006234b simSplit
Zm00008a006234_T01.v1.1.exon.10 chr02 7799407 7799460 Zm00008a006234 7794018 7799877 Zm00008a006234 Zm00008a006234a,Zm00008a006234b simSplit
Zm00008a006234_T01.v1.1.exon.11 chr02 7799548 7799607 Zm00008a006234b 7794018 7799877 Zm00008a006234 Zm00008a006234a,Zm00008a006234b simSplit
Zm00008a006234_T01.v1.1.exon.11 chr02 7799548 7799607 Zm00008a006234 7794018 7799877 Zm00008a006234 Zm00008a006234a,Zm00008a006234b simSplit
Zm00008a006234_T01.v1.1.exon.12 chr02 7799685 7799750 Zm00008a006234b 7794018 7799877 Zm00008a006234 Zm00008a006234a,Zm00008a006234b simSplit
Zm00008a006234_T01.v1.1.exon.12 chr02 7799685 7799750 Zm00008a006234 7794018 7799877 Zm00008a006234 Zm00008a006234a,Zm00008a006234b simSplit
Zm00008a006234_T01.v1.1.exon.13 chr02 7799861 7799877 Zm00008a006234b 7794018 7799877 Zm00008a006234 Zm00008a006234a,Zm00008a006234b simSplit
Zm00008a006234_T01.v1.1.exon.13 chr02 7799861 7799877 Zm00008a006234 7794018 7799877 Zm00008a006234 Zm00008a006234a,Zm00008a006234b simSplit
Zm00008a006239_T01.v1.1.exon.1 chr02 7986366 7986832 Zm00008a006239a 7986366 7994133 Zm00008a006239 Zm00008a006239a,Zm00008a006239b simSplit
Zm00008a006239_T01.v1.1.exon.1 chr02 7986366 7986832 Zm00008a006239 7986366 7994133 Zm00008a006239 Zm00008a006239a,Zm00008a006239b simSplit
Zm00008a006239_T01.v1.1.exon.2 chr02 7990277 7990385 Zm00008a006239a 7986366 7994133 Zm00008a006239 Zm00008a006239a,Zm00008a006239b simSplit
Zm00008a006239_T01.v1.1.exon.2 chr02 7990277 7990385 Zm00008a006239 7986366 7994133 Zm00008a006239 Zm00008a006239a,Zm00008a006239b simSplit
Zm00008a006239_T01.v1.1.exon.3 chr02 7991287 7991378 Zm00008a006239a 7986366 7994133 Zm00008a006239 Zm00008a006239a,Zm00008a006239b simSplit
Zm00008a006239_T01.v1.1.exon.3 chr02 7991287 7991378 Zm00008a006239 7986366 7994133 Zm00008a006239 Zm00008a006239a,Zm00008a006239b simSplit
Zm00008a006239_T01.v1.1.exon.4 chr02 7991462 7991720 Zm00008a006239a 7986366 7994133 Zm00008a006239 Zm00008a006239a,Zm00008a006239b simSplit
Zm00008a006239_T01.v1.1.exon.4 chr02 7991462 7991720 Zm00008a006239 7986366 7994133 Zm00008a006239 Zm00008a006239a,Zm00008a006239b simSplit
Zm00008a006239_T01.v1.1.exon.5 chr02 7992240 7992383 Zm00008a006239a 7986366 7994133 Zm00008a006239 Zm00008a006239a,Zm00008a006239b simSplit
Zm00008a006239_T01.v1.1.exon.5 chr02 7992240 7992383 Zm00008a006239 7986366 7994133 Zm00008a006239 Zm00008a006239a,Zm00008a006239b simSplit
Zm00008a006239_T01.v1.1.exon.6 chr02 7993532 7994133 Zm00008a006239b 7986366 7994133 Zm00008a006239 Zm00008a006239a,Zm00008a006239b simSplit
Zm00008a006239_T01.v1.1.exon.6 chr02 7993532 7994133 Zm00008a006239 7986366 7994133 Zm00008a006239 Zm00008a006239a,Zm00008a006239b simSplit
Zm00008a006248_T01.v1.1.exon.4 chr02 8170939 8171638 Zm00008a006248a 8170939 8174705 Zm00008a006248 Zm00008a006248a,Zm00008a006248b simSplit
Zm00008a006248_T01.v1.1.exon.4 chr02 8170939 8171638 Zm00008a006248 8170939 8174705 Zm00008a006248 Zm00008a006248a,Zm00008a006248b simSplit
Zm00008a006248_T01.v1.1.exon.3 chr02 8174026 8174135 Zm00008a006248a 8170939 8174705 Zm00008a006248 Zm00008a006248a,Zm00008a006248b simSplit
Zm00008a006248_T01.v1.1.exon.3 chr02 8174026 8174135 Zm00008a006248 8170939 8174705 Zm00008a006248 Zm00008a006248a,Zm00008a006248b simSplit
Zm00008a006248_T01.v1.1.exon.2 chr02 8174233 8174326 Zm00008a006248b 8170939 8174705 Zm00008a006248 Zm00008a006248a,Zm00008a006248b simSplit
Zm00008a006248_T01.v1.1.exon.2 chr02 8174233 8174326 Zm00008a006248 8170939 8174705 Zm00008a006248 Zm00008a006248a,Zm00008a006248b simSplit
Zm00008a006248_T01.v1.1.exon.1 chr02 8174550 8174705 Zm00008a006248b 8170939 8174705 Zm00008a006248 Zm00008a006248a,Zm00008a006248b simSplit
Zm00008a006248_T01.v1.1.exon.1 chr02 8174550 8174705 Zm00008a006248 8170939 8174705 Zm00008a006248 Zm00008a006248a,Zm00008a006248b simSplit
Zm00008a006257_T01.v1.1.exon.20 chr02 8271780 8272818 Zm00008a006257a 8271780 8281115 Zm00008a006257 Zm00008a006257a,Zm00008a006257b simSplit
Zm00008a006257_T01.v1.1.exon.20 chr02 8271780 8272818 Zm00008a006257 8271780 8281115 Zm00008a006257 Zm00008a006257a,Zm00008a006257b simSplit
Zm00008a006257_T01.v1.1.exon.19 chr02 8272916 8272986 Zm00008a006257a 8271780 8281115 Zm00008a006257 Zm00008a006257a,Zm00008a006257b simSplit
Zm00008a006257_T01.v1.1.exon.19 chr02 8272916 8272986 Zm00008a006257 8271780 8281115 Zm00008a006257 Zm00008a006257a,Zm00008a006257b simSplit
Zm00008a006257_T01.v1.1.exon.18 chr02 8273095 8273124 Zm00008a006257a 8271780 8281115 Zm00008a006257 Zm00008a006257a,Zm00008a006257b simSplit
Zm00008a006257_T01.v1.1.exon.18 chr02 8273095 8273124 Zm00008a006257 8271780 8281115 Zm00008a006257 Zm00008a006257a,Zm00008a006257b simSplit
Zm00008a006257_T01.v1.1.exon.17 chr02 8273376 8273679 Zm00008a006257a 8271780 8281115 Zm00008a006257 Zm00008a006257a,Zm00008a006257b simSplit
Zm00008a006257_T01.v1.1.exon.17 chr02 8273376 8273679 Zm00008a006257 8271780 8281115 Zm00008a006257 Zm00008a006257a,Zm00008a006257b simSplit
Zm00008a006257_T01.v1.1.exon.16 chr02 8274310 8274392 Zm00008a006257a 8271780 8281115 Zm00008a006257 Zm00008a006257a,Zm00008a006257b simSplit
Zm00008a006257_T01.v1.1.exon.16 chr02 8274310 8274392 Zm00008a006257 8271780 8281115 Zm00008a006257 Zm00008a006257a,Zm00008a006257b simSplit
Zm00008a006257_T01.v1.1.exon.15 chr02 8274937 8275059 Zm00008a006257a 8271780 8281115 Zm00008a006257 Zm00008a006257a,Zm00008a006257b simSplit
Zm00008a006257_T01.v1.1.exon.15 chr02 8274937 8275059 Zm00008a006257 8271780 8281115 Zm00008a006257 Zm00008a006257a,Zm00008a006257b simSplit
Zm00008a006257_T01.v1.1.exon.14 chr02 8275157 8275322 Zm00008a006257a 8271780 8281115 Zm00008a006257 Zm00008a006257a,Zm00008a006257b simSplit
Zm00008a006257_T01.v1.1.exon.14 chr02 8275157 8275322 Zm00008a006257 8271780 8281115 Zm00008a006257 Zm00008a006257a,Zm00008a006257b simSplit
Zm00008a006257_T01.v1.1.exon.13 chr02 8275386 8275489 Zm00008a006257a 8271780 8281115 Zm00008a006257 Zm00008a006257a,Zm00008a006257b simSplit
Zm00008a006257_T01.v1.1.exon.13 chr02 8275386 8275489 Zm00008a006257 8271780 8281115 Zm00008a006257 Zm00008a006257a,Zm00008a006257b simSplit
Zm00008a006257_T01.v1.1.exon.12 chr02 8275741 8275838 Zm00008a006257a 8271780 8281115 Zm00008a006257 Zm00008a006257a,Zm00008a006257b simSplit
Zm00008a006257_T01.v1.1.exon.12 chr02 8275741 8275838 Zm00008a006257 8271780 8281115 Zm00008a006257 Zm00008a006257a,Zm00008a006257b simSplit
Zm00008a006257_T01.v1.1.exon.11 chr02 8275933 8276135 Zm00008a006257a 8271780 8281115 Zm00008a006257 Zm00008a006257a,Zm00008a006257b simSplit
Zm00008a006257_T01.v1.1.exon.11 chr02 8275933 8276135 Zm00008a006257 8271780 8281115 Zm00008a006257 Zm00008a006257a,Zm00008a006257b simSplit
Zm00008a006257_T01.v1.1.exon.10 chr02 8276251 8276345 Zm00008a006257b 8271780 8281115 Zm00008a006257 Zm00008a006257a,Zm00008a006257b simSplit
Zm00008a006257_T01.v1.1.exon.10 chr02 8276251 8276345 Zm00008a006257 8271780 8281115 Zm00008a006257 Zm00008a006257a,Zm00008a006257b simSplit
Zm00008a006257_T01.v1.1.exon.9 chr02 8277652 8277768 Zm00008a006257b 8271780 8281115 Zm00008a006257 Zm00008a006257a,Zm00008a006257b simSplit
Zm00008a006257_T01.v1.1.exon.9 chr02 8277652 8277768 Zm00008a006257 8271780 8281115 Zm00008a006257 Zm00008a006257a,Zm00008a006257b simSplit
Zm00008a006257_T01.v1.1.exon.8 chr02 8277980 8278039 Zm00008a006257b 8271780 8281115 Zm00008a006257 Zm00008a006257a,Zm00008a006257b simSplit
Zm00008a006257_T01.v1.1.exon.8 chr02 8277980 8278039 Zm00008a006257 8271780 8281115 Zm00008a006257 Zm00008a006257a,Zm00008a006257b simSplit
Zm00008a006257_T01.v1.1.exon.7 chr02 8278325 8278378 Zm00008a006257b 8271780 8281115 Zm00008a006257 Zm00008a006257a,Zm00008a006257b simSplit
Zm00008a006257_T01.v1.1.exon.7 chr02 8278325 8278378 Zm00008a006257 8271780 8281115 Zm00008a006257 Zm00008a006257a,Zm00008a006257b simSplit
Zm00008a006257_T01.v1.1.exon.6 chr02 8278494 8278568 Zm00008a006257b 8271780 8281115 Zm00008a006257 Zm00008a006257a,Zm00008a006257b simSplit
Zm00008a006257_T01.v1.1.exon.6 chr02 8278494 8278568 Zm00008a006257 8271780 8281115 Zm00008a006257 Zm00008a006257a,Zm00008a006257b simSplit
Zm00008a006257_T01.v1.1.exon.5 chr02 8278693 8278768 Zm00008a006257b 8271780 8281115 Zm00008a006257 Zm00008a006257a,Zm00008a006257b simSplit
Zm00008a006257_T01.v1.1.exon.5 chr02 8278693 8278768 Zm00008a006257 8271780 8281115 Zm00008a006257 Zm00008a006257a,Zm00008a006257b simSplit
Zm00008a006257_T01.v1.1.exon.4 chr02 8278859 8278945 Zm00008a006257b 8271780 8281115 Zm00008a006257 Zm00008a006257a,Zm00008a006257b simSplit
Zm00008a006257_T01.v1.1.exon.4 chr02 8278859 8278945 Zm00008a006257 8271780 8281115 Zm00008a006257 Zm00008a006257a,Zm00008a006257b simSplit
Zm00008a006257_T01.v1.1.exon.3 chr02 8279053 8279156 Zm00008a006257b 8271780 8281115 Zm00008a006257 Zm00008a006257a,Zm00008a006257b simSplit
Zm00008a006257_T01.v1.1.exon.3 chr02 8279053 8279156 Zm00008a006257 8271780 8281115 Zm00008a006257 Zm00008a006257a,Zm00008a006257b simSplit
Zm00008a006257_T01.v1.1.exon.2 chr02 8279240 8279373 Zm00008a006257b 8271780 8281115 Zm00008a006257 Zm00008a006257a,Zm00008a006257b simSplit
Zm00008a006257_T01.v1.1.exon.2 chr02 8279240 8279373 Zm00008a006257 8271780 8281115 Zm00008a006257 Zm00008a006257a,Zm00008a006257b simSplit
Zm00008a006257_T01.v1.1.exon.1 chr02 8280757 8281115 Zm00008a006257b 8271780 8281115 Zm00008a006257 Zm00008a006257a,Zm00008a006257b simSplit
Zm00008a006257_T01.v1.1.exon.1 chr02 8280757 8281115 Zm00008a006257 8271780 8281115 Zm00008a006257 Zm00008a006257a,Zm00008a006257b simSplit
Zm00008a006276_T01.v1.1.exon.9 chr02 8744410 8744556 Zm00008a006276a 8744410 8748106 Zm00008a006276 Zm00008a006276a,Zm00008a006276b simSplit
Zm00008a006276_T01.v1.1.exon.9 chr02 8744410 8744556 Zm00008a006276 8744410 8748106 Zm00008a006276 Zm00008a006276a,Zm00008a006276b simSplit
Zm00008a006276_T01.v1.1.exon.8 chr02 8744578 8745053 Zm00008a006276b 8744410 8748106 Zm00008a006276 Zm00008a006276a,Zm00008a006276b simSplit
Zm00008a006276_T01.v1.1.exon.8 chr02 8744578 8745053 Zm00008a006276 8744410 8748106 Zm00008a006276 Zm00008a006276a,Zm00008a006276b simSplit
Zm00008a006276_T01.v1.1.exon.7 chr02 8745176 8745320 Zm00008a006276b 8744410 8748106 Zm00008a006276 Zm00008a006276a,Zm00008a006276b simSplit
Zm00008a006276_T01.v1.1.exon.7 chr02 8745176 8745320 Zm00008a006276 8744410 8748106 Zm00008a006276 Zm00008a006276a,Zm00008a006276b simSplit
Zm00008a006276_T01.v1.1.exon.6 chr02 8745438 8745567 Zm00008a006276b 8744410 8748106 Zm00008a006276 Zm00008a006276a,Zm00008a006276b simSplit
Zm00008a006276_T01.v1.1.exon.6 chr02 8745438 8745567 Zm00008a006276 8744410 8748106 Zm00008a006276 Zm00008a006276a,Zm00008a006276b simSplit
Zm00008a006276_T01.v1.1.exon.5 chr02 8745644 8745747 Zm00008a006276b 8744410 8748106 Zm00008a006276 Zm00008a006276a,Zm00008a006276b simSplit
Zm00008a006276_T01.v1.1.exon.5 chr02 8745644 8745747 Zm00008a006276 8744410 8748106 Zm00008a006276 Zm00008a006276a,Zm00008a006276b simSplit
Zm00008a006276_T01.v1.1.exon.4 chr02 8745828 8745969 Zm00008a006276b 8744410 8748106 Zm00008a006276 Zm00008a006276a,Zm00008a006276b simSplit
Zm00008a006276_T01.v1.1.exon.4 chr02 8745828 8745969 Zm00008a006276 8744410 8748106 Zm00008a006276 Zm00008a006276a,Zm00008a006276b simSplit
Zm00008a006276_T01.v1.1.exon.3 chr02 8746510 8746801 Zm00008a006276b 8744410 8748106 Zm00008a006276 Zm00008a006276a,Zm00008a006276b simSplit
Zm00008a006276_T01.v1.1.exon.3 chr02 8746510 8746801 Zm00008a006276 8744410 8748106 Zm00008a006276 Zm00008a006276a,Zm00008a006276b simSplit
Zm00008a006276_T01.v1.1.exon.2 chr02 8746887 8747000 Zm00008a006276b 8744410 8748106 Zm00008a006276 Zm00008a006276a,Zm00008a006276b simSplit
Zm00008a006276_T01.v1.1.exon.2 chr02 8746887 8747000 Zm00008a006276 8744410 8748106 Zm00008a006276 Zm00008a006276a,Zm00008a006276b simSplit
Zm00008a006276_T01.v1.1.exon.1 chr02 8748011 8748106 Zm00008a006276b 8744410 8748106 Zm00008a006276 Zm00008a006276a,Zm00008a006276b simSplit
Zm00008a006276_T01.v1.1.exon.1 chr02 8748011 8748106 Zm00008a006276 8744410 8748106 Zm00008a006276 Zm00008a006276a,Zm00008a006276b simSplit
Zm00008a006284_T01.v1.1.exon.1 chr02 9141540 9141657 Zm00008a006284a 9141540 9144463 Zm00008a006284 Zm00008a006284a,Zm00008a006284b simSplit
Zm00008a006284_T01.v1.1.exon.1 chr02 9141540 9141657 Zm00008a006284 9141540 9144463 Zm00008a006284 Zm00008a006284a,Zm00008a006284b simSplit
Zm00008a006284_T01.v1.1.exon.2 chr02 9143027 9143226 Zm00008a006284b 9141540 9144463 Zm00008a006284 Zm00008a006284a,Zm00008a006284b simSplit
Zm00008a006284_T01.v1.1.exon.2 chr02 9143027 9143226 Zm00008a006284 9141540 9144463 Zm00008a006284 Zm00008a006284a,Zm00008a006284b simSplit
Zm00008a006284_T01.v1.1.exon.3 chr02 9143354 9143485 Zm00008a006284b 9141540 9144463 Zm00008a006284 Zm00008a006284a,Zm00008a006284b simSplit
Zm00008a006284_T01.v1.1.exon.3 chr02 9143354 9143485 Zm00008a006284 9141540 9144463 Zm00008a006284 Zm00008a006284a,Zm00008a006284b simSplit
Zm00008a006284_T01.v1.1.exon.4 chr02 9144443 9144463 Zm00008a006284b 9141540 9144463 Zm00008a006284 Zm00008a006284a,Zm00008a006284b simSplit
Zm00008a006284_T01.v1.1.exon.4 chr02 9144443 9144463 Zm00008a006284 9141540 9144463 Zm00008a006284 Zm00008a006284a,Zm00008a006284b simSplit
Zm00008a006289_T01.v1.1.exon.11 chr02 9175117 9175853 Zm00008a006289a 9175117 9180143 Zm00008a006289 Zm00008a006289a,Zm00008a006289b simSplit
Zm00008a006289_T01.v1.1.exon.11 chr02 9175117 9175853 Zm00008a006289 9175117 9180143 Zm00008a006289 Zm00008a006289a,Zm00008a006289b simSplit
Zm00008a006289_T01.v1.1.exon.10 chr02 9175956 9176009 Zm00008a006289a 9175117 9180143 Zm00008a006289 Zm00008a006289a,Zm00008a006289b simSplit
Zm00008a006289_T01.v1.1.exon.10 chr02 9175956 9176009 Zm00008a006289 9175117 9180143 Zm00008a006289 Zm00008a006289a,Zm00008a006289b simSplit
Zm00008a006289_T01.v1.1.exon.9 chr02 9176141 9176195 Zm00008a006289a 9175117 9180143 Zm00008a006289 Zm00008a006289a,Zm00008a006289b simSplit
Zm00008a006289_T01.v1.1.exon.9 chr02 9176141 9176195 Zm00008a006289 9175117 9180143 Zm00008a006289 Zm00008a006289a,Zm00008a006289b simSplit
Zm00008a006289_T01.v1.1.exon.8 chr02 9177026 9177183 Zm00008a006289a 9175117 9180143 Zm00008a006289 Zm00008a006289a,Zm00008a006289b simSplit
Zm00008a006289_T01.v1.1.exon.8 chr02 9177026 9177183 Zm00008a006289 9175117 9180143 Zm00008a006289 Zm00008a006289a,Zm00008a006289b simSplit
Zm00008a006289_T01.v1.1.exon.7 chr02 9177267 9177449 Zm00008a006289a 9175117 9180143 Zm00008a006289 Zm00008a006289a,Zm00008a006289b simSplit
Zm00008a006289_T01.v1.1.exon.7 chr02 9177267 9177449 Zm00008a006289 9175117 9180143 Zm00008a006289 Zm00008a006289a,Zm00008a006289b simSplit
Zm00008a006289_T01.v1.1.exon.6 chr02 9177553 9177653 Zm00008a006289b 9175117 9180143 Zm00008a006289 Zm00008a006289a,Zm00008a006289b simSplit
Zm00008a006289_T01.v1.1.exon.6 chr02 9177553 9177653 Zm00008a006289 9175117 9180143 Zm00008a006289 Zm00008a006289a,Zm00008a006289b simSplit
Zm00008a006289_T01.v1.1.exon.5 chr02 9177989 9178040 Zm00008a006289b 9175117 9180143 Zm00008a006289 Zm00008a006289a,Zm00008a006289b simSplit
Zm00008a006289_T01.v1.1.exon.5 chr02 9177989 9178040 Zm00008a006289 9175117 9180143 Zm00008a006289 Zm00008a006289a,Zm00008a006289b simSplit
Zm00008a006289_T01.v1.1.exon.4 chr02 9178059 9178296 Zm00008a006289b 9175117 9180143 Zm00008a006289 Zm00008a006289a,Zm00008a006289b simSplit
Zm00008a006289_T01.v1.1.exon.4 chr02 9178059 9178296 Zm00008a006289 9175117 9180143 Zm00008a006289 Zm00008a006289a,Zm00008a006289b simSplit
Zm00008a006289_T01.v1.1.exon.3 chr02 9178437 9178555 Zm00008a006289b 9175117 9180143 Zm00008a006289 Zm00008a006289a,Zm00008a006289b simSplit
Zm00008a006289_T01.v1.1.exon.3 chr02 9178437 9178555 Zm00008a006289 9175117 9180143 Zm00008a006289 Zm00008a006289a,Zm00008a006289b simSplit
Zm00008a006289_T01.v1.1.exon.2 chr02 9178711 9178802 Zm00008a006289b 9175117 9180143 Zm00008a006289 Zm00008a006289a,Zm00008a006289b simSplit
Zm00008a006289_T01.v1.1.exon.2 chr02 9178711 9178802 Zm00008a006289 9175117 9180143 Zm00008a006289 Zm00008a006289a,Zm00008a006289b simSplit
Zm00008a006289_T01.v1.1.exon.1 chr02 9179175 9180143 Zm00008a006289b 9175117 9180143 Zm00008a006289 Zm00008a006289a,Zm00008a006289b simSplit
Zm00008a006289_T01.v1.1.exon.1 chr02 9179175 9180143 Zm00008a006289 9175117 9180143 Zm00008a006289 Zm00008a006289a,Zm00008a006289b simSplit
Zm00008a006293_T01.v1.1.exon.1 chr02 9348884 9348979 Zm00008a006293a 9348884 9358656 Zm00008a006293 Zm00008a006293a,Zm00008a006293b simSplit
Zm00008a006293_T01.v1.1.exon.1 chr02 9348884 9348979 Zm00008a006293 9348884 9358656 Zm00008a006293 Zm00008a006293a,Zm00008a006293b simSplit
Zm00008a006293_T01.v1.1.exon.2 chr02 9350649 9350756 Zm00008a006293a 9348884 9358656 Zm00008a006293 Zm00008a006293a,Zm00008a006293b simSplit
Zm00008a006293_T01.v1.1.exon.2 chr02 9350649 9350756 Zm00008a006293 9348884 9358656 Zm00008a006293 Zm00008a006293a,Zm00008a006293b simSplit
Zm00008a006293_T01.v1.1.exon.3 chr02 9350828 9350965 Zm00008a006293a 9348884 9358656 Zm00008a006293 Zm00008a006293a,Zm00008a006293b simSplit
Zm00008a006293_T01.v1.1.exon.3 chr02 9350828 9350965 Zm00008a006293 9348884 9358656 Zm00008a006293 Zm00008a006293a,Zm00008a006293b simSplit
Zm00008a006293_T01.v1.1.exon.4 chr02 9354930 9355097 Zm00008a006293a 9348884 9358656 Zm00008a006293 Zm00008a006293a,Zm00008a006293b simSplit
Zm00008a006293_T01.v1.1.exon.4 chr02 9354930 9355097 Zm00008a006293 9348884 9358656 Zm00008a006293 Zm00008a006293a,Zm00008a006293b simSplit
Zm00008a006293_T01.v1.1.exon.5 chr02 9355178 9355243 Zm00008a006293a 9348884 9358656 Zm00008a006293 Zm00008a006293a,Zm00008a006293b simSplit
Zm00008a006293_T01.v1.1.exon.5 chr02 9355178 9355243 Zm00008a006293 9348884 9358656 Zm00008a006293 Zm00008a006293a,Zm00008a006293b simSplit
Zm00008a006293_T01.v1.1.exon.6 chr02 9355326 9355538 Zm00008a006293a 9348884 9358656 Zm00008a006293 Zm00008a006293a,Zm00008a006293b simSplit
Zm00008a006293_T01.v1.1.exon.6 chr02 9355326 9355538 Zm00008a006293 9348884 9358656 Zm00008a006293 Zm00008a006293a,Zm00008a006293b simSplit
Zm00008a006293_T01.v1.1.exon.7 chr02 9355668 9355726 Zm00008a006293a 9348884 9358656 Zm00008a006293 Zm00008a006293a,Zm00008a006293b simSplit
Zm00008a006293_T01.v1.1.exon.7 chr02 9355668 9355726 Zm00008a006293 9348884 9358656 Zm00008a006293 Zm00008a006293a,Zm00008a006293b simSplit
Zm00008a006293_T01.v1.1.exon.8 chr02 9355803 9355869 Zm00008a006293a 9348884 9358656 Zm00008a006293 Zm00008a006293a,Zm00008a006293b simSplit
Zm00008a006293_T01.v1.1.exon.8 chr02 9355803 9355869 Zm00008a006293 9348884 9358656 Zm00008a006293 Zm00008a006293a,Zm00008a006293b simSplit
Zm00008a006293_T01.v1.1.exon.9 chr02 9355957 9356286 Zm00008a006293a 9348884 9358656 Zm00008a006293 Zm00008a006293a,Zm00008a006293b simSplit
Zm00008a006293_T01.v1.1.exon.9 chr02 9355957 9356286 Zm00008a006293 9348884 9358656 Zm00008a006293 Zm00008a006293a,Zm00008a006293b simSplit
Zm00008a006293_T01.v1.1.exon.10 chr02 9356377 9356445 Zm00008a006293a 9348884 9358656 Zm00008a006293 Zm00008a006293a,Zm00008a006293b simSplit
Zm00008a006293_T01.v1.1.exon.10 chr02 9356377 9356445 Zm00008a006293 9348884 9358656 Zm00008a006293 Zm00008a006293a,Zm00008a006293b simSplit
Zm00008a006293_T01.v1.1.exon.11 chr02 9356672 9356759 Zm00008a006293a 9348884 9358656 Zm00008a006293 Zm00008a006293a,Zm00008a006293b simSplit
Zm00008a006293_T01.v1.1.exon.11 chr02 9356672 9356759 Zm00008a006293 9348884 9358656 Zm00008a006293 Zm00008a006293a,Zm00008a006293b simSplit
Zm00008a006293_T01.v1.1.exon.12 chr02 9356876 9356997 Zm00008a006293a 9348884 9358656 Zm00008a006293 Zm00008a006293a,Zm00008a006293b simSplit
Zm00008a006293_T01.v1.1.exon.12 chr02 9356876 9356997 Zm00008a006293 9348884 9358656 Zm00008a006293 Zm00008a006293a,Zm00008a006293b simSplit
Zm00008a006293_T01.v1.1.exon.13 chr02 9357074 9357178 Zm00008a006293a 9348884 9358656 Zm00008a006293 Zm00008a006293a,Zm00008a006293b simSplit
Zm00008a006293_T01.v1.1.exon.13 chr02 9357074 9357178 Zm00008a006293 9348884 9358656 Zm00008a006293 Zm00008a006293a,Zm00008a006293b simSplit
Zm00008a006293_T01.v1.1.exon.14 chr02 9357323 9357366 Zm00008a006293a 9348884 9358656 Zm00008a006293 Zm00008a006293a,Zm00008a006293b simSplit
Zm00008a006293_T01.v1.1.exon.14 chr02 9357323 9357366 Zm00008a006293 9348884 9358656 Zm00008a006293 Zm00008a006293a,Zm00008a006293b simSplit
Zm00008a006293_T01.v1.1.exon.15 chr02 9357456 9357525 Zm00008a006293a 9348884 9358656 Zm00008a006293 Zm00008a006293a,Zm00008a006293b simSplit
Zm00008a006293_T01.v1.1.exon.15 chr02 9357456 9357525 Zm00008a006293 9348884 9358656 Zm00008a006293 Zm00008a006293a,Zm00008a006293b simSplit
Zm00008a006293_T01.v1.1.exon.16 chr02 9357621 9357724 Zm00008a006293a 9348884 9358656 Zm00008a006293 Zm00008a006293a,Zm00008a006293b simSplit
Zm00008a006293_T01.v1.1.exon.16 chr02 9357621 9357724 Zm00008a006293 9348884 9358656 Zm00008a006293 Zm00008a006293a,Zm00008a006293b simSplit
Zm00008a006293_T01.v1.1.exon.17 chr02 9357959 9358550 Zm00008a006293b 9348884 9358656 Zm00008a006293 Zm00008a006293a,Zm00008a006293b simSplit
Zm00008a006293_T01.v1.1.exon.17 chr02 9357959 9358550 Zm00008a006293 9348884 9358656 Zm00008a006293 Zm00008a006293a,Zm00008a006293b simSplit
Zm00008a006293_T01.v1.1.exon.18 chr02 9358574 9358656 Zm00008a006293b 9348884 9358656 Zm00008a006293 Zm00008a006293a,Zm00008a006293b simSplit
Zm00008a006293_T01.v1.1.exon.18 chr02 9358574 9358656 Zm00008a006293 9348884 9358656 Zm00008a006293 Zm00008a006293a,Zm00008a006293b simSplit
Zm00008a006298_T01.v1.1.exon.1 chr02 9424205 9424410 Zm00008a006298a 9424205 9428304 Zm00008a006298 Zm00008a006298a,Zm00008a006298b simSplit
Zm00008a006298_T01.v1.1.exon.1 chr02 9424205 9424410 Zm00008a006298 9424205 9428304 Zm00008a006298 Zm00008a006298a,Zm00008a006298b simSplit
Zm00008a006298_T01.v1.1.exon.2 chr02 9424891 9424945 Zm00008a006298a 9424205 9428304 Zm00008a006298 Zm00008a006298a,Zm00008a006298b simSplit
Zm00008a006298_T01.v1.1.exon.2 chr02 9424891 9424945 Zm00008a006298 9424205 9428304 Zm00008a006298 Zm00008a006298a,Zm00008a006298b simSplit
Zm00008a006298_T01.v1.1.exon.3 chr02 9425062 9425213 Zm00008a006298a 9424205 9428304 Zm00008a006298 Zm00008a006298a,Zm00008a006298b simSplit
Zm00008a006298_T01.v1.1.exon.3 chr02 9425062 9425213 Zm00008a006298 9424205 9428304 Zm00008a006298 Zm00008a006298a,Zm00008a006298b simSplit
Zm00008a006298_T01.v1.1.exon.4 chr02 9425346 9425385 Zm00008a006298b 9424205 9428304 Zm00008a006298 Zm00008a006298a,Zm00008a006298b simSplit
Zm00008a006298_T01.v1.1.exon.4 chr02 9425346 9425385 Zm00008a006298 9424205 9428304 Zm00008a006298 Zm00008a006298a,Zm00008a006298b simSplit
Zm00008a006298_T01.v1.1.exon.5 chr02 9425749 9425838 Zm00008a006298b 9424205 9428304 Zm00008a006298 Zm00008a006298a,Zm00008a006298b simSplit
Zm00008a006298_T01.v1.1.exon.5 chr02 9425749 9425838 Zm00008a006298 9424205 9428304 Zm00008a006298 Zm00008a006298a,Zm00008a006298b simSplit
Zm00008a006298_T01.v1.1.exon.6 chr02 9425916 9426028 Zm00008a006298b 9424205 9428304 Zm00008a006298 Zm00008a006298a,Zm00008a006298b simSplit
Zm00008a006298_T01.v1.1.exon.6 chr02 9425916 9426028 Zm00008a006298 9424205 9428304 Zm00008a006298 Zm00008a006298a,Zm00008a006298b simSplit
Zm00008a006298_T01.v1.1.exon.7 chr02 9426166 9426240 Zm00008a006298b 9424205 9428304 Zm00008a006298 Zm00008a006298a,Zm00008a006298b simSplit
Zm00008a006298_T01.v1.1.exon.7 chr02 9426166 9426240 Zm00008a006298 9424205 9428304 Zm00008a006298 Zm00008a006298a,Zm00008a006298b simSplit
Zm00008a006298_T01.v1.1.exon.8 chr02 9426449 9426488 Zm00008a006298b 9424205 9428304 Zm00008a006298 Zm00008a006298a,Zm00008a006298b simSplit
Zm00008a006298_T01.v1.1.exon.8 chr02 9426449 9426488 Zm00008a006298 9424205 9428304 Zm00008a006298 Zm00008a006298a,Zm00008a006298b simSplit
Zm00008a006298_T01.v1.1.exon.9 chr02 9426583 9426665 Zm00008a006298b 9424205 9428304 Zm00008a006298 Zm00008a006298a,Zm00008a006298b simSplit
Zm00008a006298_T01.v1.1.exon.9 chr02 9426583 9426665 Zm00008a006298 9424205 9428304 Zm00008a006298 Zm00008a006298a,Zm00008a006298b simSplit
Zm00008a006298_T01.v1.1.exon.10 chr02 9426761 9426838 Zm00008a006298b 9424205 9428304 Zm00008a006298 Zm00008a006298a,Zm00008a006298b simSplit
Zm00008a006298_T01.v1.1.exon.10 chr02 9426761 9426838 Zm00008a006298 9424205 9428304 Zm00008a006298 Zm00008a006298a,Zm00008a006298b simSplit
Zm00008a006298_T01.v1.1.exon.11 chr02 9426957 9427100 Zm00008a006298b 9424205 9428304 Zm00008a006298 Zm00008a006298a,Zm00008a006298b simSplit
Zm00008a006298_T01.v1.1.exon.11 chr02 9426957 9427100 Zm00008a006298 9424205 9428304 Zm00008a006298 Zm00008a006298a,Zm00008a006298b simSplit
Zm00008a006298_T01.v1.1.exon.12 chr02 9427183 9427250 Zm00008a006298b 9424205 9428304 Zm00008a006298 Zm00008a006298a,Zm00008a006298b simSplit
Zm00008a006298_T01.v1.1.exon.12 chr02 9427183 9427250 Zm00008a006298 9424205 9428304 Zm00008a006298 Zm00008a006298a,Zm00008a006298b simSplit
Zm00008a006298_T01.v1.1.exon.13 chr02 9427381 9427495 Zm00008a006298b 9424205 9428304 Zm00008a006298 Zm00008a006298a,Zm00008a006298b simSplit
Zm00008a006298_T01.v1.1.exon.13 chr02 9427381 9427495 Zm00008a006298 9424205 9428304 Zm00008a006298 Zm00008a006298a,Zm00008a006298b simSplit
Zm00008a006298_T01.v1.1.exon.14 chr02 9427580 9427736 Zm00008a006298b 9424205 9428304 Zm00008a006298 Zm00008a006298a,Zm00008a006298b simSplit
Zm00008a006298_T01.v1.1.exon.14 chr02 9427580 9427736 Zm00008a006298 9424205 9428304 Zm00008a006298 Zm00008a006298a,Zm00008a006298b simSplit
Zm00008a006298_T01.v1.1.exon.15 chr02 9427824 9428304 Zm00008a006298b 9424205 9428304 Zm00008a006298 Zm00008a006298a,Zm00008a006298b simSplit
Zm00008a006298_T01.v1.1.exon.15 chr02 9427824 9428304 Zm00008a006298 9424205 9428304 Zm00008a006298 Zm00008a006298a,Zm00008a006298b simSplit
Zm00008a006299_T01.v1.1.exon.6 chr02 9428877 9429167 Zm00008a006299a 9428877 9431492 Zm00008a006299 Zm00008a006299a,Zm00008a006299b simSplit
Zm00008a006299_T01.v1.1.exon.6 chr02 9428877 9429167 Zm00008a006299 9428877 9431492 Zm00008a006299 Zm00008a006299a,Zm00008a006299b simSplit
Zm00008a006299_T01.v1.1.exon.5 chr02 9429379 9429468 Zm00008a006299a 9428877 9431492 Zm00008a006299 Zm00008a006299a,Zm00008a006299b simSplit
Zm00008a006299_T01.v1.1.exon.5 chr02 9429379 9429468 Zm00008a006299 9428877 9431492 Zm00008a006299 Zm00008a006299a,Zm00008a006299b simSplit
Zm00008a006299_T01.v1.1.exon.4 chr02 9429555 9429699 Zm00008a006299a 9428877 9431492 Zm00008a006299 Zm00008a006299a,Zm00008a006299b simSplit
Zm00008a006299_T01.v1.1.exon.4 chr02 9429555 9429699 Zm00008a006299 9428877 9431492 Zm00008a006299 Zm00008a006299a,Zm00008a006299b simSplit
Zm00008a006299_T01.v1.1.exon.3 chr02 9430610 9430629 Zm00008a006299a 9428877 9431492 Zm00008a006299 Zm00008a006299a,Zm00008a006299b simSplit
Zm00008a006299_T01.v1.1.exon.3 chr02 9430610 9430629 Zm00008a006299 9428877 9431492 Zm00008a006299 Zm00008a006299a,Zm00008a006299b simSplit
Zm00008a006299_T01.v1.1.exon.2 chr02 9430711 9430751 Zm00008a006299b 9428877 9431492 Zm00008a006299 Zm00008a006299a,Zm00008a006299b simSplit
Zm00008a006299_T01.v1.1.exon.2 chr02 9430711 9430751 Zm00008a006299 9428877 9431492 Zm00008a006299 Zm00008a006299a,Zm00008a006299b simSplit
Zm00008a006299_T01.v1.1.exon.1 chr02 9431481 9431492 Zm00008a006299b 9428877 9431492 Zm00008a006299 Zm00008a006299a,Zm00008a006299b simSplit
Zm00008a006299_T01.v1.1.exon.1 chr02 9431481 9431492 Zm00008a006299 9428877 9431492 Zm00008a006299 Zm00008a006299a,Zm00008a006299b simSplit
Zm00008a006306_T01.v1.1.exon.5 chr02 9524870 9525350 Zm00008a006306a 9524870 9528861 Zm00008a006306 Zm00008a006306a,Zm00008a006306b simSplit
Zm00008a006306_T01.v1.1.exon.5 chr02 9524870 9525350 Zm00008a006306 9524870 9528861 Zm00008a006306 Zm00008a006306a,Zm00008a006306b simSplit
Zm00008a006306_T01.v1.1.exon.4 chr02 9525551 9525704 Zm00008a006306a 9524870 9528861 Zm00008a006306 Zm00008a006306a,Zm00008a006306b simSplit
Zm00008a006306_T01.v1.1.exon.4 chr02 9525551 9525704 Zm00008a006306 9524870 9528861 Zm00008a006306 Zm00008a006306a,Zm00008a006306b simSplit
Zm00008a006306_T01.v1.1.exon.3 chr02 9526535 9526601 Zm00008a006306b 9524870 9528861 Zm00008a006306 Zm00008a006306a,Zm00008a006306b simSplit
Zm00008a006306_T01.v1.1.exon.3 chr02 9526535 9526601 Zm00008a006306 9524870 9528861 Zm00008a006306 Zm00008a006306a,Zm00008a006306b simSplit
Zm00008a006306_T01.v1.1.exon.2 chr02 9526862 9526975 Zm00008a006306b 9524870 9528861 Zm00008a006306 Zm00008a006306a,Zm00008a006306b simSplit
Zm00008a006306_T01.v1.1.exon.2 chr02 9526862 9526975 Zm00008a006306 9524870 9528861 Zm00008a006306 Zm00008a006306a,Zm00008a006306b simSplit
Zm00008a006306_T01.v1.1.exon.1 chr02 9528764 9528861 Zm00008a006306b 9524870 9528861 Zm00008a006306 Zm00008a006306a,Zm00008a006306b simSplit
Zm00008a006306_T01.v1.1.exon.1 chr02 9528764 9528861 Zm00008a006306 9524870 9528861 Zm00008a006306 Zm00008a006306a,Zm00008a006306b simSplit
Zm00008a006319_T01.v1.1.exon.13 chr02 9664998 9665423 Zm00008a006319a 9664998 9668762 Zm00008a006319 Zm00008a006319a,Zm00008a006319b simSplit
Zm00008a006319_T01.v1.1.exon.13 chr02 9664998 9665423 Zm00008a006319 9664998 9668762 Zm00008a006319 Zm00008a006319a,Zm00008a006319b simSplit
Zm00008a006319_T01.v1.1.exon.12 chr02 9665562 9665656 Zm00008a006319a 9664998 9668762 Zm00008a006319 Zm00008a006319a,Zm00008a006319b simSplit
Zm00008a006319_T01.v1.1.exon.12 chr02 9665562 9665656 Zm00008a006319 9664998 9668762 Zm00008a006319 Zm00008a006319a,Zm00008a006319b simSplit
Zm00008a006319_T01.v1.1.exon.11 chr02 9665736 9666020 Zm00008a006319b 9664998 9668762 Zm00008a006319 Zm00008a006319a,Zm00008a006319b simSplit
Zm00008a006319_T01.v1.1.exon.11 chr02 9665736 9666020 Zm00008a006319 9664998 9668762 Zm00008a006319 Zm00008a006319a,Zm00008a006319b simSplit
Zm00008a006319_T01.v1.1.exon.10 chr02 9666112 9666210 Zm00008a006319b 9664998 9668762 Zm00008a006319 Zm00008a006319a,Zm00008a006319b simSplit
Zm00008a006319_T01.v1.1.exon.10 chr02 9666112 9666210 Zm00008a006319 9664998 9668762 Zm00008a006319 Zm00008a006319a,Zm00008a006319b simSplit
Zm00008a006319_T01.v1.1.exon.9 chr02 9666298 9666382 Zm00008a006319b 9664998 9668762 Zm00008a006319 Zm00008a006319a,Zm00008a006319b simSplit
Zm00008a006319_T01.v1.1.exon.9 chr02 9666298 9666382 Zm00008a006319 9664998 9668762 Zm00008a006319 Zm00008a006319a,Zm00008a006319b simSplit
Zm00008a006319_T01.v1.1.exon.8 chr02 9666471 9666571 Zm00008a006319b 9664998 9668762 Zm00008a006319 Zm00008a006319a,Zm00008a006319b simSplit
Zm00008a006319_T01.v1.1.exon.8 chr02 9666471 9666571 Zm00008a006319 9664998 9668762 Zm00008a006319 Zm00008a006319a,Zm00008a006319b simSplit
Zm00008a006319_T01.v1.1.exon.7 chr02 9666656 9666724 Zm00008a006319b 9664998 9668762 Zm00008a006319 Zm00008a006319a,Zm00008a006319b simSplit
Zm00008a006319_T01.v1.1.exon.7 chr02 9666656 9666724 Zm00008a006319 9664998 9668762 Zm00008a006319 Zm00008a006319a,Zm00008a006319b simSplit
Zm00008a006319_T01.v1.1.exon.6 chr02 9666822 9666862 Zm00008a006319b 9664998 9668762 Zm00008a006319 Zm00008a006319a,Zm00008a006319b simSplit
Zm00008a006319_T01.v1.1.exon.6 chr02 9666822 9666862 Zm00008a006319 9664998 9668762 Zm00008a006319 Zm00008a006319a,Zm00008a006319b simSplit
Zm00008a006319_T01.v1.1.exon.5 chr02 9666938 9667225 Zm00008a006319b 9664998 9668762 Zm00008a006319 Zm00008a006319a,Zm00008a006319b simSplit
Zm00008a006319_T01.v1.1.exon.5 chr02 9666938 9667225 Zm00008a006319 9664998 9668762 Zm00008a006319 Zm00008a006319a,Zm00008a006319b simSplit
Zm00008a006319_T01.v1.1.exon.4 chr02 9667297 9667505 Zm00008a006319b 9664998 9668762 Zm00008a006319 Zm00008a006319a,Zm00008a006319b simSplit
Zm00008a006319_T01.v1.1.exon.4 chr02 9667297 9667505 Zm00008a006319 9664998 9668762 Zm00008a006319 Zm00008a006319a,Zm00008a006319b simSplit
Zm00008a006319_T01.v1.1.exon.3 chr02 9667704 9667819 Zm00008a006319b 9664998 9668762 Zm00008a006319 Zm00008a006319a,Zm00008a006319b simSplit
Zm00008a006319_T01.v1.1.exon.3 chr02 9667704 9667819 Zm00008a006319 9664998 9668762 Zm00008a006319 Zm00008a006319a,Zm00008a006319b simSplit
Zm00008a006319_T01.v1.1.exon.2 chr02 9667928 9668072 Zm00008a006319b 9664998 9668762 Zm00008a006319 Zm00008a006319a,Zm00008a006319b simSplit
Zm00008a006319_T01.v1.1.exon.2 chr02 9667928 9668072 Zm00008a006319 9664998 9668762 Zm00008a006319 Zm00008a006319a,Zm00008a006319b simSplit
Zm00008a006319_T01.v1.1.exon.1 chr02 9668404 9668762 Zm00008a006319b 9664998 9668762 Zm00008a006319 Zm00008a006319a,Zm00008a006319b simSplit
Zm00008a006319_T01.v1.1.exon.1 chr02 9668404 9668762 Zm00008a006319 9664998 9668762 Zm00008a006319 Zm00008a006319a,Zm00008a006319b simSplit
Zm00008a006323_T01.v1.1.exon.1 chr02 9805078 9805340 Zm00008a006323a 9805078 9811595 Zm00008a006323 Zm00008a006323a,Zm00008a006323b simSplit
Zm00008a006323_T01.v1.1.exon.1 chr02 9805078 9805340 Zm00008a006323 9805078 9811595 Zm00008a006323 Zm00008a006323a,Zm00008a006323b simSplit
Zm00008a006323_T01.v1.1.exon.2 chr02 9805482 9805560 Zm00008a006323a 9805078 9811595 Zm00008a006323 Zm00008a006323a,Zm00008a006323b simSplit
Zm00008a006323_T01.v1.1.exon.2 chr02 9805482 9805560 Zm00008a006323 9805078 9811595 Zm00008a006323 Zm00008a006323a,Zm00008a006323b simSplit
Zm00008a006323_T01.v1.1.exon.3 chr02 9805713 9805947 Zm00008a006323a 9805078 9811595 Zm00008a006323 Zm00008a006323a,Zm00008a006323b simSplit
Zm00008a006323_T01.v1.1.exon.3 chr02 9805713 9805947 Zm00008a006323 9805078 9811595 Zm00008a006323 Zm00008a006323a,Zm00008a006323b simSplit
Zm00008a006323_T01.v1.1.exon.4 chr02 9806182 9806343 Zm00008a006323a 9805078 9811595 Zm00008a006323 Zm00008a006323a,Zm00008a006323b simSplit
Zm00008a006323_T01.v1.1.exon.4 chr02 9806182 9806343 Zm00008a006323 9805078 9811595 Zm00008a006323 Zm00008a006323a,Zm00008a006323b simSplit
Zm00008a006323_T01.v1.1.exon.5 chr02 9806446 9806487 Zm00008a006323a 9805078 9811595 Zm00008a006323 Zm00008a006323a,Zm00008a006323b simSplit
Zm00008a006323_T01.v1.1.exon.5 chr02 9806446 9806487 Zm00008a006323 9805078 9811595 Zm00008a006323 Zm00008a006323a,Zm00008a006323b simSplit
Zm00008a006323_T01.v1.1.exon.6 chr02 9806609 9806680 Zm00008a006323b 9805078 9811595 Zm00008a006323 Zm00008a006323a,Zm00008a006323b simSplit
Zm00008a006323_T01.v1.1.exon.6 chr02 9806609 9806680 Zm00008a006323 9805078 9811595 Zm00008a006323 Zm00008a006323a,Zm00008a006323b simSplit
Zm00008a006323_T01.v1.1.exon.7 chr02 9809921 9810000 Zm00008a006323b 9805078 9811595 Zm00008a006323 Zm00008a006323a,Zm00008a006323b simSplit
Zm00008a006323_T01.v1.1.exon.7 chr02 9809921 9810000 Zm00008a006323 9805078 9811595 Zm00008a006323 Zm00008a006323a,Zm00008a006323b simSplit
Zm00008a006323_T01.v1.1.exon.8 chr02 9810529 9810626 Zm00008a006323b 9805078 9811595 Zm00008a006323 Zm00008a006323a,Zm00008a006323b simSplit
Zm00008a006323_T01.v1.1.exon.8 chr02 9810529 9810626 Zm00008a006323 9805078 9811595 Zm00008a006323 Zm00008a006323a,Zm00008a006323b simSplit
Zm00008a006323_T01.v1.1.exon.9 chr02 9811214 9811595 Zm00008a006323b 9805078 9811595 Zm00008a006323 Zm00008a006323a,Zm00008a006323b simSplit
Zm00008a006323_T01.v1.1.exon.9 chr02 9811214 9811595 Zm00008a006323 9805078 9811595 Zm00008a006323 Zm00008a006323a,Zm00008a006323b simSplit
Zm00008a006335_T01.v1.1.exon.1 chr02 10255115 10255185 Zm00008a006335a 10255115 10264901 Zm00008a006335 Zm00008a006335a,Zm00008a006335b simSplit
Zm00008a006335_T01.v1.1.exon.1 chr02 10255115 10255185 Zm00008a006335 10255115 10264901 Zm00008a006335 Zm00008a006335a,Zm00008a006335b simSplit
Zm00008a006335_T01.v1.1.exon.2 chr02 10257587 10257823 Zm00008a006335a 10255115 10264901 Zm00008a006335 Zm00008a006335a,Zm00008a006335b simSplit
Zm00008a006335_T01.v1.1.exon.2 chr02 10257587 10257823 Zm00008a006335 10255115 10264901 Zm00008a006335 Zm00008a006335a,Zm00008a006335b simSplit
Zm00008a006335_T01.v1.1.exon.3 chr02 10258930 10258993 Zm00008a006335a 10255115 10264901 Zm00008a006335 Zm00008a006335a,Zm00008a006335b simSplit
Zm00008a006335_T01.v1.1.exon.3 chr02 10258930 10258993 Zm00008a006335 10255115 10264901 Zm00008a006335 Zm00008a006335a,Zm00008a006335b simSplit
Zm00008a006335_T01.v1.1.exon.4 chr02 10259086 10259191 Zm00008a006335a 10255115 10264901 Zm00008a006335 Zm00008a006335a,Zm00008a006335b simSplit
Zm00008a006335_T01.v1.1.exon.4 chr02 10259086 10259191 Zm00008a006335 10255115 10264901 Zm00008a006335 Zm00008a006335a,Zm00008a006335b simSplit
Zm00008a006335_T01.v1.1.exon.5 chr02 10259287 10259398 Zm00008a006335a 10255115 10264901 Zm00008a006335 Zm00008a006335a,Zm00008a006335b simSplit
Zm00008a006335_T01.v1.1.exon.5 chr02 10259287 10259398 Zm00008a006335 10255115 10264901 Zm00008a006335 Zm00008a006335a,Zm00008a006335b simSplit
Zm00008a006335_T01.v1.1.exon.6 chr02 10259476 10259644 Zm00008a006335b 10255115 10264901 Zm00008a006335 Zm00008a006335a,Zm00008a006335b simSplit
Zm00008a006335_T01.v1.1.exon.6 chr02 10259476 10259644 Zm00008a006335 10255115 10264901 Zm00008a006335 Zm00008a006335a,Zm00008a006335b simSplit
Zm00008a006335_T01.v1.1.exon.7 chr02 10260597 10260731 Zm00008a006335b 10255115 10264901 Zm00008a006335 Zm00008a006335a,Zm00008a006335b simSplit
Zm00008a006335_T01.v1.1.exon.7 chr02 10260597 10260731 Zm00008a006335 10255115 10264901 Zm00008a006335 Zm00008a006335a,Zm00008a006335b simSplit
Zm00008a006335_T01.v1.1.exon.8 chr02 10260812 10261155 Zm00008a006335b 10255115 10264901 Zm00008a006335 Zm00008a006335a,Zm00008a006335b simSplit
Zm00008a006335_T01.v1.1.exon.8 chr02 10260812 10261155 Zm00008a006335 10255115 10264901 Zm00008a006335 Zm00008a006335a,Zm00008a006335b simSplit
Zm00008a006335_T01.v1.1.exon.9 chr02 10261249 10261705 Zm00008a006335b 10255115 10264901 Zm00008a006335 Zm00008a006335a,Zm00008a006335b simSplit
Zm00008a006335_T01.v1.1.exon.9 chr02 10261249 10261705 Zm00008a006335 10255115 10264901 Zm00008a006335 Zm00008a006335a,Zm00008a006335b simSplit
Zm00008a006335_T01.v1.1.exon.10 chr02 10261789 10262009 Zm00008a006335b 10255115 10264901 Zm00008a006335 Zm00008a006335a,Zm00008a006335b simSplit
Zm00008a006335_T01.v1.1.exon.10 chr02 10261789 10262009 Zm00008a006335 10255115 10264901 Zm00008a006335 Zm00008a006335a,Zm00008a006335b simSplit
Zm00008a006335_T01.v1.1.exon.11 chr02 10262090 10262324 Zm00008a006335b 10255115 10264901 Zm00008a006335 Zm00008a006335a,Zm00008a006335b simSplit
Zm00008a006335_T01.v1.1.exon.11 chr02 10262090 10262324 Zm00008a006335 10255115 10264901 Zm00008a006335 Zm00008a006335a,Zm00008a006335b simSplit
Zm00008a006335_T01.v1.1.exon.12 chr02 10262601 10263335 Zm00008a006335b 10255115 10264901 Zm00008a006335 Zm00008a006335a,Zm00008a006335b simSplit
Zm00008a006335_T01.v1.1.exon.12 chr02 10262601 10263335 Zm00008a006335 10255115 10264901 Zm00008a006335 Zm00008a006335a,Zm00008a006335b simSplit
Zm00008a006335_T01.v1.1.exon.13 chr02 10264341 10264678 Zm00008a006335b 10255115 10264901 Zm00008a006335 Zm00008a006335a,Zm00008a006335b simSplit
Zm00008a006335_T01.v1.1.exon.13 chr02 10264341 10264678 Zm00008a006335 10255115 10264901 Zm00008a006335 Zm00008a006335a,Zm00008a006335b simSplit
Zm00008a006335_T01.v1.1.exon.14 chr02 10264731 10264901 Zm00008a006335b 10255115 10264901 Zm00008a006335 Zm00008a006335a,Zm00008a006335b simSplit
Zm00008a006335_T01.v1.1.exon.14 chr02 10264731 10264901 Zm00008a006335 10255115 10264901 Zm00008a006335 Zm00008a006335a,Zm00008a006335b simSplit
Zm00008a006350_T01.v1.1.exon.25 chr02 10552681 10553938 Zm00008a006350a 10552681 10574928 Zm00008a006350 Zm00008a006350a,Zm00008a006350b simSplit
Zm00008a006350_T01.v1.1.exon.25 chr02 10552681 10553938 Zm00008a006350 10552681 10574928 Zm00008a006350 Zm00008a006350a,Zm00008a006350b simSplit
Zm00008a006350_T01.v1.1.exon.24 chr02 10554029 10554184 Zm00008a006350a 10552681 10574928 Zm00008a006350 Zm00008a006350a,Zm00008a006350b simSplit
Zm00008a006350_T01.v1.1.exon.24 chr02 10554029 10554184 Zm00008a006350 10552681 10574928 Zm00008a006350 Zm00008a006350a,Zm00008a006350b simSplit
Zm00008a006350_T01.v1.1.exon.23 chr02 10554277 10554435 Zm00008a006350a 10552681 10574928 Zm00008a006350 Zm00008a006350a,Zm00008a006350b simSplit
Zm00008a006350_T01.v1.1.exon.23 chr02 10554277 10554435 Zm00008a006350 10552681 10574928 Zm00008a006350 Zm00008a006350a,Zm00008a006350b simSplit
Zm00008a006350_T01.v1.1.exon.22 chr02 10554517 10554647 Zm00008a006350a 10552681 10574928 Zm00008a006350 Zm00008a006350a,Zm00008a006350b simSplit
Zm00008a006350_T01.v1.1.exon.22 chr02 10554517 10554647 Zm00008a006350 10552681 10574928 Zm00008a006350 Zm00008a006350a,Zm00008a006350b simSplit
Zm00008a006350_T01.v1.1.exon.21 chr02 10560207 10560312 Zm00008a006350a 10552681 10574928 Zm00008a006350 Zm00008a006350a,Zm00008a006350b simSplit
Zm00008a006350_T01.v1.1.exon.21 chr02 10560207 10560312 Zm00008a006350 10552681 10574928 Zm00008a006350 Zm00008a006350a,Zm00008a006350b simSplit
Zm00008a006350_T01.v1.1.exon.20 chr02 10560390 10560489 Zm00008a006350a 10552681 10574928 Zm00008a006350 Zm00008a006350a,Zm00008a006350b simSplit
Zm00008a006350_T01.v1.1.exon.20 chr02 10560390 10560489 Zm00008a006350 10552681 10574928 Zm00008a006350 Zm00008a006350a,Zm00008a006350b simSplit
Zm00008a006350_T01.v1.1.exon.19 chr02 10560580 10560705 Zm00008a006350a 10552681 10574928 Zm00008a006350 Zm00008a006350a,Zm00008a006350b simSplit
Zm00008a006350_T01.v1.1.exon.19 chr02 10560580 10560705 Zm00008a006350 10552681 10574928 Zm00008a006350 Zm00008a006350a,Zm00008a006350b simSplit
Zm00008a006350_T01.v1.1.exon.18 chr02 10560802 10561002 Zm00008a006350a 10552681 10574928 Zm00008a006350 Zm00008a006350a,Zm00008a006350b simSplit
Zm00008a006350_T01.v1.1.exon.18 chr02 10560802 10561002 Zm00008a006350 10552681 10574928 Zm00008a006350 Zm00008a006350a,Zm00008a006350b simSplit
Zm00008a006350_T01.v1.1.exon.17 chr02 10561145 10561232 Zm00008a006350a 10552681 10574928 Zm00008a006350 Zm00008a006350a,Zm00008a006350b simSplit
Zm00008a006350_T01.v1.1.exon.17 chr02 10561145 10561232 Zm00008a006350 10552681 10574928 Zm00008a006350 Zm00008a006350a,Zm00008a006350b simSplit
Zm00008a006350_T01.v1.1.exon.16 chr02 10561375 10561423 Zm00008a006350a 10552681 10574928 Zm00008a006350 Zm00008a006350a,Zm00008a006350b simSplit
Zm00008a006350_T01.v1.1.exon.16 chr02 10561375 10561423 Zm00008a006350 10552681 10574928 Zm00008a006350 Zm00008a006350a,Zm00008a006350b simSplit
Zm00008a006350_T01.v1.1.exon.15 chr02 10561510 10561602 Zm00008a006350a 10552681 10574928 Zm00008a006350 Zm00008a006350a,Zm00008a006350b simSplit
Zm00008a006350_T01.v1.1.exon.15 chr02 10561510 10561602 Zm00008a006350 10552681 10574928 Zm00008a006350 Zm00008a006350a,Zm00008a006350b simSplit
Zm00008a006350_T01.v1.1.exon.14 chr02 10561743 10561826 Zm00008a006350a 10552681 10574928 Zm00008a006350 Zm00008a006350a,Zm00008a006350b simSplit
Zm00008a006350_T01.v1.1.exon.14 chr02 10561743 10561826 Zm00008a006350 10552681 10574928 Zm00008a006350 Zm00008a006350a,Zm00008a006350b simSplit
Zm00008a006350_T01.v1.1.exon.13 chr02 10563943 10564001 Zm00008a006350a 10552681 10574928 Zm00008a006350 Zm00008a006350a,Zm00008a006350b simSplit
Zm00008a006350_T01.v1.1.exon.13 chr02 10563943 10564001 Zm00008a006350 10552681 10574928 Zm00008a006350 Zm00008a006350a,Zm00008a006350b simSplit
Zm00008a006350_T01.v1.1.exon.12 chr02 10564223 10564257 Zm00008a006350a 10552681 10574928 Zm00008a006350 Zm00008a006350a,Zm00008a006350b simSplit
Zm00008a006350_T01.v1.1.exon.12 chr02 10564223 10564257 Zm00008a006350 10552681 10574928 Zm00008a006350 Zm00008a006350a,Zm00008a006350b simSplit
Zm00008a006350_T01.v1.1.exon.11 chr02 10564344 10564468 Zm00008a006350a 10552681 10574928 Zm00008a006350 Zm00008a006350a,Zm00008a006350b simSplit
Zm00008a006350_T01.v1.1.exon.11 chr02 10564344 10564468 Zm00008a006350 10552681 10574928 Zm00008a006350 Zm00008a006350a,Zm00008a006350b simSplit
Zm00008a006350_T01.v1.1.exon.10 chr02 10567009 10567022 Zm00008a006350a 10552681 10574928 Zm00008a006350 Zm00008a006350a,Zm00008a006350b simSplit
Zm00008a006350_T01.v1.1.exon.10 chr02 10567009 10567022 Zm00008a006350 10552681 10574928 Zm00008a006350 Zm00008a006350a,Zm00008a006350b simSplit
Zm00008a006350_T01.v1.1.exon.9 chr02 10567279 10567316 Zm00008a006350a 10552681 10574928 Zm00008a006350 Zm00008a006350a,Zm00008a006350b simSplit
Zm00008a006350_T01.v1.1.exon.9 chr02 10567279 10567316 Zm00008a006350 10552681 10574928 Zm00008a006350 Zm00008a006350a,Zm00008a006350b simSplit
Zm00008a006350_T01.v1.1.exon.8 chr02 10567400 10567479 Zm00008a006350a 10552681 10574928 Zm00008a006350 Zm00008a006350a,Zm00008a006350b simSplit
Zm00008a006350_T01.v1.1.exon.8 chr02 10567400 10567479 Zm00008a006350 10552681 10574928 Zm00008a006350 Zm00008a006350a,Zm00008a006350b simSplit
Zm00008a006350_T01.v1.1.exon.7 chr02 10570898 10570969 Zm00008a006350a 10552681 10574928 Zm00008a006350 Zm00008a006350a,Zm00008a006350b simSplit
Zm00008a006350_T01.v1.1.exon.7 chr02 10570898 10570969 Zm00008a006350 10552681 10574928 Zm00008a006350 Zm00008a006350a,Zm00008a006350b simSplit
Zm00008a006350_T01.v1.1.exon.6 chr02 10571121 10571212 Zm00008a006350a 10552681 10574928 Zm00008a006350 Zm00008a006350a,Zm00008a006350b simSplit
Zm00008a006350_T01.v1.1.exon.6 chr02 10571121 10571212 Zm00008a006350 10552681 10574928 Zm00008a006350 Zm00008a006350a,Zm00008a006350b simSplit
Zm00008a006350_T01.v1.1.exon.5 chr02 10571335 10571409 Zm00008a006350a 10552681 10574928 Zm00008a006350 Zm00008a006350a,Zm00008a006350b simSplit
Zm00008a006350_T01.v1.1.exon.5 chr02 10571335 10571409 Zm00008a006350 10552681 10574928 Zm00008a006350 Zm00008a006350a,Zm00008a006350b simSplit
Zm00008a006350_T01.v1.1.exon.4 chr02 10573545 10573681 Zm00008a006350a 10552681 10574928 Zm00008a006350 Zm00008a006350a,Zm00008a006350b simSplit
Zm00008a006350_T01.v1.1.exon.4 chr02 10573545 10573681 Zm00008a006350 10552681 10574928 Zm00008a006350 Zm00008a006350a,Zm00008a006350b simSplit
Zm00008a006350_T01.v1.1.exon.3 chr02 10573785 10573870 Zm00008a006350a 10552681 10574928 Zm00008a006350 Zm00008a006350a,Zm00008a006350b simSplit
Zm00008a006350_T01.v1.1.exon.3 chr02 10573785 10573870 Zm00008a006350 10552681 10574928 Zm00008a006350 Zm00008a006350a,Zm00008a006350b simSplit
Zm00008a006350_T01.v1.1.exon.2 chr02 10573938 10574029 Zm00008a006350b 10552681 10574928 Zm00008a006350 Zm00008a006350a,Zm00008a006350b simSplit
Zm00008a006350_T01.v1.1.exon.2 chr02 10573938 10574029 Zm00008a006350 10552681 10574928 Zm00008a006350 Zm00008a006350a,Zm00008a006350b simSplit
Zm00008a006350_T01.v1.1.exon.1 chr02 10574590 10574928 Zm00008a006350b 10552681 10574928 Zm00008a006350 Zm00008a006350a,Zm00008a006350b simSplit
Zm00008a006350_T01.v1.1.exon.1 chr02 10574590 10574928 Zm00008a006350 10552681 10574928 Zm00008a006350 Zm00008a006350a,Zm00008a006350b simSplit
Zm00008a006354_T01.v1.1.exon.7 chr02 10680324 10680892 Zm00008a006354a 10680324 10682852 Zm00008a006354 Zm00008a006354a,Zm00008a006354b simSplit
Zm00008a006354_T01.v1.1.exon.7 chr02 10680324 10680892 Zm00008a006354 10680324 10682852 Zm00008a006354 Zm00008a006354a,Zm00008a006354b simSplit
Zm00008a006354_T01.v1.1.exon.6 chr02 10680973 10681029 Zm00008a006354a 10680324 10682852 Zm00008a006354 Zm00008a006354a,Zm00008a006354b simSplit
Zm00008a006354_T01.v1.1.exon.6 chr02 10680973 10681029 Zm00008a006354 10680324 10682852 Zm00008a006354 Zm00008a006354a,Zm00008a006354b simSplit
Zm00008a006354_T01.v1.1.exon.5 chr02 10681123 10681225 Zm00008a006354b 10680324 10682852 Zm00008a006354 Zm00008a006354a,Zm00008a006354b simSplit
Zm00008a006354_T01.v1.1.exon.5 chr02 10681123 10681225 Zm00008a006354 10680324 10682852 Zm00008a006354 Zm00008a006354a,Zm00008a006354b simSplit
Zm00008a006354_T01.v1.1.exon.4 chr02 10681604 10681683 Zm00008a006354b 10680324 10682852 Zm00008a006354 Zm00008a006354a,Zm00008a006354b simSplit
Zm00008a006354_T01.v1.1.exon.4 chr02 10681604 10681683 Zm00008a006354 10680324 10682852 Zm00008a006354 Zm00008a006354a,Zm00008a006354b simSplit
Zm00008a006354_T01.v1.1.exon.3 chr02 10681764 10681821 Zm00008a006354b 10680324 10682852 Zm00008a006354 Zm00008a006354a,Zm00008a006354b simSplit
Zm00008a006354_T01.v1.1.exon.3 chr02 10681764 10681821 Zm00008a006354 10680324 10682852 Zm00008a006354 Zm00008a006354a,Zm00008a006354b simSplit
Zm00008a006354_T01.v1.1.exon.2 chr02 10681903 10682000 Zm00008a006354b 10680324 10682852 Zm00008a006354 Zm00008a006354a,Zm00008a006354b simSplit
Zm00008a006354_T01.v1.1.exon.2 chr02 10681903 10682000 Zm00008a006354 10680324 10682852 Zm00008a006354 Zm00008a006354a,Zm00008a006354b simSplit
Zm00008a006354_T01.v1.1.exon.1 chr02 10682656 10682852 Zm00008a006354b 10680324 10682852 Zm00008a006354 Zm00008a006354a,Zm00008a006354b simSplit
Zm00008a006354_T01.v1.1.exon.1 chr02 10682656 10682852 Zm00008a006354 10680324 10682852 Zm00008a006354 Zm00008a006354a,Zm00008a006354b simSplit
Zm00008a006367_T01.v1.1.exon.15 chr02 11015474 11015644 Zm00008a006367a 11015474 11022072 Zm00008a006367 Zm00008a006367a,Zm00008a006367b simSplit
Zm00008a006367_T01.v1.1.exon.15 chr02 11015474 11015644 Zm00008a006367 11015474 11022072 Zm00008a006367 Zm00008a006367a,Zm00008a006367b simSplit
Zm00008a006367_T01.v1.1.exon.14 chr02 11015843 11015980 Zm00008a006367a 11015474 11022072 Zm00008a006367 Zm00008a006367a,Zm00008a006367b simSplit
Zm00008a006367_T01.v1.1.exon.14 chr02 11015843 11015980 Zm00008a006367 11015474 11022072 Zm00008a006367 Zm00008a006367a,Zm00008a006367b simSplit
Zm00008a006367_T01.v1.1.exon.13 chr02 11016158 11016324 Zm00008a006367b 11015474 11022072 Zm00008a006367 Zm00008a006367a,Zm00008a006367b simSplit
Zm00008a006367_T01.v1.1.exon.13 chr02 11016158 11016324 Zm00008a006367 11015474 11022072 Zm00008a006367 Zm00008a006367a,Zm00008a006367b simSplit
Zm00008a006367_T01.v1.1.exon.12 chr02 11016952 11017003 Zm00008a006367b 11015474 11022072 Zm00008a006367 Zm00008a006367a,Zm00008a006367b simSplit
Zm00008a006367_T01.v1.1.exon.12 chr02 11016952 11017003 Zm00008a006367 11015474 11022072 Zm00008a006367 Zm00008a006367a,Zm00008a006367b simSplit
Zm00008a006367_T01.v1.1.exon.11 chr02 11017083 11017142 Zm00008a006367b 11015474 11022072 Zm00008a006367 Zm00008a006367a,Zm00008a006367b simSplit
Zm00008a006367_T01.v1.1.exon.11 chr02 11017083 11017142 Zm00008a006367 11015474 11022072 Zm00008a006367 Zm00008a006367a,Zm00008a006367b simSplit
Zm00008a006367_T01.v1.1.exon.10 chr02 11017255 11017367 Zm00008a006367b 11015474 11022072 Zm00008a006367 Zm00008a006367a,Zm00008a006367b simSplit
Zm00008a006367_T01.v1.1.exon.10 chr02 11017255 11017367 Zm00008a006367 11015474 11022072 Zm00008a006367 Zm00008a006367a,Zm00008a006367b simSplit
Zm00008a006367_T01.v1.1.exon.9 chr02 11017457 11017529 Zm00008a006367b 11015474 11022072 Zm00008a006367 Zm00008a006367a,Zm00008a006367b simSplit
Zm00008a006367_T01.v1.1.exon.9 chr02 11017457 11017529 Zm00008a006367 11015474 11022072 Zm00008a006367 Zm00008a006367a,Zm00008a006367b simSplit
Zm00008a006367_T01.v1.1.exon.8 chr02 11017620 11017664 Zm00008a006367b 11015474 11022072 Zm00008a006367 Zm00008a006367a,Zm00008a006367b simSplit
Zm00008a006367_T01.v1.1.exon.8 chr02 11017620 11017664 Zm00008a006367 11015474 11022072 Zm00008a006367 Zm00008a006367a,Zm00008a006367b simSplit
Zm00008a006367_T01.v1.1.exon.7 chr02 11018454 11018489 Zm00008a006367b 11015474 11022072 Zm00008a006367 Zm00008a006367a,Zm00008a006367b simSplit
Zm00008a006367_T01.v1.1.exon.7 chr02 11018454 11018489 Zm00008a006367 11015474 11022072 Zm00008a006367 Zm00008a006367a,Zm00008a006367b simSplit
Zm00008a006367_T01.v1.1.exon.6 chr02 11018810 11018832 Zm00008a006367b 11015474 11022072 Zm00008a006367 Zm00008a006367a,Zm00008a006367b simSplit
Zm00008a006367_T01.v1.1.exon.6 chr02 11018810 11018832 Zm00008a006367 11015474 11022072 Zm00008a006367 Zm00008a006367a,Zm00008a006367b simSplit
Zm00008a006367_T01.v1.1.exon.5 chr02 11019407 11019551 Zm00008a006367b 11015474 11022072 Zm00008a006367 Zm00008a006367a,Zm00008a006367b simSplit
Zm00008a006367_T01.v1.1.exon.5 chr02 11019407 11019551 Zm00008a006367 11015474 11022072 Zm00008a006367 Zm00008a006367a,Zm00008a006367b simSplit
Zm00008a006367_T01.v1.1.exon.4 chr02 11019645 11019699 Zm00008a006367b 11015474 11022072 Zm00008a006367 Zm00008a006367a,Zm00008a006367b simSplit
Zm00008a006367_T01.v1.1.exon.4 chr02 11019645 11019699 Zm00008a006367 11015474 11022072 Zm00008a006367 Zm00008a006367a,Zm00008a006367b simSplit
Zm00008a006367_T01.v1.1.exon.3 chr02 11019848 11019986 Zm00008a006367b 11015474 11022072 Zm00008a006367 Zm00008a006367a,Zm00008a006367b simSplit
Zm00008a006367_T01.v1.1.exon.3 chr02 11019848 11019986 Zm00008a006367 11015474 11022072 Zm00008a006367 Zm00008a006367a,Zm00008a006367b simSplit
Zm00008a006367_T01.v1.1.exon.2 chr02 11020143 11020266 Zm00008a006367b 11015474 11022072 Zm00008a006367 Zm00008a006367a,Zm00008a006367b simSplit
Zm00008a006367_T01.v1.1.exon.2 chr02 11020143 11020266 Zm00008a006367 11015474 11022072 Zm00008a006367 Zm00008a006367a,Zm00008a006367b simSplit
Zm00008a006367_T01.v1.1.exon.1 chr02 11021941 11022072 Zm00008a006367b 11015474 11022072 Zm00008a006367 Zm00008a006367a,Zm00008a006367b simSplit
Zm00008a006367_T01.v1.1.exon.1 chr02 11021941 11022072 Zm00008a006367 11015474 11022072 Zm00008a006367 Zm00008a006367a,Zm00008a006367b simSplit
Zm00008a006374_T01.v1.1.exon.12 chr02 11073085 11073580 Zm00008a006374a 11073085 11076696 Zm00008a006374 Zm00008a006374a,Zm00008a006374b simSplit
Zm00008a006374_T01.v1.1.exon.12 chr02 11073085 11073580 Zm00008a006374 11073085 11076696 Zm00008a006374 Zm00008a006374a,Zm00008a006374b simSplit
Zm00008a006374_T01.v1.1.exon.11 chr02 11073750 11073886 Zm00008a006374b 11073085 11076696 Zm00008a006374 Zm00008a006374a,Zm00008a006374b simSplit
Zm00008a006374_T01.v1.1.exon.11 chr02 11073750 11073886 Zm00008a006374 11073085 11076696 Zm00008a006374 Zm00008a006374a,Zm00008a006374b simSplit
Zm00008a006374_T01.v1.1.exon.10 chr02 11074000 11074105 Zm00008a006374b 11073085 11076696 Zm00008a006374 Zm00008a006374a,Zm00008a006374b simSplit
Zm00008a006374_T01.v1.1.exon.10 chr02 11074000 11074105 Zm00008a006374 11073085 11076696 Zm00008a006374 Zm00008a006374a,Zm00008a006374b simSplit
Zm00008a006374_T01.v1.1.exon.9 chr02 11074211 11074288 Zm00008a006374b 11073085 11076696 Zm00008a006374 Zm00008a006374a,Zm00008a006374b simSplit
Zm00008a006374_T01.v1.1.exon.9 chr02 11074211 11074288 Zm00008a006374 11073085 11076696 Zm00008a006374 Zm00008a006374a,Zm00008a006374b simSplit
Zm00008a006374_T01.v1.1.exon.8 chr02 11074361 11074420 Zm00008a006374b 11073085 11076696 Zm00008a006374 Zm00008a006374a,Zm00008a006374b simSplit
Zm00008a006374_T01.v1.1.exon.8 chr02 11074361 11074420 Zm00008a006374 11073085 11076696 Zm00008a006374 Zm00008a006374a,Zm00008a006374b simSplit
Zm00008a006374_T01.v1.1.exon.7 chr02 11074573 11074603 Zm00008a006374b 11073085 11076696 Zm00008a006374 Zm00008a006374a,Zm00008a006374b simSplit
Zm00008a006374_T01.v1.1.exon.7 chr02 11074573 11074603 Zm00008a006374 11073085 11076696 Zm00008a006374 Zm00008a006374a,Zm00008a006374b simSplit
Zm00008a006374_T01.v1.1.exon.6 chr02 11074807 11074931 Zm00008a006374b 11073085 11076696 Zm00008a006374 Zm00008a006374a,Zm00008a006374b simSplit
Zm00008a006374_T01.v1.1.exon.6 chr02 11074807 11074931 Zm00008a006374 11073085 11076696 Zm00008a006374 Zm00008a006374a,Zm00008a006374b simSplit
Zm00008a006374_T01.v1.1.exon.5 chr02 11075251 11075340 Zm00008a006374b 11073085 11076696 Zm00008a006374 Zm00008a006374a,Zm00008a006374b simSplit
Zm00008a006374_T01.v1.1.exon.5 chr02 11075251 11075340 Zm00008a006374 11073085 11076696 Zm00008a006374 Zm00008a006374a,Zm00008a006374b simSplit
Zm00008a006374_T01.v1.1.exon.4 chr02 11075437 11075516 Zm00008a006374b 11073085 11076696 Zm00008a006374 Zm00008a006374a,Zm00008a006374b simSplit
Zm00008a006374_T01.v1.1.exon.4 chr02 11075437 11075516 Zm00008a006374 11073085 11076696 Zm00008a006374 Zm00008a006374a,Zm00008a006374b simSplit
Zm00008a006374_T01.v1.1.exon.3 chr02 11075673 11075799 Zm00008a006374b 11073085 11076696 Zm00008a006374 Zm00008a006374a,Zm00008a006374b simSplit
Zm00008a006374_T01.v1.1.exon.3 chr02 11075673 11075799 Zm00008a006374 11073085 11076696 Zm00008a006374 Zm00008a006374a,Zm00008a006374b simSplit
Zm00008a006374_T01.v1.1.exon.2 chr02 11075899 11075981 Zm00008a006374b 11073085 11076696 Zm00008a006374 Zm00008a006374a,Zm00008a006374b simSplit
Zm00008a006374_T01.v1.1.exon.2 chr02 11075899 11075981 Zm00008a006374 11073085 11076696 Zm00008a006374 Zm00008a006374a,Zm00008a006374b simSplit
Zm00008a006374_T01.v1.1.exon.1 chr02 11076084 11076696 Zm00008a006374b 11073085 11076696 Zm00008a006374 Zm00008a006374a,Zm00008a006374b simSplit
Zm00008a006374_T01.v1.1.exon.1 chr02 11076084 11076696 Zm00008a006374 11073085 11076696 Zm00008a006374 Zm00008a006374a,Zm00008a006374b simSplit
Zm00008a006404_T01.v1.1.exon.7 chr02 11813732 11814113 Zm00008a006404a 11813732 11816653 Zm00008a006404 Zm00008a006404a,Zm00008a006404b simSplit
Zm00008a006404_T01.v1.1.exon.7 chr02 11813732 11814113 Zm00008a006404 11813732 11816653 Zm00008a006404 Zm00008a006404a,Zm00008a006404b simSplit
Zm00008a006404_T01.v1.1.exon.6 chr02 11814211 11814310 Zm00008a006404a 11813732 11816653 Zm00008a006404 Zm00008a006404a,Zm00008a006404b simSplit
Zm00008a006404_T01.v1.1.exon.6 chr02 11814211 11814310 Zm00008a006404 11813732 11816653 Zm00008a006404 Zm00008a006404a,Zm00008a006404b simSplit
Zm00008a006404_T01.v1.1.exon.5 chr02 11814381 11814577 Zm00008a006404b 11813732 11816653 Zm00008a006404 Zm00008a006404a,Zm00008a006404b simSplit
Zm00008a006404_T01.v1.1.exon.5 chr02 11814381 11814577 Zm00008a006404 11813732 11816653 Zm00008a006404 Zm00008a006404a,Zm00008a006404b simSplit
Zm00008a006404_T01.v1.1.exon.4 chr02 11814975 11815055 Zm00008a006404b 11813732 11816653 Zm00008a006404 Zm00008a006404a,Zm00008a006404b simSplit
Zm00008a006404_T01.v1.1.exon.4 chr02 11814975 11815055 Zm00008a006404 11813732 11816653 Zm00008a006404 Zm00008a006404a,Zm00008a006404b simSplit
Zm00008a006404_T01.v1.1.exon.3 chr02 11815144 11815448 Zm00008a006404b 11813732 11816653 Zm00008a006404 Zm00008a006404a,Zm00008a006404b simSplit
Zm00008a006404_T01.v1.1.exon.3 chr02 11815144 11815448 Zm00008a006404 11813732 11816653 Zm00008a006404 Zm00008a006404a,Zm00008a006404b simSplit
Zm00008a006404_T01.v1.1.exon.2 chr02 11815466 11815538 Zm00008a006404b 11813732 11816653 Zm00008a006404 Zm00008a006404a,Zm00008a006404b simSplit
Zm00008a006404_T01.v1.1.exon.2 chr02 11815466 11815538 Zm00008a006404 11813732 11816653 Zm00008a006404 Zm00008a006404a,Zm00008a006404b simSplit
Zm00008a006404_T01.v1.1.exon.1 chr02 11816501 11816653 Zm00008a006404b 11813732 11816653 Zm00008a006404 Zm00008a006404a,Zm00008a006404b simSplit
Zm00008a006404_T01.v1.1.exon.1 chr02 11816501 11816653 Zm00008a006404 11813732 11816653 Zm00008a006404 Zm00008a006404a,Zm00008a006404b simSplit
Zm00008a006407_T01.v1.1.exon.1 chr02 11868809 11869259 Zm00008a006407a 11868809 11870224 Zm00008a006407 Zm00008a006407a,Zm00008a006407b simSplit
Zm00008a006407_T01.v1.1.exon.1 chr02 11868809 11869259 Zm00008a006407 11868809 11870224 Zm00008a006407 Zm00008a006407a,Zm00008a006407b simSplit
Zm00008a006407_T01.v1.1.exon.2 chr02 11869366 11869492 Zm00008a006407a 11868809 11870224 Zm00008a006407 Zm00008a006407a,Zm00008a006407b simSplit
Zm00008a006407_T01.v1.1.exon.2 chr02 11869366 11869492 Zm00008a006407 11868809 11870224 Zm00008a006407 Zm00008a006407a,Zm00008a006407b simSplit
Zm00008a006407_T01.v1.1.exon.3 chr02 11869545 11869739 Zm00008a006407a 11868809 11870224 Zm00008a006407 Zm00008a006407a,Zm00008a006407b simSplit
Zm00008a006407_T01.v1.1.exon.3 chr02 11869545 11869739 Zm00008a006407 11868809 11870224 Zm00008a006407 Zm00008a006407a,Zm00008a006407b simSplit
Zm00008a006407_T01.v1.1.exon.4 chr02 11869782 11869951 Zm00008a006407a 11868809 11870224 Zm00008a006407 Zm00008a006407a,Zm00008a006407b simSplit
Zm00008a006407_T01.v1.1.exon.4 chr02 11869782 11869951 Zm00008a006407 11868809 11870224 Zm00008a006407 Zm00008a006407a,Zm00008a006407b simSplit
Zm00008a006407_T01.v1.1.exon.5 chr02 11869978 11870224 Zm00008a006407b 11868809 11870224 Zm00008a006407 Zm00008a006407a,Zm00008a006407b simSplit
Zm00008a006407_T01.v1.1.exon.5 chr02 11869978 11870224 Zm00008a006407 11868809 11870224 Zm00008a006407 Zm00008a006407a,Zm00008a006407b simSplit
Zm00008a006414_T01.v1.1.exon.1 chr02 12135323 12135368 Zm00008a006414a 12135323 12144281 Zm00008a006414 Zm00008a006414a,Zm00008a006414b simSplit
Zm00008a006414_T01.v1.1.exon.1 chr02 12135323 12135368 Zm00008a006414 12135323 12144281 Zm00008a006414 Zm00008a006414a,Zm00008a006414b simSplit
Zm00008a006414_T01.v1.1.exon.2 chr02 12135578 12135899 Zm00008a006414a 12135323 12144281 Zm00008a006414 Zm00008a006414a,Zm00008a006414b simSplit
Zm00008a006414_T01.v1.1.exon.2 chr02 12135578 12135899 Zm00008a006414 12135323 12144281 Zm00008a006414 Zm00008a006414a,Zm00008a006414b simSplit
Zm00008a006414_T01.v1.1.exon.3 chr02 12136178 12136822 Zm00008a006414a 12135323 12144281 Zm00008a006414 Zm00008a006414a,Zm00008a006414b simSplit
Zm00008a006414_T01.v1.1.exon.3 chr02 12136178 12136822 Zm00008a006414 12135323 12144281 Zm00008a006414 Zm00008a006414a,Zm00008a006414b simSplit
Zm00008a006414_T01.v1.1.exon.4 chr02 12136974 12137217 Zm00008a006414a 12135323 12144281 Zm00008a006414 Zm00008a006414a,Zm00008a006414b simSplit
Zm00008a006414_T01.v1.1.exon.4 chr02 12136974 12137217 Zm00008a006414 12135323 12144281 Zm00008a006414 Zm00008a006414a,Zm00008a006414b simSplit
Zm00008a006414_T01.v1.1.exon.5 chr02 12137313 12137454 Zm00008a006414a 12135323 12144281 Zm00008a006414 Zm00008a006414a,Zm00008a006414b simSplit
Zm00008a006414_T01.v1.1.exon.5 chr02 12137313 12137454 Zm00008a006414 12135323 12144281 Zm00008a006414 Zm00008a006414a,Zm00008a006414b simSplit
Zm00008a006414_T01.v1.1.exon.6 chr02 12137645 12137828 Zm00008a006414a 12135323 12144281 Zm00008a006414 Zm00008a006414a,Zm00008a006414b simSplit
Zm00008a006414_T01.v1.1.exon.6 chr02 12137645 12137828 Zm00008a006414 12135323 12144281 Zm00008a006414 Zm00008a006414a,Zm00008a006414b simSplit
Zm00008a006414_T01.v1.1.exon.7 chr02 12137918 12138109 Zm00008a006414a 12135323 12144281 Zm00008a006414 Zm00008a006414a,Zm00008a006414b simSplit
Zm00008a006414_T01.v1.1.exon.7 chr02 12137918 12138109 Zm00008a006414 12135323 12144281 Zm00008a006414 Zm00008a006414a,Zm00008a006414b simSplit
Zm00008a006414_T01.v1.1.exon.8 chr02 12138191 12138463 Zm00008a006414a 12135323 12144281 Zm00008a006414 Zm00008a006414a,Zm00008a006414b simSplit
Zm00008a006414_T01.v1.1.exon.8 chr02 12138191 12138463 Zm00008a006414 12135323 12144281 Zm00008a006414 Zm00008a006414a,Zm00008a006414b simSplit
Zm00008a006414_T01.v1.1.exon.9 chr02 12138562 12138633 Zm00008a006414a 12135323 12144281 Zm00008a006414 Zm00008a006414a,Zm00008a006414b simSplit
Zm00008a006414_T01.v1.1.exon.9 chr02 12138562 12138633 Zm00008a006414 12135323 12144281 Zm00008a006414 Zm00008a006414a,Zm00008a006414b simSplit
Zm00008a006414_T01.v1.1.exon.10 chr02 12138799 12138885 Zm00008a006414a 12135323 12144281 Zm00008a006414 Zm00008a006414a,Zm00008a006414b simSplit
Zm00008a006414_T01.v1.1.exon.10 chr02 12138799 12138885 Zm00008a006414 12135323 12144281 Zm00008a006414 Zm00008a006414a,Zm00008a006414b simSplit
Zm00008a006414_T01.v1.1.exon.11 chr02 12139005 12139127 Zm00008a006414a 12135323 12144281 Zm00008a006414 Zm00008a006414a,Zm00008a006414b simSplit
Zm00008a006414_T01.v1.1.exon.11 chr02 12139005 12139127 Zm00008a006414 12135323 12144281 Zm00008a006414 Zm00008a006414a,Zm00008a006414b simSplit
Zm00008a006414_T01.v1.1.exon.12 chr02 12139205 12139315 Zm00008a006414a 12135323 12144281 Zm00008a006414 Zm00008a006414a,Zm00008a006414b simSplit
Zm00008a006414_T01.v1.1.exon.12 chr02 12139205 12139315 Zm00008a006414 12135323 12144281 Zm00008a006414 Zm00008a006414a,Zm00008a006414b simSplit
Zm00008a006414_T01.v1.1.exon.13 chr02 12139421 12139459 Zm00008a006414a 12135323 12144281 Zm00008a006414 Zm00008a006414a,Zm00008a006414b simSplit
Zm00008a006414_T01.v1.1.exon.13 chr02 12139421 12139459 Zm00008a006414 12135323 12144281 Zm00008a006414 Zm00008a006414a,Zm00008a006414b simSplit
Zm00008a006414_T01.v1.1.exon.14 chr02 12139539 12139660 Zm00008a006414a 12135323 12144281 Zm00008a006414 Zm00008a006414a,Zm00008a006414b simSplit
Zm00008a006414_T01.v1.1.exon.14 chr02 12139539 12139660 Zm00008a006414 12135323 12144281 Zm00008a006414 Zm00008a006414a,Zm00008a006414b simSplit
Zm00008a006414_T01.v1.1.exon.15 chr02 12139727 12139871 Zm00008a006414a 12135323 12144281 Zm00008a006414 Zm00008a006414a,Zm00008a006414b simSplit
Zm00008a006414_T01.v1.1.exon.15 chr02 12139727 12139871 Zm00008a006414 12135323 12144281 Zm00008a006414 Zm00008a006414a,Zm00008a006414b simSplit
Zm00008a006414_T01.v1.1.exon.16 chr02 12139956 12140039 Zm00008a006414a 12135323 12144281 Zm00008a006414 Zm00008a006414a,Zm00008a006414b simSplit
Zm00008a006414_T01.v1.1.exon.16 chr02 12139956 12140039 Zm00008a006414 12135323 12144281 Zm00008a006414 Zm00008a006414a,Zm00008a006414b simSplit
Zm00008a006414_T01.v1.1.exon.17 chr02 12140126 12140468 Zm00008a006414b 12135323 12144281 Zm00008a006414 Zm00008a006414a,Zm00008a006414b simSplit
Zm00008a006414_T01.v1.1.exon.17 chr02 12140126 12140468 Zm00008a006414 12135323 12144281 Zm00008a006414 Zm00008a006414a,Zm00008a006414b simSplit
Zm00008a006414_T01.v1.1.exon.18 chr02 12140750 12141184 Zm00008a006414b 12135323 12144281 Zm00008a006414 Zm00008a006414a,Zm00008a006414b simSplit
Zm00008a006414_T01.v1.1.exon.18 chr02 12140750 12141184 Zm00008a006414 12135323 12144281 Zm00008a006414 Zm00008a006414a,Zm00008a006414b simSplit
Zm00008a006414_T01.v1.1.exon.19 chr02 12142172 12142234 Zm00008a006414b 12135323 12144281 Zm00008a006414 Zm00008a006414a,Zm00008a006414b simSplit
Zm00008a006414_T01.v1.1.exon.19 chr02 12142172 12142234 Zm00008a006414 12135323 12144281 Zm00008a006414 Zm00008a006414a,Zm00008a006414b simSplit
Zm00008a006414_T01.v1.1.exon.20 chr02 12142388 12142494 Zm00008a006414b 12135323 12144281 Zm00008a006414 Zm00008a006414a,Zm00008a006414b simSplit
Zm00008a006414_T01.v1.1.exon.20 chr02 12142388 12142494 Zm00008a006414 12135323 12144281 Zm00008a006414 Zm00008a006414a,Zm00008a006414b simSplit
Zm00008a006414_T01.v1.1.exon.21 chr02 12143019 12143129 Zm00008a006414b 12135323 12144281 Zm00008a006414 Zm00008a006414a,Zm00008a006414b simSplit
Zm00008a006414_T01.v1.1.exon.21 chr02 12143019 12143129 Zm00008a006414 12135323 12144281 Zm00008a006414 Zm00008a006414a,Zm00008a006414b simSplit
Zm00008a006414_T01.v1.1.exon.22 chr02 12143289 12143593 Zm00008a006414b 12135323 12144281 Zm00008a006414 Zm00008a006414a,Zm00008a006414b simSplit
Zm00008a006414_T01.v1.1.exon.22 chr02 12143289 12143593 Zm00008a006414 12135323 12144281 Zm00008a006414 Zm00008a006414a,Zm00008a006414b simSplit
Zm00008a006414_T01.v1.1.exon.23 chr02 12143681 12144081 Zm00008a006414b 12135323 12144281 Zm00008a006414 Zm00008a006414a,Zm00008a006414b simSplit
Zm00008a006414_T01.v1.1.exon.23 chr02 12143681 12144081 Zm00008a006414 12135323 12144281 Zm00008a006414 Zm00008a006414a,Zm00008a006414b simSplit
Zm00008a006414_T01.v1.1.exon.24 chr02 12144173 12144281 Zm00008a006414b 12135323 12144281 Zm00008a006414 Zm00008a006414a,Zm00008a006414b simSplit
Zm00008a006414_T01.v1.1.exon.24 chr02 12144173 12144281 Zm00008a006414 12135323 12144281 Zm00008a006414 Zm00008a006414a,Zm00008a006414b simSplit
Zm00008a006415_T01.v1.1.exon.1 chr02 12147171 12147207 Zm00008a006415a 12147171 12148205 Zm00008a006415 Zm00008a006415a,Zm00008a006415b simSplit
Zm00008a006415_T01.v1.1.exon.1 chr02 12147171 12147207 Zm00008a006415 12147171 12148205 Zm00008a006415 Zm00008a006415a,Zm00008a006415b simSplit
Zm00008a006415_T01.v1.1.exon.2 chr02 12147285 12147395 Zm00008a006415a 12147171 12148205 Zm00008a006415 Zm00008a006415a,Zm00008a006415b simSplit
Zm00008a006415_T01.v1.1.exon.2 chr02 12147285 12147395 Zm00008a006415 12147171 12148205 Zm00008a006415 Zm00008a006415a,Zm00008a006415b simSplit
Zm00008a006415_T01.v1.1.exon.3 chr02 12147481 12147580 Zm00008a006415b 12147171 12148205 Zm00008a006415 Zm00008a006415a,Zm00008a006415b simSplit
Zm00008a006415_T01.v1.1.exon.3 chr02 12147481 12147580 Zm00008a006415 12147171 12148205 Zm00008a006415 Zm00008a006415a,Zm00008a006415b simSplit
Zm00008a006415_T01.v1.1.exon.4 chr02 12147839 12148019 Zm00008a006415b 12147171 12148205 Zm00008a006415 Zm00008a006415a,Zm00008a006415b simSplit
Zm00008a006415_T01.v1.1.exon.4 chr02 12147839 12148019 Zm00008a006415 12147171 12148205 Zm00008a006415 Zm00008a006415a,Zm00008a006415b simSplit
Zm00008a006415_T01.v1.1.exon.5 chr02 12148158 12148205 Zm00008a006415b 12147171 12148205 Zm00008a006415 Zm00008a006415a,Zm00008a006415b simSplit
Zm00008a006415_T01.v1.1.exon.5 chr02 12148158 12148205 Zm00008a006415 12147171 12148205 Zm00008a006415 Zm00008a006415a,Zm00008a006415b simSplit
Zm00008a006417_T01.v1.1.exon.1 chr02 12153733 12153912 Zm00008a006417a 12153733 12155688 Zm00008a006417 Zm00008a006417a,Zm00008a006417b simSplit
Zm00008a006417_T01.v1.1.exon.1 chr02 12153733 12153912 Zm00008a006417 12153733 12155688 Zm00008a006417 Zm00008a006417a,Zm00008a006417b simSplit
Zm00008a006417_T01.v1.1.exon.2 chr02 12154783 12154918 Zm00008a006417a 12153733 12155688 Zm00008a006417 Zm00008a006417a,Zm00008a006417b simSplit
Zm00008a006417_T01.v1.1.exon.2 chr02 12154783 12154918 Zm00008a006417 12153733 12155688 Zm00008a006417 Zm00008a006417a,Zm00008a006417b simSplit
Zm00008a006417_T01.v1.1.exon.3 chr02 12155017 12155058 Zm00008a006417a 12153733 12155688 Zm00008a006417 Zm00008a006417a,Zm00008a006417b simSplit
Zm00008a006417_T01.v1.1.exon.3 chr02 12155017 12155058 Zm00008a006417 12153733 12155688 Zm00008a006417 Zm00008a006417a,Zm00008a006417b simSplit
Zm00008a006417_T01.v1.1.exon.4 chr02 12155183 12155301 Zm00008a006417b 12153733 12155688 Zm00008a006417 Zm00008a006417a,Zm00008a006417b simSplit
Zm00008a006417_T01.v1.1.exon.4 chr02 12155183 12155301 Zm00008a006417 12153733 12155688 Zm00008a006417 Zm00008a006417a,Zm00008a006417b simSplit
Zm00008a006417_T01.v1.1.exon.5 chr02 12155396 12155582 Zm00008a006417b 12153733 12155688 Zm00008a006417 Zm00008a006417a,Zm00008a006417b simSplit
Zm00008a006417_T01.v1.1.exon.5 chr02 12155396 12155582 Zm00008a006417 12153733 12155688 Zm00008a006417 Zm00008a006417a,Zm00008a006417b simSplit
Zm00008a006417_T01.v1.1.exon.6 chr02 12155666 12155688 Zm00008a006417b 12153733 12155688 Zm00008a006417 Zm00008a006417a,Zm00008a006417b simSplit
Zm00008a006417_T01.v1.1.exon.6 chr02 12155666 12155688 Zm00008a006417 12153733 12155688 Zm00008a006417 Zm00008a006417a,Zm00008a006417b simSplit
Zm00008a006420_T01.v1.1.exon.1 chr02 12321116 12321295 Zm00008a006420a 12321116 12325173 Zm00008a006420 Zm00008a006420a,Zm00008a006420b simSplit
Zm00008a006420_T01.v1.1.exon.1 chr02 12321116 12321295 Zm00008a006420 12321116 12325173 Zm00008a006420 Zm00008a006420a,Zm00008a006420b simSplit
Zm00008a006420_T01.v1.1.exon.2 chr02 12323089 12323201 Zm00008a006420b 12321116 12325173 Zm00008a006420 Zm00008a006420a,Zm00008a006420b simSplit
Zm00008a006420_T01.v1.1.exon.2 chr02 12323089 12323201 Zm00008a006420 12321116 12325173 Zm00008a006420 Zm00008a006420a,Zm00008a006420b simSplit
Zm00008a006420_T01.v1.1.exon.3 chr02 12323274 12323349 Zm00008a006420b 12321116 12325173 Zm00008a006420 Zm00008a006420a,Zm00008a006420b simSplit
Zm00008a006420_T01.v1.1.exon.3 chr02 12323274 12323349 Zm00008a006420 12321116 12325173 Zm00008a006420 Zm00008a006420a,Zm00008a006420b simSplit
Zm00008a006420_T01.v1.1.exon.4 chr02 12324541 12325173 Zm00008a006420b 12321116 12325173 Zm00008a006420 Zm00008a006420a,Zm00008a006420b simSplit
Zm00008a006420_T01.v1.1.exon.4 chr02 12324541 12325173 Zm00008a006420 12321116 12325173 Zm00008a006420 Zm00008a006420a,Zm00008a006420b simSplit
Zm00008a006428_T01.v1.1.exon.1 chr02 12561401 12561523 Zm00008a006428a 12561401 12563184 Zm00008a006428 Zm00008a006428a,Zm00008a006428b simSplit
Zm00008a006428_T01.v1.1.exon.1 chr02 12561401 12561523 Zm00008a006428 12561401 12563184 Zm00008a006428 Zm00008a006428a,Zm00008a006428b simSplit
Zm00008a006428_T01.v1.1.exon.2 chr02 12561582 12561657 Zm00008a006428a 12561401 12563184 Zm00008a006428 Zm00008a006428a,Zm00008a006428b simSplit
Zm00008a006428_T01.v1.1.exon.2 chr02 12561582 12561657 Zm00008a006428 12561401 12563184 Zm00008a006428 Zm00008a006428a,Zm00008a006428b simSplit
Zm00008a006428_T01.v1.1.exon.3 chr02 12561793 12561993 Zm00008a006428a 12561401 12563184 Zm00008a006428 Zm00008a006428a,Zm00008a006428b simSplit
Zm00008a006428_T01.v1.1.exon.3 chr02 12561793 12561993 Zm00008a006428 12561401 12563184 Zm00008a006428 Zm00008a006428a,Zm00008a006428b simSplit
Zm00008a006428_T01.v1.1.exon.4 chr02 12562289 12562549 Zm00008a006428b 12561401 12563184 Zm00008a006428 Zm00008a006428a,Zm00008a006428b simSplit
Zm00008a006428_T01.v1.1.exon.4 chr02 12562289 12562549 Zm00008a006428 12561401 12563184 Zm00008a006428 Zm00008a006428a,Zm00008a006428b simSplit
Zm00008a006428_T01.v1.1.exon.5 chr02 12562657 12563184 Zm00008a006428b 12561401 12563184 Zm00008a006428 Zm00008a006428a,Zm00008a006428b simSplit
Zm00008a006428_T01.v1.1.exon.5 chr02 12562657 12563184 Zm00008a006428 12561401 12563184 Zm00008a006428 Zm00008a006428a,Zm00008a006428b simSplit
Zm00008a006468_T01.v1.1.exon.5 chr02 13702245 13702959 Zm00008a006468a 13702245 13707786 Zm00008a006468 Zm00008a006468a,Zm00008a006468b simSplit
Zm00008a006468_T01.v1.1.exon.5 chr02 13702245 13702959 Zm00008a006468 13702245 13707786 Zm00008a006468 Zm00008a006468a,Zm00008a006468b simSplit
Zm00008a006468_T01.v1.1.exon.4 chr02 13704123 13704347 Zm00008a006468a 13702245 13707786 Zm00008a006468 Zm00008a006468a,Zm00008a006468b simSplit
Zm00008a006468_T01.v1.1.exon.4 chr02 13704123 13704347 Zm00008a006468 13702245 13707786 Zm00008a006468 Zm00008a006468a,Zm00008a006468b simSplit
Zm00008a006468_T01.v1.1.exon.3 chr02 13704921 13705088 Zm00008a006468a 13702245 13707786 Zm00008a006468 Zm00008a006468a,Zm00008a006468b simSplit
Zm00008a006468_T01.v1.1.exon.3 chr02 13704921 13705088 Zm00008a006468 13702245 13707786 Zm00008a006468 Zm00008a006468a,Zm00008a006468b simSplit
Zm00008a006468_T01.v1.1.exon.2 chr02 13705535 13705680 Zm00008a006468b 13702245 13707786 Zm00008a006468 Zm00008a006468a,Zm00008a006468b simSplit
Zm00008a006468_T01.v1.1.exon.2 chr02 13705535 13705680 Zm00008a006468 13702245 13707786 Zm00008a006468 Zm00008a006468a,Zm00008a006468b simSplit
Zm00008a006468_T01.v1.1.exon.1 chr02 13707353 13707786 Zm00008a006468b 13702245 13707786 Zm00008a006468 Zm00008a006468a,Zm00008a006468b simSplit
Zm00008a006468_T01.v1.1.exon.1 chr02 13707353 13707786 Zm00008a006468 13702245 13707786 Zm00008a006468 Zm00008a006468a,Zm00008a006468b simSplit
Zm00008a006521_T01.v1.1.exon.9 chr02 15345703 15346205 Zm00008a006521a 15345703 15352733 Zm00008a006521 Zm00008a006521a,Zm00008a006521b simSplit
Zm00008a006521_T01.v1.1.exon.9 chr02 15345703 15346205 Zm00008a006521 15345703 15352733 Zm00008a006521 Zm00008a006521a,Zm00008a006521b simSplit
Zm00008a006521_T01.v1.1.exon.8 chr02 15347415 15347534 Zm00008a006521b 15345703 15352733 Zm00008a006521 Zm00008a006521a,Zm00008a006521b simSplit
Zm00008a006521_T01.v1.1.exon.8 chr02 15347415 15347534 Zm00008a006521 15345703 15352733 Zm00008a006521 Zm00008a006521a,Zm00008a006521b simSplit
Zm00008a006521_T01.v1.1.exon.7 chr02 15347688 15347785 Zm00008a006521b 15345703 15352733 Zm00008a006521 Zm00008a006521a,Zm00008a006521b simSplit
Zm00008a006521_T01.v1.1.exon.7 chr02 15347688 15347785 Zm00008a006521 15345703 15352733 Zm00008a006521 Zm00008a006521a,Zm00008a006521b simSplit
Zm00008a006521_T01.v1.1.exon.6 chr02 15347917 15347958 Zm00008a006521b 15345703 15352733 Zm00008a006521 Zm00008a006521a,Zm00008a006521b simSplit
Zm00008a006521_T01.v1.1.exon.6 chr02 15347917 15347958 Zm00008a006521 15345703 15352733 Zm00008a006521 Zm00008a006521a,Zm00008a006521b simSplit
Zm00008a006521_T01.v1.1.exon.5 chr02 15349689 15350072 Zm00008a006521b 15345703 15352733 Zm00008a006521 Zm00008a006521a,Zm00008a006521b simSplit
Zm00008a006521_T01.v1.1.exon.5 chr02 15349689 15350072 Zm00008a006521 15345703 15352733 Zm00008a006521 Zm00008a006521a,Zm00008a006521b simSplit
Zm00008a006521_T01.v1.1.exon.4 chr02 15350182 15350434 Zm00008a006521b 15345703 15352733 Zm00008a006521 Zm00008a006521a,Zm00008a006521b simSplit
Zm00008a006521_T01.v1.1.exon.4 chr02 15350182 15350434 Zm00008a006521 15345703 15352733 Zm00008a006521 Zm00008a006521a,Zm00008a006521b simSplit
Zm00008a006521_T01.v1.1.exon.3 chr02 15350906 15350993 Zm00008a006521b 15345703 15352733 Zm00008a006521 Zm00008a006521a,Zm00008a006521b simSplit
Zm00008a006521_T01.v1.1.exon.3 chr02 15350906 15350993 Zm00008a006521 15345703 15352733 Zm00008a006521 Zm00008a006521a,Zm00008a006521b simSplit
Zm00008a006521_T01.v1.1.exon.2 chr02 15351335 15351489 Zm00008a006521b 15345703 15352733 Zm00008a006521 Zm00008a006521a,Zm00008a006521b simSplit
Zm00008a006521_T01.v1.1.exon.2 chr02 15351335 15351489 Zm00008a006521 15345703 15352733 Zm00008a006521 Zm00008a006521a,Zm00008a006521b simSplit
Zm00008a006521_T01.v1.1.exon.1 chr02 15352398 15352733 Zm00008a006521b 15345703 15352733 Zm00008a006521 Zm00008a006521a,Zm00008a006521b simSplit
Zm00008a006521_T01.v1.1.exon.1 chr02 15352398 15352733 Zm00008a006521 15345703 15352733 Zm00008a006521 Zm00008a006521a,Zm00008a006521b simSplit
Zm00008a006534_T01.v1.1.exon.6 chr02 15832030 15832377 Zm00008a006534a 15832030 15835272 Zm00008a006534 Zm00008a006534a,Zm00008a006534b simSplit
Zm00008a006534_T01.v1.1.exon.6 chr02 15832030 15832377 Zm00008a006534 15832030 15835272 Zm00008a006534 Zm00008a006534a,Zm00008a006534b simSplit
Zm00008a006534_T01.v1.1.exon.5 chr02 15833175 15833406 Zm00008a006534b 15832030 15835272 Zm00008a006534 Zm00008a006534a,Zm00008a006534b simSplit
Zm00008a006534_T01.v1.1.exon.5 chr02 15833175 15833406 Zm00008a006534 15832030 15835272 Zm00008a006534 Zm00008a006534a,Zm00008a006534b simSplit
Zm00008a006534_T01.v1.1.exon.4 chr02 15833596 15833698 Zm00008a006534b 15832030 15835272 Zm00008a006534 Zm00008a006534a,Zm00008a006534b simSplit
Zm00008a006534_T01.v1.1.exon.4 chr02 15833596 15833698 Zm00008a006534 15832030 15835272 Zm00008a006534 Zm00008a006534a,Zm00008a006534b simSplit
Zm00008a006534_T01.v1.1.exon.3 chr02 15834139 15834178 Zm00008a006534b 15832030 15835272 Zm00008a006534 Zm00008a006534a,Zm00008a006534b simSplit
Zm00008a006534_T01.v1.1.exon.3 chr02 15834139 15834178 Zm00008a006534 15832030 15835272 Zm00008a006534 Zm00008a006534a,Zm00008a006534b simSplit
Zm00008a006534_T01.v1.1.exon.2 chr02 15834358 15834434 Zm00008a006534b 15832030 15835272 Zm00008a006534 Zm00008a006534a,Zm00008a006534b simSplit
Zm00008a006534_T01.v1.1.exon.2 chr02 15834358 15834434 Zm00008a006534 15832030 15835272 Zm00008a006534 Zm00008a006534a,Zm00008a006534b simSplit
Zm00008a006534_T01.v1.1.exon.1 chr02 15834753 15835272 Zm00008a006534b 15832030 15835272 Zm00008a006534 Zm00008a006534a,Zm00008a006534b simSplit
Zm00008a006534_T01.v1.1.exon.1 chr02 15834753 15835272 Zm00008a006534 15832030 15835272 Zm00008a006534 Zm00008a006534a,Zm00008a006534b simSplit
Zm00008a006547_T01.v1.1.exon.1 chr02 16519743 16519889 Zm00008a006547a 16519743 16523725 Zm00008a006547 Zm00008a006547a,Zm00008a006547b simSplit
Zm00008a006547_T01.v1.1.exon.1 chr02 16519743 16519889 Zm00008a006547 16519743 16523725 Zm00008a006547 Zm00008a006547a,Zm00008a006547b simSplit
Zm00008a006547_T01.v1.1.exon.2 chr02 16519981 16520071 Zm00008a006547a 16519743 16523725 Zm00008a006547 Zm00008a006547a,Zm00008a006547b simSplit
Zm00008a006547_T01.v1.1.exon.2 chr02 16519981 16520071 Zm00008a006547 16519743 16523725 Zm00008a006547 Zm00008a006547a,Zm00008a006547b simSplit
Zm00008a006547_T01.v1.1.exon.3 chr02 16520217 16520293 Zm00008a006547a 16519743 16523725 Zm00008a006547 Zm00008a006547a,Zm00008a006547b simSplit
Zm00008a006547_T01.v1.1.exon.3 chr02 16520217 16520293 Zm00008a006547 16519743 16523725 Zm00008a006547 Zm00008a006547a,Zm00008a006547b simSplit
Zm00008a006547_T01.v1.1.exon.4 chr02 16521099 16521187 Zm00008a006547a 16519743 16523725 Zm00008a006547 Zm00008a006547a,Zm00008a006547b simSplit
Zm00008a006547_T01.v1.1.exon.4 chr02 16521099 16521187 Zm00008a006547 16519743 16523725 Zm00008a006547 Zm00008a006547a,Zm00008a006547b simSplit
Zm00008a006547_T01.v1.1.exon.5 chr02 16521276 16521459 Zm00008a006547a 16519743 16523725 Zm00008a006547 Zm00008a006547a,Zm00008a006547b simSplit
Zm00008a006547_T01.v1.1.exon.5 chr02 16521276 16521459 Zm00008a006547 16519743 16523725 Zm00008a006547 Zm00008a006547a,Zm00008a006547b simSplit
Zm00008a006547_T01.v1.1.exon.6 chr02 16521569 16521750 Zm00008a006547a 16519743 16523725 Zm00008a006547 Zm00008a006547a,Zm00008a006547b simSplit
Zm00008a006547_T01.v1.1.exon.6 chr02 16521569 16521750 Zm00008a006547 16519743 16523725 Zm00008a006547 Zm00008a006547a,Zm00008a006547b simSplit
Zm00008a006547_T01.v1.1.exon.7 chr02 16521838 16521940 Zm00008a006547b 16519743 16523725 Zm00008a006547 Zm00008a006547a,Zm00008a006547b simSplit
Zm00008a006547_T01.v1.1.exon.7 chr02 16521838 16521940 Zm00008a006547 16519743 16523725 Zm00008a006547 Zm00008a006547a,Zm00008a006547b simSplit
Zm00008a006547_T01.v1.1.exon.8 chr02 16522039 16522367 Zm00008a006547b 16519743 16523725 Zm00008a006547 Zm00008a006547a,Zm00008a006547b simSplit
Zm00008a006547_T01.v1.1.exon.8 chr02 16522039 16522367 Zm00008a006547 16519743 16523725 Zm00008a006547 Zm00008a006547a,Zm00008a006547b simSplit
Zm00008a006547_T01.v1.1.exon.9 chr02 16522501 16523122 Zm00008a006547b 16519743 16523725 Zm00008a006547 Zm00008a006547a,Zm00008a006547b simSplit
Zm00008a006547_T01.v1.1.exon.9 chr02 16522501 16523122 Zm00008a006547 16519743 16523725 Zm00008a006547 Zm00008a006547a,Zm00008a006547b simSplit
Zm00008a006547_T01.v1.1.exon.10 chr02 16523325 16523725 Zm00008a006547b 16519743 16523725 Zm00008a006547 Zm00008a006547a,Zm00008a006547b simSplit
Zm00008a006547_T01.v1.1.exon.10 chr02 16523325 16523725 Zm00008a006547 16519743 16523725 Zm00008a006547 Zm00008a006547a,Zm00008a006547b simSplit
Zm00008a006553_T01.v1.1.exon.1 chr02 16670330 16670641 Zm00008a006553a 16670330 16674697 Zm00008a006553 Zm00008a006553a,Zm00008a006553b simSplit
Zm00008a006553_T01.v1.1.exon.1 chr02 16670330 16670641 Zm00008a006553 16670330 16674697 Zm00008a006553 Zm00008a006553a,Zm00008a006553b simSplit
Zm00008a006553_T01.v1.1.exon.2 chr02 16671131 16671483 Zm00008a006553a 16670330 16674697 Zm00008a006553 Zm00008a006553a,Zm00008a006553b simSplit
Zm00008a006553_T01.v1.1.exon.2 chr02 16671131 16671483 Zm00008a006553 16670330 16674697 Zm00008a006553 Zm00008a006553a,Zm00008a006553b simSplit
Zm00008a006553_T01.v1.1.exon.3 chr02 16671835 16671958 Zm00008a006553b 16670330 16674697 Zm00008a006553 Zm00008a006553a,Zm00008a006553b simSplit
Zm00008a006553_T01.v1.1.exon.3 chr02 16671835 16671958 Zm00008a006553 16670330 16674697 Zm00008a006553 Zm00008a006553a,Zm00008a006553b simSplit
Zm00008a006553_T01.v1.1.exon.4 chr02 16672067 16672181 Zm00008a006553b 16670330 16674697 Zm00008a006553 Zm00008a006553a,Zm00008a006553b simSplit
Zm00008a006553_T01.v1.1.exon.4 chr02 16672067 16672181 Zm00008a006553 16670330 16674697 Zm00008a006553 Zm00008a006553a,Zm00008a006553b simSplit
Zm00008a006553_T01.v1.1.exon.5 chr02 16672277 16672437 Zm00008a006553b 16670330 16674697 Zm00008a006553 Zm00008a006553a,Zm00008a006553b simSplit
Zm00008a006553_T01.v1.1.exon.5 chr02 16672277 16672437 Zm00008a006553 16670330 16674697 Zm00008a006553 Zm00008a006553a,Zm00008a006553b simSplit
Zm00008a006553_T01.v1.1.exon.6 chr02 16672529 16672600 Zm00008a006553b 16670330 16674697 Zm00008a006553 Zm00008a006553a,Zm00008a006553b simSplit
Zm00008a006553_T01.v1.1.exon.6 chr02 16672529 16672600 Zm00008a006553 16670330 16674697 Zm00008a006553 Zm00008a006553a,Zm00008a006553b simSplit
Zm00008a006553_T01.v1.1.exon.7 chr02 16672716 16672784 Zm00008a006553b 16670330 16674697 Zm00008a006553 Zm00008a006553a,Zm00008a006553b simSplit
Zm00008a006553_T01.v1.1.exon.7 chr02 16672716 16672784 Zm00008a006553 16670330 16674697 Zm00008a006553 Zm00008a006553a,Zm00008a006553b simSplit
Zm00008a006553_T01.v1.1.exon.8 chr02 16673002 16673121 Zm00008a006553b 16670330 16674697 Zm00008a006553 Zm00008a006553a,Zm00008a006553b simSplit
Zm00008a006553_T01.v1.1.exon.8 chr02 16673002 16673121 Zm00008a006553 16670330 16674697 Zm00008a006553 Zm00008a006553a,Zm00008a006553b simSplit
Zm00008a006553_T01.v1.1.exon.9 chr02 16673214 16673288 Zm00008a006553b 16670330 16674697 Zm00008a006553 Zm00008a006553a,Zm00008a006553b simSplit
Zm00008a006553_T01.v1.1.exon.9 chr02 16673214 16673288 Zm00008a006553 16670330 16674697 Zm00008a006553 Zm00008a006553a,Zm00008a006553b simSplit
Zm00008a006553_T01.v1.1.exon.10 chr02 16673441 16673521 Zm00008a006553b 16670330 16674697 Zm00008a006553 Zm00008a006553a,Zm00008a006553b simSplit
Zm00008a006553_T01.v1.1.exon.10 chr02 16673441 16673521 Zm00008a006553 16670330 16674697 Zm00008a006553 Zm00008a006553a,Zm00008a006553b simSplit
Zm00008a006553_T01.v1.1.exon.11 chr02 16673630 16673703 Zm00008a006553b 16670330 16674697 Zm00008a006553 Zm00008a006553a,Zm00008a006553b simSplit
Zm00008a006553_T01.v1.1.exon.11 chr02 16673630 16673703 Zm00008a006553 16670330 16674697 Zm00008a006553 Zm00008a006553a,Zm00008a006553b simSplit
Zm00008a006553_T01.v1.1.exon.12 chr02 16673781 16673841 Zm00008a006553b 16670330 16674697 Zm00008a006553 Zm00008a006553a,Zm00008a006553b simSplit
Zm00008a006553_T01.v1.1.exon.12 chr02 16673781 16673841 Zm00008a006553 16670330 16674697 Zm00008a006553 Zm00008a006553a,Zm00008a006553b simSplit
Zm00008a006553_T01.v1.1.exon.13 chr02 16674058 16674113 Zm00008a006553b 16670330 16674697 Zm00008a006553 Zm00008a006553a,Zm00008a006553b simSplit
Zm00008a006553_T01.v1.1.exon.13 chr02 16674058 16674113 Zm00008a006553 16670330 16674697 Zm00008a006553 Zm00008a006553a,Zm00008a006553b simSplit
Zm00008a006553_T01.v1.1.exon.14 chr02 16674309 16674697 Zm00008a006553b 16670330 16674697 Zm00008a006553 Zm00008a006553a,Zm00008a006553b simSplit
Zm00008a006553_T01.v1.1.exon.14 chr02 16674309 16674697 Zm00008a006553 16670330 16674697 Zm00008a006553 Zm00008a006553a,Zm00008a006553b simSplit
Zm00008a006556_T01.v1.1.exon.5 chr02 16711489 16711912 Zm00008a006556a 16711489 16714929 Zm00008a006556 Zm00008a006556a,Zm00008a006556b simSplit
Zm00008a006556_T01.v1.1.exon.5 chr02 16711489 16711912 Zm00008a006556 16711489 16714929 Zm00008a006556 Zm00008a006556a,Zm00008a006556b simSplit
Zm00008a006556_T01.v1.1.exon.4 chr02 16712011 16712213 Zm00008a006556b 16711489 16714929 Zm00008a006556 Zm00008a006556a,Zm00008a006556b simSplit
Zm00008a006556_T01.v1.1.exon.4 chr02 16712011 16712213 Zm00008a006556 16711489 16714929 Zm00008a006556 Zm00008a006556a,Zm00008a006556b simSplit
Zm00008a006556_T01.v1.1.exon.3 chr02 16712296 16712589 Zm00008a006556b 16711489 16714929 Zm00008a006556 Zm00008a006556a,Zm00008a006556b simSplit
Zm00008a006556_T01.v1.1.exon.3 chr02 16712296 16712589 Zm00008a006556 16711489 16714929 Zm00008a006556 Zm00008a006556a,Zm00008a006556b simSplit
Zm00008a006556_T01.v1.1.exon.2 chr02 16712698 16712821 Zm00008a006556b 16711489 16714929 Zm00008a006556 Zm00008a006556a,Zm00008a006556b simSplit
Zm00008a006556_T01.v1.1.exon.2 chr02 16712698 16712821 Zm00008a006556 16711489 16714929 Zm00008a006556 Zm00008a006556a,Zm00008a006556b simSplit
Zm00008a006556_T01.v1.1.exon.1 chr02 16712972 16714929 Zm00008a006556b 16711489 16714929 Zm00008a006556 Zm00008a006556a,Zm00008a006556b simSplit
Zm00008a006556_T01.v1.1.exon.1 chr02 16712972 16714929 Zm00008a006556 16711489 16714929 Zm00008a006556 Zm00008a006556a,Zm00008a006556b simSplit
Zm00008a006557_T01.v1.1.exon.13 chr02 16743162 16743666 Zm00008a006557a 16743162 16746606 Zm00008a006557 Zm00008a006557a,Zm00008a006557b simSplit
Zm00008a006557_T01.v1.1.exon.13 chr02 16743162 16743666 Zm00008a006557 16743162 16746606 Zm00008a006557 Zm00008a006557a,Zm00008a006557b simSplit
Zm00008a006557_T01.v1.1.exon.12 chr02 16743747 16743841 Zm00008a006557b 16743162 16746606 Zm00008a006557 Zm00008a006557a,Zm00008a006557b simSplit
Zm00008a006557_T01.v1.1.exon.12 chr02 16743747 16743841 Zm00008a006557 16743162 16746606 Zm00008a006557 Zm00008a006557a,Zm00008a006557b simSplit
Zm00008a006557_T01.v1.1.exon.11 chr02 16744142 16744295 Zm00008a006557b 16743162 16746606 Zm00008a006557 Zm00008a006557a,Zm00008a006557b simSplit
Zm00008a006557_T01.v1.1.exon.11 chr02 16744142 16744295 Zm00008a006557 16743162 16746606 Zm00008a006557 Zm00008a006557a,Zm00008a006557b simSplit
Zm00008a006557_T01.v1.1.exon.10 chr02 16744378 16744506 Zm00008a006557b 16743162 16746606 Zm00008a006557 Zm00008a006557a,Zm00008a006557b simSplit
Zm00008a006557_T01.v1.1.exon.10 chr02 16744378 16744506 Zm00008a006557 16743162 16746606 Zm00008a006557 Zm00008a006557a,Zm00008a006557b simSplit
Zm00008a006557_T01.v1.1.exon.9 chr02 16744583 16744673 Zm00008a006557b 16743162 16746606 Zm00008a006557 Zm00008a006557a,Zm00008a006557b simSplit
Zm00008a006557_T01.v1.1.exon.9 chr02 16744583 16744673 Zm00008a006557 16743162 16746606 Zm00008a006557 Zm00008a006557a,Zm00008a006557b simSplit
Zm00008a006557_T01.v1.1.exon.8 chr02 16744869 16745107 Zm00008a006557b 16743162 16746606 Zm00008a006557 Zm00008a006557a,Zm00008a006557b simSplit
Zm00008a006557_T01.v1.1.exon.8 chr02 16744869 16745107 Zm00008a006557 16743162 16746606 Zm00008a006557 Zm00008a006557a,Zm00008a006557b simSplit
Zm00008a006557_T01.v1.1.exon.7 chr02 16745230 16745387 Zm00008a006557b 16743162 16746606 Zm00008a006557 Zm00008a006557a,Zm00008a006557b simSplit
Zm00008a006557_T01.v1.1.exon.7 chr02 16745230 16745387 Zm00008a006557 16743162 16746606 Zm00008a006557 Zm00008a006557a,Zm00008a006557b simSplit
Zm00008a006557_T01.v1.1.exon.6 chr02 16745504 16745551 Zm00008a006557b 16743162 16746606 Zm00008a006557 Zm00008a006557a,Zm00008a006557b simSplit
Zm00008a006557_T01.v1.1.exon.6 chr02 16745504 16745551 Zm00008a006557 16743162 16746606 Zm00008a006557 Zm00008a006557a,Zm00008a006557b simSplit
Zm00008a006557_T01.v1.1.exon.5 chr02 16745628 16745682 Zm00008a006557b 16743162 16746606 Zm00008a006557 Zm00008a006557a,Zm00008a006557b simSplit
Zm00008a006557_T01.v1.1.exon.5 chr02 16745628 16745682 Zm00008a006557 16743162 16746606 Zm00008a006557 Zm00008a006557a,Zm00008a006557b simSplit
Zm00008a006557_T01.v1.1.exon.4 chr02 16745764 16745832 Zm00008a006557b 16743162 16746606 Zm00008a006557 Zm00008a006557a,Zm00008a006557b simSplit
Zm00008a006557_T01.v1.1.exon.4 chr02 16745764 16745832 Zm00008a006557 16743162 16746606 Zm00008a006557 Zm00008a006557a,Zm00008a006557b simSplit
Zm00008a006557_T01.v1.1.exon.3 chr02 16746026 16746132 Zm00008a006557b 16743162 16746606 Zm00008a006557 Zm00008a006557a,Zm00008a006557b simSplit
Zm00008a006557_T01.v1.1.exon.3 chr02 16746026 16746132 Zm00008a006557 16743162 16746606 Zm00008a006557 Zm00008a006557a,Zm00008a006557b simSplit
Zm00008a006557_T01.v1.1.exon.2 chr02 16746228 16746288 Zm00008a006557b 16743162 16746606 Zm00008a006557 Zm00008a006557a,Zm00008a006557b simSplit
Zm00008a006557_T01.v1.1.exon.2 chr02 16746228 16746288 Zm00008a006557 16743162 16746606 Zm00008a006557 Zm00008a006557a,Zm00008a006557b simSplit
Zm00008a006557_T01.v1.1.exon.1 chr02 16746415 16746606 Zm00008a006557b 16743162 16746606 Zm00008a006557 Zm00008a006557a,Zm00008a006557b simSplit
Zm00008a006557_T01.v1.1.exon.1 chr02 16746415 16746606 Zm00008a006557 16743162 16746606 Zm00008a006557 Zm00008a006557a,Zm00008a006557b simSplit
Zm00008a006578_T01.v1.1.exon.6 chr02 17401119 17401556 Zm00008a006578a 17401119 17404199 Zm00008a006578 Zm00008a006578a,Zm00008a006578b simSplit
Zm00008a006578_T01.v1.1.exon.6 chr02 17401119 17401556 Zm00008a006578 17401119 17404199 Zm00008a006578 Zm00008a006578a,Zm00008a006578b simSplit
Zm00008a006578_T01.v1.1.exon.5 chr02 17401652 17401780 Zm00008a006578a 17401119 17404199 Zm00008a006578 Zm00008a006578a,Zm00008a006578b simSplit
Zm00008a006578_T01.v1.1.exon.5 chr02 17401652 17401780 Zm00008a006578 17401119 17404199 Zm00008a006578 Zm00008a006578a,Zm00008a006578b simSplit
Zm00008a006578_T01.v1.1.exon.4 chr02 17402776 17402894 Zm00008a006578a 17401119 17404199 Zm00008a006578 Zm00008a006578a,Zm00008a006578b simSplit
Zm00008a006578_T01.v1.1.exon.4 chr02 17402776 17402894 Zm00008a006578 17401119 17404199 Zm00008a006578 Zm00008a006578a,Zm00008a006578b simSplit
Zm00008a006578_T01.v1.1.exon.3 chr02 17403083 17403144 Zm00008a006578b 17401119 17404199 Zm00008a006578 Zm00008a006578a,Zm00008a006578b simSplit
Zm00008a006578_T01.v1.1.exon.3 chr02 17403083 17403144 Zm00008a006578 17401119 17404199 Zm00008a006578 Zm00008a006578a,Zm00008a006578b simSplit
Zm00008a006578_T01.v1.1.exon.2 chr02 17403402 17403478 Zm00008a006578b 17401119 17404199 Zm00008a006578 Zm00008a006578a,Zm00008a006578b simSplit
Zm00008a006578_T01.v1.1.exon.2 chr02 17403402 17403478 Zm00008a006578 17401119 17404199 Zm00008a006578 Zm00008a006578a,Zm00008a006578b simSplit
Zm00008a006578_T01.v1.1.exon.1 chr02 17403909 17404199 Zm00008a006578b 17401119 17404199 Zm00008a006578 Zm00008a006578a,Zm00008a006578b simSplit
Zm00008a006578_T01.v1.1.exon.1 chr02 17403909 17404199 Zm00008a006578 17401119 17404199 Zm00008a006578 Zm00008a006578a,Zm00008a006578b simSplit
Zm00008a006583_T01.v1.1.exon.6 chr02 17507435 17508128 Zm00008a006583a 17507435 17516924 Zm00008a006583 Zm00008a006583a,Zm00008a006583b simSplit
Zm00008a006583_T01.v1.1.exon.6 chr02 17507435 17508128 Zm00008a006583 17507435 17516924 Zm00008a006583 Zm00008a006583a,Zm00008a006583b simSplit
Zm00008a006583_T01.v1.1.exon.5 chr02 17508229 17508705 Zm00008a006583a 17507435 17516924 Zm00008a006583 Zm00008a006583a,Zm00008a006583b simSplit
Zm00008a006583_T01.v1.1.exon.5 chr02 17508229 17508705 Zm00008a006583 17507435 17516924 Zm00008a006583 Zm00008a006583a,Zm00008a006583b simSplit
Zm00008a006583_T01.v1.1.exon.4 chr02 17508825 17508947 Zm00008a006583a 17507435 17516924 Zm00008a006583 Zm00008a006583a,Zm00008a006583b simSplit
Zm00008a006583_T01.v1.1.exon.4 chr02 17508825 17508947 Zm00008a006583 17507435 17516924 Zm00008a006583 Zm00008a006583a,Zm00008a006583b simSplit
Zm00008a006583_T01.v1.1.exon.3 chr02 17509046 17509300 Zm00008a006583a 17507435 17516924 Zm00008a006583 Zm00008a006583a,Zm00008a006583b simSplit
Zm00008a006583_T01.v1.1.exon.3 chr02 17509046 17509300 Zm00008a006583 17507435 17516924 Zm00008a006583 Zm00008a006583a,Zm00008a006583b simSplit
Zm00008a006583_T01.v1.1.exon.2 chr02 17509379 17510770 Zm00008a006583a 17507435 17516924 Zm00008a006583 Zm00008a006583a,Zm00008a006583b simSplit
Zm00008a006583_T01.v1.1.exon.2 chr02 17509379 17510770 Zm00008a006583 17507435 17516924 Zm00008a006583 Zm00008a006583a,Zm00008a006583b simSplit
Zm00008a006583_T01.v1.1.exon.1 chr02 17516562 17516924 Zm00008a006583b 17507435 17516924 Zm00008a006583 Zm00008a006583a,Zm00008a006583b simSplit
Zm00008a006583_T01.v1.1.exon.1 chr02 17516562 17516924 Zm00008a006583 17507435 17516924 Zm00008a006583 Zm00008a006583a,Zm00008a006583b simSplit
Zm00008a006584_T01.v1.1.exon.1 chr02 17526336 17526513 Zm00008a006584a 17526336 17531309 Zm00008a006584 Zm00008a006584a,Zm00008a006584b simSplit
Zm00008a006584_T01.v1.1.exon.1 chr02 17526336 17526513 Zm00008a006584 17526336 17531309 Zm00008a006584 Zm00008a006584a,Zm00008a006584b simSplit
Zm00008a006584_T01.v1.1.exon.2 chr02 17526776 17526968 Zm00008a006584a 17526336 17531309 Zm00008a006584 Zm00008a006584a,Zm00008a006584b simSplit
Zm00008a006584_T01.v1.1.exon.2 chr02 17526776 17526968 Zm00008a006584 17526336 17531309 Zm00008a006584 Zm00008a006584a,Zm00008a006584b simSplit
Zm00008a006584_T01.v1.1.exon.3 chr02 17527069 17527155 Zm00008a006584a 17526336 17531309 Zm00008a006584 Zm00008a006584a,Zm00008a006584b simSplit
Zm00008a006584_T01.v1.1.exon.3 chr02 17527069 17527155 Zm00008a006584 17526336 17531309 Zm00008a006584 Zm00008a006584a,Zm00008a006584b simSplit
Zm00008a006584_T01.v1.1.exon.4 chr02 17527250 17527480 Zm00008a006584a 17526336 17531309 Zm00008a006584 Zm00008a006584a,Zm00008a006584b simSplit
Zm00008a006584_T01.v1.1.exon.4 chr02 17527250 17527480 Zm00008a006584 17526336 17531309 Zm00008a006584 Zm00008a006584a,Zm00008a006584b simSplit
Zm00008a006584_T01.v1.1.exon.5 chr02 17529130 17530024 Zm00008a006584b 17526336 17531309 Zm00008a006584 Zm00008a006584a,Zm00008a006584b simSplit
Zm00008a006584_T01.v1.1.exon.5 chr02 17529130 17530024 Zm00008a006584 17526336 17531309 Zm00008a006584 Zm00008a006584a,Zm00008a006584b simSplit
Zm00008a006584_T01.v1.1.exon.6 chr02 17530107 17531309 Zm00008a006584b 17526336 17531309 Zm00008a006584 Zm00008a006584a,Zm00008a006584b simSplit
Zm00008a006584_T01.v1.1.exon.6 chr02 17530107 17531309 Zm00008a006584 17526336 17531309 Zm00008a006584 Zm00008a006584a,Zm00008a006584b simSplit
Zm00008a006587_T01.v1.1.exon.1 chr02 17651848 17652312 Zm00008a006587a 17651848 17655593 Zm00008a006587 Zm00008a006587a,Zm00008a006587b simSplit
Zm00008a006587_T01.v1.1.exon.1 chr02 17651848 17652312 Zm00008a006587 17651848 17655593 Zm00008a006587 Zm00008a006587a,Zm00008a006587b simSplit
Zm00008a006587_T01.v1.1.exon.2 chr02 17652882 17653199 Zm00008a006587b 17651848 17655593 Zm00008a006587 Zm00008a006587a,Zm00008a006587b simSplit
Zm00008a006587_T01.v1.1.exon.2 chr02 17652882 17653199 Zm00008a006587 17651848 17655593 Zm00008a006587 Zm00008a006587a,Zm00008a006587b simSplit
Zm00008a006587_T01.v1.1.exon.3 chr02 17654210 17654303 Zm00008a006587b 17651848 17655593 Zm00008a006587 Zm00008a006587a,Zm00008a006587b simSplit
Zm00008a006587_T01.v1.1.exon.3 chr02 17654210 17654303 Zm00008a006587 17651848 17655593 Zm00008a006587 Zm00008a006587a,Zm00008a006587b simSplit
Zm00008a006587_T01.v1.1.exon.4 chr02 17655125 17655593 Zm00008a006587b 17651848 17655593 Zm00008a006587 Zm00008a006587a,Zm00008a006587b simSplit
Zm00008a006587_T01.v1.1.exon.4 chr02 17655125 17655593 Zm00008a006587 17651848 17655593 Zm00008a006587 Zm00008a006587a,Zm00008a006587b simSplit
Zm00008a006624_T01.v1.1.exon.11 chr02 19058764 19059159 Zm00008a006624a 19058764 19061569 Zm00008a006624 Zm00008a006624a,Zm00008a006624b simSplit
Zm00008a006624_T01.v1.1.exon.11 chr02 19058764 19059159 Zm00008a006624 19058764 19061569 Zm00008a006624 Zm00008a006624a,Zm00008a006624b simSplit
Zm00008a006624_T01.v1.1.exon.10 chr02 19059265 19059387 Zm00008a006624b 19058764 19061569 Zm00008a006624 Zm00008a006624a,Zm00008a006624b simSplit
Zm00008a006624_T01.v1.1.exon.10 chr02 19059265 19059387 Zm00008a006624 19058764 19061569 Zm00008a006624 Zm00008a006624a,Zm00008a006624b simSplit
Zm00008a006624_T01.v1.1.exon.9 chr02 19059523 19059641 Zm00008a006624b 19058764 19061569 Zm00008a006624 Zm00008a006624a,Zm00008a006624b simSplit
Zm00008a006624_T01.v1.1.exon.9 chr02 19059523 19059641 Zm00008a006624 19058764 19061569 Zm00008a006624 Zm00008a006624a,Zm00008a006624b simSplit
Zm00008a006624_T01.v1.1.exon.8 chr02 19059840 19059945 Zm00008a006624b 19058764 19061569 Zm00008a006624 Zm00008a006624a,Zm00008a006624b simSplit
Zm00008a006624_T01.v1.1.exon.8 chr02 19059840 19059945 Zm00008a006624 19058764 19061569 Zm00008a006624 Zm00008a006624a,Zm00008a006624b simSplit
Zm00008a006624_T01.v1.1.exon.7 chr02 19060038 19060076 Zm00008a006624b 19058764 19061569 Zm00008a006624 Zm00008a006624a,Zm00008a006624b simSplit
Zm00008a006624_T01.v1.1.exon.7 chr02 19060038 19060076 Zm00008a006624 19058764 19061569 Zm00008a006624 Zm00008a006624a,Zm00008a006624b simSplit
Zm00008a006624_T01.v1.1.exon.6 chr02 19060324 19060402 Zm00008a006624b 19058764 19061569 Zm00008a006624 Zm00008a006624a,Zm00008a006624b simSplit
Zm00008a006624_T01.v1.1.exon.6 chr02 19060324 19060402 Zm00008a006624 19058764 19061569 Zm00008a006624 Zm00008a006624a,Zm00008a006624b simSplit
Zm00008a006624_T01.v1.1.exon.5 chr02 19060496 19060570 Zm00008a006624b 19058764 19061569 Zm00008a006624 Zm00008a006624a,Zm00008a006624b simSplit
Zm00008a006624_T01.v1.1.exon.5 chr02 19060496 19060570 Zm00008a006624 19058764 19061569 Zm00008a006624 Zm00008a006624a,Zm00008a006624b simSplit
Zm00008a006624_T01.v1.1.exon.4 chr02 19060659 19060824 Zm00008a006624b 19058764 19061569 Zm00008a006624 Zm00008a006624a,Zm00008a006624b simSplit
Zm00008a006624_T01.v1.1.exon.4 chr02 19060659 19060824 Zm00008a006624 19058764 19061569 Zm00008a006624 Zm00008a006624a,Zm00008a006624b simSplit
Zm00008a006624_T01.v1.1.exon.3 chr02 19060902 19061024 Zm00008a006624b 19058764 19061569 Zm00008a006624 Zm00008a006624a,Zm00008a006624b simSplit
Zm00008a006624_T01.v1.1.exon.3 chr02 19060902 19061024 Zm00008a006624 19058764 19061569 Zm00008a006624 Zm00008a006624a,Zm00008a006624b simSplit
Zm00008a006624_T01.v1.1.exon.2 chr02 19061115 19061207 Zm00008a006624b 19058764 19061569 Zm00008a006624 Zm00008a006624a,Zm00008a006624b simSplit
Zm00008a006624_T01.v1.1.exon.2 chr02 19061115 19061207 Zm00008a006624 19058764 19061569 Zm00008a006624 Zm00008a006624a,Zm00008a006624b simSplit
Zm00008a006624_T01.v1.1.exon.1 chr02 19061302 19061569 Zm00008a006624b 19058764 19061569 Zm00008a006624 Zm00008a006624a,Zm00008a006624b simSplit
Zm00008a006624_T01.v1.1.exon.1 chr02 19061302 19061569 Zm00008a006624 19058764 19061569 Zm00008a006624 Zm00008a006624a,Zm00008a006624b simSplit
Zm00008a006665_T01.v1.1.exon.5 chr02 20525232 20525822 Zm00008a006665a 20525232 20528107 Zm00008a006665 Zm00008a006665a,Zm00008a006665b simSplit
Zm00008a006665_T01.v1.1.exon.5 chr02 20525232 20525822 Zm00008a006665 20525232 20528107 Zm00008a006665 Zm00008a006665a,Zm00008a006665b simSplit
Zm00008a006665_T01.v1.1.exon.4 chr02 20526391 20526627 Zm00008a006665a 20525232 20528107 Zm00008a006665 Zm00008a006665a,Zm00008a006665b simSplit
Zm00008a006665_T01.v1.1.exon.4 chr02 20526391 20526627 Zm00008a006665 20525232 20528107 Zm00008a006665 Zm00008a006665a,Zm00008a006665b simSplit
Zm00008a006665_T01.v1.1.exon.3 chr02 20526759 20526842 Zm00008a006665a 20525232 20528107 Zm00008a006665 Zm00008a006665a,Zm00008a006665b simSplit
Zm00008a006665_T01.v1.1.exon.3 chr02 20526759 20526842 Zm00008a006665 20525232 20528107 Zm00008a006665 Zm00008a006665a,Zm00008a006665b simSplit
Zm00008a006665_T01.v1.1.exon.2 chr02 20527414 20527605 Zm00008a006665b 20525232 20528107 Zm00008a006665 Zm00008a006665a,Zm00008a006665b simSplit
Zm00008a006665_T01.v1.1.exon.2 chr02 20527414 20527605 Zm00008a006665 20525232 20528107 Zm00008a006665 Zm00008a006665a,Zm00008a006665b simSplit
Zm00008a006665_T01.v1.1.exon.1 chr02 20527831 20528107 Zm00008a006665b 20525232 20528107 Zm00008a006665 Zm00008a006665a,Zm00008a006665b simSplit
Zm00008a006665_T01.v1.1.exon.1 chr02 20527831 20528107 Zm00008a006665 20525232 20528107 Zm00008a006665 Zm00008a006665a,Zm00008a006665b simSplit
Zm00008a006703_T01.v1.1.exon.5 chr02 21799478 21799860 Zm00008a006703a 21799478 21801462 Zm00008a006703 Zm00008a006703a,Zm00008a006703b simSplit
Zm00008a006703_T01.v1.1.exon.5 chr02 21799478 21799860 Zm00008a006703 21799478 21801462 Zm00008a006703 Zm00008a006703a,Zm00008a006703b simSplit
Zm00008a006703_T01.v1.1.exon.4 chr02 21800529 21800643 Zm00008a006703a 21799478 21801462 Zm00008a006703 Zm00008a006703a,Zm00008a006703b simSplit
Zm00008a006703_T01.v1.1.exon.4 chr02 21800529 21800643 Zm00008a006703 21799478 21801462 Zm00008a006703 Zm00008a006703a,Zm00008a006703b simSplit
Zm00008a006703_T01.v1.1.exon.3 chr02 21800798 21800924 Zm00008a006703b 21799478 21801462 Zm00008a006703 Zm00008a006703a,Zm00008a006703b simSplit
Zm00008a006703_T01.v1.1.exon.3 chr02 21800798 21800924 Zm00008a006703 21799478 21801462 Zm00008a006703 Zm00008a006703a,Zm00008a006703b simSplit
Zm00008a006703_T01.v1.1.exon.2 chr02 21801165 21801230 Zm00008a006703b 21799478 21801462 Zm00008a006703 Zm00008a006703a,Zm00008a006703b simSplit
Zm00008a006703_T01.v1.1.exon.2 chr02 21801165 21801230 Zm00008a006703 21799478 21801462 Zm00008a006703 Zm00008a006703a,Zm00008a006703b simSplit
Zm00008a006703_T01.v1.1.exon.1 chr02 21801309 21801462 Zm00008a006703b 21799478 21801462 Zm00008a006703 Zm00008a006703a,Zm00008a006703b simSplit
Zm00008a006703_T01.v1.1.exon.1 chr02 21801309 21801462 Zm00008a006703 21799478 21801462 Zm00008a006703 Zm00008a006703a,Zm00008a006703b simSplit
Zm00008a006732_T01.v1.1.exon.1 chr02 22736522 22736654 Zm00008a006732a 22736522 22738701 Zm00008a006732 Zm00008a006732a,Zm00008a006732b simSplit
Zm00008a006732_T01.v1.1.exon.1 chr02 22736522 22736654 Zm00008a006732 22736522 22738701 Zm00008a006732 Zm00008a006732a,Zm00008a006732b simSplit
Zm00008a006732_T01.v1.1.exon.2 chr02 22736707 22736876 Zm00008a006732b 22736522 22738701 Zm00008a006732 Zm00008a006732a,Zm00008a006732b simSplit
Zm00008a006732_T01.v1.1.exon.2 chr02 22736707 22736876 Zm00008a006732 22736522 22738701 Zm00008a006732 Zm00008a006732a,Zm00008a006732b simSplit
Zm00008a006732_T01.v1.1.exon.3 chr02 22736957 22738234 Zm00008a006732b 22736522 22738701 Zm00008a006732 Zm00008a006732a,Zm00008a006732b simSplit
Zm00008a006732_T01.v1.1.exon.3 chr02 22736957 22738234 Zm00008a006732 22736522 22738701 Zm00008a006732 Zm00008a006732a,Zm00008a006732b simSplit
Zm00008a006732_T01.v1.1.exon.4 chr02 22738264 22738701 Zm00008a006732b 22736522 22738701 Zm00008a006732 Zm00008a006732a,Zm00008a006732b simSplit
Zm00008a006732_T01.v1.1.exon.4 chr02 22738264 22738701 Zm00008a006732 22736522 22738701 Zm00008a006732 Zm00008a006732a,Zm00008a006732b simSplit
Zm00008a006753_T01.v1.1.exon.1 chr02 23624528 23624551 Zm00008a006753a 23624528 23635218 Zm00008a006753 Zm00008a006753a,Zm00008a006753b simSplit
Zm00008a006753_T01.v1.1.exon.1 chr02 23624528 23624551 Zm00008a006753 23624528 23635218 Zm00008a006753 Zm00008a006753a,Zm00008a006753b simSplit
Zm00008a006753_T01.v1.1.exon.2 chr02 23626415 23626486 Zm00008a006753a 23624528 23635218 Zm00008a006753 Zm00008a006753a,Zm00008a006753b simSplit
Zm00008a006753_T01.v1.1.exon.2 chr02 23626415 23626486 Zm00008a006753 23624528 23635218 Zm00008a006753 Zm00008a006753a,Zm00008a006753b simSplit
Zm00008a006753_T01.v1.1.exon.3 chr02 23626629 23626695 Zm00008a006753a 23624528 23635218 Zm00008a006753 Zm00008a006753a,Zm00008a006753b simSplit
Zm00008a006753_T01.v1.1.exon.3 chr02 23626629 23626695 Zm00008a006753 23624528 23635218 Zm00008a006753 Zm00008a006753a,Zm00008a006753b simSplit
Zm00008a006753_T01.v1.1.exon.4 chr02 23626922 23627021 Zm00008a006753a 23624528 23635218 Zm00008a006753 Zm00008a006753a,Zm00008a006753b simSplit
Zm00008a006753_T01.v1.1.exon.4 chr02 23626922 23627021 Zm00008a006753 23624528 23635218 Zm00008a006753 Zm00008a006753a,Zm00008a006753b simSplit
Zm00008a006753_T01.v1.1.exon.5 chr02 23627748 23627911 Zm00008a006753a 23624528 23635218 Zm00008a006753 Zm00008a006753a,Zm00008a006753b simSplit
Zm00008a006753_T01.v1.1.exon.5 chr02 23627748 23627911 Zm00008a006753 23624528 23635218 Zm00008a006753 Zm00008a006753a,Zm00008a006753b simSplit
Zm00008a006753_T01.v1.1.exon.6 chr02 23628368 23628414 Zm00008a006753a 23624528 23635218 Zm00008a006753 Zm00008a006753a,Zm00008a006753b simSplit
Zm00008a006753_T01.v1.1.exon.6 chr02 23628368 23628414 Zm00008a006753 23624528 23635218 Zm00008a006753 Zm00008a006753a,Zm00008a006753b simSplit
Zm00008a006753_T01.v1.1.exon.7 chr02 23628516 23628563 Zm00008a006753a 23624528 23635218 Zm00008a006753 Zm00008a006753a,Zm00008a006753b simSplit
Zm00008a006753_T01.v1.1.exon.7 chr02 23628516 23628563 Zm00008a006753 23624528 23635218 Zm00008a006753 Zm00008a006753a,Zm00008a006753b simSplit
Zm00008a006753_T01.v1.1.exon.8 chr02 23628779 23629268 Zm00008a006753b 23624528 23635218 Zm00008a006753 Zm00008a006753a,Zm00008a006753b simSplit
Zm00008a006753_T01.v1.1.exon.8 chr02 23628779 23629268 Zm00008a006753 23624528 23635218 Zm00008a006753 Zm00008a006753a,Zm00008a006753b simSplit
Zm00008a006753_T01.v1.1.exon.9 chr02 23634627 23635218 Zm00008a006753b 23624528 23635218 Zm00008a006753 Zm00008a006753a,Zm00008a006753b simSplit
Zm00008a006753_T01.v1.1.exon.9 chr02 23634627 23635218 Zm00008a006753 23624528 23635218 Zm00008a006753 Zm00008a006753a,Zm00008a006753b simSplit
Zm00008a006798_T01.v1.1.exon.1 chr02 25371237 25371595 Zm00008a006798a 25371237 25379356 Zm00008a006798 Zm00008a006798a,Zm00008a006798b simSplit
Zm00008a006798_T01.v1.1.exon.1 chr02 25371237 25371595 Zm00008a006798 25371237 25379356 Zm00008a006798 Zm00008a006798a,Zm00008a006798b simSplit
Zm00008a006798_T01.v1.1.exon.2 chr02 25372454 25373078 Zm00008a006798a 25371237 25379356 Zm00008a006798 Zm00008a006798a,Zm00008a006798b simSplit
Zm00008a006798_T01.v1.1.exon.2 chr02 25372454 25373078 Zm00008a006798 25371237 25379356 Zm00008a006798 Zm00008a006798a,Zm00008a006798b simSplit
Zm00008a006798_T01.v1.1.exon.3 chr02 25373586 25373981 Zm00008a006798a 25371237 25379356 Zm00008a006798 Zm00008a006798a,Zm00008a006798b simSplit
Zm00008a006798_T01.v1.1.exon.3 chr02 25373586 25373981 Zm00008a006798 25371237 25379356 Zm00008a006798 Zm00008a006798a,Zm00008a006798b simSplit
Zm00008a006798_T01.v1.1.exon.4 chr02 25374068 25374415 Zm00008a006798a 25371237 25379356 Zm00008a006798 Zm00008a006798a,Zm00008a006798b simSplit
Zm00008a006798_T01.v1.1.exon.4 chr02 25374068 25374415 Zm00008a006798 25371237 25379356 Zm00008a006798 Zm00008a006798a,Zm00008a006798b simSplit
Zm00008a006798_T01.v1.1.exon.5 chr02 25375570 25375912 Zm00008a006798a 25371237 25379356 Zm00008a006798 Zm00008a006798a,Zm00008a006798b simSplit
Zm00008a006798_T01.v1.1.exon.5 chr02 25375570 25375912 Zm00008a006798 25371237 25379356 Zm00008a006798 Zm00008a006798a,Zm00008a006798b simSplit
Zm00008a006798_T01.v1.1.exon.6 chr02 25376014 25376082 Zm00008a006798a 25371237 25379356 Zm00008a006798 Zm00008a006798a,Zm00008a006798b simSplit
Zm00008a006798_T01.v1.1.exon.6 chr02 25376014 25376082 Zm00008a006798 25371237 25379356 Zm00008a006798 Zm00008a006798a,Zm00008a006798b simSplit
Zm00008a006798_T01.v1.1.exon.7 chr02 25377533 25377598 Zm00008a006798a 25371237 25379356 Zm00008a006798 Zm00008a006798a,Zm00008a006798b simSplit
Zm00008a006798_T01.v1.1.exon.7 chr02 25377533 25377598 Zm00008a006798 25371237 25379356 Zm00008a006798 Zm00008a006798a,Zm00008a006798b simSplit
Zm00008a006798_T01.v1.1.exon.8 chr02 25377883 25378004 Zm00008a006798b 25371237 25379356 Zm00008a006798 Zm00008a006798a,Zm00008a006798b simSplit
Zm00008a006798_T01.v1.1.exon.8 chr02 25377883 25378004 Zm00008a006798 25371237 25379356 Zm00008a006798 Zm00008a006798a,Zm00008a006798b simSplit
Zm00008a006798_T01.v1.1.exon.9 chr02 25378081 25378209 Zm00008a006798b 25371237 25379356 Zm00008a006798 Zm00008a006798a,Zm00008a006798b simSplit
Zm00008a006798_T01.v1.1.exon.9 chr02 25378081 25378209 Zm00008a006798 25371237 25379356 Zm00008a006798 Zm00008a006798a,Zm00008a006798b simSplit
Zm00008a006798_T01.v1.1.exon.10 chr02 25378699 25379356 Zm00008a006798b 25371237 25379356 Zm00008a006798 Zm00008a006798a,Zm00008a006798b simSplit
Zm00008a006798_T01.v1.1.exon.10 chr02 25378699 25379356 Zm00008a006798 25371237 25379356 Zm00008a006798 Zm00008a006798a,Zm00008a006798b simSplit
Zm00008a006799_T01.v1.1.exon.1 chr02 25379913 25380445 Zm00008a006799a 25379913 25383934 Zm00008a006799 Zm00008a006799a,Zm00008a006799b simSplit
Zm00008a006799_T01.v1.1.exon.1 chr02 25379913 25380445 Zm00008a006799 25379913 25383934 Zm00008a006799 Zm00008a006799a,Zm00008a006799b simSplit
Zm00008a006799_T01.v1.1.exon.2 chr02 25381216 25381252 Zm00008a006799a 25379913 25383934 Zm00008a006799 Zm00008a006799a,Zm00008a006799b simSplit
Zm00008a006799_T01.v1.1.exon.2 chr02 25381216 25381252 Zm00008a006799 25379913 25383934 Zm00008a006799 Zm00008a006799a,Zm00008a006799b simSplit
Zm00008a006799_T01.v1.1.exon.3 chr02 25381633 25381793 Zm00008a006799a 25379913 25383934 Zm00008a006799 Zm00008a006799a,Zm00008a006799b simSplit
Zm00008a006799_T01.v1.1.exon.3 chr02 25381633 25381793 Zm00008a006799 25379913 25383934 Zm00008a006799 Zm00008a006799a,Zm00008a006799b simSplit
Zm00008a006799_T01.v1.1.exon.4 chr02 25381898 25382025 Zm00008a006799a 25379913 25383934 Zm00008a006799 Zm00008a006799a,Zm00008a006799b simSplit
Zm00008a006799_T01.v1.1.exon.4 chr02 25381898 25382025 Zm00008a006799 25379913 25383934 Zm00008a006799 Zm00008a006799a,Zm00008a006799b simSplit
Zm00008a006799_T01.v1.1.exon.5 chr02 25382115 25382252 Zm00008a006799a 25379913 25383934 Zm00008a006799 Zm00008a006799a,Zm00008a006799b simSplit
Zm00008a006799_T01.v1.1.exon.5 chr02 25382115 25382252 Zm00008a006799 25379913 25383934 Zm00008a006799 Zm00008a006799a,Zm00008a006799b simSplit
Zm00008a006799_T01.v1.1.exon.6 chr02 25382835 25382927 Zm00008a006799b 25379913 25383934 Zm00008a006799 Zm00008a006799a,Zm00008a006799b simSplit
Zm00008a006799_T01.v1.1.exon.6 chr02 25382835 25382927 Zm00008a006799 25379913 25383934 Zm00008a006799 Zm00008a006799a,Zm00008a006799b simSplit
Zm00008a006799_T01.v1.1.exon.7 chr02 25383187 25383295 Zm00008a006799b 25379913 25383934 Zm00008a006799 Zm00008a006799a,Zm00008a006799b simSplit
Zm00008a006799_T01.v1.1.exon.7 chr02 25383187 25383295 Zm00008a006799 25379913 25383934 Zm00008a006799 Zm00008a006799a,Zm00008a006799b simSplit
Zm00008a006799_T01.v1.1.exon.8 chr02 25383379 25383934 Zm00008a006799b 25379913 25383934 Zm00008a006799 Zm00008a006799a,Zm00008a006799b simSplit
Zm00008a006799_T01.v1.1.exon.8 chr02 25383379 25383934 Zm00008a006799 25379913 25383934 Zm00008a006799 Zm00008a006799a,Zm00008a006799b simSplit
Zm00008a006814_T01.v1.1.exon.4 chr02 25778167 25778256 Zm00008a006814a 25778167 25791822 Zm00008a006814 Zm00008a006814a,Zm00008a006814b simSplit
Zm00008a006814_T01.v1.1.exon.4 chr02 25778167 25778256 Zm00008a006814 25778167 25791822 Zm00008a006814 Zm00008a006814a,Zm00008a006814b simSplit
Zm00008a006814_T01.v1.1.exon.3 chr02 25788597 25788655 Zm00008a006814a 25778167 25791822 Zm00008a006814 Zm00008a006814a,Zm00008a006814b simSplit
Zm00008a006814_T01.v1.1.exon.3 chr02 25788597 25788655 Zm00008a006814 25778167 25791822 Zm00008a006814 Zm00008a006814a,Zm00008a006814b simSplit
Zm00008a006814_T01.v1.1.exon.2 chr02 25789603 25789679 Zm00008a006814a 25778167 25791822 Zm00008a006814 Zm00008a006814a,Zm00008a006814b simSplit
Zm00008a006814_T01.v1.1.exon.2 chr02 25789603 25789679 Zm00008a006814 25778167 25791822 Zm00008a006814 Zm00008a006814a,Zm00008a006814b simSplit
Zm00008a006814_T01.v1.1.exon.1 chr02 25791127 25791822 Zm00008a006814b 25778167 25791822 Zm00008a006814 Zm00008a006814a,Zm00008a006814b simSplit
Zm00008a006814_T01.v1.1.exon.1 chr02 25791127 25791822 Zm00008a006814 25778167 25791822 Zm00008a006814 Zm00008a006814a,Zm00008a006814b simSplit
Zm00008a006829_T01.v1.1.exon.1 chr02 26047579 26048059 Zm00008a006829a 26047579 26052182 Zm00008a006829 Zm00008a006829a,Zm00008a006829b simSplit
Zm00008a006829_T01.v1.1.exon.1 chr02 26047579 26048059 Zm00008a006829 26047579 26052182 Zm00008a006829 Zm00008a006829a,Zm00008a006829b simSplit
Zm00008a006829_T01.v1.1.exon.2 chr02 26050018 26050181 Zm00008a006829a 26047579 26052182 Zm00008a006829 Zm00008a006829a,Zm00008a006829b simSplit
Zm00008a006829_T01.v1.1.exon.2 chr02 26050018 26050181 Zm00008a006829 26047579 26052182 Zm00008a006829 Zm00008a006829a,Zm00008a006829b simSplit
Zm00008a006829_T01.v1.1.exon.3 chr02 26050258 26050355 Zm00008a006829a 26047579 26052182 Zm00008a006829 Zm00008a006829a,Zm00008a006829b simSplit
Zm00008a006829_T01.v1.1.exon.3 chr02 26050258 26050355 Zm00008a006829 26047579 26052182 Zm00008a006829 Zm00008a006829a,Zm00008a006829b simSplit
Zm00008a006829_T01.v1.1.exon.4 chr02 26050448 26050585 Zm00008a006829a 26047579 26052182 Zm00008a006829 Zm00008a006829a,Zm00008a006829b simSplit
Zm00008a006829_T01.v1.1.exon.4 chr02 26050448 26050585 Zm00008a006829 26047579 26052182 Zm00008a006829 Zm00008a006829a,Zm00008a006829b simSplit
Zm00008a006829_T01.v1.1.exon.5 chr02 26050696 26050885 Zm00008a006829b 26047579 26052182 Zm00008a006829 Zm00008a006829a,Zm00008a006829b simSplit
Zm00008a006829_T01.v1.1.exon.5 chr02 26050696 26050885 Zm00008a006829 26047579 26052182 Zm00008a006829 Zm00008a006829a,Zm00008a006829b simSplit
Zm00008a006829_T01.v1.1.exon.6 chr02 26050966 26052182 Zm00008a006829b 26047579 26052182 Zm00008a006829 Zm00008a006829a,Zm00008a006829b simSplit
Zm00008a006829_T01.v1.1.exon.6 chr02 26050966 26052182 Zm00008a006829 26047579 26052182 Zm00008a006829 Zm00008a006829a,Zm00008a006829b simSplit
Zm00008a006831_T01.v1.1.exon.7 chr02 26126783 26126843 Zm00008a006831a 26126783 26133200 Zm00008a006831 Zm00008a006831a,Zm00008a006831b simSplit
Zm00008a006831_T01.v1.1.exon.7 chr02 26126783 26126843 Zm00008a006831 26126783 26133200 Zm00008a006831 Zm00008a006831a,Zm00008a006831b simSplit
Zm00008a006831_T01.v1.1.exon.6 chr02 26126954 26127042 Zm00008a006831a 26126783 26133200 Zm00008a006831 Zm00008a006831a,Zm00008a006831b simSplit
Zm00008a006831_T01.v1.1.exon.6 chr02 26126954 26127042 Zm00008a006831 26126783 26133200 Zm00008a006831 Zm00008a006831a,Zm00008a006831b simSplit
Zm00008a006831_T01.v1.1.exon.5 chr02 26127485 26127555 Zm00008a006831b 26126783 26133200 Zm00008a006831 Zm00008a006831a,Zm00008a006831b simSplit
Zm00008a006831_T01.v1.1.exon.5 chr02 26127485 26127555 Zm00008a006831 26126783 26133200 Zm00008a006831 Zm00008a006831a,Zm00008a006831b simSplit
Zm00008a006831_T01.v1.1.exon.4 chr02 26132343 26132398 Zm00008a006831b 26126783 26133200 Zm00008a006831 Zm00008a006831a,Zm00008a006831b simSplit
Zm00008a006831_T01.v1.1.exon.4 chr02 26132343 26132398 Zm00008a006831 26126783 26133200 Zm00008a006831 Zm00008a006831a,Zm00008a006831b simSplit
Zm00008a006831_T01.v1.1.exon.3 chr02 26132739 26132795 Zm00008a006831b 26126783 26133200 Zm00008a006831 Zm00008a006831a,Zm00008a006831b simSplit
Zm00008a006831_T01.v1.1.exon.3 chr02 26132739 26132795 Zm00008a006831 26126783 26133200 Zm00008a006831 Zm00008a006831a,Zm00008a006831b simSplit
Zm00008a006831_T01.v1.1.exon.2 chr02 26132864 26133020 Zm00008a006831b 26126783 26133200 Zm00008a006831 Zm00008a006831a,Zm00008a006831b simSplit
Zm00008a006831_T01.v1.1.exon.2 chr02 26132864 26133020 Zm00008a006831 26126783 26133200 Zm00008a006831 Zm00008a006831a,Zm00008a006831b simSplit
Zm00008a006831_T01.v1.1.exon.1 chr02 26133092 26133200 Zm00008a006831b 26126783 26133200 Zm00008a006831 Zm00008a006831a,Zm00008a006831b simSplit
Zm00008a006831_T01.v1.1.exon.1 chr02 26133092 26133200 Zm00008a006831 26126783 26133200 Zm00008a006831 Zm00008a006831a,Zm00008a006831b simSplit
Zm00008a006833_T01.v1.1.exon.4 chr02 26290445 26291751 Zm00008a006833a 26290445 26293559 Zm00008a006833 Zm00008a006833a,Zm00008a006833b simSplit
Zm00008a006833_T01.v1.1.exon.4 chr02 26290445 26291751 Zm00008a006833 26290445 26293559 Zm00008a006833 Zm00008a006833a,Zm00008a006833b simSplit
Zm00008a006833_T01.v1.1.exon.3 chr02 26291833 26291979 Zm00008a006833b 26290445 26293559 Zm00008a006833 Zm00008a006833a,Zm00008a006833b simSplit
Zm00008a006833_T01.v1.1.exon.3 chr02 26291833 26291979 Zm00008a006833 26290445 26293559 Zm00008a006833 Zm00008a006833a,Zm00008a006833b simSplit
Zm00008a006833_T01.v1.1.exon.2 chr02 26292413 26292925 Zm00008a006833b 26290445 26293559 Zm00008a006833 Zm00008a006833a,Zm00008a006833b simSplit
Zm00008a006833_T01.v1.1.exon.2 chr02 26292413 26292925 Zm00008a006833 26290445 26293559 Zm00008a006833 Zm00008a006833a,Zm00008a006833b simSplit
Zm00008a006833_T01.v1.1.exon.1 chr02 26292977 26293559 Zm00008a006833b 26290445 26293559 Zm00008a006833 Zm00008a006833a,Zm00008a006833b simSplit
Zm00008a006833_T01.v1.1.exon.1 chr02 26292977 26293559 Zm00008a006833 26290445 26293559 Zm00008a006833 Zm00008a006833a,Zm00008a006833b simSplit
Zm00008a006839_T01.v1.1.exon.1 chr02 26463530 26463595 Zm00008a006839a 26463530 26473548 Zm00008a006839 Zm00008a006839a,Zm00008a006839b simSplit
Zm00008a006839_T01.v1.1.exon.1 chr02 26463530 26463595 Zm00008a006839 26463530 26473548 Zm00008a006839 Zm00008a006839a,Zm00008a006839b simSplit
Zm00008a006839_T01.v1.1.exon.2 chr02 26463779 26463851 Zm00008a006839a 26463530 26473548 Zm00008a006839 Zm00008a006839a,Zm00008a006839b simSplit
Zm00008a006839_T01.v1.1.exon.2 chr02 26463779 26463851 Zm00008a006839 26463530 26473548 Zm00008a006839 Zm00008a006839a,Zm00008a006839b simSplit
Zm00008a006839_T01.v1.1.exon.3 chr02 26464063 26464123 Zm00008a006839a 26463530 26473548 Zm00008a006839 Zm00008a006839a,Zm00008a006839b simSplit
Zm00008a006839_T01.v1.1.exon.3 chr02 26464063 26464123 Zm00008a006839 26463530 26473548 Zm00008a006839 Zm00008a006839a,Zm00008a006839b simSplit
Zm00008a006839_T01.v1.1.exon.4 chr02 26465137 26465197 Zm00008a006839a 26463530 26473548 Zm00008a006839 Zm00008a006839a,Zm00008a006839b simSplit
Zm00008a006839_T01.v1.1.exon.4 chr02 26465137 26465197 Zm00008a006839 26463530 26473548 Zm00008a006839 Zm00008a006839a,Zm00008a006839b simSplit
Zm00008a006839_T01.v1.1.exon.5 chr02 26465298 26465310 Zm00008a006839b 26463530 26473548 Zm00008a006839 Zm00008a006839a,Zm00008a006839b simSplit
Zm00008a006839_T01.v1.1.exon.5 chr02 26465298 26465310 Zm00008a006839 26463530 26473548 Zm00008a006839 Zm00008a006839a,Zm00008a006839b simSplit
Zm00008a006839_T01.v1.1.exon.6 chr02 26472683 26472802 Zm00008a006839b 26463530 26473548 Zm00008a006839 Zm00008a006839a,Zm00008a006839b simSplit
Zm00008a006839_T01.v1.1.exon.6 chr02 26472683 26472802 Zm00008a006839 26463530 26473548 Zm00008a006839 Zm00008a006839a,Zm00008a006839b simSplit
Zm00008a006839_T01.v1.1.exon.7 chr02 26473295 26473390 Zm00008a006839b 26463530 26473548 Zm00008a006839 Zm00008a006839a,Zm00008a006839b simSplit
Zm00008a006839_T01.v1.1.exon.7 chr02 26473295 26473390 Zm00008a006839 26463530 26473548 Zm00008a006839 Zm00008a006839a,Zm00008a006839b simSplit
Zm00008a006839_T01.v1.1.exon.8 chr02 26473486 26473548 Zm00008a006839b 26463530 26473548 Zm00008a006839 Zm00008a006839a,Zm00008a006839b simSplit
Zm00008a006839_T01.v1.1.exon.8 chr02 26473486 26473548 Zm00008a006839 26463530 26473548 Zm00008a006839 Zm00008a006839a,Zm00008a006839b simSplit
Zm00008a006850_T01.v1.1.exon.6 chr02 26782208 26783072 Zm00008a006850a 26782208 26787782 Zm00008a006850 Zm00008a006850a,Zm00008a006850b simSplit
Zm00008a006850_T01.v1.1.exon.6 chr02 26782208 26783072 Zm00008a006850 26782208 26787782 Zm00008a006850 Zm00008a006850a,Zm00008a006850b simSplit
Zm00008a006850_T01.v1.1.exon.5 chr02 26783230 26783682 Zm00008a006850a 26782208 26787782 Zm00008a006850 Zm00008a006850a,Zm00008a006850b simSplit
Zm00008a006850_T01.v1.1.exon.5 chr02 26783230 26783682 Zm00008a006850 26782208 26787782 Zm00008a006850 Zm00008a006850a,Zm00008a006850b simSplit
Zm00008a006850_T01.v1.1.exon.4 chr02 26784095 26784223 Zm00008a006850a 26782208 26787782 Zm00008a006850 Zm00008a006850a,Zm00008a006850b simSplit
Zm00008a006850_T01.v1.1.exon.4 chr02 26784095 26784223 Zm00008a006850 26782208 26787782 Zm00008a006850 Zm00008a006850a,Zm00008a006850b simSplit
Zm00008a006850_T01.v1.1.exon.3 chr02 26784870 26785184 Zm00008a006850a 26782208 26787782 Zm00008a006850 Zm00008a006850a,Zm00008a006850b simSplit
Zm00008a006850_T01.v1.1.exon.3 chr02 26784870 26785184 Zm00008a006850 26782208 26787782 Zm00008a006850 Zm00008a006850a,Zm00008a006850b simSplit
Zm00008a006850_T01.v1.1.exon.2 chr02 26787191 26787316 Zm00008a006850b 26782208 26787782 Zm00008a006850 Zm00008a006850a,Zm00008a006850b simSplit
Zm00008a006850_T01.v1.1.exon.2 chr02 26787191 26787316 Zm00008a006850 26782208 26787782 Zm00008a006850 Zm00008a006850a,Zm00008a006850b simSplit
Zm00008a006850_T01.v1.1.exon.1 chr02 26787480 26787782 Zm00008a006850b 26782208 26787782 Zm00008a006850 Zm00008a006850a,Zm00008a006850b simSplit
Zm00008a006850_T01.v1.1.exon.1 chr02 26787480 26787782 Zm00008a006850 26782208 26787782 Zm00008a006850 Zm00008a006850a,Zm00008a006850b simSplit
Zm00008a006863_T01.v1.1.exon.7 chr02 27039406 27039877 Zm00008a006863a 27039406 27043374 Zm00008a006863 Zm00008a006863a,Zm00008a006863b simSplit
Zm00008a006863_T01.v1.1.exon.7 chr02 27039406 27039877 Zm00008a006863 27039406 27043374 Zm00008a006863 Zm00008a006863a,Zm00008a006863b simSplit
Zm00008a006863_T01.v1.1.exon.6 chr02 27039978 27040121 Zm00008a006863a 27039406 27043374 Zm00008a006863 Zm00008a006863a,Zm00008a006863b simSplit
Zm00008a006863_T01.v1.1.exon.6 chr02 27039978 27040121 Zm00008a006863 27039406 27043374 Zm00008a006863 Zm00008a006863a,Zm00008a006863b simSplit
Zm00008a006863_T01.v1.1.exon.5 chr02 27040235 27040305 Zm00008a006863b 27039406 27043374 Zm00008a006863 Zm00008a006863a,Zm00008a006863b simSplit
Zm00008a006863_T01.v1.1.exon.5 chr02 27040235 27040305 Zm00008a006863 27039406 27043374 Zm00008a006863 Zm00008a006863a,Zm00008a006863b simSplit
Zm00008a006863_T01.v1.1.exon.4 chr02 27041117 27041216 Zm00008a006863b 27039406 27043374 Zm00008a006863 Zm00008a006863a,Zm00008a006863b simSplit
Zm00008a006863_T01.v1.1.exon.4 chr02 27041117 27041216 Zm00008a006863 27039406 27043374 Zm00008a006863 Zm00008a006863a,Zm00008a006863b simSplit
Zm00008a006863_T01.v1.1.exon.3 chr02 27041938 27041968 Zm00008a006863b 27039406 27043374 Zm00008a006863 Zm00008a006863a,Zm00008a006863b simSplit
Zm00008a006863_T01.v1.1.exon.3 chr02 27041938 27041968 Zm00008a006863 27039406 27043374 Zm00008a006863 Zm00008a006863a,Zm00008a006863b simSplit
Zm00008a006863_T01.v1.1.exon.2 chr02 27042149 27042246 Zm00008a006863b 27039406 27043374 Zm00008a006863 Zm00008a006863a,Zm00008a006863b simSplit
Zm00008a006863_T01.v1.1.exon.2 chr02 27042149 27042246 Zm00008a006863 27039406 27043374 Zm00008a006863 Zm00008a006863a,Zm00008a006863b simSplit
Zm00008a006863_T01.v1.1.exon.1 chr02 27043049 27043374 Zm00008a006863b 27039406 27043374 Zm00008a006863 Zm00008a006863a,Zm00008a006863b simSplit
Zm00008a006863_T01.v1.1.exon.1 chr02 27043049 27043374 Zm00008a006863 27039406 27043374 Zm00008a006863 Zm00008a006863a,Zm00008a006863b simSplit
Zm00008a006880_T01.v1.1.exon.1 chr02 27805818 27806037 Zm00008a006880a 27805818 27814269 Zm00008a006880 Zm00008a006880a,Zm00008a006880b simSplit
Zm00008a006880_T01.v1.1.exon.1 chr02 27805818 27806037 Zm00008a006880 27805818 27814269 Zm00008a006880 Zm00008a006880a,Zm00008a006880b simSplit
Zm00008a006880_T01.v1.1.exon.2 chr02 27807289 27807517 Zm00008a006880a 27805818 27814269 Zm00008a006880 Zm00008a006880a,Zm00008a006880b simSplit
Zm00008a006880_T01.v1.1.exon.2 chr02 27807289 27807517 Zm00008a006880 27805818 27814269 Zm00008a006880 Zm00008a006880a,Zm00008a006880b simSplit
Zm00008a006880_T01.v1.1.exon.3 chr02 27809245 27809397 Zm00008a006880b 27805818 27814269 Zm00008a006880 Zm00008a006880a,Zm00008a006880b simSplit
Zm00008a006880_T01.v1.1.exon.3 chr02 27809245 27809397 Zm00008a006880 27805818 27814269 Zm00008a006880 Zm00008a006880a,Zm00008a006880b simSplit
Zm00008a006880_T01.v1.1.exon.4 chr02 27813674 27814269 Zm00008a006880b 27805818 27814269 Zm00008a006880 Zm00008a006880a,Zm00008a006880b simSplit
Zm00008a006880_T01.v1.1.exon.4 chr02 27813674 27814269 Zm00008a006880 27805818 27814269 Zm00008a006880 Zm00008a006880a,Zm00008a006880b simSplit
Zm00008a006895_T01.v1.1.exon.15 chr02 28080651 28080942 Zm00008a006895a 28080651 28092517 Zm00008a006895 Zm00008a006895a,Zm00008a006895b simSplit
Zm00008a006895_T01.v1.1.exon.15 chr02 28080651 28080942 Zm00008a006895 28080651 28092517 Zm00008a006895 Zm00008a006895a,Zm00008a006895b simSplit
Zm00008a006895_T01.v1.1.exon.14 chr02 28081075 28081477 Zm00008a006895a 28080651 28092517 Zm00008a006895 Zm00008a006895a,Zm00008a006895b simSplit
Zm00008a006895_T01.v1.1.exon.14 chr02 28081075 28081477 Zm00008a006895 28080651 28092517 Zm00008a006895 Zm00008a006895a,Zm00008a006895b simSplit
Zm00008a006895_T01.v1.1.exon.13 chr02 28081558 28081666 Zm00008a006895a 28080651 28092517 Zm00008a006895 Zm00008a006895a,Zm00008a006895b simSplit
Zm00008a006895_T01.v1.1.exon.13 chr02 28081558 28081666 Zm00008a006895 28080651 28092517 Zm00008a006895 Zm00008a006895a,Zm00008a006895b simSplit
Zm00008a006895_T01.v1.1.exon.12 chr02 28081832 28081934 Zm00008a006895a 28080651 28092517 Zm00008a006895 Zm00008a006895a,Zm00008a006895b simSplit
Zm00008a006895_T01.v1.1.exon.12 chr02 28081832 28081934 Zm00008a006895 28080651 28092517 Zm00008a006895 Zm00008a006895a,Zm00008a006895b simSplit
Zm00008a006895_T01.v1.1.exon.11 chr02 28082961 28083083 Zm00008a006895a 28080651 28092517 Zm00008a006895 Zm00008a006895a,Zm00008a006895b simSplit
Zm00008a006895_T01.v1.1.exon.11 chr02 28082961 28083083 Zm00008a006895 28080651 28092517 Zm00008a006895 Zm00008a006895a,Zm00008a006895b simSplit
Zm00008a006895_T01.v1.1.exon.10 chr02 28083234 28083408 Zm00008a006895a 28080651 28092517 Zm00008a006895 Zm00008a006895a,Zm00008a006895b simSplit
Zm00008a006895_T01.v1.1.exon.10 chr02 28083234 28083408 Zm00008a006895 28080651 28092517 Zm00008a006895 Zm00008a006895a,Zm00008a006895b simSplit
Zm00008a006895_T01.v1.1.exon.9 chr02 28083677 28083786 Zm00008a006895a 28080651 28092517 Zm00008a006895 Zm00008a006895a,Zm00008a006895b simSplit
Zm00008a006895_T01.v1.1.exon.9 chr02 28083677 28083786 Zm00008a006895 28080651 28092517 Zm00008a006895 Zm00008a006895a,Zm00008a006895b simSplit
Zm00008a006895_T01.v1.1.exon.8 chr02 28083896 28083964 Zm00008a006895a 28080651 28092517 Zm00008a006895 Zm00008a006895a,Zm00008a006895b simSplit
Zm00008a006895_T01.v1.1.exon.8 chr02 28083896 28083964 Zm00008a006895 28080651 28092517 Zm00008a006895 Zm00008a006895a,Zm00008a006895b simSplit
Zm00008a006895_T01.v1.1.exon.7 chr02 28088528 28088780 Zm00008a006895b 28080651 28092517 Zm00008a006895 Zm00008a006895a,Zm00008a006895b simSplit
Zm00008a006895_T01.v1.1.exon.7 chr02 28088528 28088780 Zm00008a006895 28080651 28092517 Zm00008a006895 Zm00008a006895a,Zm00008a006895b simSplit
Zm00008a006895_T01.v1.1.exon.6 chr02 28088858 28088945 Zm00008a006895b 28080651 28092517 Zm00008a006895 Zm00008a006895a,Zm00008a006895b simSplit
Zm00008a006895_T01.v1.1.exon.6 chr02 28088858 28088945 Zm00008a006895 28080651 28092517 Zm00008a006895 Zm00008a006895a,Zm00008a006895b simSplit
Zm00008a006895_T01.v1.1.exon.5 chr02 28089074 28089146 Zm00008a006895b 28080651 28092517 Zm00008a006895 Zm00008a006895a,Zm00008a006895b simSplit
Zm00008a006895_T01.v1.1.exon.5 chr02 28089074 28089146 Zm00008a006895 28080651 28092517 Zm00008a006895 Zm00008a006895a,Zm00008a006895b simSplit
Zm00008a006895_T01.v1.1.exon.4 chr02 28089244 28089363 Zm00008a006895b 28080651 28092517 Zm00008a006895 Zm00008a006895a,Zm00008a006895b simSplit
Zm00008a006895_T01.v1.1.exon.4 chr02 28089244 28089363 Zm00008a006895 28080651 28092517 Zm00008a006895 Zm00008a006895a,Zm00008a006895b simSplit
Zm00008a006895_T01.v1.1.exon.3 chr02 28089465 28089523 Zm00008a006895b 28080651 28092517 Zm00008a006895 Zm00008a006895a,Zm00008a006895b simSplit
Zm00008a006895_T01.v1.1.exon.3 chr02 28089465 28089523 Zm00008a006895 28080651 28092517 Zm00008a006895 Zm00008a006895a,Zm00008a006895b simSplit
Zm00008a006895_T01.v1.1.exon.2 chr02 28091469 28091535 Zm00008a006895b 28080651 28092517 Zm00008a006895 Zm00008a006895a,Zm00008a006895b simSplit
Zm00008a006895_T01.v1.1.exon.2 chr02 28091469 28091535 Zm00008a006895 28080651 28092517 Zm00008a006895 Zm00008a006895a,Zm00008a006895b simSplit
Zm00008a006895_T01.v1.1.exon.1 chr02 28092350 28092517 Zm00008a006895b 28080651 28092517 Zm00008a006895 Zm00008a006895a,Zm00008a006895b simSplit
Zm00008a006895_T01.v1.1.exon.1 chr02 28092350 28092517 Zm00008a006895 28080651 28092517 Zm00008a006895 Zm00008a006895a,Zm00008a006895b simSplit
Zm00008a006900_T01.v1.1.exon.5 chr02 28189645 28189767 Zm00008a006900a 28189645 28195003 Zm00008a006900 Zm00008a006900a,Zm00008a006900b simSplit
Zm00008a006900_T01.v1.1.exon.5 chr02 28189645 28189767 Zm00008a006900 28189645 28195003 Zm00008a006900 Zm00008a006900a,Zm00008a006900b simSplit
Zm00008a006900_T01.v1.1.exon.4 chr02 28191852 28193762 Zm00008a006900a 28189645 28195003 Zm00008a006900 Zm00008a006900a,Zm00008a006900b simSplit
Zm00008a006900_T01.v1.1.exon.4 chr02 28191852 28193762 Zm00008a006900 28189645 28195003 Zm00008a006900 Zm00008a006900a,Zm00008a006900b simSplit
Zm00008a006900_T01.v1.1.exon.3 chr02 28194170 28194303 Zm00008a006900a 28189645 28195003 Zm00008a006900 Zm00008a006900a,Zm00008a006900b simSplit
Zm00008a006900_T01.v1.1.exon.3 chr02 28194170 28194303 Zm00008a006900 28189645 28195003 Zm00008a006900 Zm00008a006900a,Zm00008a006900b simSplit
Zm00008a006900_T01.v1.1.exon.2 chr02 28194326 28194474 Zm00008a006900b 28189645 28195003 Zm00008a006900 Zm00008a006900a,Zm00008a006900b simSplit
Zm00008a006900_T01.v1.1.exon.2 chr02 28194326 28194474 Zm00008a006900 28189645 28195003 Zm00008a006900 Zm00008a006900a,Zm00008a006900b simSplit
Zm00008a006900_T01.v1.1.exon.1 chr02 28194886 28195003 Zm00008a006900b 28189645 28195003 Zm00008a006900 Zm00008a006900a,Zm00008a006900b simSplit
Zm00008a006900_T01.v1.1.exon.1 chr02 28194886 28195003 Zm00008a006900 28189645 28195003 Zm00008a006900 Zm00008a006900a,Zm00008a006900b simSplit
Zm00008a006905_T01.v1.1.exon.9 chr02 28454451 28454753 Zm00008a006905a 28454451 28457346 Zm00008a006905 Zm00008a006905a,Zm00008a006905b simSplit
Zm00008a006905_T01.v1.1.exon.9 chr02 28454451 28454753 Zm00008a006905 28454451 28457346 Zm00008a006905 Zm00008a006905a,Zm00008a006905b simSplit
Zm00008a006905_T01.v1.1.exon.8 chr02 28454827 28454893 Zm00008a006905b 28454451 28457346 Zm00008a006905 Zm00008a006905a,Zm00008a006905b simSplit
Zm00008a006905_T01.v1.1.exon.8 chr02 28454827 28454893 Zm00008a006905 28454451 28457346 Zm00008a006905 Zm00008a006905a,Zm00008a006905b simSplit
Zm00008a006905_T01.v1.1.exon.7 chr02 28455572 28455669 Zm00008a006905b 28454451 28457346 Zm00008a006905 Zm00008a006905a,Zm00008a006905b simSplit
Zm00008a006905_T01.v1.1.exon.7 chr02 28455572 28455669 Zm00008a006905 28454451 28457346 Zm00008a006905 Zm00008a006905a,Zm00008a006905b simSplit
Zm00008a006905_T01.v1.1.exon.6 chr02 28455763 28455821 Zm00008a006905b 28454451 28457346 Zm00008a006905 Zm00008a006905a,Zm00008a006905b simSplit
Zm00008a006905_T01.v1.1.exon.6 chr02 28455763 28455821 Zm00008a006905 28454451 28457346 Zm00008a006905 Zm00008a006905a,Zm00008a006905b simSplit
Zm00008a006905_T01.v1.1.exon.5 chr02 28456164 28456296 Zm00008a006905b 28454451 28457346 Zm00008a006905 Zm00008a006905a,Zm00008a006905b simSplit
Zm00008a006905_T01.v1.1.exon.5 chr02 28456164 28456296 Zm00008a006905 28454451 28457346 Zm00008a006905 Zm00008a006905a,Zm00008a006905b simSplit
Zm00008a006905_T01.v1.1.exon.4 chr02 28456380 28456451 Zm00008a006905b 28454451 28457346 Zm00008a006905 Zm00008a006905a,Zm00008a006905b simSplit
Zm00008a006905_T01.v1.1.exon.4 chr02 28456380 28456451 Zm00008a006905 28454451 28457346 Zm00008a006905 Zm00008a006905a,Zm00008a006905b simSplit
Zm00008a006905_T01.v1.1.exon.3 chr02 28456553 28456609 Zm00008a006905b 28454451 28457346 Zm00008a006905 Zm00008a006905a,Zm00008a006905b simSplit
Zm00008a006905_T01.v1.1.exon.3 chr02 28456553 28456609 Zm00008a006905 28454451 28457346 Zm00008a006905 Zm00008a006905a,Zm00008a006905b simSplit
Zm00008a006905_T01.v1.1.exon.2 chr02 28456690 28456801 Zm00008a006905b 28454451 28457346 Zm00008a006905 Zm00008a006905a,Zm00008a006905b simSplit
Zm00008a006905_T01.v1.1.exon.2 chr02 28456690 28456801 Zm00008a006905 28454451 28457346 Zm00008a006905 Zm00008a006905a,Zm00008a006905b simSplit
Zm00008a006905_T01.v1.1.exon.1 chr02 28456904 28457346 Zm00008a006905b 28454451 28457346 Zm00008a006905 Zm00008a006905a,Zm00008a006905b simSplit
Zm00008a006905_T01.v1.1.exon.1 chr02 28456904 28457346 Zm00008a006905 28454451 28457346 Zm00008a006905 Zm00008a006905a,Zm00008a006905b simSplit
Zm00008a006910_T01.v1.1.exon.1 chr02 28722807 28722992 Zm00008a006910a 28722807 28726658 Zm00008a006910 Zm00008a006910a,Zm00008a006910b simSplit
Zm00008a006910_T01.v1.1.exon.1 chr02 28722807 28722992 Zm00008a006910 28722807 28726658 Zm00008a006910 Zm00008a006910a,Zm00008a006910b simSplit
Zm00008a006910_T01.v1.1.exon.2 chr02 28723829 28723917 Zm00008a006910a 28722807 28726658 Zm00008a006910 Zm00008a006910a,Zm00008a006910b simSplit
Zm00008a006910_T01.v1.1.exon.2 chr02 28723829 28723917 Zm00008a006910 28722807 28726658 Zm00008a006910 Zm00008a006910a,Zm00008a006910b simSplit
Zm00008a006910_T01.v1.1.exon.3 chr02 28724013 28724097 Zm00008a006910b 28722807 28726658 Zm00008a006910 Zm00008a006910a,Zm00008a006910b simSplit
Zm00008a006910_T01.v1.1.exon.3 chr02 28724013 28724097 Zm00008a006910 28722807 28726658 Zm00008a006910 Zm00008a006910a,Zm00008a006910b simSplit
Zm00008a006910_T01.v1.1.exon.4 chr02 28724436 28724486 Zm00008a006910b 28722807 28726658 Zm00008a006910 Zm00008a006910a,Zm00008a006910b simSplit
Zm00008a006910_T01.v1.1.exon.4 chr02 28724436 28724486 Zm00008a006910 28722807 28726658 Zm00008a006910 Zm00008a006910a,Zm00008a006910b simSplit
Zm00008a006910_T01.v1.1.exon.5 chr02 28724579 28724672 Zm00008a006910b 28722807 28726658 Zm00008a006910 Zm00008a006910a,Zm00008a006910b simSplit
Zm00008a006910_T01.v1.1.exon.5 chr02 28724579 28724672 Zm00008a006910 28722807 28726658 Zm00008a006910 Zm00008a006910a,Zm00008a006910b simSplit
Zm00008a006910_T01.v1.1.exon.6 chr02 28724877 28724974 Zm00008a006910b 28722807 28726658 Zm00008a006910 Zm00008a006910a,Zm00008a006910b simSplit
Zm00008a006910_T01.v1.1.exon.6 chr02 28724877 28724974 Zm00008a006910 28722807 28726658 Zm00008a006910 Zm00008a006910a,Zm00008a006910b simSplit
Zm00008a006910_T01.v1.1.exon.7 chr02 28725184 28725363 Zm00008a006910b 28722807 28726658 Zm00008a006910 Zm00008a006910a,Zm00008a006910b simSplit
Zm00008a006910_T01.v1.1.exon.7 chr02 28725184 28725363 Zm00008a006910 28722807 28726658 Zm00008a006910 Zm00008a006910a,Zm00008a006910b simSplit
Zm00008a006910_T01.v1.1.exon.8 chr02 28726551 28726658 Zm00008a006910b 28722807 28726658 Zm00008a006910 Zm00008a006910a,Zm00008a006910b simSplit
Zm00008a006910_T01.v1.1.exon.8 chr02 28726551 28726658 Zm00008a006910 28722807 28726658 Zm00008a006910 Zm00008a006910a,Zm00008a006910b simSplit
Zm00008a006914_T01.v1.1.exon.4 chr02 28791367 28791427 Zm00008a006914a 28791367 28801067 Zm00008a006914 Zm00008a006914a,Zm00008a006914b simSplit
Zm00008a006914_T01.v1.1.exon.4 chr02 28791367 28791427 Zm00008a006914 28791367 28801067 Zm00008a006914 Zm00008a006914a,Zm00008a006914b simSplit
Zm00008a006914_T01.v1.1.exon.3 chr02 28791567 28791625 Zm00008a006914a 28791367 28801067 Zm00008a006914 Zm00008a006914a,Zm00008a006914b simSplit
Zm00008a006914_T01.v1.1.exon.3 chr02 28791567 28791625 Zm00008a006914 28791367 28801067 Zm00008a006914 Zm00008a006914a,Zm00008a006914b simSplit
Zm00008a006914_T01.v1.1.exon.2 chr02 28792288 28792330 Zm00008a006914b 28791367 28801067 Zm00008a006914 Zm00008a006914a,Zm00008a006914b simSplit
Zm00008a006914_T01.v1.1.exon.2 chr02 28792288 28792330 Zm00008a006914 28791367 28801067 Zm00008a006914 Zm00008a006914a,Zm00008a006914b simSplit
Zm00008a006914_T01.v1.1.exon.1 chr02 28801006 28801067 Zm00008a006914b 28791367 28801067 Zm00008a006914 Zm00008a006914a,Zm00008a006914b simSplit
Zm00008a006914_T01.v1.1.exon.1 chr02 28801006 28801067 Zm00008a006914 28791367 28801067 Zm00008a006914 Zm00008a006914a,Zm00008a006914b simSplit
Zm00008a006931_T01.v1.1.exon.5 chr02 29700749 29700764 Zm00008a006931a 29700749 29779402 Zm00008a006931 Zm00008a006931a,Zm00008a006931b simSplit
Zm00008a006931_T01.v1.1.exon.5 chr02 29700749 29700764 Zm00008a006931 29700749 29779402 Zm00008a006931 Zm00008a006931a,Zm00008a006931b simSplit
Zm00008a006931_T01.v1.1.exon.4 chr02 29702228 29702332 Zm00008a006931a 29700749 29779402 Zm00008a006931 Zm00008a006931a,Zm00008a006931b simSplit
Zm00008a006931_T01.v1.1.exon.4 chr02 29702228 29702332 Zm00008a006931 29700749 29779402 Zm00008a006931 Zm00008a006931a,Zm00008a006931b simSplit
Zm00008a006931_T01.v1.1.exon.3 chr02 29755245 29755327 Zm00008a006931b 29700749 29779402 Zm00008a006931 Zm00008a006931a,Zm00008a006931b simSplit
Zm00008a006931_T01.v1.1.exon.3 chr02 29755245 29755327 Zm00008a006931 29700749 29779402 Zm00008a006931 Zm00008a006931a,Zm00008a006931b simSplit
Zm00008a006931_T01.v1.1.exon.2 chr02 29756313 29756436 Zm00008a006931b 29700749 29779402 Zm00008a006931 Zm00008a006931a,Zm00008a006931b simSplit
Zm00008a006931_T01.v1.1.exon.2 chr02 29756313 29756436 Zm00008a006931 29700749 29779402 Zm00008a006931 Zm00008a006931a,Zm00008a006931b simSplit
Zm00008a006931_T01.v1.1.exon.1 chr02 29779296 29779402 Zm00008a006931b 29700749 29779402 Zm00008a006931 Zm00008a006931a,Zm00008a006931b simSplit
Zm00008a006931_T01.v1.1.exon.1 chr02 29779296 29779402 Zm00008a006931 29700749 29779402 Zm00008a006931 Zm00008a006931a,Zm00008a006931b simSplit
Zm00008a006942_T01.v1.1.exon.7 chr02 30258814 30259259 Zm00008a006942a 30258814 30264622 Zm00008a006942 Zm00008a006942a,Zm00008a006942b simSplit
Zm00008a006942_T01.v1.1.exon.7 chr02 30258814 30259259 Zm00008a006942 30258814 30264622 Zm00008a006942 Zm00008a006942a,Zm00008a006942b simSplit
Zm00008a006942_T01.v1.1.exon.6 chr02 30259530 30259556 Zm00008a006942a 30258814 30264622 Zm00008a006942 Zm00008a006942a,Zm00008a006942b simSplit
Zm00008a006942_T01.v1.1.exon.6 chr02 30259530 30259556 Zm00008a006942 30258814 30264622 Zm00008a006942 Zm00008a006942a,Zm00008a006942b simSplit
Zm00008a006942_T01.v1.1.exon.5 chr02 30260778 30260794 Zm00008a006942a 30258814 30264622 Zm00008a006942 Zm00008a006942a,Zm00008a006942b simSplit
Zm00008a006942_T01.v1.1.exon.5 chr02 30260778 30260794 Zm00008a006942 30258814 30264622 Zm00008a006942 Zm00008a006942a,Zm00008a006942b simSplit
Zm00008a006942_T01.v1.1.exon.4 chr02 30261924 30262073 Zm00008a006942a 30258814 30264622 Zm00008a006942 Zm00008a006942a,Zm00008a006942b simSplit
Zm00008a006942_T01.v1.1.exon.4 chr02 30261924 30262073 Zm00008a006942 30258814 30264622 Zm00008a006942 Zm00008a006942a,Zm00008a006942b simSplit
Zm00008a006942_T01.v1.1.exon.3 chr02 30262532 30262624 Zm00008a006942a 30258814 30264622 Zm00008a006942 Zm00008a006942a,Zm00008a006942b simSplit
Zm00008a006942_T01.v1.1.exon.3 chr02 30262532 30262624 Zm00008a006942 30258814 30264622 Zm00008a006942 Zm00008a006942a,Zm00008a006942b simSplit
Zm00008a006942_T01.v1.1.exon.2 chr02 30264025 30264135 Zm00008a006942b 30258814 30264622 Zm00008a006942 Zm00008a006942a,Zm00008a006942b simSplit
Zm00008a006942_T01.v1.1.exon.2 chr02 30264025 30264135 Zm00008a006942 30258814 30264622 Zm00008a006942 Zm00008a006942a,Zm00008a006942b simSplit
Zm00008a006942_T01.v1.1.exon.1 chr02 30264271 30264622 Zm00008a006942b 30258814 30264622 Zm00008a006942 Zm00008a006942a,Zm00008a006942b simSplit
Zm00008a006942_T01.v1.1.exon.1 chr02 30264271 30264622 Zm00008a006942 30258814 30264622 Zm00008a006942 Zm00008a006942a,Zm00008a006942b simSplit
Zm00008a006950_T01.v1.1.exon.1 chr02 30498861 30498980 Zm00008a006950a 30498861 30505903 Zm00008a006950 Zm00008a006950a,Zm00008a006950b simSplit
Zm00008a006950_T01.v1.1.exon.1 chr02 30498861 30498980 Zm00008a006950 30498861 30505903 Zm00008a006950 Zm00008a006950a,Zm00008a006950b simSplit
Zm00008a006950_T01.v1.1.exon.2 chr02 30503537 30503577 Zm00008a006950a 30498861 30505903 Zm00008a006950 Zm00008a006950a,Zm00008a006950b simSplit
Zm00008a006950_T01.v1.1.exon.2 chr02 30503537 30503577 Zm00008a006950 30498861 30505903 Zm00008a006950 Zm00008a006950a,Zm00008a006950b simSplit
Zm00008a006950_T01.v1.1.exon.3 chr02 30503665 30503765 Zm00008a006950a 30498861 30505903 Zm00008a006950 Zm00008a006950a,Zm00008a006950b simSplit
Zm00008a006950_T01.v1.1.exon.3 chr02 30503665 30503765 Zm00008a006950 30498861 30505903 Zm00008a006950 Zm00008a006950a,Zm00008a006950b simSplit
Zm00008a006950_T01.v1.1.exon.4 chr02 30504980 30505115 Zm00008a006950b 30498861 30505903 Zm00008a006950 Zm00008a006950a,Zm00008a006950b simSplit
Zm00008a006950_T01.v1.1.exon.4 chr02 30504980 30505115 Zm00008a006950 30498861 30505903 Zm00008a006950 Zm00008a006950a,Zm00008a006950b simSplit
Zm00008a006950_T01.v1.1.exon.5 chr02 30505220 30505309 Zm00008a006950b 30498861 30505903 Zm00008a006950 Zm00008a006950a,Zm00008a006950b simSplit
Zm00008a006950_T01.v1.1.exon.5 chr02 30505220 30505309 Zm00008a006950 30498861 30505903 Zm00008a006950 Zm00008a006950a,Zm00008a006950b simSplit
Zm00008a006950_T01.v1.1.exon.6 chr02 30505509 30505903 Zm00008a006950b 30498861 30505903 Zm00008a006950 Zm00008a006950a,Zm00008a006950b simSplit
Zm00008a006950_T01.v1.1.exon.6 chr02 30505509 30505903 Zm00008a006950 30498861 30505903 Zm00008a006950 Zm00008a006950a,Zm00008a006950b simSplit
Zm00008a006959_T01.v1.1.exon.1 chr02 30936190 30936558 Zm00008a006959a 30936190 30937887 Zm00008a006959 Zm00008a006959a,Zm00008a006959b simSplit
Zm00008a006959_T01.v1.1.exon.1 chr02 30936190 30936558 Zm00008a006959 30936190 30937887 Zm00008a006959 Zm00008a006959a,Zm00008a006959b simSplit
Zm00008a006959_T01.v1.1.exon.2 chr02 30936632 30936728 Zm00008a006959a 30936190 30937887 Zm00008a006959 Zm00008a006959a,Zm00008a006959b simSplit
Zm00008a006959_T01.v1.1.exon.2 chr02 30936632 30936728 Zm00008a006959 30936190 30937887 Zm00008a006959 Zm00008a006959a,Zm00008a006959b simSplit
Zm00008a006959_T01.v1.1.exon.3 chr02 30936807 30936965 Zm00008a006959a 30936190 30937887 Zm00008a006959 Zm00008a006959a,Zm00008a006959b simSplit
Zm00008a006959_T01.v1.1.exon.3 chr02 30936807 30936965 Zm00008a006959 30936190 30937887 Zm00008a006959 Zm00008a006959a,Zm00008a006959b simSplit
Zm00008a006959_T01.v1.1.exon.4 chr02 30937052 30937154 Zm00008a006959a 30936190 30937887 Zm00008a006959 Zm00008a006959a,Zm00008a006959b simSplit
Zm00008a006959_T01.v1.1.exon.4 chr02 30937052 30937154 Zm00008a006959 30936190 30937887 Zm00008a006959 Zm00008a006959a,Zm00008a006959b simSplit
Zm00008a006959_T01.v1.1.exon.5 chr02 30937498 30937505 Zm00008a006959a 30936190 30937887 Zm00008a006959 Zm00008a006959a,Zm00008a006959b simSplit
Zm00008a006959_T01.v1.1.exon.5 chr02 30937498 30937505 Zm00008a006959 30936190 30937887 Zm00008a006959 Zm00008a006959a,Zm00008a006959b simSplit
Zm00008a006959_T01.v1.1.exon.6 chr02 30937586 30937682 Zm00008a006959a 30936190 30937887 Zm00008a006959 Zm00008a006959a,Zm00008a006959b simSplit
Zm00008a006959_T01.v1.1.exon.6 chr02 30937586 30937682 Zm00008a006959 30936190 30937887 Zm00008a006959 Zm00008a006959a,Zm00008a006959b simSplit
Zm00008a006959_T01.v1.1.exon.7 chr02 30937826 30937887 Zm00008a006959b 30936190 30937887 Zm00008a006959 Zm00008a006959a,Zm00008a006959b simSplit
Zm00008a006959_T01.v1.1.exon.7 chr02 30937826 30937887 Zm00008a006959 30936190 30937887 Zm00008a006959 Zm00008a006959a,Zm00008a006959b simSplit
Zm00008a006968_T01.v1.1.exon.6 chr02 31399093 31399849 Zm00008a006968a 31399093 31403598 Zm00008a006968 Zm00008a006968a,Zm00008a006968b simSplit
Zm00008a006968_T01.v1.1.exon.6 chr02 31399093 31399849 Zm00008a006968 31399093 31403598 Zm00008a006968 Zm00008a006968a,Zm00008a006968b simSplit
Zm00008a006968_T01.v1.1.exon.5 chr02 31400291 31400461 Zm00008a006968a 31399093 31403598 Zm00008a006968 Zm00008a006968a,Zm00008a006968b simSplit
Zm00008a006968_T01.v1.1.exon.5 chr02 31400291 31400461 Zm00008a006968 31399093 31403598 Zm00008a006968 Zm00008a006968a,Zm00008a006968b simSplit
Zm00008a006968_T01.v1.1.exon.4 chr02 31400585 31400680 Zm00008a006968b 31399093 31403598 Zm00008a006968 Zm00008a006968a,Zm00008a006968b simSplit
Zm00008a006968_T01.v1.1.exon.4 chr02 31400585 31400680 Zm00008a006968 31399093 31403598 Zm00008a006968 Zm00008a006968a,Zm00008a006968b simSplit
Zm00008a006968_T01.v1.1.exon.3 chr02 31400842 31401101 Zm00008a006968b 31399093 31403598 Zm00008a006968 Zm00008a006968a,Zm00008a006968b simSplit
Zm00008a006968_T01.v1.1.exon.3 chr02 31400842 31401101 Zm00008a006968 31399093 31403598 Zm00008a006968 Zm00008a006968a,Zm00008a006968b simSplit
Zm00008a006968_T01.v1.1.exon.2 chr02 31401185 31401554 Zm00008a006968b 31399093 31403598 Zm00008a006968 Zm00008a006968a,Zm00008a006968b simSplit
Zm00008a006968_T01.v1.1.exon.2 chr02 31401185 31401554 Zm00008a006968 31399093 31403598 Zm00008a006968 Zm00008a006968a,Zm00008a006968b simSplit
Zm00008a006968_T01.v1.1.exon.1 chr02 31403566 31403598 Zm00008a006968b 31399093 31403598 Zm00008a006968 Zm00008a006968a,Zm00008a006968b simSplit
Zm00008a006968_T01.v1.1.exon.1 chr02 31403566 31403598 Zm00008a006968 31399093 31403598 Zm00008a006968 Zm00008a006968a,Zm00008a006968b simSplit
Zm00008a007000_T01.v1.1.exon.6 chr02 32365102 32365538 Zm00008a007000a 32365102 32374859 Zm00008a007000 Zm00008a007000a,Zm00008a007000b simSplit
Zm00008a007000_T01.v1.1.exon.6 chr02 32365102 32365538 Zm00008a007000 32365102 32374859 Zm00008a007000 Zm00008a007000a,Zm00008a007000b simSplit
Zm00008a007000_T01.v1.1.exon.5 chr02 32365700 32365813 Zm00008a007000a 32365102 32374859 Zm00008a007000 Zm00008a007000a,Zm00008a007000b simSplit
Zm00008a007000_T01.v1.1.exon.5 chr02 32365700 32365813 Zm00008a007000 32365102 32374859 Zm00008a007000 Zm00008a007000a,Zm00008a007000b simSplit
Zm00008a007000_T01.v1.1.exon.4 chr02 32365904 32366070 Zm00008a007000a 32365102 32374859 Zm00008a007000 Zm00008a007000a,Zm00008a007000b simSplit
Zm00008a007000_T01.v1.1.exon.4 chr02 32365904 32366070 Zm00008a007000 32365102 32374859 Zm00008a007000 Zm00008a007000a,Zm00008a007000b simSplit
Zm00008a007000_T01.v1.1.exon.3 chr02 32367984 32368139 Zm00008a007000a 32365102 32374859 Zm00008a007000 Zm00008a007000a,Zm00008a007000b simSplit
Zm00008a007000_T01.v1.1.exon.3 chr02 32367984 32368139 Zm00008a007000 32365102 32374859 Zm00008a007000 Zm00008a007000a,Zm00008a007000b simSplit
Zm00008a007000_T01.v1.1.exon.2 chr02 32373711 32373766 Zm00008a007000b 32365102 32374859 Zm00008a007000 Zm00008a007000a,Zm00008a007000b simSplit
Zm00008a007000_T01.v1.1.exon.2 chr02 32373711 32373766 Zm00008a007000 32365102 32374859 Zm00008a007000 Zm00008a007000a,Zm00008a007000b simSplit
Zm00008a007000_T01.v1.1.exon.1 chr02 32374832 32374859 Zm00008a007000b 32365102 32374859 Zm00008a007000 Zm00008a007000a,Zm00008a007000b simSplit
Zm00008a007000_T01.v1.1.exon.1 chr02 32374832 32374859 Zm00008a007000 32365102 32374859 Zm00008a007000 Zm00008a007000a,Zm00008a007000b simSplit
Zm00008a007009_T01.v1.1.exon.8 chr02 32561699 32562229 Zm00008a007009a 32561699 32566981 Zm00008a007009 Zm00008a007009a,Zm00008a007009b simSplit
Zm00008a007009_T01.v1.1.exon.8 chr02 32561699 32562229 Zm00008a007009 32561699 32566981 Zm00008a007009 Zm00008a007009a,Zm00008a007009b simSplit
Zm00008a007009_T01.v1.1.exon.7 chr02 32562431 32562892 Zm00008a007009a 32561699 32566981 Zm00008a007009 Zm00008a007009a,Zm00008a007009b simSplit
Zm00008a007009_T01.v1.1.exon.7 chr02 32562431 32562892 Zm00008a007009 32561699 32566981 Zm00008a007009 Zm00008a007009a,Zm00008a007009b simSplit
Zm00008a007009_T01.v1.1.exon.6 chr02 32563042 32563086 Zm00008a007009a 32561699 32566981 Zm00008a007009 Zm00008a007009a,Zm00008a007009b simSplit
Zm00008a007009_T01.v1.1.exon.6 chr02 32563042 32563086 Zm00008a007009 32561699 32566981 Zm00008a007009 Zm00008a007009a,Zm00008a007009b simSplit
Zm00008a007009_T01.v1.1.exon.5 chr02 32563712 32563812 Zm00008a007009b 32561699 32566981 Zm00008a007009 Zm00008a007009a,Zm00008a007009b simSplit
Zm00008a007009_T01.v1.1.exon.5 chr02 32563712 32563812 Zm00008a007009 32561699 32566981 Zm00008a007009 Zm00008a007009a,Zm00008a007009b simSplit
Zm00008a007009_T01.v1.1.exon.4 chr02 32563931 32563997 Zm00008a007009b 32561699 32566981 Zm00008a007009 Zm00008a007009a,Zm00008a007009b simSplit
Zm00008a007009_T01.v1.1.exon.4 chr02 32563931 32563997 Zm00008a007009 32561699 32566981 Zm00008a007009 Zm00008a007009a,Zm00008a007009b simSplit
Zm00008a007009_T01.v1.1.exon.3 chr02 32564147 32564209 Zm00008a007009b 32561699 32566981 Zm00008a007009 Zm00008a007009a,Zm00008a007009b simSplit
Zm00008a007009_T01.v1.1.exon.3 chr02 32564147 32564209 Zm00008a007009 32561699 32566981 Zm00008a007009 Zm00008a007009a,Zm00008a007009b simSplit
Zm00008a007009_T01.v1.1.exon.2 chr02 32564350 32564522 Zm00008a007009b 32561699 32566981 Zm00008a007009 Zm00008a007009a,Zm00008a007009b simSplit
Zm00008a007009_T01.v1.1.exon.2 chr02 32564350 32564522 Zm00008a007009 32561699 32566981 Zm00008a007009 Zm00008a007009a,Zm00008a007009b simSplit
Zm00008a007009_T01.v1.1.exon.1 chr02 32566423 32566981 Zm00008a007009b 32561699 32566981 Zm00008a007009 Zm00008a007009a,Zm00008a007009b simSplit
Zm00008a007009_T01.v1.1.exon.1 chr02 32566423 32566981 Zm00008a007009 32561699 32566981 Zm00008a007009 Zm00008a007009a,Zm00008a007009b simSplit
Zm00008a007018_T01.v1.1.exon.19 chr02 33278090 33278677 Zm00008a007018a 33278090 33292394 Zm00008a007018 Zm00008a007018a,Zm00008a007018b simSplit
Zm00008a007018_T01.v1.1.exon.19 chr02 33278090 33278677 Zm00008a007018 33278090 33292394 Zm00008a007018 Zm00008a007018a,Zm00008a007018b simSplit
Zm00008a007018_T01.v1.1.exon.18 chr02 33278830 33278902 Zm00008a007018a 33278090 33292394 Zm00008a007018 Zm00008a007018a,Zm00008a007018b simSplit
Zm00008a007018_T01.v1.1.exon.18 chr02 33278830 33278902 Zm00008a007018 33278090 33292394 Zm00008a007018 Zm00008a007018a,Zm00008a007018b simSplit
Zm00008a007018_T01.v1.1.exon.17 chr02 33278992 33279701 Zm00008a007018a 33278090 33292394 Zm00008a007018 Zm00008a007018a,Zm00008a007018b simSplit
Zm00008a007018_T01.v1.1.exon.17 chr02 33278992 33279701 Zm00008a007018 33278090 33292394 Zm00008a007018 Zm00008a007018a,Zm00008a007018b simSplit
Zm00008a007018_T01.v1.1.exon.16 chr02 33279989 33280095 Zm00008a007018a 33278090 33292394 Zm00008a007018 Zm00008a007018a,Zm00008a007018b simSplit
Zm00008a007018_T01.v1.1.exon.16 chr02 33279989 33280095 Zm00008a007018 33278090 33292394 Zm00008a007018 Zm00008a007018a,Zm00008a007018b simSplit
Zm00008a007018_T01.v1.1.exon.15 chr02 33280268 33280342 Zm00008a007018a 33278090 33292394 Zm00008a007018 Zm00008a007018a,Zm00008a007018b simSplit
Zm00008a007018_T01.v1.1.exon.15 chr02 33280268 33280342 Zm00008a007018 33278090 33292394 Zm00008a007018 Zm00008a007018a,Zm00008a007018b simSplit
Zm00008a007018_T01.v1.1.exon.14 chr02 33280420 33280528 Zm00008a007018a 33278090 33292394 Zm00008a007018 Zm00008a007018a,Zm00008a007018b simSplit
Zm00008a007018_T01.v1.1.exon.14 chr02 33280420 33280528 Zm00008a007018 33278090 33292394 Zm00008a007018 Zm00008a007018a,Zm00008a007018b simSplit
Zm00008a007018_T01.v1.1.exon.13 chr02 33280696 33280822 Zm00008a007018a 33278090 33292394 Zm00008a007018 Zm00008a007018a,Zm00008a007018b simSplit
Zm00008a007018_T01.v1.1.exon.13 chr02 33280696 33280822 Zm00008a007018 33278090 33292394 Zm00008a007018 Zm00008a007018a,Zm00008a007018b simSplit
Zm00008a007018_T01.v1.1.exon.12 chr02 33280967 33281041 Zm00008a007018a 33278090 33292394 Zm00008a007018 Zm00008a007018a,Zm00008a007018b simSplit
Zm00008a007018_T01.v1.1.exon.12 chr02 33280967 33281041 Zm00008a007018 33278090 33292394 Zm00008a007018 Zm00008a007018a,Zm00008a007018b simSplit
Zm00008a007018_T01.v1.1.exon.11 chr02 33281222 33281410 Zm00008a007018a 33278090 33292394 Zm00008a007018 Zm00008a007018a,Zm00008a007018b simSplit
Zm00008a007018_T01.v1.1.exon.11 chr02 33281222 33281410 Zm00008a007018 33278090 33292394 Zm00008a007018 Zm00008a007018a,Zm00008a007018b simSplit
Zm00008a007018_T01.v1.1.exon.10 chr02 33282063 33282195 Zm00008a007018a 33278090 33292394 Zm00008a007018 Zm00008a007018a,Zm00008a007018b simSplit
Zm00008a007018_T01.v1.1.exon.10 chr02 33282063 33282195 Zm00008a007018 33278090 33292394 Zm00008a007018 Zm00008a007018a,Zm00008a007018b simSplit
Zm00008a007018_T01.v1.1.exon.9 chr02 33283967 33284007 Zm00008a007018a 33278090 33292394 Zm00008a007018 Zm00008a007018a,Zm00008a007018b simSplit
Zm00008a007018_T01.v1.1.exon.9 chr02 33283967 33284007 Zm00008a007018 33278090 33292394 Zm00008a007018 Zm00008a007018a,Zm00008a007018b simSplit
Zm00008a007018_T01.v1.1.exon.8 chr02 33284212 33284277 Zm00008a007018a 33278090 33292394 Zm00008a007018 Zm00008a007018a,Zm00008a007018b simSplit
Zm00008a007018_T01.v1.1.exon.8 chr02 33284212 33284277 Zm00008a007018 33278090 33292394 Zm00008a007018 Zm00008a007018a,Zm00008a007018b simSplit
Zm00008a007018_T01.v1.1.exon.7 chr02 33284387 33284423 Zm00008a007018a 33278090 33292394 Zm00008a007018 Zm00008a007018a,Zm00008a007018b simSplit
Zm00008a007018_T01.v1.1.exon.7 chr02 33284387 33284423 Zm00008a007018 33278090 33292394 Zm00008a007018 Zm00008a007018a,Zm00008a007018b simSplit
Zm00008a007018_T01.v1.1.exon.6 chr02 33284677 33284762 Zm00008a007018a 33278090 33292394 Zm00008a007018 Zm00008a007018a,Zm00008a007018b simSplit
Zm00008a007018_T01.v1.1.exon.6 chr02 33284677 33284762 Zm00008a007018 33278090 33292394 Zm00008a007018 Zm00008a007018a,Zm00008a007018b simSplit
Zm00008a007018_T01.v1.1.exon.5 chr02 33285512 33285568 Zm00008a007018b 33278090 33292394 Zm00008a007018 Zm00008a007018a,Zm00008a007018b simSplit
Zm00008a007018_T01.v1.1.exon.5 chr02 33285512 33285568 Zm00008a007018 33278090 33292394 Zm00008a007018 Zm00008a007018a,Zm00008a007018b simSplit
Zm00008a007018_T01.v1.1.exon.4 chr02 33285659 33285709 Zm00008a007018b 33278090 33292394 Zm00008a007018 Zm00008a007018a,Zm00008a007018b simSplit
Zm00008a007018_T01.v1.1.exon.4 chr02 33285659 33285709 Zm00008a007018 33278090 33292394 Zm00008a007018 Zm00008a007018a,Zm00008a007018b simSplit
Zm00008a007018_T01.v1.1.exon.3 chr02 33285808 33285873 Zm00008a007018b 33278090 33292394 Zm00008a007018 Zm00008a007018a,Zm00008a007018b simSplit
Zm00008a007018_T01.v1.1.exon.3 chr02 33285808 33285873 Zm00008a007018 33278090 33292394 Zm00008a007018 Zm00008a007018a,Zm00008a007018b simSplit
Zm00008a007018_T01.v1.1.exon.2 chr02 33291891 33292026 Zm00008a007018b 33278090 33292394 Zm00008a007018 Zm00008a007018a,Zm00008a007018b simSplit
Zm00008a007018_T01.v1.1.exon.2 chr02 33291891 33292026 Zm00008a007018 33278090 33292394 Zm00008a007018 Zm00008a007018a,Zm00008a007018b simSplit
Zm00008a007018_T01.v1.1.exon.1 chr02 33292140 33292394 Zm00008a007018b 33278090 33292394 Zm00008a007018 Zm00008a007018a,Zm00008a007018b simSplit
Zm00008a007018_T01.v1.1.exon.1 chr02 33292140 33292394 Zm00008a007018 33278090 33292394 Zm00008a007018 Zm00008a007018a,Zm00008a007018b simSplit
Zm00008a007033_T01.v1.1.exon.6 chr02 34752478 34752492 Zm00008a007033a 34752478 34759424 Zm00008a007033 Zm00008a007033a,Zm00008a007033b simSplit
Zm00008a007033_T01.v1.1.exon.6 chr02 34752478 34752492 Zm00008a007033 34752478 34759424 Zm00008a007033 Zm00008a007033a,Zm00008a007033b simSplit
Zm00008a007033_T01.v1.1.exon.5 chr02 34752567 34753171 Zm00008a007033b 34752478 34759424 Zm00008a007033 Zm00008a007033a,Zm00008a007033b simSplit
Zm00008a007033_T01.v1.1.exon.5 chr02 34752567 34753171 Zm00008a007033 34752478 34759424 Zm00008a007033 Zm00008a007033a,Zm00008a007033b simSplit
Zm00008a007033_T01.v1.1.exon.4 chr02 34753235 34753873 Zm00008a007033b 34752478 34759424 Zm00008a007033 Zm00008a007033a,Zm00008a007033b simSplit
Zm00008a007033_T01.v1.1.exon.4 chr02 34753235 34753873 Zm00008a007033 34752478 34759424 Zm00008a007033 Zm00008a007033a,Zm00008a007033b simSplit
Zm00008a007033_T01.v1.1.exon.3 chr02 34758251 34758264 Zm00008a007033b 34752478 34759424 Zm00008a007033 Zm00008a007033a,Zm00008a007033b simSplit
Zm00008a007033_T01.v1.1.exon.3 chr02 34758251 34758264 Zm00008a007033 34752478 34759424 Zm00008a007033 Zm00008a007033a,Zm00008a007033b simSplit
Zm00008a007033_T01.v1.1.exon.2 chr02 34758681 34758903 Zm00008a007033b 34752478 34759424 Zm00008a007033 Zm00008a007033a,Zm00008a007033b simSplit
Zm00008a007033_T01.v1.1.exon.2 chr02 34758681 34758903 Zm00008a007033 34752478 34759424 Zm00008a007033 Zm00008a007033a,Zm00008a007033b simSplit
Zm00008a007033_T01.v1.1.exon.1 chr02 34758944 34759424 Zm00008a007033b 34752478 34759424 Zm00008a007033 Zm00008a007033a,Zm00008a007033b simSplit
Zm00008a007033_T01.v1.1.exon.1 chr02 34758944 34759424 Zm00008a007033 34752478 34759424 Zm00008a007033 Zm00008a007033a,Zm00008a007033b simSplit
Zm00008a007036_T01.v1.1.exon.7 chr02 35264398 35264721 Zm00008a007036a 35264398 35274720 Zm00008a007036 Zm00008a007036a,Zm00008a007036b simSplit
Zm00008a007036_T01.v1.1.exon.7 chr02 35264398 35264721 Zm00008a007036 35264398 35274720 Zm00008a007036 Zm00008a007036a,Zm00008a007036b simSplit
Zm00008a007036_T01.v1.1.exon.6 chr02 35265080 35265140 Zm00008a007036a 35264398 35274720 Zm00008a007036 Zm00008a007036a,Zm00008a007036b simSplit
Zm00008a007036_T01.v1.1.exon.6 chr02 35265080 35265140 Zm00008a007036 35264398 35274720 Zm00008a007036 Zm00008a007036a,Zm00008a007036b simSplit
Zm00008a007036_T01.v1.1.exon.5 chr02 35267163 35267284 Zm00008a007036a 35264398 35274720 Zm00008a007036 Zm00008a007036a,Zm00008a007036b simSplit
Zm00008a007036_T01.v1.1.exon.5 chr02 35267163 35267284 Zm00008a007036 35264398 35274720 Zm00008a007036 Zm00008a007036a,Zm00008a007036b simSplit
Zm00008a007036_T01.v1.1.exon.4 chr02 35269365 35269406 Zm00008a007036a 35264398 35274720 Zm00008a007036 Zm00008a007036a,Zm00008a007036b simSplit
Zm00008a007036_T01.v1.1.exon.4 chr02 35269365 35269406 Zm00008a007036 35264398 35274720 Zm00008a007036 Zm00008a007036a,Zm00008a007036b simSplit
Zm00008a007036_T01.v1.1.exon.3 chr02 35269860 35269939 Zm00008a007036a 35264398 35274720 Zm00008a007036 Zm00008a007036a,Zm00008a007036b simSplit
Zm00008a007036_T01.v1.1.exon.3 chr02 35269860 35269939 Zm00008a007036 35264398 35274720 Zm00008a007036 Zm00008a007036a,Zm00008a007036b simSplit
Zm00008a007036_T01.v1.1.exon.2 chr02 35272462 35272510 Zm00008a007036a 35264398 35274720 Zm00008a007036 Zm00008a007036a,Zm00008a007036b simSplit
Zm00008a007036_T01.v1.1.exon.2 chr02 35272462 35272510 Zm00008a007036 35264398 35274720 Zm00008a007036 Zm00008a007036a,Zm00008a007036b simSplit
Zm00008a007036_T01.v1.1.exon.1 chr02 35274652 35274720 Zm00008a007036b 35264398 35274720 Zm00008a007036 Zm00008a007036a,Zm00008a007036b simSplit
Zm00008a007036_T01.v1.1.exon.1 chr02 35274652 35274720 Zm00008a007036 35264398 35274720 Zm00008a007036 Zm00008a007036a,Zm00008a007036b simSplit
Zm00008a007039_T01.v1.1.exon.1 chr02 35459573 35459716 Zm00008a007039a 35459573 35462128 Zm00008a007039 Zm00008a007039a,Zm00008a007039b simSplit
Zm00008a007039_T01.v1.1.exon.1 chr02 35459573 35459716 Zm00008a007039 35459573 35462128 Zm00008a007039 Zm00008a007039a,Zm00008a007039b simSplit
Zm00008a007039_T01.v1.1.exon.2 chr02 35459957 35460079 Zm00008a007039a 35459573 35462128 Zm00008a007039 Zm00008a007039a,Zm00008a007039b simSplit
Zm00008a007039_T01.v1.1.exon.2 chr02 35459957 35460079 Zm00008a007039 35459573 35462128 Zm00008a007039 Zm00008a007039a,Zm00008a007039b simSplit
Zm00008a007039_T01.v1.1.exon.3 chr02 35460167 35460492 Zm00008a007039a 35459573 35462128 Zm00008a007039 Zm00008a007039a,Zm00008a007039b simSplit
Zm00008a007039_T01.v1.1.exon.3 chr02 35460167 35460492 Zm00008a007039 35459573 35462128 Zm00008a007039 Zm00008a007039a,Zm00008a007039b simSplit
Zm00008a007039_T01.v1.1.exon.4 chr02 35460634 35460964 Zm00008a007039a 35459573 35462128 Zm00008a007039 Zm00008a007039a,Zm00008a007039b simSplit
Zm00008a007039_T01.v1.1.exon.4 chr02 35460634 35460964 Zm00008a007039 35459573 35462128 Zm00008a007039 Zm00008a007039a,Zm00008a007039b simSplit
Zm00008a007039_T01.v1.1.exon.5 chr02 35461042 35462128 Zm00008a007039b 35459573 35462128 Zm00008a007039 Zm00008a007039a,Zm00008a007039b simSplit
Zm00008a007039_T01.v1.1.exon.5 chr02 35461042 35462128 Zm00008a007039 35459573 35462128 Zm00008a007039 Zm00008a007039a,Zm00008a007039b simSplit
Zm00008a007041_T01.v1.1.exon.1 chr02 35493560 35493632 Zm00008a007041a 35493560 35495759 Zm00008a007041 Zm00008a007041a,Zm00008a007041b simSplit
Zm00008a007041_T01.v1.1.exon.1 chr02 35493560 35493632 Zm00008a007041 35493560 35495759 Zm00008a007041 Zm00008a007041a,Zm00008a007041b simSplit
Zm00008a007041_T01.v1.1.exon.2 chr02 35493725 35493740 Zm00008a007041a 35493560 35495759 Zm00008a007041 Zm00008a007041a,Zm00008a007041b simSplit
Zm00008a007041_T01.v1.1.exon.2 chr02 35493725 35493740 Zm00008a007041 35493560 35495759 Zm00008a007041 Zm00008a007041a,Zm00008a007041b simSplit
Zm00008a007041_T01.v1.1.exon.3 chr02 35493872 35493999 Zm00008a007041a 35493560 35495759 Zm00008a007041 Zm00008a007041a,Zm00008a007041b simSplit
Zm00008a007041_T01.v1.1.exon.3 chr02 35493872 35493999 Zm00008a007041 35493560 35495759 Zm00008a007041 Zm00008a007041a,Zm00008a007041b simSplit
Zm00008a007041_T01.v1.1.exon.4 chr02 35494102 35494222 Zm00008a007041a 35493560 35495759 Zm00008a007041 Zm00008a007041a,Zm00008a007041b simSplit
Zm00008a007041_T01.v1.1.exon.4 chr02 35494102 35494222 Zm00008a007041 35493560 35495759 Zm00008a007041 Zm00008a007041a,Zm00008a007041b simSplit
Zm00008a007041_T01.v1.1.exon.5 chr02 35494311 35494414 Zm00008a007041a 35493560 35495759 Zm00008a007041 Zm00008a007041a,Zm00008a007041b simSplit
Zm00008a007041_T01.v1.1.exon.5 chr02 35494311 35494414 Zm00008a007041 35493560 35495759 Zm00008a007041 Zm00008a007041a,Zm00008a007041b simSplit
Zm00008a007041_T01.v1.1.exon.6 chr02 35494554 35494675 Zm00008a007041b 35493560 35495759 Zm00008a007041 Zm00008a007041a,Zm00008a007041b simSplit
Zm00008a007041_T01.v1.1.exon.6 chr02 35494554 35494675 Zm00008a007041 35493560 35495759 Zm00008a007041 Zm00008a007041a,Zm00008a007041b simSplit
Zm00008a007041_T01.v1.1.exon.7 chr02 35494777 35494846 Zm00008a007041b 35493560 35495759 Zm00008a007041 Zm00008a007041a,Zm00008a007041b simSplit
Zm00008a007041_T01.v1.1.exon.7 chr02 35494777 35494846 Zm00008a007041 35493560 35495759 Zm00008a007041 Zm00008a007041a,Zm00008a007041b simSplit
Zm00008a007041_T01.v1.1.exon.8 chr02 35495755 35495759 Zm00008a007041b 35493560 35495759 Zm00008a007041 Zm00008a007041a,Zm00008a007041b simSplit
Zm00008a007041_T01.v1.1.exon.8 chr02 35495755 35495759 Zm00008a007041 35493560 35495759 Zm00008a007041 Zm00008a007041a,Zm00008a007041b simSplit
Zm00008a007049_T01.v1.1.exon.6 chr02 35741526 35742000 Zm00008a007049a 35741526 35746614 Zm00008a007049 Zm00008a007049a,Zm00008a007049b simSplit
Zm00008a007049_T01.v1.1.exon.6 chr02 35741526 35742000 Zm00008a007049 35741526 35746614 Zm00008a007049 Zm00008a007049a,Zm00008a007049b simSplit
Zm00008a007049_T01.v1.1.exon.5 chr02 35742289 35742547 Zm00008a007049a 35741526 35746614 Zm00008a007049 Zm00008a007049a,Zm00008a007049b simSplit
Zm00008a007049_T01.v1.1.exon.5 chr02 35742289 35742547 Zm00008a007049 35741526 35746614 Zm00008a007049 Zm00008a007049a,Zm00008a007049b simSplit
Zm00008a007049_T01.v1.1.exon.4 chr02 35742899 35743003 Zm00008a007049b 35741526 35746614 Zm00008a007049 Zm00008a007049a,Zm00008a007049b simSplit
Zm00008a007049_T01.v1.1.exon.4 chr02 35742899 35743003 Zm00008a007049 35741526 35746614 Zm00008a007049 Zm00008a007049a,Zm00008a007049b simSplit
Zm00008a007049_T01.v1.1.exon.3 chr02 35745623 35745628 Zm00008a007049b 35741526 35746614 Zm00008a007049 Zm00008a007049a,Zm00008a007049b simSplit
Zm00008a007049_T01.v1.1.exon.3 chr02 35745623 35745628 Zm00008a007049 35741526 35746614 Zm00008a007049 Zm00008a007049a,Zm00008a007049b simSplit
Zm00008a007049_T01.v1.1.exon.2 chr02 35745718 35745820 Zm00008a007049b 35741526 35746614 Zm00008a007049 Zm00008a007049a,Zm00008a007049b simSplit
Zm00008a007049_T01.v1.1.exon.2 chr02 35745718 35745820 Zm00008a007049 35741526 35746614 Zm00008a007049 Zm00008a007049a,Zm00008a007049b simSplit
Zm00008a007049_T01.v1.1.exon.1 chr02 35746453 35746614 Zm00008a007049b 35741526 35746614 Zm00008a007049 Zm00008a007049a,Zm00008a007049b simSplit
Zm00008a007049_T01.v1.1.exon.1 chr02 35746453 35746614 Zm00008a007049 35741526 35746614 Zm00008a007049 Zm00008a007049a,Zm00008a007049b simSplit
Zm00008a007051_T01.v1.1.exon.1 chr02 35920985 35921094 Zm00008a007051a 35920985 35923492 Zm00008a007051 Zm00008a007051a,Zm00008a007051b simSplit
Zm00008a007051_T01.v1.1.exon.1 chr02 35920985 35921094 Zm00008a007051 35920985 35923492 Zm00008a007051 Zm00008a007051a,Zm00008a007051b simSplit
Zm00008a007051_T01.v1.1.exon.2 chr02 35921756 35921822 Zm00008a007051a 35920985 35923492 Zm00008a007051 Zm00008a007051a,Zm00008a007051b simSplit
Zm00008a007051_T01.v1.1.exon.2 chr02 35921756 35921822 Zm00008a007051 35920985 35923492 Zm00008a007051 Zm00008a007051a,Zm00008a007051b simSplit
Zm00008a007051_T01.v1.1.exon.3 chr02 35922955 35923017 Zm00008a007051a 35920985 35923492 Zm00008a007051 Zm00008a007051a,Zm00008a007051b simSplit
Zm00008a007051_T01.v1.1.exon.3 chr02 35922955 35923017 Zm00008a007051 35920985 35923492 Zm00008a007051 Zm00008a007051a,Zm00008a007051b simSplit
Zm00008a007051_T01.v1.1.exon.4 chr02 35923252 35923492 Zm00008a007051b 35920985 35923492 Zm00008a007051 Zm00008a007051a,Zm00008a007051b simSplit
Zm00008a007051_T01.v1.1.exon.4 chr02 35923252 35923492 Zm00008a007051 35920985 35923492 Zm00008a007051 Zm00008a007051a,Zm00008a007051b simSplit
Zm00008a007055_T01.v1.1.exon.16 chr02 35980279 35980726 Zm00008a007055a 35980279 35990683 Zm00008a007055 Zm00008a007055a,Zm00008a007055b simSplit
Zm00008a007055_T01.v1.1.exon.16 chr02 35980279 35980726 Zm00008a007055 35980279 35990683 Zm00008a007055 Zm00008a007055a,Zm00008a007055b simSplit
Zm00008a007055_T01.v1.1.exon.15 chr02 35980813 35980881 Zm00008a007055a 35980279 35990683 Zm00008a007055 Zm00008a007055a,Zm00008a007055b simSplit
Zm00008a007055_T01.v1.1.exon.15 chr02 35980813 35980881 Zm00008a007055 35980279 35990683 Zm00008a007055 Zm00008a007055a,Zm00008a007055b simSplit
Zm00008a007055_T01.v1.1.exon.14 chr02 35980976 35981062 Zm00008a007055a 35980279 35990683 Zm00008a007055 Zm00008a007055a,Zm00008a007055b simSplit
Zm00008a007055_T01.v1.1.exon.14 chr02 35980976 35981062 Zm00008a007055 35980279 35990683 Zm00008a007055 Zm00008a007055a,Zm00008a007055b simSplit
Zm00008a007055_T01.v1.1.exon.13 chr02 35981245 35981391 Zm00008a007055a 35980279 35990683 Zm00008a007055 Zm00008a007055a,Zm00008a007055b simSplit
Zm00008a007055_T01.v1.1.exon.13 chr02 35981245 35981391 Zm00008a007055 35980279 35990683 Zm00008a007055 Zm00008a007055a,Zm00008a007055b simSplit
Zm00008a007055_T01.v1.1.exon.12 chr02 35983101 35983262 Zm00008a007055a 35980279 35990683 Zm00008a007055 Zm00008a007055a,Zm00008a007055b simSplit
Zm00008a007055_T01.v1.1.exon.12 chr02 35983101 35983262 Zm00008a007055 35980279 35990683 Zm00008a007055 Zm00008a007055a,Zm00008a007055b simSplit
Zm00008a007055_T01.v1.1.exon.11 chr02 35983331 35983555 Zm00008a007055a 35980279 35990683 Zm00008a007055 Zm00008a007055a,Zm00008a007055b simSplit
Zm00008a007055_T01.v1.1.exon.11 chr02 35983331 35983555 Zm00008a007055 35980279 35990683 Zm00008a007055 Zm00008a007055a,Zm00008a007055b simSplit
Zm00008a007055_T01.v1.1.exon.10 chr02 35983822 35983864 Zm00008a007055a 35980279 35990683 Zm00008a007055 Zm00008a007055a,Zm00008a007055b simSplit
Zm00008a007055_T01.v1.1.exon.10 chr02 35983822 35983864 Zm00008a007055 35980279 35990683 Zm00008a007055 Zm00008a007055a,Zm00008a007055b simSplit
Zm00008a007055_T01.v1.1.exon.9 chr02 35984438 35984501 Zm00008a007055a 35980279 35990683 Zm00008a007055 Zm00008a007055a,Zm00008a007055b simSplit
Zm00008a007055_T01.v1.1.exon.9 chr02 35984438 35984501 Zm00008a007055 35980279 35990683 Zm00008a007055 Zm00008a007055a,Zm00008a007055b simSplit
Zm00008a007055_T01.v1.1.exon.8 chr02 35985254 35985359 Zm00008a007055a 35980279 35990683 Zm00008a007055 Zm00008a007055a,Zm00008a007055b simSplit
Zm00008a007055_T01.v1.1.exon.8 chr02 35985254 35985359 Zm00008a007055 35980279 35990683 Zm00008a007055 Zm00008a007055a,Zm00008a007055b simSplit
Zm00008a007055_T01.v1.1.exon.7 chr02 35985581 35985688 Zm00008a007055a 35980279 35990683 Zm00008a007055 Zm00008a007055a,Zm00008a007055b simSplit
Zm00008a007055_T01.v1.1.exon.7 chr02 35985581 35985688 Zm00008a007055 35980279 35990683 Zm00008a007055 Zm00008a007055a,Zm00008a007055b simSplit
Zm00008a007055_T01.v1.1.exon.6 chr02 35986295 35986337 Zm00008a007055a 35980279 35990683 Zm00008a007055 Zm00008a007055a,Zm00008a007055b simSplit
Zm00008a007055_T01.v1.1.exon.6 chr02 35986295 35986337 Zm00008a007055 35980279 35990683 Zm00008a007055 Zm00008a007055a,Zm00008a007055b simSplit
Zm00008a007055_T01.v1.1.exon.5 chr02 35986546 35986607 Zm00008a007055a 35980279 35990683 Zm00008a007055 Zm00008a007055a,Zm00008a007055b simSplit
Zm00008a007055_T01.v1.1.exon.5 chr02 35986546 35986607 Zm00008a007055 35980279 35990683 Zm00008a007055 Zm00008a007055a,Zm00008a007055b simSplit
Zm00008a007055_T01.v1.1.exon.4 chr02 35988562 35988648 Zm00008a007055a 35980279 35990683 Zm00008a007055 Zm00008a007055a,Zm00008a007055b simSplit
Zm00008a007055_T01.v1.1.exon.4 chr02 35988562 35988648 Zm00008a007055 35980279 35990683 Zm00008a007055 Zm00008a007055a,Zm00008a007055b simSplit
Zm00008a007055_T01.v1.1.exon.3 chr02 35989207 35989253 Zm00008a007055a 35980279 35990683 Zm00008a007055 Zm00008a007055a,Zm00008a007055b simSplit
Zm00008a007055_T01.v1.1.exon.3 chr02 35989207 35989253 Zm00008a007055 35980279 35990683 Zm00008a007055 Zm00008a007055a,Zm00008a007055b simSplit
Zm00008a007055_T01.v1.1.exon.2 chr02 35989330 35989462 Zm00008a007055a 35980279 35990683 Zm00008a007055 Zm00008a007055a,Zm00008a007055b simSplit
Zm00008a007055_T01.v1.1.exon.2 chr02 35989330 35989462 Zm00008a007055 35980279 35990683 Zm00008a007055 Zm00008a007055a,Zm00008a007055b simSplit
Zm00008a007055_T01.v1.1.exon.1 chr02 35990603 35990683 Zm00008a007055b 35980279 35990683 Zm00008a007055 Zm00008a007055a,Zm00008a007055b simSplit
Zm00008a007055_T01.v1.1.exon.1 chr02 35990603 35990683 Zm00008a007055 35980279 35990683 Zm00008a007055 Zm00008a007055a,Zm00008a007055b simSplit
Zm00008a007065_T01.v1.1.exon.8 chr02 36281449 36281816 Zm00008a007065a 36281449 36285669 Zm00008a007065 Zm00008a007065a,Zm00008a007065b simSplit
Zm00008a007065_T01.v1.1.exon.8 chr02 36281449 36281816 Zm00008a007065 36281449 36285669 Zm00008a007065 Zm00008a007065a,Zm00008a007065b simSplit
Zm00008a007065_T01.v1.1.exon.7 chr02 36282150 36282221 Zm00008a007065a 36281449 36285669 Zm00008a007065 Zm00008a007065a,Zm00008a007065b simSplit
Zm00008a007065_T01.v1.1.exon.7 chr02 36282150 36282221 Zm00008a007065 36281449 36285669 Zm00008a007065 Zm00008a007065a,Zm00008a007065b simSplit
Zm00008a007065_T01.v1.1.exon.6 chr02 36282380 36283091 Zm00008a007065a 36281449 36285669 Zm00008a007065 Zm00008a007065a,Zm00008a007065b simSplit
Zm00008a007065_T01.v1.1.exon.6 chr02 36282380 36283091 Zm00008a007065 36281449 36285669 Zm00008a007065 Zm00008a007065a,Zm00008a007065b simSplit
Zm00008a007065_T01.v1.1.exon.5 chr02 36283174 36283374 Zm00008a007065a 36281449 36285669 Zm00008a007065 Zm00008a007065a,Zm00008a007065b simSplit
Zm00008a007065_T01.v1.1.exon.5 chr02 36283174 36283374 Zm00008a007065 36281449 36285669 Zm00008a007065 Zm00008a007065a,Zm00008a007065b simSplit
Zm00008a007065_T01.v1.1.exon.4 chr02 36283462 36283650 Zm00008a007065a 36281449 36285669 Zm00008a007065 Zm00008a007065a,Zm00008a007065b simSplit
Zm00008a007065_T01.v1.1.exon.4 chr02 36283462 36283650 Zm00008a007065 36281449 36285669 Zm00008a007065 Zm00008a007065a,Zm00008a007065b simSplit
Zm00008a007065_T01.v1.1.exon.3 chr02 36283903 36284122 Zm00008a007065a 36281449 36285669 Zm00008a007065 Zm00008a007065a,Zm00008a007065b simSplit
Zm00008a007065_T01.v1.1.exon.3 chr02 36283903 36284122 Zm00008a007065 36281449 36285669 Zm00008a007065 Zm00008a007065a,Zm00008a007065b simSplit
Zm00008a007065_T01.v1.1.exon.2 chr02 36284215 36284374 Zm00008a007065b 36281449 36285669 Zm00008a007065 Zm00008a007065a,Zm00008a007065b simSplit
Zm00008a007065_T01.v1.1.exon.2 chr02 36284215 36284374 Zm00008a007065 36281449 36285669 Zm00008a007065 Zm00008a007065a,Zm00008a007065b simSplit
Zm00008a007065_T01.v1.1.exon.1 chr02 36285044 36285669 Zm00008a007065b 36281449 36285669 Zm00008a007065 Zm00008a007065a,Zm00008a007065b simSplit
Zm00008a007065_T01.v1.1.exon.1 chr02 36285044 36285669 Zm00008a007065 36281449 36285669 Zm00008a007065 Zm00008a007065a,Zm00008a007065b simSplit
Zm00008a007071_T01.v1.1.exon.1 chr02 36548706 36548864 Zm00008a007071a 36548706 36557198 Zm00008a007071 Zm00008a007071a,Zm00008a007071b simSplit
Zm00008a007071_T01.v1.1.exon.1 chr02 36548706 36548864 Zm00008a007071 36548706 36557198 Zm00008a007071 Zm00008a007071a,Zm00008a007071b simSplit
Zm00008a007071_T01.v1.1.exon.2 chr02 36554818 36555085 Zm00008a007071a 36548706 36557198 Zm00008a007071 Zm00008a007071a,Zm00008a007071b simSplit
Zm00008a007071_T01.v1.1.exon.2 chr02 36554818 36555085 Zm00008a007071 36548706 36557198 Zm00008a007071 Zm00008a007071a,Zm00008a007071b simSplit
Zm00008a007071_T01.v1.1.exon.3 chr02 36555211 36555375 Zm00008a007071b 36548706 36557198 Zm00008a007071 Zm00008a007071a,Zm00008a007071b simSplit
Zm00008a007071_T01.v1.1.exon.3 chr02 36555211 36555375 Zm00008a007071 36548706 36557198 Zm00008a007071 Zm00008a007071a,Zm00008a007071b simSplit
Zm00008a007071_T01.v1.1.exon.4 chr02 36556052 36556944 Zm00008a007071b 36548706 36557198 Zm00008a007071 Zm00008a007071a,Zm00008a007071b simSplit
Zm00008a007071_T01.v1.1.exon.4 chr02 36556052 36556944 Zm00008a007071 36548706 36557198 Zm00008a007071 Zm00008a007071a,Zm00008a007071b simSplit
Zm00008a007071_T01.v1.1.exon.5 chr02 36557037 36557198 Zm00008a007071b 36548706 36557198 Zm00008a007071 Zm00008a007071a,Zm00008a007071b simSplit
Zm00008a007071_T01.v1.1.exon.5 chr02 36557037 36557198 Zm00008a007071 36548706 36557198 Zm00008a007071 Zm00008a007071a,Zm00008a007071b simSplit
Zm00008a007098_T01.v1.1.exon.1 chr02 37467061 37467460 Zm00008a007098a 37467061 37474176 Zm00008a007098 Zm00008a007098a,Zm00008a007098b simSplit
Zm00008a007098_T01.v1.1.exon.1 chr02 37467061 37467460 Zm00008a007098 37467061 37474176 Zm00008a007098 Zm00008a007098a,Zm00008a007098b simSplit
Zm00008a007098_T01.v1.1.exon.2 chr02 37469463 37469572 Zm00008a007098a 37467061 37474176 Zm00008a007098 Zm00008a007098a,Zm00008a007098b simSplit
Zm00008a007098_T01.v1.1.exon.2 chr02 37469463 37469572 Zm00008a007098 37467061 37474176 Zm00008a007098 Zm00008a007098a,Zm00008a007098b simSplit
Zm00008a007098_T01.v1.1.exon.3 chr02 37469655 37469960 Zm00008a007098a 37467061 37474176 Zm00008a007098 Zm00008a007098a,Zm00008a007098b simSplit
Zm00008a007098_T01.v1.1.exon.3 chr02 37469655 37469960 Zm00008a007098 37467061 37474176 Zm00008a007098 Zm00008a007098a,Zm00008a007098b simSplit
Zm00008a007098_T01.v1.1.exon.4 chr02 37470218 37470330 Zm00008a007098a 37467061 37474176 Zm00008a007098 Zm00008a007098a,Zm00008a007098b simSplit
Zm00008a007098_T01.v1.1.exon.4 chr02 37470218 37470330 Zm00008a007098 37467061 37474176 Zm00008a007098 Zm00008a007098a,Zm00008a007098b simSplit
Zm00008a007098_T01.v1.1.exon.5 chr02 37470438 37470768 Zm00008a007098a 37467061 37474176 Zm00008a007098 Zm00008a007098a,Zm00008a007098b simSplit
Zm00008a007098_T01.v1.1.exon.5 chr02 37470438 37470768 Zm00008a007098 37467061 37474176 Zm00008a007098 Zm00008a007098a,Zm00008a007098b simSplit
Zm00008a007098_T01.v1.1.exon.6 chr02 37470846 37471061 Zm00008a007098a 37467061 37474176 Zm00008a007098 Zm00008a007098a,Zm00008a007098b simSplit
Zm00008a007098_T01.v1.1.exon.6 chr02 37470846 37471061 Zm00008a007098 37467061 37474176 Zm00008a007098 Zm00008a007098a,Zm00008a007098b simSplit
Zm00008a007098_T01.v1.1.exon.7 chr02 37471148 37471300 Zm00008a007098a 37467061 37474176 Zm00008a007098 Zm00008a007098a,Zm00008a007098b simSplit
Zm00008a007098_T01.v1.1.exon.7 chr02 37471148 37471300 Zm00008a007098 37467061 37474176 Zm00008a007098 Zm00008a007098a,Zm00008a007098b simSplit
Zm00008a007098_T01.v1.1.exon.8 chr02 37471986 37472171 Zm00008a007098a 37467061 37474176 Zm00008a007098 Zm00008a007098a,Zm00008a007098b simSplit
Zm00008a007098_T01.v1.1.exon.8 chr02 37471986 37472171 Zm00008a007098 37467061 37474176 Zm00008a007098 Zm00008a007098a,Zm00008a007098b simSplit
Zm00008a007098_T01.v1.1.exon.9 chr02 37472482 37472622 Zm00008a007098a 37467061 37474176 Zm00008a007098 Zm00008a007098a,Zm00008a007098b simSplit
Zm00008a007098_T01.v1.1.exon.9 chr02 37472482 37472622 Zm00008a007098 37467061 37474176 Zm00008a007098 Zm00008a007098a,Zm00008a007098b simSplit
Zm00008a007098_T01.v1.1.exon.10 chr02 37473177 37473445 Zm00008a007098a 37467061 37474176 Zm00008a007098 Zm00008a007098a,Zm00008a007098b simSplit
Zm00008a007098_T01.v1.1.exon.10 chr02 37473177 37473445 Zm00008a007098 37467061 37474176 Zm00008a007098 Zm00008a007098a,Zm00008a007098b simSplit
Zm00008a007098_T01.v1.1.exon.11 chr02 37473544 37473625 Zm00008a007098b 37467061 37474176 Zm00008a007098 Zm00008a007098a,Zm00008a007098b simSplit
Zm00008a007098_T01.v1.1.exon.11 chr02 37473544 37473625 Zm00008a007098 37467061 37474176 Zm00008a007098 Zm00008a007098a,Zm00008a007098b simSplit
Zm00008a007098_T01.v1.1.exon.12 chr02 37473764 37474176 Zm00008a007098b 37467061 37474176 Zm00008a007098 Zm00008a007098a,Zm00008a007098b simSplit
Zm00008a007098_T01.v1.1.exon.12 chr02 37473764 37474176 Zm00008a007098 37467061 37474176 Zm00008a007098 Zm00008a007098a,Zm00008a007098b simSplit
Zm00008a007105_T01.v1.1.exon.1 chr02 37652083 37652217 Zm00008a007105a 37652083 37657222 Zm00008a007105 Zm00008a007105a,Zm00008a007105b simSplit
Zm00008a007105_T01.v1.1.exon.1 chr02 37652083 37652217 Zm00008a007105 37652083 37657222 Zm00008a007105 Zm00008a007105a,Zm00008a007105b simSplit
Zm00008a007105_T01.v1.1.exon.2 chr02 37653157 37653232 Zm00008a007105a 37652083 37657222 Zm00008a007105 Zm00008a007105a,Zm00008a007105b simSplit
Zm00008a007105_T01.v1.1.exon.2 chr02 37653157 37653232 Zm00008a007105 37652083 37657222 Zm00008a007105 Zm00008a007105a,Zm00008a007105b simSplit
Zm00008a007105_T01.v1.1.exon.3 chr02 37653512 37653599 Zm00008a007105a 37652083 37657222 Zm00008a007105 Zm00008a007105a,Zm00008a007105b simSplit
Zm00008a007105_T01.v1.1.exon.3 chr02 37653512 37653599 Zm00008a007105 37652083 37657222 Zm00008a007105 Zm00008a007105a,Zm00008a007105b simSplit
Zm00008a007105_T01.v1.1.exon.4 chr02 37653743 37653998 Zm00008a007105a 37652083 37657222 Zm00008a007105 Zm00008a007105a,Zm00008a007105b simSplit
Zm00008a007105_T01.v1.1.exon.4 chr02 37653743 37653998 Zm00008a007105 37652083 37657222 Zm00008a007105 Zm00008a007105a,Zm00008a007105b simSplit
Zm00008a007105_T01.v1.1.exon.5 chr02 37654108 37654223 Zm00008a007105a 37652083 37657222 Zm00008a007105 Zm00008a007105a,Zm00008a007105b simSplit
Zm00008a007105_T01.v1.1.exon.5 chr02 37654108 37654223 Zm00008a007105 37652083 37657222 Zm00008a007105 Zm00008a007105a,Zm00008a007105b simSplit
Zm00008a007105_T01.v1.1.exon.6 chr02 37654358 37654578 Zm00008a007105a 37652083 37657222 Zm00008a007105 Zm00008a007105a,Zm00008a007105b simSplit
Zm00008a007105_T01.v1.1.exon.6 chr02 37654358 37654578 Zm00008a007105 37652083 37657222 Zm00008a007105 Zm00008a007105a,Zm00008a007105b simSplit
Zm00008a007105_T01.v1.1.exon.7 chr02 37654791 37654822 Zm00008a007105a 37652083 37657222 Zm00008a007105 Zm00008a007105a,Zm00008a007105b simSplit
Zm00008a007105_T01.v1.1.exon.7 chr02 37654791 37654822 Zm00008a007105 37652083 37657222 Zm00008a007105 Zm00008a007105a,Zm00008a007105b simSplit
Zm00008a007105_T01.v1.1.exon.8 chr02 37654919 37655021 Zm00008a007105b 37652083 37657222 Zm00008a007105 Zm00008a007105a,Zm00008a007105b simSplit
Zm00008a007105_T01.v1.1.exon.8 chr02 37654919 37655021 Zm00008a007105 37652083 37657222 Zm00008a007105 Zm00008a007105a,Zm00008a007105b simSplit
Zm00008a007105_T01.v1.1.exon.9 chr02 37655105 37655213 Zm00008a007105b 37652083 37657222 Zm00008a007105 Zm00008a007105a,Zm00008a007105b simSplit
Zm00008a007105_T01.v1.1.exon.9 chr02 37655105 37655213 Zm00008a007105 37652083 37657222 Zm00008a007105 Zm00008a007105a,Zm00008a007105b simSplit
Zm00008a007105_T01.v1.1.exon.10 chr02 37655324 37655443 Zm00008a007105b 37652083 37657222 Zm00008a007105 Zm00008a007105a,Zm00008a007105b simSplit
Zm00008a007105_T01.v1.1.exon.10 chr02 37655324 37655443 Zm00008a007105 37652083 37657222 Zm00008a007105 Zm00008a007105a,Zm00008a007105b simSplit
Zm00008a007105_T01.v1.1.exon.11 chr02 37656169 37656937 Zm00008a007105b 37652083 37657222 Zm00008a007105 Zm00008a007105a,Zm00008a007105b simSplit
Zm00008a007105_T01.v1.1.exon.11 chr02 37656169 37656937 Zm00008a007105 37652083 37657222 Zm00008a007105 Zm00008a007105a,Zm00008a007105b simSplit
Zm00008a007105_T01.v1.1.exon.12 chr02 37657010 37657084 Zm00008a007105b 37652083 37657222 Zm00008a007105 Zm00008a007105a,Zm00008a007105b simSplit
Zm00008a007105_T01.v1.1.exon.12 chr02 37657010 37657084 Zm00008a007105 37652083 37657222 Zm00008a007105 Zm00008a007105a,Zm00008a007105b simSplit
Zm00008a007105_T01.v1.1.exon.13 chr02 37657148 37657222 Zm00008a007105b 37652083 37657222 Zm00008a007105 Zm00008a007105a,Zm00008a007105b simSplit
Zm00008a007105_T01.v1.1.exon.13 chr02 37657148 37657222 Zm00008a007105 37652083 37657222 Zm00008a007105 Zm00008a007105a,Zm00008a007105b simSplit
Zm00008a007116_T01.v1.1.exon.1 chr02 37983495 37983934 Zm00008a007116a 37983495 37988693 Zm00008a007116 Zm00008a007116a,Zm00008a007116b simSplit
Zm00008a007116_T01.v1.1.exon.1 chr02 37983495 37983934 Zm00008a007116 37983495 37988693 Zm00008a007116 Zm00008a007116a,Zm00008a007116b simSplit
Zm00008a007116_T01.v1.1.exon.2 chr02 37985144 37985578 Zm00008a007116a 37983495 37988693 Zm00008a007116 Zm00008a007116a,Zm00008a007116b simSplit
Zm00008a007116_T01.v1.1.exon.2 chr02 37985144 37985578 Zm00008a007116 37983495 37988693 Zm00008a007116 Zm00008a007116a,Zm00008a007116b simSplit
Zm00008a007116_T01.v1.1.exon.3 chr02 37986173 37986340 Zm00008a007116a 37983495 37988693 Zm00008a007116 Zm00008a007116a,Zm00008a007116b simSplit
Zm00008a007116_T01.v1.1.exon.3 chr02 37986173 37986340 Zm00008a007116 37983495 37988693 Zm00008a007116 Zm00008a007116a,Zm00008a007116b simSplit
Zm00008a007116_T01.v1.1.exon.4 chr02 37986982 37987772 Zm00008a007116a 37983495 37988693 Zm00008a007116 Zm00008a007116a,Zm00008a007116b simSplit
Zm00008a007116_T01.v1.1.exon.4 chr02 37986982 37987772 Zm00008a007116 37983495 37988693 Zm00008a007116 Zm00008a007116a,Zm00008a007116b simSplit
Zm00008a007116_T01.v1.1.exon.5 chr02 37987857 37988015 Zm00008a007116a 37983495 37988693 Zm00008a007116 Zm00008a007116a,Zm00008a007116b simSplit
Zm00008a007116_T01.v1.1.exon.5 chr02 37987857 37988015 Zm00008a007116 37983495 37988693 Zm00008a007116 Zm00008a007116a,Zm00008a007116b simSplit
Zm00008a007116_T01.v1.1.exon.6 chr02 37988114 37988693 Zm00008a007116b 37983495 37988693 Zm00008a007116 Zm00008a007116a,Zm00008a007116b simSplit
Zm00008a007116_T01.v1.1.exon.6 chr02 37988114 37988693 Zm00008a007116 37983495 37988693 Zm00008a007116 Zm00008a007116a,Zm00008a007116b simSplit
Zm00008a007139_T01.v1.1.exon.1 chr02 39069633 39069939 Zm00008a007139a 39069633 39083252 Zm00008a007139 Zm00008a007139a,Zm00008a007139b simSplit
Zm00008a007139_T01.v1.1.exon.1 chr02 39069633 39069939 Zm00008a007139 39069633 39083252 Zm00008a007139 Zm00008a007139a,Zm00008a007139b simSplit
Zm00008a007139_T01.v1.1.exon.2 chr02 39070021 39070093 Zm00008a007139a 39069633 39083252 Zm00008a007139 Zm00008a007139a,Zm00008a007139b simSplit
Zm00008a007139_T01.v1.1.exon.2 chr02 39070021 39070093 Zm00008a007139 39069633 39083252 Zm00008a007139 Zm00008a007139a,Zm00008a007139b simSplit
Zm00008a007139_T01.v1.1.exon.3 chr02 39070227 39070349 Zm00008a007139a 39069633 39083252 Zm00008a007139 Zm00008a007139a,Zm00008a007139b simSplit
Zm00008a007139_T01.v1.1.exon.3 chr02 39070227 39070349 Zm00008a007139 39069633 39083252 Zm00008a007139 Zm00008a007139a,Zm00008a007139b simSplit
Zm00008a007139_T01.v1.1.exon.4 chr02 39070462 39070631 Zm00008a007139a 39069633 39083252 Zm00008a007139 Zm00008a007139a,Zm00008a007139b simSplit
Zm00008a007139_T01.v1.1.exon.4 chr02 39070462 39070631 Zm00008a007139 39069633 39083252 Zm00008a007139 Zm00008a007139a,Zm00008a007139b simSplit
Zm00008a007139_T01.v1.1.exon.5 chr02 39070980 39071138 Zm00008a007139a 39069633 39083252 Zm00008a007139 Zm00008a007139a,Zm00008a007139b simSplit
Zm00008a007139_T01.v1.1.exon.5 chr02 39070980 39071138 Zm00008a007139 39069633 39083252 Zm00008a007139 Zm00008a007139a,Zm00008a007139b simSplit
Zm00008a007139_T01.v1.1.exon.6 chr02 39071530 39071676 Zm00008a007139a 39069633 39083252 Zm00008a007139 Zm00008a007139a,Zm00008a007139b simSplit
Zm00008a007139_T01.v1.1.exon.6 chr02 39071530 39071676 Zm00008a007139 39069633 39083252 Zm00008a007139 Zm00008a007139a,Zm00008a007139b simSplit
Zm00008a007139_T01.v1.1.exon.7 chr02 39071859 39071919 Zm00008a007139a 39069633 39083252 Zm00008a007139 Zm00008a007139a,Zm00008a007139b simSplit
Zm00008a007139_T01.v1.1.exon.7 chr02 39071859 39071919 Zm00008a007139 39069633 39083252 Zm00008a007139 Zm00008a007139a,Zm00008a007139b simSplit
Zm00008a007139_T01.v1.1.exon.8 chr02 39073551 39073855 Zm00008a007139a 39069633 39083252 Zm00008a007139 Zm00008a007139a,Zm00008a007139b simSplit
Zm00008a007139_T01.v1.1.exon.8 chr02 39073551 39073855 Zm00008a007139 39069633 39083252 Zm00008a007139 Zm00008a007139a,Zm00008a007139b simSplit
Zm00008a007139_T01.v1.1.exon.9 chr02 39078471 39078599 Zm00008a007139a 39069633 39083252 Zm00008a007139 Zm00008a007139a,Zm00008a007139b simSplit
Zm00008a007139_T01.v1.1.exon.9 chr02 39078471 39078599 Zm00008a007139 39069633 39083252 Zm00008a007139 Zm00008a007139a,Zm00008a007139b simSplit
Zm00008a007139_T01.v1.1.exon.10 chr02 39078696 39078809 Zm00008a007139a 39069633 39083252 Zm00008a007139 Zm00008a007139a,Zm00008a007139b simSplit
Zm00008a007139_T01.v1.1.exon.10 chr02 39078696 39078809 Zm00008a007139 39069633 39083252 Zm00008a007139 Zm00008a007139a,Zm00008a007139b simSplit
Zm00008a007139_T01.v1.1.exon.11 chr02 39078891 39078977 Zm00008a007139a 39069633 39083252 Zm00008a007139 Zm00008a007139a,Zm00008a007139b simSplit
Zm00008a007139_T01.v1.1.exon.11 chr02 39078891 39078977 Zm00008a007139 39069633 39083252 Zm00008a007139 Zm00008a007139a,Zm00008a007139b simSplit
Zm00008a007139_T01.v1.1.exon.12 chr02 39080019 39080141 Zm00008a007139a 39069633 39083252 Zm00008a007139 Zm00008a007139a,Zm00008a007139b simSplit
Zm00008a007139_T01.v1.1.exon.12 chr02 39080019 39080141 Zm00008a007139 39069633 39083252 Zm00008a007139 Zm00008a007139a,Zm00008a007139b simSplit
Zm00008a007139_T01.v1.1.exon.13 chr02 39080276 39080360 Zm00008a007139a 39069633 39083252 Zm00008a007139 Zm00008a007139a,Zm00008a007139b simSplit
Zm00008a007139_T01.v1.1.exon.13 chr02 39080276 39080360 Zm00008a007139 39069633 39083252 Zm00008a007139 Zm00008a007139a,Zm00008a007139b simSplit
Zm00008a007139_T01.v1.1.exon.14 chr02 39080456 39080590 Zm00008a007139a 39069633 39083252 Zm00008a007139 Zm00008a007139a,Zm00008a007139b simSplit
Zm00008a007139_T01.v1.1.exon.14 chr02 39080456 39080590 Zm00008a007139 39069633 39083252 Zm00008a007139 Zm00008a007139a,Zm00008a007139b simSplit
Zm00008a007139_T01.v1.1.exon.15 chr02 39080693 39080827 Zm00008a007139a 39069633 39083252 Zm00008a007139 Zm00008a007139a,Zm00008a007139b simSplit
Zm00008a007139_T01.v1.1.exon.15 chr02 39080693 39080827 Zm00008a007139 39069633 39083252 Zm00008a007139 Zm00008a007139a,Zm00008a007139b simSplit
Zm00008a007139_T01.v1.1.exon.16 chr02 39080988 39081136 Zm00008a007139a 39069633 39083252 Zm00008a007139 Zm00008a007139a,Zm00008a007139b simSplit
Zm00008a007139_T01.v1.1.exon.16 chr02 39080988 39081136 Zm00008a007139 39069633 39083252 Zm00008a007139 Zm00008a007139a,Zm00008a007139b simSplit
Zm00008a007139_T01.v1.1.exon.17 chr02 39081218 39081349 Zm00008a007139b 39069633 39083252 Zm00008a007139 Zm00008a007139a,Zm00008a007139b simSplit
Zm00008a007139_T01.v1.1.exon.17 chr02 39081218 39081349 Zm00008a007139 39069633 39083252 Zm00008a007139 Zm00008a007139a,Zm00008a007139b simSplit
Zm00008a007139_T01.v1.1.exon.18 chr02 39082167 39082490 Zm00008a007139b 39069633 39083252 Zm00008a007139 Zm00008a007139a,Zm00008a007139b simSplit
Zm00008a007139_T01.v1.1.exon.18 chr02 39082167 39082490 Zm00008a007139 39069633 39083252 Zm00008a007139 Zm00008a007139a,Zm00008a007139b simSplit
Zm00008a007139_T01.v1.1.exon.19 chr02 39082784 39083252 Zm00008a007139b 39069633 39083252 Zm00008a007139 Zm00008a007139a,Zm00008a007139b simSplit
Zm00008a007139_T01.v1.1.exon.19 chr02 39082784 39083252 Zm00008a007139 39069633 39083252 Zm00008a007139 Zm00008a007139a,Zm00008a007139b simSplit
Zm00008a007143_T01.v1.1.exon.12 chr02 39221369 39221682 Zm00008a007143a 39221369 39227348 Zm00008a007143 Zm00008a007143a,Zm00008a007143b simSplit
Zm00008a007143_T01.v1.1.exon.12 chr02 39221369 39221682 Zm00008a007143 39221369 39227348 Zm00008a007143 Zm00008a007143a,Zm00008a007143b simSplit
Zm00008a007143_T01.v1.1.exon.11 chr02 39222423 39222532 Zm00008a007143a 39221369 39227348 Zm00008a007143 Zm00008a007143a,Zm00008a007143b simSplit
Zm00008a007143_T01.v1.1.exon.11 chr02 39222423 39222532 Zm00008a007143 39221369 39227348 Zm00008a007143 Zm00008a007143a,Zm00008a007143b simSplit
Zm00008a007143_T01.v1.1.exon.10 chr02 39222655 39222736 Zm00008a007143a 39221369 39227348 Zm00008a007143 Zm00008a007143a,Zm00008a007143b simSplit
Zm00008a007143_T01.v1.1.exon.10 chr02 39222655 39222736 Zm00008a007143 39221369 39227348 Zm00008a007143 Zm00008a007143a,Zm00008a007143b simSplit
Zm00008a007143_T01.v1.1.exon.9 chr02 39222837 39223011 Zm00008a007143b 39221369 39227348 Zm00008a007143 Zm00008a007143a,Zm00008a007143b simSplit
Zm00008a007143_T01.v1.1.exon.9 chr02 39222837 39223011 Zm00008a007143 39221369 39227348 Zm00008a007143 Zm00008a007143a,Zm00008a007143b simSplit
Zm00008a007143_T01.v1.1.exon.8 chr02 39223101 39223175 Zm00008a007143b 39221369 39227348 Zm00008a007143 Zm00008a007143a,Zm00008a007143b simSplit
Zm00008a007143_T01.v1.1.exon.8 chr02 39223101 39223175 Zm00008a007143 39221369 39227348 Zm00008a007143 Zm00008a007143a,Zm00008a007143b simSplit
Zm00008a007143_T01.v1.1.exon.7 chr02 39223298 39223374 Zm00008a007143b 39221369 39227348 Zm00008a007143 Zm00008a007143a,Zm00008a007143b simSplit
Zm00008a007143_T01.v1.1.exon.7 chr02 39223298 39223374 Zm00008a007143 39221369 39227348 Zm00008a007143 Zm00008a007143a,Zm00008a007143b simSplit
Zm00008a007143_T01.v1.1.exon.6 chr02 39223461 39223726 Zm00008a007143b 39221369 39227348 Zm00008a007143 Zm00008a007143a,Zm00008a007143b simSplit
Zm00008a007143_T01.v1.1.exon.6 chr02 39223461 39223726 Zm00008a007143 39221369 39227348 Zm00008a007143 Zm00008a007143a,Zm00008a007143b simSplit
Zm00008a007143_T01.v1.1.exon.5 chr02 39223811 39224051 Zm00008a007143b 39221369 39227348 Zm00008a007143 Zm00008a007143a,Zm00008a007143b simSplit
Zm00008a007143_T01.v1.1.exon.5 chr02 39223811 39224051 Zm00008a007143 39221369 39227348 Zm00008a007143 Zm00008a007143a,Zm00008a007143b simSplit
Zm00008a007143_T01.v1.1.exon.4 chr02 39224984 39225178 Zm00008a007143b 39221369 39227348 Zm00008a007143 Zm00008a007143a,Zm00008a007143b simSplit
Zm00008a007143_T01.v1.1.exon.4 chr02 39224984 39225178 Zm00008a007143 39221369 39227348 Zm00008a007143 Zm00008a007143a,Zm00008a007143b simSplit
Zm00008a007143_T01.v1.1.exon.3 chr02 39226229 39226368 Zm00008a007143b 39221369 39227348 Zm00008a007143 Zm00008a007143a,Zm00008a007143b simSplit
Zm00008a007143_T01.v1.1.exon.3 chr02 39226229 39226368 Zm00008a007143 39221369 39227348 Zm00008a007143 Zm00008a007143a,Zm00008a007143b simSplit
Zm00008a007143_T01.v1.1.exon.2 chr02 39226669 39226749 Zm00008a007143b 39221369 39227348 Zm00008a007143 Zm00008a007143a,Zm00008a007143b simSplit
Zm00008a007143_T01.v1.1.exon.2 chr02 39226669 39226749 Zm00008a007143 39221369 39227348 Zm00008a007143 Zm00008a007143a,Zm00008a007143b simSplit
Zm00008a007143_T01.v1.1.exon.1 chr02 39227028 39227348 Zm00008a007143b 39221369 39227348 Zm00008a007143 Zm00008a007143a,Zm00008a007143b simSplit
Zm00008a007143_T01.v1.1.exon.1 chr02 39227028 39227348 Zm00008a007143 39221369 39227348 Zm00008a007143 Zm00008a007143a,Zm00008a007143b simSplit
Zm00008a007149_T01.v1.1.exon.7 chr02 39404091 39404156 Zm00008a007149a 39404091 39414404 Zm00008a007149 Zm00008a007149a,Zm00008a007149b simSplit
Zm00008a007149_T01.v1.1.exon.7 chr02 39404091 39404156 Zm00008a007149 39404091 39414404 Zm00008a007149 Zm00008a007149a,Zm00008a007149b simSplit
Zm00008a007149_T01.v1.1.exon.6 chr02 39404178 39404658 Zm00008a007149a 39404091 39414404 Zm00008a007149 Zm00008a007149a,Zm00008a007149b simSplit
Zm00008a007149_T01.v1.1.exon.6 chr02 39404178 39404658 Zm00008a007149 39404091 39414404 Zm00008a007149 Zm00008a007149a,Zm00008a007149b simSplit
Zm00008a007149_T01.v1.1.exon.5 chr02 39406282 39406344 Zm00008a007149b 39404091 39414404 Zm00008a007149 Zm00008a007149a,Zm00008a007149b simSplit
Zm00008a007149_T01.v1.1.exon.5 chr02 39406282 39406344 Zm00008a007149 39404091 39414404 Zm00008a007149 Zm00008a007149a,Zm00008a007149b simSplit
Zm00008a007149_T01.v1.1.exon.4 chr02 39407978 39408058 Zm00008a007149b 39404091 39414404 Zm00008a007149 Zm00008a007149a,Zm00008a007149b simSplit
Zm00008a007149_T01.v1.1.exon.4 chr02 39407978 39408058 Zm00008a007149 39404091 39414404 Zm00008a007149 Zm00008a007149a,Zm00008a007149b simSplit
Zm00008a007149_T01.v1.1.exon.3 chr02 39408894 39409561 Zm00008a007149b 39404091 39414404 Zm00008a007149 Zm00008a007149a,Zm00008a007149b simSplit
Zm00008a007149_T01.v1.1.exon.3 chr02 39408894 39409561 Zm00008a007149 39404091 39414404 Zm00008a007149 Zm00008a007149a,Zm00008a007149b simSplit
Zm00008a007149_T01.v1.1.exon.2 chr02 39411897 39412065 Zm00008a007149b 39404091 39414404 Zm00008a007149 Zm00008a007149a,Zm00008a007149b simSplit
Zm00008a007149_T01.v1.1.exon.2 chr02 39411897 39412065 Zm00008a007149 39404091 39414404 Zm00008a007149 Zm00008a007149a,Zm00008a007149b simSplit
Zm00008a007149_T01.v1.1.exon.1 chr02 39414125 39414404 Zm00008a007149b 39404091 39414404 Zm00008a007149 Zm00008a007149a,Zm00008a007149b simSplit
Zm00008a007149_T01.v1.1.exon.1 chr02 39414125 39414404 Zm00008a007149 39404091 39414404 Zm00008a007149 Zm00008a007149a,Zm00008a007149b simSplit
Zm00008a007162_T01.v1.1.exon.7 chr02 40010564 40011273 Zm00008a007162a 40010564 40014584 Zm00008a007162 Zm00008a007162a,Zm00008a007162b simSplit
Zm00008a007162_T01.v1.1.exon.7 chr02 40010564 40011273 Zm00008a007162 40010564 40014584 Zm00008a007162 Zm00008a007162a,Zm00008a007162b simSplit
Zm00008a007162_T01.v1.1.exon.6 chr02 40011380 40011499 Zm00008a007162b 40010564 40014584 Zm00008a007162 Zm00008a007162a,Zm00008a007162b simSplit
Zm00008a007162_T01.v1.1.exon.6 chr02 40011380 40011499 Zm00008a007162 40010564 40014584 Zm00008a007162 Zm00008a007162a,Zm00008a007162b simSplit
Zm00008a007162_T01.v1.1.exon.5 chr02 40012886 40013008 Zm00008a007162b 40010564 40014584 Zm00008a007162 Zm00008a007162a,Zm00008a007162b simSplit
Zm00008a007162_T01.v1.1.exon.5 chr02 40012886 40013008 Zm00008a007162 40010564 40014584 Zm00008a007162 Zm00008a007162a,Zm00008a007162b simSplit
Zm00008a007162_T01.v1.1.exon.4 chr02 40013135 40013213 Zm00008a007162b 40010564 40014584 Zm00008a007162 Zm00008a007162a,Zm00008a007162b simSplit
Zm00008a007162_T01.v1.1.exon.4 chr02 40013135 40013213 Zm00008a007162 40010564 40014584 Zm00008a007162 Zm00008a007162a,Zm00008a007162b simSplit
Zm00008a007162_T01.v1.1.exon.3 chr02 40013301 40013680 Zm00008a007162b 40010564 40014584 Zm00008a007162 Zm00008a007162a,Zm00008a007162b simSplit
Zm00008a007162_T01.v1.1.exon.3 chr02 40013301 40013680 Zm00008a007162 40010564 40014584 Zm00008a007162 Zm00008a007162a,Zm00008a007162b simSplit
Zm00008a007162_T01.v1.1.exon.2 chr02 40013734 40013798 Zm00008a007162b 40010564 40014584 Zm00008a007162 Zm00008a007162a,Zm00008a007162b simSplit
Zm00008a007162_T01.v1.1.exon.2 chr02 40013734 40013798 Zm00008a007162 40010564 40014584 Zm00008a007162 Zm00008a007162a,Zm00008a007162b simSplit
Zm00008a007162_T01.v1.1.exon.1 chr02 40014431 40014584 Zm00008a007162b 40010564 40014584 Zm00008a007162 Zm00008a007162a,Zm00008a007162b simSplit
Zm00008a007162_T01.v1.1.exon.1 chr02 40014431 40014584 Zm00008a007162 40010564 40014584 Zm00008a007162 Zm00008a007162a,Zm00008a007162b simSplit
Zm00008a007182_T01.v1.1.exon.14 chr02 40702813 40703004 Zm00008a007182a 40702813 40709580 Zm00008a007182 Zm00008a007182a,Zm00008a007182b simSplit
Zm00008a007182_T01.v1.1.exon.14 chr02 40702813 40703004 Zm00008a007182 40702813 40709580 Zm00008a007182 Zm00008a007182a,Zm00008a007182b simSplit
Zm00008a007182_T01.v1.1.exon.13 chr02 40703037 40703245 Zm00008a007182a 40702813 40709580 Zm00008a007182 Zm00008a007182a,Zm00008a007182b simSplit
Zm00008a007182_T01.v1.1.exon.13 chr02 40703037 40703245 Zm00008a007182 40702813 40709580 Zm00008a007182 Zm00008a007182a,Zm00008a007182b simSplit
Zm00008a007182_T01.v1.1.exon.12 chr02 40703337 40703444 Zm00008a007182b 40702813 40709580 Zm00008a007182 Zm00008a007182a,Zm00008a007182b simSplit
Zm00008a007182_T01.v1.1.exon.12 chr02 40703337 40703444 Zm00008a007182 40702813 40709580 Zm00008a007182 Zm00008a007182a,Zm00008a007182b simSplit
Zm00008a007182_T01.v1.1.exon.11 chr02 40703520 40703606 Zm00008a007182b 40702813 40709580 Zm00008a007182 Zm00008a007182a,Zm00008a007182b simSplit
Zm00008a007182_T01.v1.1.exon.11 chr02 40703520 40703606 Zm00008a007182 40702813 40709580 Zm00008a007182 Zm00008a007182a,Zm00008a007182b simSplit
Zm00008a007182_T01.v1.1.exon.10 chr02 40703744 40703823 Zm00008a007182b 40702813 40709580 Zm00008a007182 Zm00008a007182a,Zm00008a007182b simSplit
Zm00008a007182_T01.v1.1.exon.10 chr02 40703744 40703823 Zm00008a007182 40702813 40709580 Zm00008a007182 Zm00008a007182a,Zm00008a007182b simSplit
Zm00008a007182_T01.v1.1.exon.9 chr02 40704445 40704512 Zm00008a007182b 40702813 40709580 Zm00008a007182 Zm00008a007182a,Zm00008a007182b simSplit
Zm00008a007182_T01.v1.1.exon.9 chr02 40704445 40704512 Zm00008a007182 40702813 40709580 Zm00008a007182 Zm00008a007182a,Zm00008a007182b simSplit
Zm00008a007182_T01.v1.1.exon.8 chr02 40705991 40706208 Zm00008a007182b 40702813 40709580 Zm00008a007182 Zm00008a007182a,Zm00008a007182b simSplit
Zm00008a007182_T01.v1.1.exon.8 chr02 40705991 40706208 Zm00008a007182 40702813 40709580 Zm00008a007182 Zm00008a007182a,Zm00008a007182b simSplit
Zm00008a007182_T01.v1.1.exon.7 chr02 40706658 40706724 Zm00008a007182b 40702813 40709580 Zm00008a007182 Zm00008a007182a,Zm00008a007182b simSplit
Zm00008a007182_T01.v1.1.exon.7 chr02 40706658 40706724 Zm00008a007182 40702813 40709580 Zm00008a007182 Zm00008a007182a,Zm00008a007182b simSplit
Zm00008a007182_T01.v1.1.exon.6 chr02 40706810 40706885 Zm00008a007182b 40702813 40709580 Zm00008a007182 Zm00008a007182a,Zm00008a007182b simSplit
Zm00008a007182_T01.v1.1.exon.6 chr02 40706810 40706885 Zm00008a007182 40702813 40709580 Zm00008a007182 Zm00008a007182a,Zm00008a007182b simSplit
Zm00008a007182_T01.v1.1.exon.5 chr02 40708040 40708106 Zm00008a007182b 40702813 40709580 Zm00008a007182 Zm00008a007182a,Zm00008a007182b simSplit
Zm00008a007182_T01.v1.1.exon.5 chr02 40708040 40708106 Zm00008a007182 40702813 40709580 Zm00008a007182 Zm00008a007182a,Zm00008a007182b simSplit
Zm00008a007182_T01.v1.1.exon.4 chr02 40708323 40708421 Zm00008a007182b 40702813 40709580 Zm00008a007182 Zm00008a007182a,Zm00008a007182b simSplit
Zm00008a007182_T01.v1.1.exon.4 chr02 40708323 40708421 Zm00008a007182 40702813 40709580 Zm00008a007182 Zm00008a007182a,Zm00008a007182b simSplit
Zm00008a007182_T01.v1.1.exon.3 chr02 40708517 40708599 Zm00008a007182b 40702813 40709580 Zm00008a007182 Zm00008a007182a,Zm00008a007182b simSplit
Zm00008a007182_T01.v1.1.exon.3 chr02 40708517 40708599 Zm00008a007182 40702813 40709580 Zm00008a007182 Zm00008a007182a,Zm00008a007182b simSplit
Zm00008a007182_T01.v1.1.exon.2 chr02 40708748 40708872 Zm00008a007182b 40702813 40709580 Zm00008a007182 Zm00008a007182a,Zm00008a007182b simSplit
Zm00008a007182_T01.v1.1.exon.2 chr02 40708748 40708872 Zm00008a007182 40702813 40709580 Zm00008a007182 Zm00008a007182a,Zm00008a007182b simSplit
Zm00008a007182_T01.v1.1.exon.1 chr02 40709331 40709580 Zm00008a007182b 40702813 40709580 Zm00008a007182 Zm00008a007182a,Zm00008a007182b simSplit
Zm00008a007182_T01.v1.1.exon.1 chr02 40709331 40709580 Zm00008a007182 40702813 40709580 Zm00008a007182 Zm00008a007182a,Zm00008a007182b simSplit
Zm00008a007199_T01.v1.1.exon.4 chr02 41461071 41461160 Zm00008a007199a 41461071 41515749 Zm00008a007199 Zm00008a007199a,Zm00008a007199b simSplit
Zm00008a007199_T01.v1.1.exon.4 chr02 41461071 41461160 Zm00008a007199 41461071 41515749 Zm00008a007199 Zm00008a007199a,Zm00008a007199b simSplit
Zm00008a007199_T01.v1.1.exon.3 chr02 41512435 41512568 Zm00008a007199a 41461071 41515749 Zm00008a007199 Zm00008a007199a,Zm00008a007199b simSplit
Zm00008a007199_T01.v1.1.exon.3 chr02 41512435 41512568 Zm00008a007199 41461071 41515749 Zm00008a007199 Zm00008a007199a,Zm00008a007199b simSplit
Zm00008a007199_T01.v1.1.exon.2 chr02 41514863 41515213 Zm00008a007199b 41461071 41515749 Zm00008a007199 Zm00008a007199a,Zm00008a007199b simSplit
Zm00008a007199_T01.v1.1.exon.2 chr02 41514863 41515213 Zm00008a007199 41461071 41515749 Zm00008a007199 Zm00008a007199a,Zm00008a007199b simSplit
Zm00008a007199_T01.v1.1.exon.1 chr02 41515653 41515749 Zm00008a007199b 41461071 41515749 Zm00008a007199 Zm00008a007199a,Zm00008a007199b simSplit
Zm00008a007199_T01.v1.1.exon.1 chr02 41515653 41515749 Zm00008a007199 41461071 41515749 Zm00008a007199 Zm00008a007199a,Zm00008a007199b simSplit
Zm00008a007209_T01.v1.1.exon.4 chr02 41822567 41822662 Zm00008a007209a 41822567 41823511 Zm00008a007209 Zm00008a007209a,Zm00008a007209b simSplit
Zm00008a007209_T01.v1.1.exon.4 chr02 41822567 41822662 Zm00008a007209 41822567 41823511 Zm00008a007209 Zm00008a007209a,Zm00008a007209b simSplit
Zm00008a007209_T01.v1.1.exon.3 chr02 41822868 41822932 Zm00008a007209b 41822567 41823511 Zm00008a007209 Zm00008a007209a,Zm00008a007209b simSplit
Zm00008a007209_T01.v1.1.exon.3 chr02 41822868 41822932 Zm00008a007209 41822567 41823511 Zm00008a007209 Zm00008a007209a,Zm00008a007209b simSplit
Zm00008a007209_T01.v1.1.exon.2 chr02 41823149 41823288 Zm00008a007209b 41822567 41823511 Zm00008a007209 Zm00008a007209a,Zm00008a007209b simSplit
Zm00008a007209_T01.v1.1.exon.2 chr02 41823149 41823288 Zm00008a007209 41822567 41823511 Zm00008a007209 Zm00008a007209a,Zm00008a007209b simSplit
Zm00008a007209_T01.v1.1.exon.1 chr02 41823361 41823511 Zm00008a007209b 41822567 41823511 Zm00008a007209 Zm00008a007209a,Zm00008a007209b simSplit
Zm00008a007209_T01.v1.1.exon.1 chr02 41823361 41823511 Zm00008a007209 41822567 41823511 Zm00008a007209 Zm00008a007209a,Zm00008a007209b simSplit
Zm00008a007233_T01.v1.1.exon.5 chr02 42406988 42407257 Zm00008a007233a 42406988 42408800 Zm00008a007233 Zm00008a007233a,Zm00008a007233b simSplit
Zm00008a007233_T01.v1.1.exon.5 chr02 42406988 42407257 Zm00008a007233 42406988 42408800 Zm00008a007233 Zm00008a007233a,Zm00008a007233b simSplit
Zm00008a007233_T01.v1.1.exon.4 chr02 42407437 42407538 Zm00008a007233a 42406988 42408800 Zm00008a007233 Zm00008a007233a,Zm00008a007233b simSplit
Zm00008a007233_T01.v1.1.exon.4 chr02 42407437 42407538 Zm00008a007233 42406988 42408800 Zm00008a007233 Zm00008a007233a,Zm00008a007233b simSplit
Zm00008a007233_T01.v1.1.exon.3 chr02 42407904 42408033 Zm00008a007233a 42406988 42408800 Zm00008a007233 Zm00008a007233a,Zm00008a007233b simSplit
Zm00008a007233_T01.v1.1.exon.3 chr02 42407904 42408033 Zm00008a007233 42406988 42408800 Zm00008a007233 Zm00008a007233a,Zm00008a007233b simSplit
Zm00008a007233_T01.v1.1.exon.2 chr02 42408110 42408250 Zm00008a007233b 42406988 42408800 Zm00008a007233 Zm00008a007233a,Zm00008a007233b simSplit
Zm00008a007233_T01.v1.1.exon.2 chr02 42408110 42408250 Zm00008a007233 42406988 42408800 Zm00008a007233 Zm00008a007233a,Zm00008a007233b simSplit
Zm00008a007233_T01.v1.1.exon.1 chr02 42408372 42408800 Zm00008a007233b 42406988 42408800 Zm00008a007233 Zm00008a007233a,Zm00008a007233b simSplit
Zm00008a007233_T01.v1.1.exon.1 chr02 42408372 42408800 Zm00008a007233 42406988 42408800 Zm00008a007233 Zm00008a007233a,Zm00008a007233b simSplit
Zm00008a007243_T01.v1.1.exon.4 chr02 42652103 42652202 Zm00008a007243a 42652103 42655978 Zm00008a007243 Zm00008a007243a,Zm00008a007243b simSplit
Zm00008a007243_T01.v1.1.exon.4 chr02 42652103 42652202 Zm00008a007243 42652103 42655978 Zm00008a007243 Zm00008a007243a,Zm00008a007243b simSplit
Zm00008a007243_T01.v1.1.exon.3 chr02 42653480 42653632 Zm00008a007243a 42652103 42655978 Zm00008a007243 Zm00008a007243a,Zm00008a007243b simSplit
Zm00008a007243_T01.v1.1.exon.3 chr02 42653480 42653632 Zm00008a007243 42652103 42655978 Zm00008a007243 Zm00008a007243a,Zm00008a007243b simSplit
Zm00008a007243_T01.v1.1.exon.2 chr02 42654989 42655164 Zm00008a007243b 42652103 42655978 Zm00008a007243 Zm00008a007243a,Zm00008a007243b simSplit
Zm00008a007243_T01.v1.1.exon.2 chr02 42654989 42655164 Zm00008a007243 42652103 42655978 Zm00008a007243 Zm00008a007243a,Zm00008a007243b simSplit
Zm00008a007243_T01.v1.1.exon.1 chr02 42655630 42655978 Zm00008a007243b 42652103 42655978 Zm00008a007243 Zm00008a007243a,Zm00008a007243b simSplit
Zm00008a007243_T01.v1.1.exon.1 chr02 42655630 42655978 Zm00008a007243 42652103 42655978 Zm00008a007243 Zm00008a007243a,Zm00008a007243b simSplit
Zm00008a007245_T01.v1.1.exon.6 chr02 42656472 42657023 Zm00008a007245a 42656472 42665375 Zm00008a007245 Zm00008a007245a,Zm00008a007245b simSplit
Zm00008a007245_T01.v1.1.exon.6 chr02 42656472 42657023 Zm00008a007245 42656472 42665375 Zm00008a007245 Zm00008a007245a,Zm00008a007245b simSplit
Zm00008a007245_T01.v1.1.exon.5 chr02 42657179 42658219 Zm00008a007245a 42656472 42665375 Zm00008a007245 Zm00008a007245a,Zm00008a007245b simSplit
Zm00008a007245_T01.v1.1.exon.5 chr02 42657179 42658219 Zm00008a007245 42656472 42665375 Zm00008a007245 Zm00008a007245a,Zm00008a007245b simSplit
Zm00008a007245_T01.v1.1.exon.4 chr02 42660594 42660680 Zm00008a007245b 42656472 42665375 Zm00008a007245 Zm00008a007245a,Zm00008a007245b simSplit
Zm00008a007245_T01.v1.1.exon.4 chr02 42660594 42660680 Zm00008a007245 42656472 42665375 Zm00008a007245 Zm00008a007245a,Zm00008a007245b simSplit
Zm00008a007245_T01.v1.1.exon.3 chr02 42660801 42661489 Zm00008a007245b 42656472 42665375 Zm00008a007245 Zm00008a007245a,Zm00008a007245b simSplit
Zm00008a007245_T01.v1.1.exon.3 chr02 42660801 42661489 Zm00008a007245 42656472 42665375 Zm00008a007245 Zm00008a007245a,Zm00008a007245b simSplit
Zm00008a007245_T01.v1.1.exon.2 chr02 42664421 42664661 Zm00008a007245b 42656472 42665375 Zm00008a007245 Zm00008a007245a,Zm00008a007245b simSplit
Zm00008a007245_T01.v1.1.exon.2 chr02 42664421 42664661 Zm00008a007245 42656472 42665375 Zm00008a007245 Zm00008a007245a,Zm00008a007245b simSplit
Zm00008a007245_T01.v1.1.exon.1 chr02 42664813 42665375 Zm00008a007245b 42656472 42665375 Zm00008a007245 Zm00008a007245a,Zm00008a007245b simSplit
Zm00008a007245_T01.v1.1.exon.1 chr02 42664813 42665375 Zm00008a007245 42656472 42665375 Zm00008a007245 Zm00008a007245a,Zm00008a007245b simSplit
Zm00008a007286_T01.v1.1.exon.6 chr02 44668752 44669676 Zm00008a007286a 44668752 44680595 Zm00008a007286 Zm00008a007286a,Zm00008a007286b simSplit
Zm00008a007286_T01.v1.1.exon.6 chr02 44668752 44669676 Zm00008a007286 44668752 44680595 Zm00008a007286 Zm00008a007286a,Zm00008a007286b simSplit
Zm00008a007286_T01.v1.1.exon.5 chr02 44670100 44670334 Zm00008a007286a 44668752 44680595 Zm00008a007286 Zm00008a007286a,Zm00008a007286b simSplit
Zm00008a007286_T01.v1.1.exon.5 chr02 44670100 44670334 Zm00008a007286 44668752 44680595 Zm00008a007286 Zm00008a007286a,Zm00008a007286b simSplit
Zm00008a007286_T01.v1.1.exon.4 chr02 44679114 44679317 Zm00008a007286a 44668752 44680595 Zm00008a007286 Zm00008a007286a,Zm00008a007286b simSplit
Zm00008a007286_T01.v1.1.exon.4 chr02 44679114 44679317 Zm00008a007286 44668752 44680595 Zm00008a007286 Zm00008a007286a,Zm00008a007286b simSplit
Zm00008a007286_T01.v1.1.exon.3 chr02 44679412 44679572 Zm00008a007286b 44668752 44680595 Zm00008a007286 Zm00008a007286a,Zm00008a007286b simSplit
Zm00008a007286_T01.v1.1.exon.3 chr02 44679412 44679572 Zm00008a007286 44668752 44680595 Zm00008a007286 Zm00008a007286a,Zm00008a007286b simSplit
Zm00008a007286_T01.v1.1.exon.2 chr02 44679657 44680314 Zm00008a007286b 44668752 44680595 Zm00008a007286 Zm00008a007286a,Zm00008a007286b simSplit
Zm00008a007286_T01.v1.1.exon.2 chr02 44679657 44680314 Zm00008a007286 44668752 44680595 Zm00008a007286 Zm00008a007286a,Zm00008a007286b simSplit
Zm00008a007286_T01.v1.1.exon.1 chr02 44680398 44680595 Zm00008a007286b 44668752 44680595 Zm00008a007286 Zm00008a007286a,Zm00008a007286b simSplit
Zm00008a007286_T01.v1.1.exon.1 chr02 44680398 44680595 Zm00008a007286 44668752 44680595 Zm00008a007286 Zm00008a007286a,Zm00008a007286b simSplit
Zm00008a007295_T01.v1.1.exon.4 chr02 45131990 45132318 Zm00008a007295a 45131990 45134403 Zm00008a007295 Zm00008a007295a,Zm00008a007295b simSplit
Zm00008a007295_T01.v1.1.exon.4 chr02 45131990 45132318 Zm00008a007295 45131990 45134403 Zm00008a007295 Zm00008a007295a,Zm00008a007295b simSplit
Zm00008a007295_T01.v1.1.exon.3 chr02 45133206 45133287 Zm00008a007295a 45131990 45134403 Zm00008a007295 Zm00008a007295a,Zm00008a007295b simSplit
Zm00008a007295_T01.v1.1.exon.3 chr02 45133206 45133287 Zm00008a007295 45131990 45134403 Zm00008a007295 Zm00008a007295a,Zm00008a007295b simSplit
Zm00008a007295_T01.v1.1.exon.2 chr02 45134103 45134165 Zm00008a007295b 45131990 45134403 Zm00008a007295 Zm00008a007295a,Zm00008a007295b simSplit
Zm00008a007295_T01.v1.1.exon.2 chr02 45134103 45134165 Zm00008a007295 45131990 45134403 Zm00008a007295 Zm00008a007295a,Zm00008a007295b simSplit
Zm00008a007295_T01.v1.1.exon.1 chr02 45134255 45134403 Zm00008a007295b 45131990 45134403 Zm00008a007295 Zm00008a007295a,Zm00008a007295b simSplit
Zm00008a007295_T01.v1.1.exon.1 chr02 45134255 45134403 Zm00008a007295 45131990 45134403 Zm00008a007295 Zm00008a007295a,Zm00008a007295b simSplit
Zm00008a007300_T01.v1.1.exon.10 chr02 45409737 45410444 Zm00008a007300a 45409737 45416856 Zm00008a007300 Zm00008a007300a,Zm00008a007300b simSplit
Zm00008a007300_T01.v1.1.exon.10 chr02 45409737 45410444 Zm00008a007300 45409737 45416856 Zm00008a007300 Zm00008a007300a,Zm00008a007300b simSplit
Zm00008a007300_T01.v1.1.exon.9 chr02 45410902 45411244 Zm00008a007300a 45409737 45416856 Zm00008a007300 Zm00008a007300a,Zm00008a007300b simSplit
Zm00008a007300_T01.v1.1.exon.9 chr02 45410902 45411244 Zm00008a007300 45409737 45416856 Zm00008a007300 Zm00008a007300a,Zm00008a007300b simSplit
Zm00008a007300_T01.v1.1.exon.8 chr02 45411335 45411406 Zm00008a007300b 45409737 45416856 Zm00008a007300 Zm00008a007300a,Zm00008a007300b simSplit
Zm00008a007300_T01.v1.1.exon.8 chr02 45411335 45411406 Zm00008a007300 45409737 45416856 Zm00008a007300 Zm00008a007300a,Zm00008a007300b simSplit
Zm00008a007300_T01.v1.1.exon.7 chr02 45411877 45411924 Zm00008a007300b 45409737 45416856 Zm00008a007300 Zm00008a007300a,Zm00008a007300b simSplit
Zm00008a007300_T01.v1.1.exon.7 chr02 45411877 45411924 Zm00008a007300 45409737 45416856 Zm00008a007300 Zm00008a007300a,Zm00008a007300b simSplit
Zm00008a007300_T01.v1.1.exon.6 chr02 45413556 45413639 Zm00008a007300b 45409737 45416856 Zm00008a007300 Zm00008a007300a,Zm00008a007300b simSplit
Zm00008a007300_T01.v1.1.exon.6 chr02 45413556 45413639 Zm00008a007300 45409737 45416856 Zm00008a007300 Zm00008a007300a,Zm00008a007300b simSplit
Zm00008a007300_T01.v1.1.exon.5 chr02 45414695 45414815 Zm00008a007300b 45409737 45416856 Zm00008a007300 Zm00008a007300a,Zm00008a007300b simSplit
Zm00008a007300_T01.v1.1.exon.5 chr02 45414695 45414815 Zm00008a007300 45409737 45416856 Zm00008a007300 Zm00008a007300a,Zm00008a007300b simSplit
Zm00008a007300_T01.v1.1.exon.4 chr02 45415038 45415107 Zm00008a007300b 45409737 45416856 Zm00008a007300 Zm00008a007300a,Zm00008a007300b simSplit
Zm00008a007300_T01.v1.1.exon.4 chr02 45415038 45415107 Zm00008a007300 45409737 45416856 Zm00008a007300 Zm00008a007300a,Zm00008a007300b simSplit
Zm00008a007300_T01.v1.1.exon.3 chr02 45415388 45415437 Zm00008a007300b 45409737 45416856 Zm00008a007300 Zm00008a007300a,Zm00008a007300b simSplit
Zm00008a007300_T01.v1.1.exon.3 chr02 45415388 45415437 Zm00008a007300 45409737 45416856 Zm00008a007300 Zm00008a007300a,Zm00008a007300b simSplit
Zm00008a007300_T01.v1.1.exon.2 chr02 45415592 45415659 Zm00008a007300b 45409737 45416856 Zm00008a007300 Zm00008a007300a,Zm00008a007300b simSplit
Zm00008a007300_T01.v1.1.exon.2 chr02 45415592 45415659 Zm00008a007300 45409737 45416856 Zm00008a007300 Zm00008a007300a,Zm00008a007300b simSplit
Zm00008a007300_T01.v1.1.exon.1 chr02 45416573 45416856 Zm00008a007300b 45409737 45416856 Zm00008a007300 Zm00008a007300a,Zm00008a007300b simSplit
Zm00008a007300_T01.v1.1.exon.1 chr02 45416573 45416856 Zm00008a007300 45409737 45416856 Zm00008a007300 Zm00008a007300a,Zm00008a007300b simSplit
Zm00008a007301_T01.v1.1.exon.13 chr02 45458474 45458948 Zm00008a007301a 45458474 45463592 Zm00008a007301 Zm00008a007301a,Zm00008a007301b simSplit
Zm00008a007301_T01.v1.1.exon.13 chr02 45458474 45458948 Zm00008a007301 45458474 45463592 Zm00008a007301 Zm00008a007301a,Zm00008a007301b simSplit
Zm00008a007301_T01.v1.1.exon.12 chr02 45459065 45459142 Zm00008a007301a 45458474 45463592 Zm00008a007301 Zm00008a007301a,Zm00008a007301b simSplit
Zm00008a007301_T01.v1.1.exon.12 chr02 45459065 45459142 Zm00008a007301 45458474 45463592 Zm00008a007301 Zm00008a007301a,Zm00008a007301b simSplit
Zm00008a007301_T01.v1.1.exon.11 chr02 45459499 45459571 Zm00008a007301a 45458474 45463592 Zm00008a007301 Zm00008a007301a,Zm00008a007301b simSplit
Zm00008a007301_T01.v1.1.exon.11 chr02 45459499 45459571 Zm00008a007301 45458474 45463592 Zm00008a007301 Zm00008a007301a,Zm00008a007301b simSplit
Zm00008a007301_T01.v1.1.exon.10 chr02 45460108 45460188 Zm00008a007301a 45458474 45463592 Zm00008a007301 Zm00008a007301a,Zm00008a007301b simSplit
Zm00008a007301_T01.v1.1.exon.10 chr02 45460108 45460188 Zm00008a007301 45458474 45463592 Zm00008a007301 Zm00008a007301a,Zm00008a007301b simSplit
Zm00008a007301_T01.v1.1.exon.9 chr02 45460325 45460375 Zm00008a007301a 45458474 45463592 Zm00008a007301 Zm00008a007301a,Zm00008a007301b simSplit
Zm00008a007301_T01.v1.1.exon.9 chr02 45460325 45460375 Zm00008a007301 45458474 45463592 Zm00008a007301 Zm00008a007301a,Zm00008a007301b simSplit
Zm00008a007301_T01.v1.1.exon.8 chr02 45460521 45460615 Zm00008a007301a 45458474 45463592 Zm00008a007301 Zm00008a007301a,Zm00008a007301b simSplit
Zm00008a007301_T01.v1.1.exon.8 chr02 45460521 45460615 Zm00008a007301 45458474 45463592 Zm00008a007301 Zm00008a007301a,Zm00008a007301b simSplit
Zm00008a007301_T01.v1.1.exon.7 chr02 45460955 45461035 Zm00008a007301a 45458474 45463592 Zm00008a007301 Zm00008a007301a,Zm00008a007301b simSplit
Zm00008a007301_T01.v1.1.exon.7 chr02 45460955 45461035 Zm00008a007301 45458474 45463592 Zm00008a007301 Zm00008a007301a,Zm00008a007301b simSplit
Zm00008a007301_T01.v1.1.exon.6 chr02 45461126 45461210 Zm00008a007301a 45458474 45463592 Zm00008a007301 Zm00008a007301a,Zm00008a007301b simSplit
Zm00008a007301_T01.v1.1.exon.6 chr02 45461126 45461210 Zm00008a007301 45458474 45463592 Zm00008a007301 Zm00008a007301a,Zm00008a007301b simSplit
Zm00008a007301_T01.v1.1.exon.5 chr02 45461923 45462002 Zm00008a007301b 45458474 45463592 Zm00008a007301 Zm00008a007301a,Zm00008a007301b simSplit
Zm00008a007301_T01.v1.1.exon.5 chr02 45461923 45462002 Zm00008a007301 45458474 45463592 Zm00008a007301 Zm00008a007301a,Zm00008a007301b simSplit
Zm00008a007301_T01.v1.1.exon.4 chr02 45462170 45462284 Zm00008a007301b 45458474 45463592 Zm00008a007301 Zm00008a007301a,Zm00008a007301b simSplit
Zm00008a007301_T01.v1.1.exon.4 chr02 45462170 45462284 Zm00008a007301 45458474 45463592 Zm00008a007301 Zm00008a007301a,Zm00008a007301b simSplit
Zm00008a007301_T01.v1.1.exon.3 chr02 45462952 45463022 Zm00008a007301b 45458474 45463592 Zm00008a007301 Zm00008a007301a,Zm00008a007301b simSplit
Zm00008a007301_T01.v1.1.exon.3 chr02 45462952 45463022 Zm00008a007301 45458474 45463592 Zm00008a007301 Zm00008a007301a,Zm00008a007301b simSplit
Zm00008a007301_T01.v1.1.exon.2 chr02 45463121 45463208 Zm00008a007301b 45458474 45463592 Zm00008a007301 Zm00008a007301a,Zm00008a007301b simSplit
Zm00008a007301_T01.v1.1.exon.2 chr02 45463121 45463208 Zm00008a007301 45458474 45463592 Zm00008a007301 Zm00008a007301a,Zm00008a007301b simSplit
Zm00008a007301_T01.v1.1.exon.1 chr02 45463320 45463592 Zm00008a007301b 45458474 45463592 Zm00008a007301 Zm00008a007301a,Zm00008a007301b simSplit
Zm00008a007301_T01.v1.1.exon.1 chr02 45463320 45463592 Zm00008a007301 45458474 45463592 Zm00008a007301 Zm00008a007301a,Zm00008a007301b simSplit
Zm00008a007302_T01.v1.1.exon.1 chr02 45465494 45466024 Zm00008a007302a 45465494 45469080 Zm00008a007302 Zm00008a007302a,Zm00008a007302b simSplit
Zm00008a007302_T01.v1.1.exon.1 chr02 45465494 45466024 Zm00008a007302 45465494 45469080 Zm00008a007302 Zm00008a007302a,Zm00008a007302b simSplit
Zm00008a007302_T01.v1.1.exon.2 chr02 45466857 45466959 Zm00008a007302a 45465494 45469080 Zm00008a007302 Zm00008a007302a,Zm00008a007302b simSplit
Zm00008a007302_T01.v1.1.exon.2 chr02 45466857 45466959 Zm00008a007302 45465494 45469080 Zm00008a007302 Zm00008a007302a,Zm00008a007302b simSplit
Zm00008a007302_T01.v1.1.exon.3 chr02 45467599 45467702 Zm00008a007302a 45465494 45469080 Zm00008a007302 Zm00008a007302a,Zm00008a007302b simSplit
Zm00008a007302_T01.v1.1.exon.3 chr02 45467599 45467702 Zm00008a007302 45465494 45469080 Zm00008a007302 Zm00008a007302a,Zm00008a007302b simSplit
Zm00008a007302_T01.v1.1.exon.4 chr02 45467779 45467865 Zm00008a007302a 45465494 45469080 Zm00008a007302 Zm00008a007302a,Zm00008a007302b simSplit
Zm00008a007302_T01.v1.1.exon.4 chr02 45467779 45467865 Zm00008a007302 45465494 45469080 Zm00008a007302 Zm00008a007302a,Zm00008a007302b simSplit
Zm00008a007302_T01.v1.1.exon.5 chr02 45469036 45469080 Zm00008a007302b 45465494 45469080 Zm00008a007302 Zm00008a007302a,Zm00008a007302b simSplit
Zm00008a007302_T01.v1.1.exon.5 chr02 45469036 45469080 Zm00008a007302 45465494 45469080 Zm00008a007302 Zm00008a007302a,Zm00008a007302b simSplit
Zm00008a007343_T01.v1.1.exon.7 chr02 47796856 47796963 Zm00008a007343a 47796856 47800529 Zm00008a007343 Zm00008a007343a,Zm00008a007343b simSplit
Zm00008a007343_T01.v1.1.exon.7 chr02 47796856 47796963 Zm00008a007343 47796856 47800529 Zm00008a007343 Zm00008a007343a,Zm00008a007343b simSplit
Zm00008a007343_T01.v1.1.exon.6 chr02 47797037 47797125 Zm00008a007343a 47796856 47800529 Zm00008a007343 Zm00008a007343a,Zm00008a007343b simSplit
Zm00008a007343_T01.v1.1.exon.6 chr02 47797037 47797125 Zm00008a007343 47796856 47800529 Zm00008a007343 Zm00008a007343a,Zm00008a007343b simSplit
Zm00008a007343_T01.v1.1.exon.5 chr02 47797482 47797590 Zm00008a007343a 47796856 47800529 Zm00008a007343 Zm00008a007343a,Zm00008a007343b simSplit
Zm00008a007343_T01.v1.1.exon.5 chr02 47797482 47797590 Zm00008a007343 47796856 47800529 Zm00008a007343 Zm00008a007343a,Zm00008a007343b simSplit
Zm00008a007343_T01.v1.1.exon.4 chr02 47797726 47797933 Zm00008a007343a 47796856 47800529 Zm00008a007343 Zm00008a007343a,Zm00008a007343b simSplit
Zm00008a007343_T01.v1.1.exon.4 chr02 47797726 47797933 Zm00008a007343 47796856 47800529 Zm00008a007343 Zm00008a007343a,Zm00008a007343b simSplit
Zm00008a007343_T01.v1.1.exon.3 chr02 47799924 47800015 Zm00008a007343a 47796856 47800529 Zm00008a007343 Zm00008a007343a,Zm00008a007343b simSplit
Zm00008a007343_T01.v1.1.exon.3 chr02 47799924 47800015 Zm00008a007343 47796856 47800529 Zm00008a007343 Zm00008a007343a,Zm00008a007343b simSplit
Zm00008a007343_T01.v1.1.exon.2 chr02 47800161 47800272 Zm00008a007343b 47796856 47800529 Zm00008a007343 Zm00008a007343a,Zm00008a007343b simSplit
Zm00008a007343_T01.v1.1.exon.2 chr02 47800161 47800272 Zm00008a007343 47796856 47800529 Zm00008a007343 Zm00008a007343a,Zm00008a007343b simSplit
Zm00008a007343_T01.v1.1.exon.1 chr02 47800366 47800529 Zm00008a007343b 47796856 47800529 Zm00008a007343 Zm00008a007343a,Zm00008a007343b simSplit
Zm00008a007343_T01.v1.1.exon.1 chr02 47800366 47800529 Zm00008a007343 47796856 47800529 Zm00008a007343 Zm00008a007343a,Zm00008a007343b simSplit
Zm00008a007345_T01.v1.1.exon.14 chr02 48028511 48028781 Zm00008a007345a 48028511 48047601 Zm00008a007345 Zm00008a007345a,Zm00008a007345b simSplit
Zm00008a007345_T01.v1.1.exon.14 chr02 48028511 48028781 Zm00008a007345 48028511 48047601 Zm00008a007345 Zm00008a007345a,Zm00008a007345b simSplit
Zm00008a007345_T01.v1.1.exon.13 chr02 48029054 48029200 Zm00008a007345a 48028511 48047601 Zm00008a007345 Zm00008a007345a,Zm00008a007345b simSplit
Zm00008a007345_T01.v1.1.exon.13 chr02 48029054 48029200 Zm00008a007345 48028511 48047601 Zm00008a007345 Zm00008a007345a,Zm00008a007345b simSplit
Zm00008a007345_T01.v1.1.exon.12 chr02 48029272 48029379 Zm00008a007345a 48028511 48047601 Zm00008a007345 Zm00008a007345a,Zm00008a007345b simSplit
Zm00008a007345_T01.v1.1.exon.12 chr02 48029272 48029379 Zm00008a007345 48028511 48047601 Zm00008a007345 Zm00008a007345a,Zm00008a007345b simSplit
Zm00008a007345_T01.v1.1.exon.11 chr02 48029562 48029666 Zm00008a007345a 48028511 48047601 Zm00008a007345 Zm00008a007345a,Zm00008a007345b simSplit
Zm00008a007345_T01.v1.1.exon.11 chr02 48029562 48029666 Zm00008a007345 48028511 48047601 Zm00008a007345 Zm00008a007345a,Zm00008a007345b simSplit
Zm00008a007345_T01.v1.1.exon.10 chr02 48035365 48035469 Zm00008a007345a 48028511 48047601 Zm00008a007345 Zm00008a007345a,Zm00008a007345b simSplit
Zm00008a007345_T01.v1.1.exon.10 chr02 48035365 48035469 Zm00008a007345 48028511 48047601 Zm00008a007345 Zm00008a007345a,Zm00008a007345b simSplit
Zm00008a007345_T01.v1.1.exon.9 chr02 48035618 48035677 Zm00008a007345a 48028511 48047601 Zm00008a007345 Zm00008a007345a,Zm00008a007345b simSplit
Zm00008a007345_T01.v1.1.exon.9 chr02 48035618 48035677 Zm00008a007345 48028511 48047601 Zm00008a007345 Zm00008a007345a,Zm00008a007345b simSplit
Zm00008a007345_T01.v1.1.exon.8 chr02 48035983 48036050 Zm00008a007345a 48028511 48047601 Zm00008a007345 Zm00008a007345a,Zm00008a007345b simSplit
Zm00008a007345_T01.v1.1.exon.8 chr02 48035983 48036050 Zm00008a007345 48028511 48047601 Zm00008a007345 Zm00008a007345a,Zm00008a007345b simSplit
Zm00008a007345_T01.v1.1.exon.7 chr02 48039098 48039176 Zm00008a007345a 48028511 48047601 Zm00008a007345 Zm00008a007345a,Zm00008a007345b simSplit
Zm00008a007345_T01.v1.1.exon.7 chr02 48039098 48039176 Zm00008a007345 48028511 48047601 Zm00008a007345 Zm00008a007345a,Zm00008a007345b simSplit
Zm00008a007345_T01.v1.1.exon.6 chr02 48043714 48043767 Zm00008a007345b 48028511 48047601 Zm00008a007345 Zm00008a007345a,Zm00008a007345b simSplit
Zm00008a007345_T01.v1.1.exon.6 chr02 48043714 48043767 Zm00008a007345 48028511 48047601 Zm00008a007345 Zm00008a007345a,Zm00008a007345b simSplit
Zm00008a007345_T01.v1.1.exon.5 chr02 48043876 48043941 Zm00008a007345b 48028511 48047601 Zm00008a007345 Zm00008a007345a,Zm00008a007345b simSplit
Zm00008a007345_T01.v1.1.exon.5 chr02 48043876 48043941 Zm00008a007345 48028511 48047601 Zm00008a007345 Zm00008a007345a,Zm00008a007345b simSplit
Zm00008a007345_T01.v1.1.exon.4 chr02 48045668 48045687 Zm00008a007345b 48028511 48047601 Zm00008a007345 Zm00008a007345a,Zm00008a007345b simSplit
Zm00008a007345_T01.v1.1.exon.4 chr02 48045668 48045687 Zm00008a007345 48028511 48047601 Zm00008a007345 Zm00008a007345a,Zm00008a007345b simSplit
Zm00008a007345_T01.v1.1.exon.3 chr02 48046387 48046476 Zm00008a007345b 48028511 48047601 Zm00008a007345 Zm00008a007345a,Zm00008a007345b simSplit
Zm00008a007345_T01.v1.1.exon.3 chr02 48046387 48046476 Zm00008a007345 48028511 48047601 Zm00008a007345 Zm00008a007345a,Zm00008a007345b simSplit
Zm00008a007345_T01.v1.1.exon.2 chr02 48047298 48047395 Zm00008a007345b 48028511 48047601 Zm00008a007345 Zm00008a007345a,Zm00008a007345b simSplit
Zm00008a007345_T01.v1.1.exon.2 chr02 48047298 48047395 Zm00008a007345 48028511 48047601 Zm00008a007345 Zm00008a007345a,Zm00008a007345b simSplit
Zm00008a007345_T01.v1.1.exon.1 chr02 48047514 48047601 Zm00008a007345b 48028511 48047601 Zm00008a007345 Zm00008a007345a,Zm00008a007345b simSplit
Zm00008a007345_T01.v1.1.exon.1 chr02 48047514 48047601 Zm00008a007345 48028511 48047601 Zm00008a007345 Zm00008a007345a,Zm00008a007345b simSplit
Zm00008a007346_T01.v1.1.exon.11 chr02 48054382 48054774 Zm00008a007346a 48054382 48067331 Zm00008a007346 Zm00008a007346a,Zm00008a007346b simSplit
Zm00008a007346_T01.v1.1.exon.11 chr02 48054382 48054774 Zm00008a007346 48054382 48067331 Zm00008a007346 Zm00008a007346a,Zm00008a007346b simSplit
Zm00008a007346_T01.v1.1.exon.10 chr02 48054904 48054976 Zm00008a007346a 48054382 48067331 Zm00008a007346 Zm00008a007346a,Zm00008a007346b simSplit
Zm00008a007346_T01.v1.1.exon.10 chr02 48054904 48054976 Zm00008a007346 48054382 48067331 Zm00008a007346 Zm00008a007346a,Zm00008a007346b simSplit
Zm00008a007346_T01.v1.1.exon.9 chr02 48055153 48055257 Zm00008a007346a 48054382 48067331 Zm00008a007346 Zm00008a007346a,Zm00008a007346b simSplit
Zm00008a007346_T01.v1.1.exon.9 chr02 48055153 48055257 Zm00008a007346 48054382 48067331 Zm00008a007346 Zm00008a007346a,Zm00008a007346b simSplit
Zm00008a007346_T01.v1.1.exon.8 chr02 48055350 48055427 Zm00008a007346a 48054382 48067331 Zm00008a007346 Zm00008a007346a,Zm00008a007346b simSplit
Zm00008a007346_T01.v1.1.exon.8 chr02 48055350 48055427 Zm00008a007346 48054382 48067331 Zm00008a007346 Zm00008a007346a,Zm00008a007346b simSplit
Zm00008a007346_T01.v1.1.exon.7 chr02 48062189 48062275 Zm00008a007346a 48054382 48067331 Zm00008a007346 Zm00008a007346a,Zm00008a007346b simSplit
Zm00008a007346_T01.v1.1.exon.7 chr02 48062189 48062275 Zm00008a007346 48054382 48067331 Zm00008a007346 Zm00008a007346a,Zm00008a007346b simSplit
Zm00008a007346_T01.v1.1.exon.6 chr02 48062359 48062426 Zm00008a007346a 48054382 48067331 Zm00008a007346 Zm00008a007346a,Zm00008a007346b simSplit
Zm00008a007346_T01.v1.1.exon.6 chr02 48062359 48062426 Zm00008a007346 48054382 48067331 Zm00008a007346 Zm00008a007346a,Zm00008a007346b simSplit
Zm00008a007346_T01.v1.1.exon.5 chr02 48062713 48062800 Zm00008a007346a 48054382 48067331 Zm00008a007346 Zm00008a007346a,Zm00008a007346b simSplit
Zm00008a007346_T01.v1.1.exon.5 chr02 48062713 48062800 Zm00008a007346 48054382 48067331 Zm00008a007346 Zm00008a007346a,Zm00008a007346b simSplit
Zm00008a007346_T01.v1.1.exon.4 chr02 48062887 48062987 Zm00008a007346a 48054382 48067331 Zm00008a007346 Zm00008a007346a,Zm00008a007346b simSplit
Zm00008a007346_T01.v1.1.exon.4 chr02 48062887 48062987 Zm00008a007346 48054382 48067331 Zm00008a007346 Zm00008a007346a,Zm00008a007346b simSplit
Zm00008a007346_T01.v1.1.exon.3 chr02 48063086 48063206 Zm00008a007346a 48054382 48067331 Zm00008a007346 Zm00008a007346a,Zm00008a007346b simSplit
Zm00008a007346_T01.v1.1.exon.3 chr02 48063086 48063206 Zm00008a007346 48054382 48067331 Zm00008a007346 Zm00008a007346a,Zm00008a007346b simSplit
Zm00008a007346_T01.v1.1.exon.2 chr02 48066927 48067052 Zm00008a007346b 48054382 48067331 Zm00008a007346 Zm00008a007346a,Zm00008a007346b simSplit
Zm00008a007346_T01.v1.1.exon.2 chr02 48066927 48067052 Zm00008a007346 48054382 48067331 Zm00008a007346 Zm00008a007346a,Zm00008a007346b simSplit
Zm00008a007346_T01.v1.1.exon.1 chr02 48067173 48067331 Zm00008a007346b 48054382 48067331 Zm00008a007346 Zm00008a007346a,Zm00008a007346b simSplit
Zm00008a007346_T01.v1.1.exon.1 chr02 48067173 48067331 Zm00008a007346 48054382 48067331 Zm00008a007346 Zm00008a007346a,Zm00008a007346b simSplit
Zm00008a007354_T01.v1.1.exon.1 chr02 48948389 48948507 Zm00008a007354a 48948389 48961707 Zm00008a007354 Zm00008a007354a,Zm00008a007354b simSplit
Zm00008a007354_T01.v1.1.exon.1 chr02 48948389 48948507 Zm00008a007354 48948389 48961707 Zm00008a007354 Zm00008a007354a,Zm00008a007354b simSplit
Zm00008a007354_T01.v1.1.exon.2 chr02 48958353 48958449 Zm00008a007354a 48948389 48961707 Zm00008a007354 Zm00008a007354a,Zm00008a007354b simSplit
Zm00008a007354_T01.v1.1.exon.2 chr02 48958353 48958449 Zm00008a007354 48948389 48961707 Zm00008a007354 Zm00008a007354a,Zm00008a007354b simSplit
Zm00008a007354_T01.v1.1.exon.3 chr02 48960028 48960109 Zm00008a007354a 48948389 48961707 Zm00008a007354 Zm00008a007354a,Zm00008a007354b simSplit
Zm00008a007354_T01.v1.1.exon.3 chr02 48960028 48960109 Zm00008a007354 48948389 48961707 Zm00008a007354 Zm00008a007354a,Zm00008a007354b simSplit
Zm00008a007354_T01.v1.1.exon.4 chr02 48960315 48960373 Zm00008a007354b 48948389 48961707 Zm00008a007354 Zm00008a007354a,Zm00008a007354b simSplit
Zm00008a007354_T01.v1.1.exon.4 chr02 48960315 48960373 Zm00008a007354 48948389 48961707 Zm00008a007354 Zm00008a007354a,Zm00008a007354b simSplit
Zm00008a007354_T01.v1.1.exon.5 chr02 48961687 48961707 Zm00008a007354b 48948389 48961707 Zm00008a007354 Zm00008a007354a,Zm00008a007354b simSplit
Zm00008a007354_T01.v1.1.exon.5 chr02 48961687 48961707 Zm00008a007354 48948389 48961707 Zm00008a007354 Zm00008a007354a,Zm00008a007354b simSplit
Zm00008a007366_T01.v1.1.exon.1 chr02 49646669 49646851 Zm00008a007366a 49646669 49649458 Zm00008a007366 Zm00008a007366a,Zm00008a007366b simSplit
Zm00008a007366_T01.v1.1.exon.1 chr02 49646669 49646851 Zm00008a007366 49646669 49649458 Zm00008a007366 Zm00008a007366a,Zm00008a007366b simSplit
Zm00008a007366_T01.v1.1.exon.2 chr02 49646955 49647092 Zm00008a007366a 49646669 49649458 Zm00008a007366 Zm00008a007366a,Zm00008a007366b simSplit
Zm00008a007366_T01.v1.1.exon.2 chr02 49646955 49647092 Zm00008a007366 49646669 49649458 Zm00008a007366 Zm00008a007366a,Zm00008a007366b simSplit
Zm00008a007366_T01.v1.1.exon.3 chr02 49647978 49648076 Zm00008a007366b 49646669 49649458 Zm00008a007366 Zm00008a007366a,Zm00008a007366b simSplit
Zm00008a007366_T01.v1.1.exon.3 chr02 49647978 49648076 Zm00008a007366 49646669 49649458 Zm00008a007366 Zm00008a007366a,Zm00008a007366b simSplit
Zm00008a007366_T01.v1.1.exon.4 chr02 49648201 49648504 Zm00008a007366b 49646669 49649458 Zm00008a007366 Zm00008a007366a,Zm00008a007366b simSplit
Zm00008a007366_T01.v1.1.exon.4 chr02 49648201 49648504 Zm00008a007366 49646669 49649458 Zm00008a007366 Zm00008a007366a,Zm00008a007366b simSplit
Zm00008a007366_T01.v1.1.exon.5 chr02 49648575 49648837 Zm00008a007366b 49646669 49649458 Zm00008a007366 Zm00008a007366a,Zm00008a007366b simSplit
Zm00008a007366_T01.v1.1.exon.5 chr02 49648575 49648837 Zm00008a007366 49646669 49649458 Zm00008a007366 Zm00008a007366a,Zm00008a007366b simSplit
Zm00008a007366_T01.v1.1.exon.6 chr02 49648937 49649023 Zm00008a007366b 49646669 49649458 Zm00008a007366 Zm00008a007366a,Zm00008a007366b simSplit
Zm00008a007366_T01.v1.1.exon.6 chr02 49648937 49649023 Zm00008a007366 49646669 49649458 Zm00008a007366 Zm00008a007366a,Zm00008a007366b simSplit
Zm00008a007366_T01.v1.1.exon.7 chr02 49649136 49649458 Zm00008a007366b 49646669 49649458 Zm00008a007366 Zm00008a007366a,Zm00008a007366b simSplit
Zm00008a007366_T01.v1.1.exon.7 chr02 49649136 49649458 Zm00008a007366 49646669 49649458 Zm00008a007366 Zm00008a007366a,Zm00008a007366b simSplit
Zm00008a007367_T01.v1.1.exon.4 chr02 49749155 49749557 Zm00008a007367a 49749155 49752922 Zm00008a007367 Zm00008a007367a,Zm00008a007367b simSplit
Zm00008a007367_T01.v1.1.exon.4 chr02 49749155 49749557 Zm00008a007367 49749155 49752922 Zm00008a007367 Zm00008a007367a,Zm00008a007367b simSplit
Zm00008a007367_T01.v1.1.exon.3 chr02 49750521 49750653 Zm00008a007367a 49749155 49752922 Zm00008a007367 Zm00008a007367a,Zm00008a007367b simSplit
Zm00008a007367_T01.v1.1.exon.3 chr02 49750521 49750653 Zm00008a007367 49749155 49752922 Zm00008a007367 Zm00008a007367a,Zm00008a007367b simSplit
Zm00008a007367_T01.v1.1.exon.2 chr02 49752008 49752312 Zm00008a007367a 49749155 49752922 Zm00008a007367 Zm00008a007367a,Zm00008a007367b simSplit
Zm00008a007367_T01.v1.1.exon.2 chr02 49752008 49752312 Zm00008a007367 49749155 49752922 Zm00008a007367 Zm00008a007367a,Zm00008a007367b simSplit
Zm00008a007367_T01.v1.1.exon.1 chr02 49752807 49752922 Zm00008a007367b 49749155 49752922 Zm00008a007367 Zm00008a007367a,Zm00008a007367b simSplit
Zm00008a007367_T01.v1.1.exon.1 chr02 49752807 49752922 Zm00008a007367 49749155 49752922 Zm00008a007367 Zm00008a007367a,Zm00008a007367b simSplit
Zm00008a007368_T01.v1.1.exon.7 chr02 49753881 49754379 Zm00008a007368a 49753881 49756512 Zm00008a007368 Zm00008a007368a,Zm00008a007368b simSplit
Zm00008a007368_T01.v1.1.exon.7 chr02 49753881 49754379 Zm00008a007368 49753881 49756512 Zm00008a007368 Zm00008a007368a,Zm00008a007368b simSplit
Zm00008a007368_T01.v1.1.exon.6 chr02 49754930 49755139 Zm00008a007368a 49753881 49756512 Zm00008a007368 Zm00008a007368a,Zm00008a007368b simSplit
Zm00008a007368_T01.v1.1.exon.6 chr02 49754930 49755139 Zm00008a007368 49753881 49756512 Zm00008a007368 Zm00008a007368a,Zm00008a007368b simSplit
Zm00008a007368_T01.v1.1.exon.5 chr02 49755225 49755354 Zm00008a007368a 49753881 49756512 Zm00008a007368 Zm00008a007368a,Zm00008a007368b simSplit
Zm00008a007368_T01.v1.1.exon.5 chr02 49755225 49755354 Zm00008a007368 49753881 49756512 Zm00008a007368 Zm00008a007368a,Zm00008a007368b simSplit
Zm00008a007368_T01.v1.1.exon.4 chr02 49755441 49755611 Zm00008a007368a 49753881 49756512 Zm00008a007368 Zm00008a007368a,Zm00008a007368b simSplit
Zm00008a007368_T01.v1.1.exon.4 chr02 49755441 49755611 Zm00008a007368 49753881 49756512 Zm00008a007368 Zm00008a007368a,Zm00008a007368b simSplit
Zm00008a007368_T01.v1.1.exon.3 chr02 49755694 49755816 Zm00008a007368a 49753881 49756512 Zm00008a007368 Zm00008a007368a,Zm00008a007368b simSplit
Zm00008a007368_T01.v1.1.exon.3 chr02 49755694 49755816 Zm00008a007368 49753881 49756512 Zm00008a007368 Zm00008a007368a,Zm00008a007368b simSplit
Zm00008a007368_T01.v1.1.exon.2 chr02 49755926 49756030 Zm00008a007368a 49753881 49756512 Zm00008a007368 Zm00008a007368a,Zm00008a007368b simSplit
Zm00008a007368_T01.v1.1.exon.2 chr02 49755926 49756030 Zm00008a007368 49753881 49756512 Zm00008a007368 Zm00008a007368a,Zm00008a007368b simSplit
Zm00008a007368_T01.v1.1.exon.1 chr02 49756347 49756512 Zm00008a007368b 49753881 49756512 Zm00008a007368 Zm00008a007368a,Zm00008a007368b simSplit
Zm00008a007368_T01.v1.1.exon.1 chr02 49756347 49756512 Zm00008a007368 49753881 49756512 Zm00008a007368 Zm00008a007368a,Zm00008a007368b simSplit
Zm00008a007369_T01.v1.1.exon.14 chr02 49855712 49855839 Zm00008a007369a 49855712 49930069 Zm00008a007369 Zm00008a007369a,Zm00008a007369b simSplit
Zm00008a007369_T01.v1.1.exon.14 chr02 49855712 49855839 Zm00008a007369 49855712 49930069 Zm00008a007369 Zm00008a007369a,Zm00008a007369b simSplit
Zm00008a007369_T01.v1.1.exon.13 chr02 49857097 49857205 Zm00008a007369a 49855712 49930069 Zm00008a007369 Zm00008a007369a,Zm00008a007369b simSplit
Zm00008a007369_T01.v1.1.exon.13 chr02 49857097 49857205 Zm00008a007369 49855712 49930069 Zm00008a007369 Zm00008a007369a,Zm00008a007369b simSplit
Zm00008a007369_T01.v1.1.exon.12 chr02 49857466 49857564 Zm00008a007369a 49855712 49930069 Zm00008a007369 Zm00008a007369a,Zm00008a007369b simSplit
Zm00008a007369_T01.v1.1.exon.12 chr02 49857466 49857564 Zm00008a007369 49855712 49930069 Zm00008a007369 Zm00008a007369a,Zm00008a007369b simSplit
Zm00008a007369_T01.v1.1.exon.11 chr02 49857652 49857786 Zm00008a007369a 49855712 49930069 Zm00008a007369 Zm00008a007369a,Zm00008a007369b simSplit
Zm00008a007369_T01.v1.1.exon.11 chr02 49857652 49857786 Zm00008a007369 49855712 49930069 Zm00008a007369 Zm00008a007369a,Zm00008a007369b simSplit
Zm00008a007369_T01.v1.1.exon.10 chr02 49858016 49858133 Zm00008a007369b 49855712 49930069 Zm00008a007369 Zm00008a007369a,Zm00008a007369b simSplit
Zm00008a007369_T01.v1.1.exon.10 chr02 49858016 49858133 Zm00008a007369 49855712 49930069 Zm00008a007369 Zm00008a007369a,Zm00008a007369b simSplit
Zm00008a007369_T01.v1.1.exon.9 chr02 49858415 49858473 Zm00008a007369b 49855712 49930069 Zm00008a007369 Zm00008a007369a,Zm00008a007369b simSplit
Zm00008a007369_T01.v1.1.exon.9 chr02 49858415 49858473 Zm00008a007369 49855712 49930069 Zm00008a007369 Zm00008a007369a,Zm00008a007369b simSplit
Zm00008a007369_T01.v1.1.exon.8 chr02 49870829 49871119 Zm00008a007369b 49855712 49930069 Zm00008a007369 Zm00008a007369a,Zm00008a007369b simSplit
Zm00008a007369_T01.v1.1.exon.8 chr02 49870829 49871119 Zm00008a007369 49855712 49930069 Zm00008a007369 Zm00008a007369a,Zm00008a007369b simSplit
Zm00008a007369_T01.v1.1.exon.7 chr02 49871846 49871920 Zm00008a007369b 49855712 49930069 Zm00008a007369 Zm00008a007369a,Zm00008a007369b simSplit
Zm00008a007369_T01.v1.1.exon.7 chr02 49871846 49871920 Zm00008a007369 49855712 49930069 Zm00008a007369 Zm00008a007369a,Zm00008a007369b simSplit
Zm00008a007369_T01.v1.1.exon.6 chr02 49874375 49874491 Zm00008a007369b 49855712 49930069 Zm00008a007369 Zm00008a007369a,Zm00008a007369b simSplit
Zm00008a007369_T01.v1.1.exon.6 chr02 49874375 49874491 Zm00008a007369 49855712 49930069 Zm00008a007369 Zm00008a007369a,Zm00008a007369b simSplit
Zm00008a007369_T01.v1.1.exon.5 chr02 49874566 49874667 Zm00008a007369b 49855712 49930069 Zm00008a007369 Zm00008a007369a,Zm00008a007369b simSplit
Zm00008a007369_T01.v1.1.exon.5 chr02 49874566 49874667 Zm00008a007369 49855712 49930069 Zm00008a007369 Zm00008a007369a,Zm00008a007369b simSplit
Zm00008a007369_T01.v1.1.exon.4 chr02 49876063 49876143 Zm00008a007369b 49855712 49930069 Zm00008a007369 Zm00008a007369a,Zm00008a007369b simSplit
Zm00008a007369_T01.v1.1.exon.4 chr02 49876063 49876143 Zm00008a007369 49855712 49930069 Zm00008a007369 Zm00008a007369a,Zm00008a007369b simSplit
Zm00008a007369_T01.v1.1.exon.3 chr02 49926045 49926179 Zm00008a007369b 49855712 49930069 Zm00008a007369 Zm00008a007369a,Zm00008a007369b simSplit
Zm00008a007369_T01.v1.1.exon.3 chr02 49926045 49926179 Zm00008a007369 49855712 49930069 Zm00008a007369 Zm00008a007369a,Zm00008a007369b simSplit
Zm00008a007369_T01.v1.1.exon.2 chr02 49926679 49926823 Zm00008a007369b 49855712 49930069 Zm00008a007369 Zm00008a007369a,Zm00008a007369b simSplit
Zm00008a007369_T01.v1.1.exon.2 chr02 49926679 49926823 Zm00008a007369 49855712 49930069 Zm00008a007369 Zm00008a007369a,Zm00008a007369b simSplit
Zm00008a007369_T01.v1.1.exon.1 chr02 49929894 49930069 Zm00008a007369b 49855712 49930069 Zm00008a007369 Zm00008a007369a,Zm00008a007369b simSplit
Zm00008a007369_T01.v1.1.exon.1 chr02 49929894 49930069 Zm00008a007369 49855712 49930069 Zm00008a007369 Zm00008a007369a,Zm00008a007369b simSplit
Zm00008a007373_T01.v1.1.exon.9 chr02 50115584 50116055 Zm00008a007373a 50115584 50122609 Zm00008a007373 Zm00008a007373a,Zm00008a007373b simSplit
Zm00008a007373_T01.v1.1.exon.9 chr02 50115584 50116055 Zm00008a007373 50115584 50122609 Zm00008a007373 Zm00008a007373a,Zm00008a007373b simSplit
Zm00008a007373_T01.v1.1.exon.8 chr02 50116173 50116716 Zm00008a007373a 50115584 50122609 Zm00008a007373 Zm00008a007373a,Zm00008a007373b simSplit
Zm00008a007373_T01.v1.1.exon.8 chr02 50116173 50116716 Zm00008a007373 50115584 50122609 Zm00008a007373 Zm00008a007373a,Zm00008a007373b simSplit
Zm00008a007373_T01.v1.1.exon.7 chr02 50117278 50117312 Zm00008a007373a 50115584 50122609 Zm00008a007373 Zm00008a007373a,Zm00008a007373b simSplit
Zm00008a007373_T01.v1.1.exon.7 chr02 50117278 50117312 Zm00008a007373 50115584 50122609 Zm00008a007373 Zm00008a007373a,Zm00008a007373b simSplit
Zm00008a007373_T01.v1.1.exon.6 chr02 50117639 50117837 Zm00008a007373a 50115584 50122609 Zm00008a007373 Zm00008a007373a,Zm00008a007373b simSplit
Zm00008a007373_T01.v1.1.exon.6 chr02 50117639 50117837 Zm00008a007373 50115584 50122609 Zm00008a007373 Zm00008a007373a,Zm00008a007373b simSplit
Zm00008a007373_T01.v1.1.exon.5 chr02 50117969 50118238 Zm00008a007373a 50115584 50122609 Zm00008a007373 Zm00008a007373a,Zm00008a007373b simSplit
Zm00008a007373_T01.v1.1.exon.5 chr02 50117969 50118238 Zm00008a007373 50115584 50122609 Zm00008a007373 Zm00008a007373a,Zm00008a007373b simSplit
Zm00008a007373_T01.v1.1.exon.4 chr02 50118326 50118412 Zm00008a007373a 50115584 50122609 Zm00008a007373 Zm00008a007373a,Zm00008a007373b simSplit
Zm00008a007373_T01.v1.1.exon.4 chr02 50118326 50118412 Zm00008a007373 50115584 50122609 Zm00008a007373 Zm00008a007373a,Zm00008a007373b simSplit
Zm00008a007373_T01.v1.1.exon.3 chr02 50121638 50121999 Zm00008a007373a 50115584 50122609 Zm00008a007373 Zm00008a007373a,Zm00008a007373b simSplit
Zm00008a007373_T01.v1.1.exon.3 chr02 50121638 50121999 Zm00008a007373 50115584 50122609 Zm00008a007373 Zm00008a007373a,Zm00008a007373b simSplit
Zm00008a007373_T01.v1.1.exon.2 chr02 50122119 50122171 Zm00008a007373b 50115584 50122609 Zm00008a007373 Zm00008a007373a,Zm00008a007373b simSplit
Zm00008a007373_T01.v1.1.exon.2 chr02 50122119 50122171 Zm00008a007373 50115584 50122609 Zm00008a007373 Zm00008a007373a,Zm00008a007373b simSplit
Zm00008a007373_T01.v1.1.exon.1 chr02 50122311 50122609 Zm00008a007373b 50115584 50122609 Zm00008a007373 Zm00008a007373a,Zm00008a007373b simSplit
Zm00008a007373_T01.v1.1.exon.1 chr02 50122311 50122609 Zm00008a007373 50115584 50122609 Zm00008a007373 Zm00008a007373a,Zm00008a007373b simSplit
Zm00008a007394_T01.v1.1.exon.1 chr02 52017963 52018102 Zm00008a007394a 52017963 52023958 Zm00008a007394 Zm00008a007394a,Zm00008a007394b simSplit
Zm00008a007394_T01.v1.1.exon.1 chr02 52017963 52018102 Zm00008a007394 52017963 52023958 Zm00008a007394 Zm00008a007394a,Zm00008a007394b simSplit
Zm00008a007394_T01.v1.1.exon.2 chr02 52019045 52019142 Zm00008a007394b 52017963 52023958 Zm00008a007394 Zm00008a007394a,Zm00008a007394b simSplit
Zm00008a007394_T01.v1.1.exon.2 chr02 52019045 52019142 Zm00008a007394 52017963 52023958 Zm00008a007394 Zm00008a007394a,Zm00008a007394b simSplit
Zm00008a007394_T01.v1.1.exon.3 chr02 52019222 52019416 Zm00008a007394b 52017963 52023958 Zm00008a007394 Zm00008a007394a,Zm00008a007394b simSplit
Zm00008a007394_T01.v1.1.exon.3 chr02 52019222 52019416 Zm00008a007394 52017963 52023958 Zm00008a007394 Zm00008a007394a,Zm00008a007394b simSplit
Zm00008a007394_T01.v1.1.exon.4 chr02 52019526 52019653 Zm00008a007394b 52017963 52023958 Zm00008a007394 Zm00008a007394a,Zm00008a007394b simSplit
Zm00008a007394_T01.v1.1.exon.4 chr02 52019526 52019653 Zm00008a007394 52017963 52023958 Zm00008a007394 Zm00008a007394a,Zm00008a007394b simSplit
Zm00008a007394_T01.v1.1.exon.5 chr02 52019736 52019894 Zm00008a007394b 52017963 52023958 Zm00008a007394 Zm00008a007394a,Zm00008a007394b simSplit
Zm00008a007394_T01.v1.1.exon.5 chr02 52019736 52019894 Zm00008a007394 52017963 52023958 Zm00008a007394 Zm00008a007394a,Zm00008a007394b simSplit
Zm00008a007394_T01.v1.1.exon.6 chr02 52020421 52020525 Zm00008a007394b 52017963 52023958 Zm00008a007394 Zm00008a007394a,Zm00008a007394b simSplit
Zm00008a007394_T01.v1.1.exon.6 chr02 52020421 52020525 Zm00008a007394 52017963 52023958 Zm00008a007394 Zm00008a007394a,Zm00008a007394b simSplit
Zm00008a007394_T01.v1.1.exon.7 chr02 52021174 52021311 Zm00008a007394b 52017963 52023958 Zm00008a007394 Zm00008a007394a,Zm00008a007394b simSplit
Zm00008a007394_T01.v1.1.exon.7 chr02 52021174 52021311 Zm00008a007394 52017963 52023958 Zm00008a007394 Zm00008a007394a,Zm00008a007394b simSplit
Zm00008a007394_T01.v1.1.exon.8 chr02 52021399 52021581 Zm00008a007394b 52017963 52023958 Zm00008a007394 Zm00008a007394a,Zm00008a007394b simSplit
Zm00008a007394_T01.v1.1.exon.8 chr02 52021399 52021581 Zm00008a007394 52017963 52023958 Zm00008a007394 Zm00008a007394a,Zm00008a007394b simSplit
Zm00008a007394_T01.v1.1.exon.9 chr02 52021911 52022066 Zm00008a007394b 52017963 52023958 Zm00008a007394 Zm00008a007394a,Zm00008a007394b simSplit
Zm00008a007394_T01.v1.1.exon.9 chr02 52021911 52022066 Zm00008a007394 52017963 52023958 Zm00008a007394 Zm00008a007394a,Zm00008a007394b simSplit
Zm00008a007394_T01.v1.1.exon.10 chr02 52022174 52022297 Zm00008a007394b 52017963 52023958 Zm00008a007394 Zm00008a007394a,Zm00008a007394b simSplit
Zm00008a007394_T01.v1.1.exon.10 chr02 52022174 52022297 Zm00008a007394 52017963 52023958 Zm00008a007394 Zm00008a007394a,Zm00008a007394b simSplit
Zm00008a007394_T01.v1.1.exon.11 chr02 52022377 52022587 Zm00008a007394b 52017963 52023958 Zm00008a007394 Zm00008a007394a,Zm00008a007394b simSplit
Zm00008a007394_T01.v1.1.exon.11 chr02 52022377 52022587 Zm00008a007394 52017963 52023958 Zm00008a007394 Zm00008a007394a,Zm00008a007394b simSplit
Zm00008a007394_T01.v1.1.exon.12 chr02 52023328 52023443 Zm00008a007394b 52017963 52023958 Zm00008a007394 Zm00008a007394a,Zm00008a007394b simSplit
Zm00008a007394_T01.v1.1.exon.12 chr02 52023328 52023443 Zm00008a007394 52017963 52023958 Zm00008a007394 Zm00008a007394a,Zm00008a007394b simSplit
Zm00008a007394_T01.v1.1.exon.13 chr02 52023519 52023741 Zm00008a007394b 52017963 52023958 Zm00008a007394 Zm00008a007394a,Zm00008a007394b simSplit
Zm00008a007394_T01.v1.1.exon.13 chr02 52023519 52023741 Zm00008a007394 52017963 52023958 Zm00008a007394 Zm00008a007394a,Zm00008a007394b simSplit
Zm00008a007394_T01.v1.1.exon.14 chr02 52023859 52023958 Zm00008a007394b 52017963 52023958 Zm00008a007394 Zm00008a007394a,Zm00008a007394b simSplit
Zm00008a007394_T01.v1.1.exon.14 chr02 52023859 52023958 Zm00008a007394 52017963 52023958 Zm00008a007394 Zm00008a007394a,Zm00008a007394b simSplit
Zm00008a007412_T01.v1.1.exon.1 chr02 52624265 52624336 Zm00008a007412a 52624265 52627882 Zm00008a007412 Zm00008a007412a,Zm00008a007412b simSplit
Zm00008a007412_T01.v1.1.exon.1 chr02 52624265 52624336 Zm00008a007412 52624265 52627882 Zm00008a007412 Zm00008a007412a,Zm00008a007412b simSplit
Zm00008a007412_T01.v1.1.exon.2 chr02 52624358 52625671 Zm00008a007412a 52624265 52627882 Zm00008a007412 Zm00008a007412a,Zm00008a007412b simSplit
Zm00008a007412_T01.v1.1.exon.2 chr02 52624358 52625671 Zm00008a007412 52624265 52627882 Zm00008a007412 Zm00008a007412a,Zm00008a007412b simSplit
Zm00008a007412_T01.v1.1.exon.3 chr02 52625916 52626006 Zm00008a007412a 52624265 52627882 Zm00008a007412 Zm00008a007412a,Zm00008a007412b simSplit
Zm00008a007412_T01.v1.1.exon.3 chr02 52625916 52626006 Zm00008a007412 52624265 52627882 Zm00008a007412 Zm00008a007412a,Zm00008a007412b simSplit
Zm00008a007412_T01.v1.1.exon.4 chr02 52626203 52626360 Zm00008a007412a 52624265 52627882 Zm00008a007412 Zm00008a007412a,Zm00008a007412b simSplit
Zm00008a007412_T01.v1.1.exon.4 chr02 52626203 52626360 Zm00008a007412 52624265 52627882 Zm00008a007412 Zm00008a007412a,Zm00008a007412b simSplit
Zm00008a007412_T01.v1.1.exon.5 chr02 52626725 52626790 Zm00008a007412a 52624265 52627882 Zm00008a007412 Zm00008a007412a,Zm00008a007412b simSplit
Zm00008a007412_T01.v1.1.exon.5 chr02 52626725 52626790 Zm00008a007412 52624265 52627882 Zm00008a007412 Zm00008a007412a,Zm00008a007412b simSplit
Zm00008a007412_T01.v1.1.exon.6 chr02 52626880 52626970 Zm00008a007412b 52624265 52627882 Zm00008a007412 Zm00008a007412a,Zm00008a007412b simSplit
Zm00008a007412_T01.v1.1.exon.6 chr02 52626880 52626970 Zm00008a007412 52624265 52627882 Zm00008a007412 Zm00008a007412a,Zm00008a007412b simSplit
Zm00008a007412_T01.v1.1.exon.7 chr02 52627094 52627882 Zm00008a007412b 52624265 52627882 Zm00008a007412 Zm00008a007412a,Zm00008a007412b simSplit
Zm00008a007412_T01.v1.1.exon.7 chr02 52627094 52627882 Zm00008a007412 52624265 52627882 Zm00008a007412 Zm00008a007412a,Zm00008a007412b simSplit
Zm00008a007415_T01.v1.1.exon.1 chr02 52965984 52966406 Zm00008a007415a 52965984 52979391 Zm00008a007415 Zm00008a007415a,Zm00008a007415b simSplit
Zm00008a007415_T01.v1.1.exon.1 chr02 52965984 52966406 Zm00008a007415 52965984 52979391 Zm00008a007415 Zm00008a007415a,Zm00008a007415b simSplit
Zm00008a007415_T01.v1.1.exon.2 chr02 52966425 52966514 Zm00008a007415b 52965984 52979391 Zm00008a007415 Zm00008a007415a,Zm00008a007415b simSplit
Zm00008a007415_T01.v1.1.exon.2 chr02 52966425 52966514 Zm00008a007415 52965984 52979391 Zm00008a007415 Zm00008a007415a,Zm00008a007415b simSplit
Zm00008a007415_T01.v1.1.exon.3 chr02 52966666 52966725 Zm00008a007415b 52965984 52979391 Zm00008a007415 Zm00008a007415a,Zm00008a007415b simSplit
Zm00008a007415_T01.v1.1.exon.3 chr02 52966666 52966725 Zm00008a007415 52965984 52979391 Zm00008a007415 Zm00008a007415a,Zm00008a007415b simSplit
Zm00008a007415_T01.v1.1.exon.4 chr02 52979368 52979391 Zm00008a007415b 52965984 52979391 Zm00008a007415 Zm00008a007415a,Zm00008a007415b simSplit
Zm00008a007415_T01.v1.1.exon.4 chr02 52979368 52979391 Zm00008a007415 52965984 52979391 Zm00008a007415 Zm00008a007415a,Zm00008a007415b simSplit
Zm00008a007416_T01.v1.1.exon.1 chr02 53045558 53045867 Zm00008a007416a 53045558 53047807 Zm00008a007416 Zm00008a007416a,Zm00008a007416b simSplit
Zm00008a007416_T01.v1.1.exon.1 chr02 53045558 53045867 Zm00008a007416 53045558 53047807 Zm00008a007416 Zm00008a007416a,Zm00008a007416b simSplit
Zm00008a007416_T01.v1.1.exon.2 chr02 53046146 53046286 Zm00008a007416a 53045558 53047807 Zm00008a007416 Zm00008a007416a,Zm00008a007416b simSplit
Zm00008a007416_T01.v1.1.exon.2 chr02 53046146 53046286 Zm00008a007416 53045558 53047807 Zm00008a007416 Zm00008a007416a,Zm00008a007416b simSplit
Zm00008a007416_T01.v1.1.exon.3 chr02 53046519 53046791 Zm00008a007416a 53045558 53047807 Zm00008a007416 Zm00008a007416a,Zm00008a007416b simSplit
Zm00008a007416_T01.v1.1.exon.3 chr02 53046519 53046791 Zm00008a007416 53045558 53047807 Zm00008a007416 Zm00008a007416a,Zm00008a007416b simSplit
Zm00008a007416_T01.v1.1.exon.4 chr02 53046894 53047006 Zm00008a007416b 53045558 53047807 Zm00008a007416 Zm00008a007416a,Zm00008a007416b simSplit
Zm00008a007416_T01.v1.1.exon.4 chr02 53046894 53047006 Zm00008a007416 53045558 53047807 Zm00008a007416 Zm00008a007416a,Zm00008a007416b simSplit
Zm00008a007416_T01.v1.1.exon.5 chr02 53047158 53047307 Zm00008a007416b 53045558 53047807 Zm00008a007416 Zm00008a007416a,Zm00008a007416b simSplit
Zm00008a007416_T01.v1.1.exon.5 chr02 53047158 53047307 Zm00008a007416 53045558 53047807 Zm00008a007416 Zm00008a007416a,Zm00008a007416b simSplit
Zm00008a007416_T01.v1.1.exon.6 chr02 53047400 53047807 Zm00008a007416b 53045558 53047807 Zm00008a007416 Zm00008a007416a,Zm00008a007416b simSplit
Zm00008a007416_T01.v1.1.exon.6 chr02 53047400 53047807 Zm00008a007416 53045558 53047807 Zm00008a007416 Zm00008a007416a,Zm00008a007416b simSplit
Zm00008a007431_T01.v1.1.exon.5 chr02 53504274 53504328 Zm00008a007431a 53504274 53518867 Zm00008a007431 Zm00008a007431a,Zm00008a007431b simSplit
Zm00008a007431_T01.v1.1.exon.5 chr02 53504274 53504328 Zm00008a007431 53504274 53518867 Zm00008a007431 Zm00008a007431a,Zm00008a007431b simSplit
Zm00008a007431_T01.v1.1.exon.4 chr02 53507014 53507141 Zm00008a007431a 53504274 53518867 Zm00008a007431 Zm00008a007431a,Zm00008a007431b simSplit
Zm00008a007431_T01.v1.1.exon.4 chr02 53507014 53507141 Zm00008a007431 53504274 53518867 Zm00008a007431 Zm00008a007431a,Zm00008a007431b simSplit
Zm00008a007431_T01.v1.1.exon.3 chr02 53516924 53517093 Zm00008a007431a 53504274 53518867 Zm00008a007431 Zm00008a007431a,Zm00008a007431b simSplit
Zm00008a007431_T01.v1.1.exon.3 chr02 53516924 53517093 Zm00008a007431 53504274 53518867 Zm00008a007431 Zm00008a007431a,Zm00008a007431b simSplit
Zm00008a007431_T01.v1.1.exon.2 chr02 53517241 53518480 Zm00008a007431a 53504274 53518867 Zm00008a007431 Zm00008a007431a,Zm00008a007431b simSplit
Zm00008a007431_T01.v1.1.exon.2 chr02 53517241 53518480 Zm00008a007431 53504274 53518867 Zm00008a007431 Zm00008a007431a,Zm00008a007431b simSplit
Zm00008a007431_T01.v1.1.exon.1 chr02 53518703 53518867 Zm00008a007431b 53504274 53518867 Zm00008a007431 Zm00008a007431a,Zm00008a007431b simSplit
Zm00008a007431_T01.v1.1.exon.1 chr02 53518703 53518867 Zm00008a007431 53504274 53518867 Zm00008a007431 Zm00008a007431a,Zm00008a007431b simSplit
Zm00008a007432_T01.v1.1.exon.4 chr02 53718709 53719207 Zm00008a007432a 53718709 53720209 Zm00008a007432 Zm00008a007432a,Zm00008a007432b simSplit
Zm00008a007432_T01.v1.1.exon.4 chr02 53718709 53719207 Zm00008a007432 53718709 53720209 Zm00008a007432 Zm00008a007432a,Zm00008a007432b simSplit
Zm00008a007432_T01.v1.1.exon.3 chr02 53719361 53719540 Zm00008a007432a 53718709 53720209 Zm00008a007432 Zm00008a007432a,Zm00008a007432b simSplit
Zm00008a007432_T01.v1.1.exon.3 chr02 53719361 53719540 Zm00008a007432 53718709 53720209 Zm00008a007432 Zm00008a007432a,Zm00008a007432b simSplit
Zm00008a007432_T01.v1.1.exon.2 chr02 53719641 53719725 Zm00008a007432a 53718709 53720209 Zm00008a007432 Zm00008a007432a,Zm00008a007432b simSplit
Zm00008a007432_T01.v1.1.exon.2 chr02 53719641 53719725 Zm00008a007432 53718709 53720209 Zm00008a007432 Zm00008a007432a,Zm00008a007432b simSplit
Zm00008a007432_T01.v1.1.exon.1 chr02 53719867 53720209 Zm00008a007432b 53718709 53720209 Zm00008a007432 Zm00008a007432a,Zm00008a007432b simSplit
Zm00008a007432_T01.v1.1.exon.1 chr02 53719867 53720209 Zm00008a007432 53718709 53720209 Zm00008a007432 Zm00008a007432a,Zm00008a007432b simSplit
Zm00008a007437_T01.v1.1.exon.7 chr02 53916871 53917445 Zm00008a007437a 53916871 53923655 Zm00008a007437 Zm00008a007437a,Zm00008a007437b simSplit
Zm00008a007437_T01.v1.1.exon.7 chr02 53916871 53917445 Zm00008a007437 53916871 53923655 Zm00008a007437 Zm00008a007437a,Zm00008a007437b simSplit
Zm00008a007437_T01.v1.1.exon.6 chr02 53917663 53917762 Zm00008a007437a 53916871 53923655 Zm00008a007437 Zm00008a007437a,Zm00008a007437b simSplit
Zm00008a007437_T01.v1.1.exon.6 chr02 53917663 53917762 Zm00008a007437 53916871 53923655 Zm00008a007437 Zm00008a007437a,Zm00008a007437b simSplit
Zm00008a007437_T01.v1.1.exon.5 chr02 53917872 53917937 Zm00008a007437a 53916871 53923655 Zm00008a007437 Zm00008a007437a,Zm00008a007437b simSplit
Zm00008a007437_T01.v1.1.exon.5 chr02 53917872 53917937 Zm00008a007437 53916871 53923655 Zm00008a007437 Zm00008a007437a,Zm00008a007437b simSplit
Zm00008a007437_T01.v1.1.exon.4 chr02 53918099 53918244 Zm00008a007437a 53916871 53923655 Zm00008a007437 Zm00008a007437a,Zm00008a007437b simSplit
Zm00008a007437_T01.v1.1.exon.4 chr02 53918099 53918244 Zm00008a007437 53916871 53923655 Zm00008a007437 Zm00008a007437a,Zm00008a007437b simSplit
Zm00008a007437_T01.v1.1.exon.3 chr02 53921988 53922153 Zm00008a007437a 53916871 53923655 Zm00008a007437 Zm00008a007437a,Zm00008a007437b simSplit
Zm00008a007437_T01.v1.1.exon.3 chr02 53921988 53922153 Zm00008a007437 53916871 53923655 Zm00008a007437 Zm00008a007437a,Zm00008a007437b simSplit
Zm00008a007437_T01.v1.1.exon.2 chr02 53922566 53923306 Zm00008a007437b 53916871 53923655 Zm00008a007437 Zm00008a007437a,Zm00008a007437b simSplit
Zm00008a007437_T01.v1.1.exon.2 chr02 53922566 53923306 Zm00008a007437 53916871 53923655 Zm00008a007437 Zm00008a007437a,Zm00008a007437b simSplit
Zm00008a007437_T01.v1.1.exon.1 chr02 53923415 53923655 Zm00008a007437b 53916871 53923655 Zm00008a007437 Zm00008a007437a,Zm00008a007437b simSplit
Zm00008a007437_T01.v1.1.exon.1 chr02 53923415 53923655 Zm00008a007437 53916871 53923655 Zm00008a007437 Zm00008a007437a,Zm00008a007437b simSplit
Zm00008a007442_T01.v1.1.exon.1 chr02 54480170 54480463 Zm00008a007442a 54480170 54486776 Zm00008a007442 Zm00008a007442a,Zm00008a007442b simSplit
Zm00008a007442_T01.v1.1.exon.1 chr02 54480170 54480463 Zm00008a007442 54480170 54486776 Zm00008a007442 Zm00008a007442a,Zm00008a007442b simSplit
Zm00008a007442_T01.v1.1.exon.2 chr02 54481070 54481252 Zm00008a007442a 54480170 54486776 Zm00008a007442 Zm00008a007442a,Zm00008a007442b simSplit
Zm00008a007442_T01.v1.1.exon.2 chr02 54481070 54481252 Zm00008a007442 54480170 54486776 Zm00008a007442 Zm00008a007442a,Zm00008a007442b simSplit
Zm00008a007442_T01.v1.1.exon.3 chr02 54481729 54481839 Zm00008a007442a 54480170 54486776 Zm00008a007442 Zm00008a007442a,Zm00008a007442b simSplit
Zm00008a007442_T01.v1.1.exon.3 chr02 54481729 54481839 Zm00008a007442 54480170 54486776 Zm00008a007442 Zm00008a007442a,Zm00008a007442b simSplit
Zm00008a007442_T01.v1.1.exon.4 chr02 54481893 54482000 Zm00008a007442a 54480170 54486776 Zm00008a007442 Zm00008a007442a,Zm00008a007442b simSplit
Zm00008a007442_T01.v1.1.exon.4 chr02 54481893 54482000 Zm00008a007442 54480170 54486776 Zm00008a007442 Zm00008a007442a,Zm00008a007442b simSplit
Zm00008a007442_T01.v1.1.exon.5 chr02 54482099 54482365 Zm00008a007442a 54480170 54486776 Zm00008a007442 Zm00008a007442a,Zm00008a007442b simSplit
Zm00008a007442_T01.v1.1.exon.5 chr02 54482099 54482365 Zm00008a007442 54480170 54486776 Zm00008a007442 Zm00008a007442a,Zm00008a007442b simSplit
Zm00008a007442_T01.v1.1.exon.6 chr02 54482987 54483070 Zm00008a007442a 54480170 54486776 Zm00008a007442 Zm00008a007442a,Zm00008a007442b simSplit
Zm00008a007442_T01.v1.1.exon.6 chr02 54482987 54483070 Zm00008a007442 54480170 54486776 Zm00008a007442 Zm00008a007442a,Zm00008a007442b simSplit
Zm00008a007442_T01.v1.1.exon.7 chr02 54484582 54484798 Zm00008a007442a 54480170 54486776 Zm00008a007442 Zm00008a007442a,Zm00008a007442b simSplit
Zm00008a007442_T01.v1.1.exon.7 chr02 54484582 54484798 Zm00008a007442 54480170 54486776 Zm00008a007442 Zm00008a007442a,Zm00008a007442b simSplit
Zm00008a007442_T01.v1.1.exon.8 chr02 54484959 54485044 Zm00008a007442a 54480170 54486776 Zm00008a007442 Zm00008a007442a,Zm00008a007442b simSplit
Zm00008a007442_T01.v1.1.exon.8 chr02 54484959 54485044 Zm00008a007442 54480170 54486776 Zm00008a007442 Zm00008a007442a,Zm00008a007442b simSplit
Zm00008a007442_T01.v1.1.exon.9 chr02 54485557 54485744 Zm00008a007442b 54480170 54486776 Zm00008a007442 Zm00008a007442a,Zm00008a007442b simSplit
Zm00008a007442_T01.v1.1.exon.9 chr02 54485557 54485744 Zm00008a007442 54480170 54486776 Zm00008a007442 Zm00008a007442a,Zm00008a007442b simSplit
Zm00008a007442_T01.v1.1.exon.10 chr02 54485879 54486014 Zm00008a007442b 54480170 54486776 Zm00008a007442 Zm00008a007442a,Zm00008a007442b simSplit
Zm00008a007442_T01.v1.1.exon.10 chr02 54485879 54486014 Zm00008a007442 54480170 54486776 Zm00008a007442 Zm00008a007442a,Zm00008a007442b simSplit
Zm00008a007442_T01.v1.1.exon.11 chr02 54486115 54486776 Zm00008a007442b 54480170 54486776 Zm00008a007442 Zm00008a007442a,Zm00008a007442b simSplit
Zm00008a007442_T01.v1.1.exon.11 chr02 54486115 54486776 Zm00008a007442 54480170 54486776 Zm00008a007442 Zm00008a007442a,Zm00008a007442b simSplit
Zm00008a007445_T01.v1.1.exon.7 chr02 54635014 54635163 Zm00008a007445a 54635014 54637421 Zm00008a007445 Zm00008a007445a,Zm00008a007445b simSplit
Zm00008a007445_T01.v1.1.exon.7 chr02 54635014 54635163 Zm00008a007445 54635014 54637421 Zm00008a007445 Zm00008a007445a,Zm00008a007445b simSplit
Zm00008a007445_T01.v1.1.exon.6 chr02 54635833 54635991 Zm00008a007445a 54635014 54637421 Zm00008a007445 Zm00008a007445a,Zm00008a007445b simSplit
Zm00008a007445_T01.v1.1.exon.6 chr02 54635833 54635991 Zm00008a007445 54635014 54637421 Zm00008a007445 Zm00008a007445a,Zm00008a007445b simSplit
Zm00008a007445_T01.v1.1.exon.5 chr02 54636124 54636339 Zm00008a007445a 54635014 54637421 Zm00008a007445 Zm00008a007445a,Zm00008a007445b simSplit
Zm00008a007445_T01.v1.1.exon.5 chr02 54636124 54636339 Zm00008a007445 54635014 54637421 Zm00008a007445 Zm00008a007445a,Zm00008a007445b simSplit
Zm00008a007445_T01.v1.1.exon.4 chr02 54636487 54636695 Zm00008a007445a 54635014 54637421 Zm00008a007445 Zm00008a007445a,Zm00008a007445b simSplit
Zm00008a007445_T01.v1.1.exon.4 chr02 54636487 54636695 Zm00008a007445 54635014 54637421 Zm00008a007445 Zm00008a007445a,Zm00008a007445b simSplit
Zm00008a007445_T01.v1.1.exon.3 chr02 54636812 54636936 Zm00008a007445a 54635014 54637421 Zm00008a007445 Zm00008a007445a,Zm00008a007445b simSplit
Zm00008a007445_T01.v1.1.exon.3 chr02 54636812 54636936 Zm00008a007445 54635014 54637421 Zm00008a007445 Zm00008a007445a,Zm00008a007445b simSplit
Zm00008a007445_T01.v1.1.exon.2 chr02 54637135 54637190 Zm00008a007445b 54635014 54637421 Zm00008a007445 Zm00008a007445a,Zm00008a007445b simSplit
Zm00008a007445_T01.v1.1.exon.2 chr02 54637135 54637190 Zm00008a007445 54635014 54637421 Zm00008a007445 Zm00008a007445a,Zm00008a007445b simSplit
Zm00008a007445_T01.v1.1.exon.1 chr02 54637293 54637421 Zm00008a007445b 54635014 54637421 Zm00008a007445 Zm00008a007445a,Zm00008a007445b simSplit
Zm00008a007445_T01.v1.1.exon.1 chr02 54637293 54637421 Zm00008a007445 54635014 54637421 Zm00008a007445 Zm00008a007445a,Zm00008a007445b simSplit
Zm00008a007447_T01.v1.1.exon.4 chr02 54666630 54667004 Zm00008a007447a 54666630 54670219 Zm00008a007447 Zm00008a007447a,Zm00008a007447b simSplit
Zm00008a007447_T01.v1.1.exon.4 chr02 54666630 54667004 Zm00008a007447 54666630 54670219 Zm00008a007447 Zm00008a007447a,Zm00008a007447b simSplit
Zm00008a007447_T01.v1.1.exon.3 chr02 54667152 54667301 Zm00008a007447a 54666630 54670219 Zm00008a007447 Zm00008a007447a,Zm00008a007447b simSplit
Zm00008a007447_T01.v1.1.exon.3 chr02 54667152 54667301 Zm00008a007447 54666630 54670219 Zm00008a007447 Zm00008a007447a,Zm00008a007447b simSplit
Zm00008a007447_T01.v1.1.exon.2 chr02 54667398 54668440 Zm00008a007447b 54666630 54670219 Zm00008a007447 Zm00008a007447a,Zm00008a007447b simSplit
Zm00008a007447_T01.v1.1.exon.2 chr02 54667398 54668440 Zm00008a007447 54666630 54670219 Zm00008a007447 Zm00008a007447a,Zm00008a007447b simSplit
Zm00008a007447_T01.v1.1.exon.1 chr02 54669759 54670219 Zm00008a007447b 54666630 54670219 Zm00008a007447 Zm00008a007447a,Zm00008a007447b simSplit
Zm00008a007447_T01.v1.1.exon.1 chr02 54669759 54670219 Zm00008a007447 54666630 54670219 Zm00008a007447 Zm00008a007447a,Zm00008a007447b simSplit
Zm00008a007457_T01.v1.1.exon.7 chr02 55042448 55042497 Zm00008a007457a 55042448 55057628 Zm00008a007457 Zm00008a007457a,Zm00008a007457b simSplit
Zm00008a007457_T01.v1.1.exon.7 chr02 55042448 55042497 Zm00008a007457 55042448 55057628 Zm00008a007457 Zm00008a007457a,Zm00008a007457b simSplit
Zm00008a007457_T01.v1.1.exon.6 chr02 55042612 55042964 Zm00008a007457a 55042448 55057628 Zm00008a007457 Zm00008a007457a,Zm00008a007457b simSplit
Zm00008a007457_T01.v1.1.exon.6 chr02 55042612 55042964 Zm00008a007457 55042448 55057628 Zm00008a007457 Zm00008a007457a,Zm00008a007457b simSplit
Zm00008a007457_T01.v1.1.exon.5 chr02 55043163 55043261 Zm00008a007457a 55042448 55057628 Zm00008a007457 Zm00008a007457a,Zm00008a007457b simSplit
Zm00008a007457_T01.v1.1.exon.5 chr02 55043163 55043261 Zm00008a007457 55042448 55057628 Zm00008a007457 Zm00008a007457a,Zm00008a007457b simSplit
Zm00008a007457_T01.v1.1.exon.4 chr02 55043370 55043432 Zm00008a007457a 55042448 55057628 Zm00008a007457 Zm00008a007457a,Zm00008a007457b simSplit
Zm00008a007457_T01.v1.1.exon.4 chr02 55043370 55043432 Zm00008a007457 55042448 55057628 Zm00008a007457 Zm00008a007457a,Zm00008a007457b simSplit
Zm00008a007457_T01.v1.1.exon.3 chr02 55043658 55043746 Zm00008a007457a 55042448 55057628 Zm00008a007457 Zm00008a007457a,Zm00008a007457b simSplit
Zm00008a007457_T01.v1.1.exon.3 chr02 55043658 55043746 Zm00008a007457 55042448 55057628 Zm00008a007457 Zm00008a007457a,Zm00008a007457b simSplit
Zm00008a007457_T01.v1.1.exon.2 chr02 55044370 55044516 Zm00008a007457b 55042448 55057628 Zm00008a007457 Zm00008a007457a,Zm00008a007457b simSplit
Zm00008a007457_T01.v1.1.exon.2 chr02 55044370 55044516 Zm00008a007457 55042448 55057628 Zm00008a007457 Zm00008a007457a,Zm00008a007457b simSplit
Zm00008a007457_T01.v1.1.exon.1 chr02 55057616 55057628 Zm00008a007457b 55042448 55057628 Zm00008a007457 Zm00008a007457a,Zm00008a007457b simSplit
Zm00008a007457_T01.v1.1.exon.1 chr02 55057616 55057628 Zm00008a007457 55042448 55057628 Zm00008a007457 Zm00008a007457a,Zm00008a007457b simSplit
Zm00008a007459_T01.v1.1.exon.5 chr02 55095872 55095976 Zm00008a007459a 55095872 55097261 Zm00008a007459 Zm00008a007459a,Zm00008a007459b simSplit
Zm00008a007459_T01.v1.1.exon.5 chr02 55095872 55095976 Zm00008a007459 55095872 55097261 Zm00008a007459 Zm00008a007459a,Zm00008a007459b simSplit
Zm00008a007459_T01.v1.1.exon.4 chr02 55096063 55096128 Zm00008a007459a 55095872 55097261 Zm00008a007459 Zm00008a007459a,Zm00008a007459b simSplit
Zm00008a007459_T01.v1.1.exon.4 chr02 55096063 55096128 Zm00008a007459 55095872 55097261 Zm00008a007459 Zm00008a007459a,Zm00008a007459b simSplit
Zm00008a007459_T01.v1.1.exon.3 chr02 55096520 55096686 Zm00008a007459b 55095872 55097261 Zm00008a007459 Zm00008a007459a,Zm00008a007459b simSplit
Zm00008a007459_T01.v1.1.exon.3 chr02 55096520 55096686 Zm00008a007459 55095872 55097261 Zm00008a007459 Zm00008a007459a,Zm00008a007459b simSplit
Zm00008a007459_T01.v1.1.exon.2 chr02 55096968 55097051 Zm00008a007459b 55095872 55097261 Zm00008a007459 Zm00008a007459a,Zm00008a007459b simSplit
Zm00008a007459_T01.v1.1.exon.2 chr02 55096968 55097051 Zm00008a007459 55095872 55097261 Zm00008a007459 Zm00008a007459a,Zm00008a007459b simSplit
Zm00008a007459_T01.v1.1.exon.1 chr02 55097071 55097261 Zm00008a007459b 55095872 55097261 Zm00008a007459 Zm00008a007459a,Zm00008a007459b simSplit
Zm00008a007459_T01.v1.1.exon.1 chr02 55097071 55097261 Zm00008a007459 55095872 55097261 Zm00008a007459 Zm00008a007459a,Zm00008a007459b simSplit
Zm00008a007463_T01.v1.1.exon.5 chr02 55198792 55199587 Zm00008a007463a 55198792 55200806 Zm00008a007463 Zm00008a007463a,Zm00008a007463b simSplit
Zm00008a007463_T01.v1.1.exon.5 chr02 55198792 55199587 Zm00008a007463 55198792 55200806 Zm00008a007463 Zm00008a007463a,Zm00008a007463b simSplit
Zm00008a007463_T01.v1.1.exon.4 chr02 55199700 55199928 Zm00008a007463b 55198792 55200806 Zm00008a007463 Zm00008a007463a,Zm00008a007463b simSplit
Zm00008a007463_T01.v1.1.exon.4 chr02 55199700 55199928 Zm00008a007463 55198792 55200806 Zm00008a007463 Zm00008a007463a,Zm00008a007463b simSplit
Zm00008a007463_T01.v1.1.exon.3 chr02 55200028 55200239 Zm00008a007463b 55198792 55200806 Zm00008a007463 Zm00008a007463a,Zm00008a007463b simSplit
Zm00008a007463_T01.v1.1.exon.3 chr02 55200028 55200239 Zm00008a007463 55198792 55200806 Zm00008a007463 Zm00008a007463a,Zm00008a007463b simSplit
Zm00008a007463_T01.v1.1.exon.2 chr02 55200337 55200590 Zm00008a007463b 55198792 55200806 Zm00008a007463 Zm00008a007463a,Zm00008a007463b simSplit
Zm00008a007463_T01.v1.1.exon.2 chr02 55200337 55200590 Zm00008a007463 55198792 55200806 Zm00008a007463 Zm00008a007463a,Zm00008a007463b simSplit
Zm00008a007463_T01.v1.1.exon.1 chr02 55200719 55200806 Zm00008a007463b 55198792 55200806 Zm00008a007463 Zm00008a007463a,Zm00008a007463b simSplit
Zm00008a007463_T01.v1.1.exon.1 chr02 55200719 55200806 Zm00008a007463 55198792 55200806 Zm00008a007463 Zm00008a007463a,Zm00008a007463b simSplit
Zm00008a007467_T01.v1.1.exon.1 chr02 55283478 55283713 Zm00008a007467a 55283478 55284808 Zm00008a007467 Zm00008a007467a,Zm00008a007467b simSplit
Zm00008a007467_T01.v1.1.exon.1 chr02 55283478 55283713 Zm00008a007467 55283478 55284808 Zm00008a007467 Zm00008a007467a,Zm00008a007467b simSplit
Zm00008a007467_T01.v1.1.exon.2 chr02 55284106 55284167 Zm00008a007467a 55283478 55284808 Zm00008a007467 Zm00008a007467a,Zm00008a007467b simSplit
Zm00008a007467_T01.v1.1.exon.2 chr02 55284106 55284167 Zm00008a007467 55283478 55284808 Zm00008a007467 Zm00008a007467a,Zm00008a007467b simSplit
Zm00008a007467_T01.v1.1.exon.3 chr02 55284432 55284472 Zm00008a007467a 55283478 55284808 Zm00008a007467 Zm00008a007467a,Zm00008a007467b simSplit
Zm00008a007467_T01.v1.1.exon.3 chr02 55284432 55284472 Zm00008a007467 55283478 55284808 Zm00008a007467 Zm00008a007467a,Zm00008a007467b simSplit
Zm00008a007467_T01.v1.1.exon.4 chr02 55284582 55284808 Zm00008a007467b 55283478 55284808 Zm00008a007467 Zm00008a007467a,Zm00008a007467b simSplit
Zm00008a007467_T01.v1.1.exon.4 chr02 55284582 55284808 Zm00008a007467 55283478 55284808 Zm00008a007467 Zm00008a007467a,Zm00008a007467b simSplit
Zm00008a007504_T01.v1.1.exon.12 chr02 57544882 57545535 Zm00008a007504a 57544882 57552858 Zm00008a007504 Zm00008a007504a,Zm00008a007504b simSplit
Zm00008a007504_T01.v1.1.exon.12 chr02 57544882 57545535 Zm00008a007504 57544882 57552858 Zm00008a007504 Zm00008a007504a,Zm00008a007504b simSplit
Zm00008a007504_T01.v1.1.exon.11 chr02 57545723 57545956 Zm00008a007504a 57544882 57552858 Zm00008a007504 Zm00008a007504a,Zm00008a007504b simSplit
Zm00008a007504_T01.v1.1.exon.11 chr02 57545723 57545956 Zm00008a007504 57544882 57552858 Zm00008a007504 Zm00008a007504a,Zm00008a007504b simSplit
Zm00008a007504_T01.v1.1.exon.10 chr02 57546247 57546480 Zm00008a007504b 57544882 57552858 Zm00008a007504 Zm00008a007504a,Zm00008a007504b simSplit
Zm00008a007504_T01.v1.1.exon.10 chr02 57546247 57546480 Zm00008a007504 57544882 57552858 Zm00008a007504 Zm00008a007504a,Zm00008a007504b simSplit
Zm00008a007504_T01.v1.1.exon.9 chr02 57546575 57546869 Zm00008a007504b 57544882 57552858 Zm00008a007504 Zm00008a007504a,Zm00008a007504b simSplit
Zm00008a007504_T01.v1.1.exon.9 chr02 57546575 57546869 Zm00008a007504 57544882 57552858 Zm00008a007504 Zm00008a007504a,Zm00008a007504b simSplit
Zm00008a007504_T01.v1.1.exon.8 chr02 57546958 57547079 Zm00008a007504b 57544882 57552858 Zm00008a007504 Zm00008a007504a,Zm00008a007504b simSplit
Zm00008a007504_T01.v1.1.exon.8 chr02 57546958 57547079 Zm00008a007504 57544882 57552858 Zm00008a007504 Zm00008a007504a,Zm00008a007504b simSplit
Zm00008a007504_T01.v1.1.exon.7 chr02 57547170 57547451 Zm00008a007504b 57544882 57552858 Zm00008a007504 Zm00008a007504a,Zm00008a007504b simSplit
Zm00008a007504_T01.v1.1.exon.7 chr02 57547170 57547451 Zm00008a007504 57544882 57552858 Zm00008a007504 Zm00008a007504a,Zm00008a007504b simSplit
Zm00008a007504_T01.v1.1.exon.6 chr02 57547533 57547634 Zm00008a007504b 57544882 57552858 Zm00008a007504 Zm00008a007504a,Zm00008a007504b simSplit
Zm00008a007504_T01.v1.1.exon.6 chr02 57547533 57547634 Zm00008a007504 57544882 57552858 Zm00008a007504 Zm00008a007504a,Zm00008a007504b simSplit
Zm00008a007504_T01.v1.1.exon.5 chr02 57550595 57550725 Zm00008a007504b 57544882 57552858 Zm00008a007504 Zm00008a007504a,Zm00008a007504b simSplit
Zm00008a007504_T01.v1.1.exon.5 chr02 57550595 57550725 Zm00008a007504 57544882 57552858 Zm00008a007504 Zm00008a007504a,Zm00008a007504b simSplit
Zm00008a007504_T01.v1.1.exon.4 chr02 57550812 57550920 Zm00008a007504b 57544882 57552858 Zm00008a007504 Zm00008a007504a,Zm00008a007504b simSplit
Zm00008a007504_T01.v1.1.exon.4 chr02 57550812 57550920 Zm00008a007504 57544882 57552858 Zm00008a007504 Zm00008a007504a,Zm00008a007504b simSplit
Zm00008a007504_T01.v1.1.exon.3 chr02 57551020 57551249 Zm00008a007504b 57544882 57552858 Zm00008a007504 Zm00008a007504a,Zm00008a007504b simSplit
Zm00008a007504_T01.v1.1.exon.3 chr02 57551020 57551249 Zm00008a007504 57544882 57552858 Zm00008a007504 Zm00008a007504a,Zm00008a007504b simSplit
Zm00008a007504_T01.v1.1.exon.2 chr02 57551343 57551512 Zm00008a007504b 57544882 57552858 Zm00008a007504 Zm00008a007504a,Zm00008a007504b simSplit
Zm00008a007504_T01.v1.1.exon.2 chr02 57551343 57551512 Zm00008a007504 57544882 57552858 Zm00008a007504 Zm00008a007504a,Zm00008a007504b simSplit
Zm00008a007504_T01.v1.1.exon.1 chr02 57552671 57552858 Zm00008a007504b 57544882 57552858 Zm00008a007504 Zm00008a007504a,Zm00008a007504b simSplit
Zm00008a007504_T01.v1.1.exon.1 chr02 57552671 57552858 Zm00008a007504 57544882 57552858 Zm00008a007504 Zm00008a007504a,Zm00008a007504b simSplit
Zm00008a007505_T01.v1.1.exon.1 chr02 57752764 57752946 Zm00008a007505a 57752764 57760908 Zm00008a007505 Zm00008a007505a,Zm00008a007505b simSplit
Zm00008a007505_T01.v1.1.exon.1 chr02 57752764 57752946 Zm00008a007505 57752764 57760908 Zm00008a007505 Zm00008a007505a,Zm00008a007505b simSplit
Zm00008a007505_T01.v1.1.exon.2 chr02 57758248 57758385 Zm00008a007505a 57752764 57760908 Zm00008a007505 Zm00008a007505a,Zm00008a007505b simSplit
Zm00008a007505_T01.v1.1.exon.2 chr02 57758248 57758385 Zm00008a007505 57752764 57760908 Zm00008a007505 Zm00008a007505a,Zm00008a007505b simSplit
Zm00008a007505_T01.v1.1.exon.3 chr02 57758513 57758594 Zm00008a007505a 57752764 57760908 Zm00008a007505 Zm00008a007505a,Zm00008a007505b simSplit
Zm00008a007505_T01.v1.1.exon.3 chr02 57758513 57758594 Zm00008a007505 57752764 57760908 Zm00008a007505 Zm00008a007505a,Zm00008a007505b simSplit
Zm00008a007505_T01.v1.1.exon.4 chr02 57758682 57758758 Zm00008a007505a 57752764 57760908 Zm00008a007505 Zm00008a007505a,Zm00008a007505b simSplit
Zm00008a007505_T01.v1.1.exon.4 chr02 57758682 57758758 Zm00008a007505 57752764 57760908 Zm00008a007505 Zm00008a007505a,Zm00008a007505b simSplit
Zm00008a007505_T01.v1.1.exon.5 chr02 57758869 57758975 Zm00008a007505a 57752764 57760908 Zm00008a007505 Zm00008a007505a,Zm00008a007505b simSplit
Zm00008a007505_T01.v1.1.exon.5 chr02 57758869 57758975 Zm00008a007505 57752764 57760908 Zm00008a007505 Zm00008a007505a,Zm00008a007505b simSplit
Zm00008a007505_T01.v1.1.exon.6 chr02 57759093 57759204 Zm00008a007505a 57752764 57760908 Zm00008a007505 Zm00008a007505a,Zm00008a007505b simSplit
Zm00008a007505_T01.v1.1.exon.6 chr02 57759093 57759204 Zm00008a007505 57752764 57760908 Zm00008a007505 Zm00008a007505a,Zm00008a007505b simSplit
Zm00008a007505_T01.v1.1.exon.7 chr02 57759341 57759638 Zm00008a007505a 57752764 57760908 Zm00008a007505 Zm00008a007505a,Zm00008a007505b simSplit
Zm00008a007505_T01.v1.1.exon.7 chr02 57759341 57759638 Zm00008a007505 57752764 57760908 Zm00008a007505 Zm00008a007505a,Zm00008a007505b simSplit
Zm00008a007505_T01.v1.1.exon.8 chr02 57759702 57759812 Zm00008a007505a 57752764 57760908 Zm00008a007505 Zm00008a007505a,Zm00008a007505b simSplit
Zm00008a007505_T01.v1.1.exon.8 chr02 57759702 57759812 Zm00008a007505 57752764 57760908 Zm00008a007505 Zm00008a007505a,Zm00008a007505b simSplit
Zm00008a007505_T01.v1.1.exon.9 chr02 57759912 57760034 Zm00008a007505b 57752764 57760908 Zm00008a007505 Zm00008a007505a,Zm00008a007505b simSplit
Zm00008a007505_T01.v1.1.exon.9 chr02 57759912 57760034 Zm00008a007505 57752764 57760908 Zm00008a007505 Zm00008a007505a,Zm00008a007505b simSplit
Zm00008a007505_T01.v1.1.exon.10 chr02 57760129 57760364 Zm00008a007505b 57752764 57760908 Zm00008a007505 Zm00008a007505a,Zm00008a007505b simSplit
Zm00008a007505_T01.v1.1.exon.10 chr02 57760129 57760364 Zm00008a007505 57752764 57760908 Zm00008a007505 Zm00008a007505a,Zm00008a007505b simSplit
Zm00008a007505_T01.v1.1.exon.11 chr02 57760497 57760908 Zm00008a007505b 57752764 57760908 Zm00008a007505 Zm00008a007505a,Zm00008a007505b simSplit
Zm00008a007505_T01.v1.1.exon.11 chr02 57760497 57760908 Zm00008a007505 57752764 57760908 Zm00008a007505 Zm00008a007505a,Zm00008a007505b simSplit
Zm00008a007506_T01.v1.1.exon.18 chr02 57872787 57873758 Zm00008a007506a 57872787 57878907 Zm00008a007506 Zm00008a007506a,Zm00008a007506b simSplit
Zm00008a007506_T01.v1.1.exon.18 chr02 57872787 57873758 Zm00008a007506 57872787 57878907 Zm00008a007506 Zm00008a007506a,Zm00008a007506b simSplit
Zm00008a007506_T01.v1.1.exon.17 chr02 57873921 57874019 Zm00008a007506a 57872787 57878907 Zm00008a007506 Zm00008a007506a,Zm00008a007506b simSplit
Zm00008a007506_T01.v1.1.exon.17 chr02 57873921 57874019 Zm00008a007506 57872787 57878907 Zm00008a007506 Zm00008a007506a,Zm00008a007506b simSplit
Zm00008a007506_T01.v1.1.exon.16 chr02 57874127 57874217 Zm00008a007506a 57872787 57878907 Zm00008a007506 Zm00008a007506a,Zm00008a007506b simSplit
Zm00008a007506_T01.v1.1.exon.16 chr02 57874127 57874217 Zm00008a007506 57872787 57878907 Zm00008a007506 Zm00008a007506a,Zm00008a007506b simSplit
Zm00008a007506_T01.v1.1.exon.15 chr02 57874322 57874378 Zm00008a007506a 57872787 57878907 Zm00008a007506 Zm00008a007506a,Zm00008a007506b simSplit
Zm00008a007506_T01.v1.1.exon.15 chr02 57874322 57874378 Zm00008a007506 57872787 57878907 Zm00008a007506 Zm00008a007506a,Zm00008a007506b simSplit
Zm00008a007506_T01.v1.1.exon.14 chr02 57874484 57874659 Zm00008a007506a 57872787 57878907 Zm00008a007506 Zm00008a007506a,Zm00008a007506b simSplit
Zm00008a007506_T01.v1.1.exon.14 chr02 57874484 57874659 Zm00008a007506 57872787 57878907 Zm00008a007506 Zm00008a007506a,Zm00008a007506b simSplit
Zm00008a007506_T01.v1.1.exon.13 chr02 57874738 57874806 Zm00008a007506a 57872787 57878907 Zm00008a007506 Zm00008a007506a,Zm00008a007506b simSplit
Zm00008a007506_T01.v1.1.exon.13 chr02 57874738 57874806 Zm00008a007506 57872787 57878907 Zm00008a007506 Zm00008a007506a,Zm00008a007506b simSplit
Zm00008a007506_T01.v1.1.exon.12 chr02 57874907 57874985 Zm00008a007506b 57872787 57878907 Zm00008a007506 Zm00008a007506a,Zm00008a007506b simSplit
Zm00008a007506_T01.v1.1.exon.12 chr02 57874907 57874985 Zm00008a007506 57872787 57878907 Zm00008a007506 Zm00008a007506a,Zm00008a007506b simSplit
Zm00008a007506_T01.v1.1.exon.11 chr02 57875062 57875138 Zm00008a007506b 57872787 57878907 Zm00008a007506 Zm00008a007506a,Zm00008a007506b simSplit
Zm00008a007506_T01.v1.1.exon.11 chr02 57875062 57875138 Zm00008a007506 57872787 57878907 Zm00008a007506 Zm00008a007506a,Zm00008a007506b simSplit
Zm00008a007506_T01.v1.1.exon.10 chr02 57875504 57875617 Zm00008a007506b 57872787 57878907 Zm00008a007506 Zm00008a007506a,Zm00008a007506b simSplit
Zm00008a007506_T01.v1.1.exon.10 chr02 57875504 57875617 Zm00008a007506 57872787 57878907 Zm00008a007506 Zm00008a007506a,Zm00008a007506b simSplit
Zm00008a007506_T01.v1.1.exon.9 chr02 57875728 57875818 Zm00008a007506b 57872787 57878907 Zm00008a007506 Zm00008a007506a,Zm00008a007506b simSplit
Zm00008a007506_T01.v1.1.exon.9 chr02 57875728 57875818 Zm00008a007506 57872787 57878907 Zm00008a007506 Zm00008a007506a,Zm00008a007506b simSplit
Zm00008a007506_T01.v1.1.exon.8 chr02 57875929 57876017 Zm00008a007506b 57872787 57878907 Zm00008a007506 Zm00008a007506a,Zm00008a007506b simSplit
Zm00008a007506_T01.v1.1.exon.8 chr02 57875929 57876017 Zm00008a007506 57872787 57878907 Zm00008a007506 Zm00008a007506a,Zm00008a007506b simSplit
Zm00008a007506_T01.v1.1.exon.7 chr02 57876119 57876220 Zm00008a007506b 57872787 57878907 Zm00008a007506 Zm00008a007506a,Zm00008a007506b simSplit
Zm00008a007506_T01.v1.1.exon.7 chr02 57876119 57876220 Zm00008a007506 57872787 57878907 Zm00008a007506 Zm00008a007506a,Zm00008a007506b simSplit
Zm00008a007506_T01.v1.1.exon.6 chr02 57876364 57876449 Zm00008a007506b 57872787 57878907 Zm00008a007506 Zm00008a007506a,Zm00008a007506b simSplit
Zm00008a007506_T01.v1.1.exon.6 chr02 57876364 57876449 Zm00008a007506 57872787 57878907 Zm00008a007506 Zm00008a007506a,Zm00008a007506b simSplit
Zm00008a007506_T01.v1.1.exon.5 chr02 57876981 57877149 Zm00008a007506b 57872787 57878907 Zm00008a007506 Zm00008a007506a,Zm00008a007506b simSplit
Zm00008a007506_T01.v1.1.exon.5 chr02 57876981 57877149 Zm00008a007506 57872787 57878907 Zm00008a007506 Zm00008a007506a,Zm00008a007506b simSplit
Zm00008a007506_T01.v1.1.exon.4 chr02 57877235 57877357 Zm00008a007506b 57872787 57878907 Zm00008a007506 Zm00008a007506a,Zm00008a007506b simSplit
Zm00008a007506_T01.v1.1.exon.4 chr02 57877235 57877357 Zm00008a007506 57872787 57878907 Zm00008a007506 Zm00008a007506a,Zm00008a007506b simSplit
Zm00008a007506_T01.v1.1.exon.3 chr02 57877460 57877615 Zm00008a007506b 57872787 57878907 Zm00008a007506 Zm00008a007506a,Zm00008a007506b simSplit
Zm00008a007506_T01.v1.1.exon.3 chr02 57877460 57877615 Zm00008a007506 57872787 57878907 Zm00008a007506 Zm00008a007506a,Zm00008a007506b simSplit
Zm00008a007506_T01.v1.1.exon.2 chr02 57877701 57877847 Zm00008a007506b 57872787 57878907 Zm00008a007506 Zm00008a007506a,Zm00008a007506b simSplit
Zm00008a007506_T01.v1.1.exon.2 chr02 57877701 57877847 Zm00008a007506 57872787 57878907 Zm00008a007506 Zm00008a007506a,Zm00008a007506b simSplit
Zm00008a007506_T01.v1.1.exon.1 chr02 57878199 57878907 Zm00008a007506b 57872787 57878907 Zm00008a007506 Zm00008a007506a,Zm00008a007506b simSplit
Zm00008a007506_T01.v1.1.exon.1 chr02 57878199 57878907 Zm00008a007506 57872787 57878907 Zm00008a007506 Zm00008a007506a,Zm00008a007506b simSplit
Zm00008a007521_T01.v1.1.exon.7 chr02 59243921 59244487 Zm00008a007521a 59243921 59247633 Zm00008a007521 Zm00008a007521a,Zm00008a007521b simSplit
Zm00008a007521_T01.v1.1.exon.7 chr02 59243921 59244487 Zm00008a007521 59243921 59247633 Zm00008a007521 Zm00008a007521a,Zm00008a007521b simSplit
Zm00008a007521_T01.v1.1.exon.6 chr02 59244578 59244694 Zm00008a007521a 59243921 59247633 Zm00008a007521 Zm00008a007521a,Zm00008a007521b simSplit
Zm00008a007521_T01.v1.1.exon.6 chr02 59244578 59244694 Zm00008a007521 59243921 59247633 Zm00008a007521 Zm00008a007521a,Zm00008a007521b simSplit
Zm00008a007521_T01.v1.1.exon.5 chr02 59244789 59244860 Zm00008a007521a 59243921 59247633 Zm00008a007521 Zm00008a007521a,Zm00008a007521b simSplit
Zm00008a007521_T01.v1.1.exon.5 chr02 59244789 59244860 Zm00008a007521 59243921 59247633 Zm00008a007521 Zm00008a007521a,Zm00008a007521b simSplit
Zm00008a007521_T01.v1.1.exon.4 chr02 59244960 59245678 Zm00008a007521b 59243921 59247633 Zm00008a007521 Zm00008a007521a,Zm00008a007521b simSplit
Zm00008a007521_T01.v1.1.exon.4 chr02 59244960 59245678 Zm00008a007521 59243921 59247633 Zm00008a007521 Zm00008a007521a,Zm00008a007521b simSplit
Zm00008a007521_T01.v1.1.exon.3 chr02 59246031 59246084 Zm00008a007521b 59243921 59247633 Zm00008a007521 Zm00008a007521a,Zm00008a007521b simSplit
Zm00008a007521_T01.v1.1.exon.3 chr02 59246031 59246084 Zm00008a007521 59243921 59247633 Zm00008a007521 Zm00008a007521a,Zm00008a007521b simSplit
Zm00008a007521_T01.v1.1.exon.2 chr02 59247152 59247221 Zm00008a007521b 59243921 59247633 Zm00008a007521 Zm00008a007521a,Zm00008a007521b simSplit
Zm00008a007521_T01.v1.1.exon.2 chr02 59247152 59247221 Zm00008a007521 59243921 59247633 Zm00008a007521 Zm00008a007521a,Zm00008a007521b simSplit
Zm00008a007521_T01.v1.1.exon.1 chr02 59247327 59247633 Zm00008a007521b 59243921 59247633 Zm00008a007521 Zm00008a007521a,Zm00008a007521b simSplit
Zm00008a007521_T01.v1.1.exon.1 chr02 59247327 59247633 Zm00008a007521 59243921 59247633 Zm00008a007521 Zm00008a007521a,Zm00008a007521b simSplit
Zm00008a007522_T01.v1.1.exon.1 chr02 59347737 59348053 Zm00008a007522a 59347737 59352065 Zm00008a007522 Zm00008a007522a,Zm00008a007522b simSplit
Zm00008a007522_T01.v1.1.exon.1 chr02 59347737 59348053 Zm00008a007522 59347737 59352065 Zm00008a007522 Zm00008a007522a,Zm00008a007522b simSplit
Zm00008a007522_T01.v1.1.exon.2 chr02 59348128 59348331 Zm00008a007522b 59347737 59352065 Zm00008a007522 Zm00008a007522a,Zm00008a007522b simSplit
Zm00008a007522_T01.v1.1.exon.2 chr02 59348128 59348331 Zm00008a007522 59347737 59352065 Zm00008a007522 Zm00008a007522a,Zm00008a007522b simSplit
Zm00008a007522_T01.v1.1.exon.3 chr02 59348422 59348514 Zm00008a007522b 59347737 59352065 Zm00008a007522 Zm00008a007522a,Zm00008a007522b simSplit
Zm00008a007522_T01.v1.1.exon.3 chr02 59348422 59348514 Zm00008a007522 59347737 59352065 Zm00008a007522 Zm00008a007522a,Zm00008a007522b simSplit
Zm00008a007522_T01.v1.1.exon.4 chr02 59348617 59348712 Zm00008a007522b 59347737 59352065 Zm00008a007522 Zm00008a007522a,Zm00008a007522b simSplit
Zm00008a007522_T01.v1.1.exon.4 chr02 59348617 59348712 Zm00008a007522 59347737 59352065 Zm00008a007522 Zm00008a007522a,Zm00008a007522b simSplit
Zm00008a007522_T01.v1.1.exon.5 chr02 59348806 59349075 Zm00008a007522b 59347737 59352065 Zm00008a007522 Zm00008a007522a,Zm00008a007522b simSplit
Zm00008a007522_T01.v1.1.exon.5 chr02 59348806 59349075 Zm00008a007522 59347737 59352065 Zm00008a007522 Zm00008a007522a,Zm00008a007522b simSplit
Zm00008a007522_T01.v1.1.exon.6 chr02 59351952 59352065 Zm00008a007522b 59347737 59352065 Zm00008a007522 Zm00008a007522a,Zm00008a007522b simSplit
Zm00008a007522_T01.v1.1.exon.6 chr02 59351952 59352065 Zm00008a007522 59347737 59352065 Zm00008a007522 Zm00008a007522a,Zm00008a007522b simSplit
Zm00008a007526_T01.v1.1.exon.8 chr02 59743709 59744994 Zm00008a007526a 59743709 59747263 Zm00008a007526 Zm00008a007526a,Zm00008a007526b simSplit
Zm00008a007526_T01.v1.1.exon.8 chr02 59743709 59744994 Zm00008a007526 59743709 59747263 Zm00008a007526 Zm00008a007526a,Zm00008a007526b simSplit
Zm00008a007526_T01.v1.1.exon.7 chr02 59745077 59745331 Zm00008a007526a 59743709 59747263 Zm00008a007526 Zm00008a007526a,Zm00008a007526b simSplit
Zm00008a007526_T01.v1.1.exon.7 chr02 59745077 59745331 Zm00008a007526 59743709 59747263 Zm00008a007526 Zm00008a007526a,Zm00008a007526b simSplit
Zm00008a007526_T01.v1.1.exon.6 chr02 59745417 59745531 Zm00008a007526b 59743709 59747263 Zm00008a007526 Zm00008a007526a,Zm00008a007526b simSplit
Zm00008a007526_T01.v1.1.exon.6 chr02 59745417 59745531 Zm00008a007526 59743709 59747263 Zm00008a007526 Zm00008a007526a,Zm00008a007526b simSplit
Zm00008a007526_T01.v1.1.exon.5 chr02 59745673 59745725 Zm00008a007526b 59743709 59747263 Zm00008a007526 Zm00008a007526a,Zm00008a007526b simSplit
Zm00008a007526_T01.v1.1.exon.5 chr02 59745673 59745725 Zm00008a007526 59743709 59747263 Zm00008a007526 Zm00008a007526a,Zm00008a007526b simSplit
Zm00008a007526_T01.v1.1.exon.4 chr02 59745854 59746114 Zm00008a007526b 59743709 59747263 Zm00008a007526 Zm00008a007526a,Zm00008a007526b simSplit
Zm00008a007526_T01.v1.1.exon.4 chr02 59745854 59746114 Zm00008a007526 59743709 59747263 Zm00008a007526 Zm00008a007526a,Zm00008a007526b simSplit
Zm00008a007526_T01.v1.1.exon.3 chr02 59746204 59746254 Zm00008a007526b 59743709 59747263 Zm00008a007526 Zm00008a007526a,Zm00008a007526b simSplit
Zm00008a007526_T01.v1.1.exon.3 chr02 59746204 59746254 Zm00008a007526 59743709 59747263 Zm00008a007526 Zm00008a007526a,Zm00008a007526b simSplit
Zm00008a007526_T01.v1.1.exon.2 chr02 59746355 59746603 Zm00008a007526b 59743709 59747263 Zm00008a007526 Zm00008a007526a,Zm00008a007526b simSplit
Zm00008a007526_T01.v1.1.exon.2 chr02 59746355 59746603 Zm00008a007526 59743709 59747263 Zm00008a007526 Zm00008a007526a,Zm00008a007526b simSplit
Zm00008a007526_T01.v1.1.exon.1 chr02 59746706 59747263 Zm00008a007526b 59743709 59747263 Zm00008a007526 Zm00008a007526a,Zm00008a007526b simSplit
Zm00008a007526_T01.v1.1.exon.1 chr02 59746706 59747263 Zm00008a007526 59743709 59747263 Zm00008a007526 Zm00008a007526a,Zm00008a007526b simSplit
Zm00008a007527_T01.v1.1.exon.1 chr02 59879721 59879854 Zm00008a007527a 59879721 59882151 Zm00008a007527 Zm00008a007527a,Zm00008a007527b simSplit
Zm00008a007527_T01.v1.1.exon.1 chr02 59879721 59879854 Zm00008a007527 59879721 59882151 Zm00008a007527 Zm00008a007527a,Zm00008a007527b simSplit
Zm00008a007527_T01.v1.1.exon.2 chr02 59880460 59880580 Zm00008a007527a 59879721 59882151 Zm00008a007527 Zm00008a007527a,Zm00008a007527b simSplit
Zm00008a007527_T01.v1.1.exon.2 chr02 59880460 59880580 Zm00008a007527 59879721 59882151 Zm00008a007527 Zm00008a007527a,Zm00008a007527b simSplit
Zm00008a007527_T01.v1.1.exon.3 chr02 59880691 59880765 Zm00008a007527a 59879721 59882151 Zm00008a007527 Zm00008a007527a,Zm00008a007527b simSplit
Zm00008a007527_T01.v1.1.exon.3 chr02 59880691 59880765 Zm00008a007527 59879721 59882151 Zm00008a007527 Zm00008a007527a,Zm00008a007527b simSplit
Zm00008a007527_T01.v1.1.exon.4 chr02 59880841 59880941 Zm00008a007527b 59879721 59882151 Zm00008a007527 Zm00008a007527a,Zm00008a007527b simSplit
Zm00008a007527_T01.v1.1.exon.4 chr02 59880841 59880941 Zm00008a007527 59879721 59882151 Zm00008a007527 Zm00008a007527a,Zm00008a007527b simSplit
Zm00008a007527_T01.v1.1.exon.5 chr02 59881188 59881228 Zm00008a007527b 59879721 59882151 Zm00008a007527 Zm00008a007527a,Zm00008a007527b simSplit
Zm00008a007527_T01.v1.1.exon.5 chr02 59881188 59881228 Zm00008a007527 59879721 59882151 Zm00008a007527 Zm00008a007527a,Zm00008a007527b simSplit
Zm00008a007527_T01.v1.1.exon.6 chr02 59881618 59881700 Zm00008a007527b 59879721 59882151 Zm00008a007527 Zm00008a007527a,Zm00008a007527b simSplit
Zm00008a007527_T01.v1.1.exon.6 chr02 59881618 59881700 Zm00008a007527 59879721 59882151 Zm00008a007527 Zm00008a007527a,Zm00008a007527b simSplit
Zm00008a007527_T01.v1.1.exon.7 chr02 59881812 59882151 Zm00008a007527b 59879721 59882151 Zm00008a007527 Zm00008a007527a,Zm00008a007527b simSplit
Zm00008a007527_T01.v1.1.exon.7 chr02 59881812 59882151 Zm00008a007527 59879721 59882151 Zm00008a007527 Zm00008a007527a,Zm00008a007527b simSplit
Zm00008a007528_T01.v1.1.exon.1 chr02 59976625 59977005 Zm00008a007528a 59976625 59991026 Zm00008a007528 Zm00008a007528a,Zm00008a007528b simSplit
Zm00008a007528_T01.v1.1.exon.1 chr02 59976625 59977005 Zm00008a007528 59976625 59991026 Zm00008a007528 Zm00008a007528a,Zm00008a007528b simSplit
Zm00008a007528_T01.v1.1.exon.2 chr02 59977177 59977252 Zm00008a007528a 59976625 59991026 Zm00008a007528 Zm00008a007528a,Zm00008a007528b simSplit
Zm00008a007528_T01.v1.1.exon.2 chr02 59977177 59977252 Zm00008a007528 59976625 59991026 Zm00008a007528 Zm00008a007528a,Zm00008a007528b simSplit
Zm00008a007528_T01.v1.1.exon.3 chr02 59978736 59978909 Zm00008a007528a 59976625 59991026 Zm00008a007528 Zm00008a007528a,Zm00008a007528b simSplit
Zm00008a007528_T01.v1.1.exon.3 chr02 59978736 59978909 Zm00008a007528 59976625 59991026 Zm00008a007528 Zm00008a007528a,Zm00008a007528b simSplit
Zm00008a007528_T01.v1.1.exon.4 chr02 59979002 59979118 Zm00008a007528a 59976625 59991026 Zm00008a007528 Zm00008a007528a,Zm00008a007528b simSplit
Zm00008a007528_T01.v1.1.exon.4 chr02 59979002 59979118 Zm00008a007528 59976625 59991026 Zm00008a007528 Zm00008a007528a,Zm00008a007528b simSplit
Zm00008a007528_T01.v1.1.exon.5 chr02 59979194 59979253 Zm00008a007528a 59976625 59991026 Zm00008a007528 Zm00008a007528a,Zm00008a007528b simSplit
Zm00008a007528_T01.v1.1.exon.5 chr02 59979194 59979253 Zm00008a007528 59976625 59991026 Zm00008a007528 Zm00008a007528a,Zm00008a007528b simSplit
Zm00008a007528_T01.v1.1.exon.6 chr02 59979551 59979640 Zm00008a007528a 59976625 59991026 Zm00008a007528 Zm00008a007528a,Zm00008a007528b simSplit
Zm00008a007528_T01.v1.1.exon.6 chr02 59979551 59979640 Zm00008a007528 59976625 59991026 Zm00008a007528 Zm00008a007528a,Zm00008a007528b simSplit
Zm00008a007528_T01.v1.1.exon.7 chr02 59979714 59979845 Zm00008a007528b 59976625 59991026 Zm00008a007528 Zm00008a007528a,Zm00008a007528b simSplit
Zm00008a007528_T01.v1.1.exon.7 chr02 59979714 59979845 Zm00008a007528 59976625 59991026 Zm00008a007528 Zm00008a007528a,Zm00008a007528b simSplit
Zm00008a007528_T01.v1.1.exon.8 chr02 59980999 59981140 Zm00008a007528b 59976625 59991026 Zm00008a007528 Zm00008a007528a,Zm00008a007528b simSplit
Zm00008a007528_T01.v1.1.exon.8 chr02 59980999 59981140 Zm00008a007528 59976625 59991026 Zm00008a007528 Zm00008a007528a,Zm00008a007528b simSplit
Zm00008a007528_T01.v1.1.exon.9 chr02 59981244 59981417 Zm00008a007528b 59976625 59991026 Zm00008a007528 Zm00008a007528a,Zm00008a007528b simSplit
Zm00008a007528_T01.v1.1.exon.9 chr02 59981244 59981417 Zm00008a007528 59976625 59991026 Zm00008a007528 Zm00008a007528a,Zm00008a007528b simSplit
Zm00008a007528_T01.v1.1.exon.10 chr02 59982192 59982255 Zm00008a007528b 59976625 59991026 Zm00008a007528 Zm00008a007528a,Zm00008a007528b simSplit
Zm00008a007528_T01.v1.1.exon.10 chr02 59982192 59982255 Zm00008a007528 59976625 59991026 Zm00008a007528 Zm00008a007528a,Zm00008a007528b simSplit
Zm00008a007528_T01.v1.1.exon.11 chr02 59988928 59988997 Zm00008a007528b 59976625 59991026 Zm00008a007528 Zm00008a007528a,Zm00008a007528b simSplit
Zm00008a007528_T01.v1.1.exon.11 chr02 59988928 59988997 Zm00008a007528 59976625 59991026 Zm00008a007528 Zm00008a007528a,Zm00008a007528b simSplit
Zm00008a007528_T01.v1.1.exon.12 chr02 59989976 59990075 Zm00008a007528b 59976625 59991026 Zm00008a007528 Zm00008a007528a,Zm00008a007528b simSplit
Zm00008a007528_T01.v1.1.exon.12 chr02 59989976 59990075 Zm00008a007528 59976625 59991026 Zm00008a007528 Zm00008a007528a,Zm00008a007528b simSplit
Zm00008a007528_T01.v1.1.exon.13 chr02 59990194 59991026 Zm00008a007528b 59976625 59991026 Zm00008a007528 Zm00008a007528a,Zm00008a007528b simSplit
Zm00008a007528_T01.v1.1.exon.13 chr02 59990194 59991026 Zm00008a007528 59976625 59991026 Zm00008a007528 Zm00008a007528a,Zm00008a007528b simSplit
Zm00008a007544_T01.v1.1.exon.9 chr02 61414288 61414321 Zm00008a007544a 61414288 61418374 Zm00008a007544 Zm00008a007544a,Zm00008a007544b simSplit
Zm00008a007544_T01.v1.1.exon.9 chr02 61414288 61414321 Zm00008a007544 61414288 61418374 Zm00008a007544 Zm00008a007544a,Zm00008a007544b simSplit
Zm00008a007544_T01.v1.1.exon.8 chr02 61415414 61415524 Zm00008a007544a 61414288 61418374 Zm00008a007544 Zm00008a007544a,Zm00008a007544b simSplit
Zm00008a007544_T01.v1.1.exon.8 chr02 61415414 61415524 Zm00008a007544 61414288 61418374 Zm00008a007544 Zm00008a007544a,Zm00008a007544b simSplit
Zm00008a007544_T01.v1.1.exon.7 chr02 61415807 61415926 Zm00008a007544b 61414288 61418374 Zm00008a007544 Zm00008a007544a,Zm00008a007544b simSplit
Zm00008a007544_T01.v1.1.exon.7 chr02 61415807 61415926 Zm00008a007544 61414288 61418374 Zm00008a007544 Zm00008a007544a,Zm00008a007544b simSplit
Zm00008a007544_T01.v1.1.exon.6 chr02 61416087 61416190 Zm00008a007544b 61414288 61418374 Zm00008a007544 Zm00008a007544a,Zm00008a007544b simSplit
Zm00008a007544_T01.v1.1.exon.6 chr02 61416087 61416190 Zm00008a007544 61414288 61418374 Zm00008a007544 Zm00008a007544a,Zm00008a007544b simSplit
Zm00008a007544_T01.v1.1.exon.5 chr02 61416388 61416552 Zm00008a007544b 61414288 61418374 Zm00008a007544 Zm00008a007544a,Zm00008a007544b simSplit
Zm00008a007544_T01.v1.1.exon.5 chr02 61416388 61416552 Zm00008a007544 61414288 61418374 Zm00008a007544 Zm00008a007544a,Zm00008a007544b simSplit
Zm00008a007544_T01.v1.1.exon.4 chr02 61416631 61416798 Zm00008a007544b 61414288 61418374 Zm00008a007544 Zm00008a007544a,Zm00008a007544b simSplit
Zm00008a007544_T01.v1.1.exon.4 chr02 61416631 61416798 Zm00008a007544 61414288 61418374 Zm00008a007544 Zm00008a007544a,Zm00008a007544b simSplit
Zm00008a007544_T01.v1.1.exon.3 chr02 61416906 61417017 Zm00008a007544b 61414288 61418374 Zm00008a007544 Zm00008a007544a,Zm00008a007544b simSplit
Zm00008a007544_T01.v1.1.exon.3 chr02 61416906 61417017 Zm00008a007544 61414288 61418374 Zm00008a007544 Zm00008a007544a,Zm00008a007544b simSplit
Zm00008a007544_T01.v1.1.exon.2 chr02 61417051 61417366 Zm00008a007544b 61414288 61418374 Zm00008a007544 Zm00008a007544a,Zm00008a007544b simSplit
Zm00008a007544_T01.v1.1.exon.2 chr02 61417051 61417366 Zm00008a007544 61414288 61418374 Zm00008a007544 Zm00008a007544a,Zm00008a007544b simSplit
Zm00008a007544_T01.v1.1.exon.1 chr02 61418239 61418374 Zm00008a007544b 61414288 61418374 Zm00008a007544 Zm00008a007544a,Zm00008a007544b simSplit
Zm00008a007544_T01.v1.1.exon.1 chr02 61418239 61418374 Zm00008a007544 61414288 61418374 Zm00008a007544 Zm00008a007544a,Zm00008a007544b simSplit
Zm00008a007547_T01.v1.1.exon.4 chr02 61672579 61673075 Zm00008a007547a 61672579 61675016 Zm00008a007547 Zm00008a007547a,Zm00008a007547b simSplit
Zm00008a007547_T01.v1.1.exon.4 chr02 61672579 61673075 Zm00008a007547 61672579 61675016 Zm00008a007547 Zm00008a007547a,Zm00008a007547b simSplit
Zm00008a007547_T01.v1.1.exon.3 chr02 61673298 61673378 Zm00008a007547a 61672579 61675016 Zm00008a007547 Zm00008a007547a,Zm00008a007547b simSplit
Zm00008a007547_T01.v1.1.exon.3 chr02 61673298 61673378 Zm00008a007547 61672579 61675016 Zm00008a007547 Zm00008a007547a,Zm00008a007547b simSplit
Zm00008a007547_T01.v1.1.exon.2 chr02 61674660 61674731 Zm00008a007547a 61672579 61675016 Zm00008a007547 Zm00008a007547a,Zm00008a007547b simSplit
Zm00008a007547_T01.v1.1.exon.2 chr02 61674660 61674731 Zm00008a007547 61672579 61675016 Zm00008a007547 Zm00008a007547a,Zm00008a007547b simSplit
Zm00008a007547_T01.v1.1.exon.1 chr02 61674824 61675016 Zm00008a007547b 61672579 61675016 Zm00008a007547 Zm00008a007547a,Zm00008a007547b simSplit
Zm00008a007547_T01.v1.1.exon.1 chr02 61674824 61675016 Zm00008a007547 61672579 61675016 Zm00008a007547 Zm00008a007547a,Zm00008a007547b simSplit
Zm00008a007548_T01.v1.1.exon.1 chr02 61775813 61775914 Zm00008a007548a 61775813 61779071 Zm00008a007548 Zm00008a007548a,Zm00008a007548b simSplit
Zm00008a007548_T01.v1.1.exon.1 chr02 61775813 61775914 Zm00008a007548 61775813 61779071 Zm00008a007548 Zm00008a007548a,Zm00008a007548b simSplit
Zm00008a007548_T01.v1.1.exon.2 chr02 61776228 61776831 Zm00008a007548a 61775813 61779071 Zm00008a007548 Zm00008a007548a,Zm00008a007548b simSplit
Zm00008a007548_T01.v1.1.exon.2 chr02 61776228 61776831 Zm00008a007548 61775813 61779071 Zm00008a007548 Zm00008a007548a,Zm00008a007548b simSplit
Zm00008a007548_T01.v1.1.exon.3 chr02 61777483 61777533 Zm00008a007548b 61775813 61779071 Zm00008a007548 Zm00008a007548a,Zm00008a007548b simSplit
Zm00008a007548_T01.v1.1.exon.3 chr02 61777483 61777533 Zm00008a007548 61775813 61779071 Zm00008a007548 Zm00008a007548a,Zm00008a007548b simSplit
Zm00008a007548_T01.v1.1.exon.4 chr02 61778521 61779071 Zm00008a007548b 61775813 61779071 Zm00008a007548 Zm00008a007548a,Zm00008a007548b simSplit
Zm00008a007548_T01.v1.1.exon.4 chr02 61778521 61779071 Zm00008a007548 61775813 61779071 Zm00008a007548 Zm00008a007548a,Zm00008a007548b simSplit
Zm00008a007553_T01.v1.1.exon.1 chr02 62285912 62286182 Zm00008a007553a 62285912 62288559 Zm00008a007553 Zm00008a007553a,Zm00008a007553b simSplit
Zm00008a007553_T01.v1.1.exon.1 chr02 62285912 62286182 Zm00008a007553 62285912 62288559 Zm00008a007553 Zm00008a007553a,Zm00008a007553b simSplit
Zm00008a007553_T01.v1.1.exon.2 chr02 62286763 62286864 Zm00008a007553a 62285912 62288559 Zm00008a007553 Zm00008a007553a,Zm00008a007553b simSplit
Zm00008a007553_T01.v1.1.exon.2 chr02 62286763 62286864 Zm00008a007553 62285912 62288559 Zm00008a007553 Zm00008a007553a,Zm00008a007553b simSplit
Zm00008a007553_T01.v1.1.exon.3 chr02 62287015 62287110 Zm00008a007553a 62285912 62288559 Zm00008a007553 Zm00008a007553a,Zm00008a007553b simSplit
Zm00008a007553_T01.v1.1.exon.3 chr02 62287015 62287110 Zm00008a007553 62285912 62288559 Zm00008a007553 Zm00008a007553a,Zm00008a007553b simSplit
Zm00008a007553_T01.v1.1.exon.4 chr02 62287218 62287310 Zm00008a007553a 62285912 62288559 Zm00008a007553 Zm00008a007553a,Zm00008a007553b simSplit
Zm00008a007553_T01.v1.1.exon.4 chr02 62287218 62287310 Zm00008a007553 62285912 62288559 Zm00008a007553 Zm00008a007553a,Zm00008a007553b simSplit
Zm00008a007553_T01.v1.1.exon.5 chr02 62287391 62287470 Zm00008a007553b 62285912 62288559 Zm00008a007553 Zm00008a007553a,Zm00008a007553b simSplit
Zm00008a007553_T01.v1.1.exon.5 chr02 62287391 62287470 Zm00008a007553 62285912 62288559 Zm00008a007553 Zm00008a007553a,Zm00008a007553b simSplit
Zm00008a007553_T01.v1.1.exon.6 chr02 62287593 62287874 Zm00008a007553b 62285912 62288559 Zm00008a007553 Zm00008a007553a,Zm00008a007553b simSplit
Zm00008a007553_T01.v1.1.exon.6 chr02 62287593 62287874 Zm00008a007553 62285912 62288559 Zm00008a007553 Zm00008a007553a,Zm00008a007553b simSplit
Zm00008a007553_T01.v1.1.exon.7 chr02 62287978 62288091 Zm00008a007553b 62285912 62288559 Zm00008a007553 Zm00008a007553a,Zm00008a007553b simSplit
Zm00008a007553_T01.v1.1.exon.7 chr02 62287978 62288091 Zm00008a007553 62285912 62288559 Zm00008a007553 Zm00008a007553a,Zm00008a007553b simSplit
Zm00008a007553_T01.v1.1.exon.8 chr02 62288170 62288559 Zm00008a007553b 62285912 62288559 Zm00008a007553 Zm00008a007553a,Zm00008a007553b simSplit
Zm00008a007553_T01.v1.1.exon.8 chr02 62288170 62288559 Zm00008a007553 62285912 62288559 Zm00008a007553 Zm00008a007553a,Zm00008a007553b simSplit
Zm00008a007557_T01.v1.1.exon.1 chr02 62909557 62909728 Zm00008a007557a 62909557 62917707 Zm00008a007557 Zm00008a007557a,Zm00008a007557b simSplit
Zm00008a007557_T01.v1.1.exon.1 chr02 62909557 62909728 Zm00008a007557 62909557 62917707 Zm00008a007557 Zm00008a007557a,Zm00008a007557b simSplit
Zm00008a007557_T01.v1.1.exon.2 chr02 62909840 62909965 Zm00008a007557b 62909557 62917707 Zm00008a007557 Zm00008a007557a,Zm00008a007557b simSplit
Zm00008a007557_T01.v1.1.exon.2 chr02 62909840 62909965 Zm00008a007557 62909557 62917707 Zm00008a007557 Zm00008a007557a,Zm00008a007557b simSplit
Zm00008a007557_T01.v1.1.exon.3 chr02 62910707 62910804 Zm00008a007557b 62909557 62917707 Zm00008a007557 Zm00008a007557a,Zm00008a007557b simSplit
Zm00008a007557_T01.v1.1.exon.3 chr02 62910707 62910804 Zm00008a007557 62909557 62917707 Zm00008a007557 Zm00008a007557a,Zm00008a007557b simSplit
Zm00008a007557_T01.v1.1.exon.4 chr02 62912122 62912208 Zm00008a007557b 62909557 62917707 Zm00008a007557 Zm00008a007557a,Zm00008a007557b simSplit
Zm00008a007557_T01.v1.1.exon.4 chr02 62912122 62912208 Zm00008a007557 62909557 62917707 Zm00008a007557 Zm00008a007557a,Zm00008a007557b simSplit
Zm00008a007557_T01.v1.1.exon.5 chr02 62912654 62912739 Zm00008a007557b 62909557 62917707 Zm00008a007557 Zm00008a007557a,Zm00008a007557b simSplit
Zm00008a007557_T01.v1.1.exon.5 chr02 62912654 62912739 Zm00008a007557 62909557 62917707 Zm00008a007557 Zm00008a007557a,Zm00008a007557b simSplit
Zm00008a007557_T01.v1.1.exon.6 chr02 62912815 62912887 Zm00008a007557b 62909557 62917707 Zm00008a007557 Zm00008a007557a,Zm00008a007557b simSplit
Zm00008a007557_T01.v1.1.exon.6 chr02 62912815 62912887 Zm00008a007557 62909557 62917707 Zm00008a007557 Zm00008a007557a,Zm00008a007557b simSplit
Zm00008a007557_T01.v1.1.exon.7 chr02 62912972 62913017 Zm00008a007557b 62909557 62917707 Zm00008a007557 Zm00008a007557a,Zm00008a007557b simSplit
Zm00008a007557_T01.v1.1.exon.7 chr02 62912972 62913017 Zm00008a007557 62909557 62917707 Zm00008a007557 Zm00008a007557a,Zm00008a007557b simSplit
Zm00008a007557_T01.v1.1.exon.8 chr02 62913106 62913215 Zm00008a007557b 62909557 62917707 Zm00008a007557 Zm00008a007557a,Zm00008a007557b simSplit
Zm00008a007557_T01.v1.1.exon.8 chr02 62913106 62913215 Zm00008a007557 62909557 62917707 Zm00008a007557 Zm00008a007557a,Zm00008a007557b simSplit
Zm00008a007557_T01.v1.1.exon.9 chr02 62913337 62913444 Zm00008a007557b 62909557 62917707 Zm00008a007557 Zm00008a007557a,Zm00008a007557b simSplit
Zm00008a007557_T01.v1.1.exon.9 chr02 62913337 62913444 Zm00008a007557 62909557 62917707 Zm00008a007557 Zm00008a007557a,Zm00008a007557b simSplit
Zm00008a007557_T01.v1.1.exon.10 chr02 62913534 62913589 Zm00008a007557b 62909557 62917707 Zm00008a007557 Zm00008a007557a,Zm00008a007557b simSplit
Zm00008a007557_T01.v1.1.exon.10 chr02 62913534 62913589 Zm00008a007557 62909557 62917707 Zm00008a007557 Zm00008a007557a,Zm00008a007557b simSplit
Zm00008a007557_T01.v1.1.exon.11 chr02 62916565 62916877 Zm00008a007557b 62909557 62917707 Zm00008a007557 Zm00008a007557a,Zm00008a007557b simSplit
Zm00008a007557_T01.v1.1.exon.11 chr02 62916565 62916877 Zm00008a007557 62909557 62917707 Zm00008a007557 Zm00008a007557a,Zm00008a007557b simSplit
Zm00008a007557_T01.v1.1.exon.12 chr02 62917495 62917707 Zm00008a007557b 62909557 62917707 Zm00008a007557 Zm00008a007557a,Zm00008a007557b simSplit
Zm00008a007557_T01.v1.1.exon.12 chr02 62917495 62917707 Zm00008a007557 62909557 62917707 Zm00008a007557 Zm00008a007557a,Zm00008a007557b simSplit
Zm00008a007558_T01.v1.1.exon.4 chr02 63021991 63022476 Zm00008a007558a 63021991 63024806 Zm00008a007558 Zm00008a007558a,Zm00008a007558b simSplit
Zm00008a007558_T01.v1.1.exon.4 chr02 63021991 63022476 Zm00008a007558 63021991 63024806 Zm00008a007558 Zm00008a007558a,Zm00008a007558b simSplit
Zm00008a007558_T01.v1.1.exon.3 chr02 63024191 63024248 Zm00008a007558a 63021991 63024806 Zm00008a007558 Zm00008a007558a,Zm00008a007558b simSplit
Zm00008a007558_T01.v1.1.exon.3 chr02 63024191 63024248 Zm00008a007558 63021991 63024806 Zm00008a007558 Zm00008a007558a,Zm00008a007558b simSplit
Zm00008a007558_T01.v1.1.exon.2 chr02 63024336 63024587 Zm00008a007558a 63021991 63024806 Zm00008a007558 Zm00008a007558a,Zm00008a007558b simSplit
Zm00008a007558_T01.v1.1.exon.2 chr02 63024336 63024587 Zm00008a007558 63021991 63024806 Zm00008a007558 Zm00008a007558a,Zm00008a007558b simSplit
Zm00008a007558_T01.v1.1.exon.1 chr02 63024764 63024806 Zm00008a007558b 63021991 63024806 Zm00008a007558 Zm00008a007558a,Zm00008a007558b simSplit
Zm00008a007558_T01.v1.1.exon.1 chr02 63024764 63024806 Zm00008a007558 63021991 63024806 Zm00008a007558 Zm00008a007558a,Zm00008a007558b simSplit
Zm00008a007564_T01.v1.1.exon.6 chr02 63538588 63538607 Zm00008a007564a 63538588 63547423 Zm00008a007564 Zm00008a007564a,Zm00008a007564b simSplit
Zm00008a007564_T01.v1.1.exon.6 chr02 63538588 63538607 Zm00008a007564 63538588 63547423 Zm00008a007564 Zm00008a007564a,Zm00008a007564b simSplit
Zm00008a007564_T01.v1.1.exon.5 chr02 63539232 63539354 Zm00008a007564a 63538588 63547423 Zm00008a007564 Zm00008a007564a,Zm00008a007564b simSplit
Zm00008a007564_T01.v1.1.exon.5 chr02 63539232 63539354 Zm00008a007564 63538588 63547423 Zm00008a007564 Zm00008a007564a,Zm00008a007564b simSplit
Zm00008a007564_T01.v1.1.exon.4 chr02 63539924 63540029 Zm00008a007564a 63538588 63547423 Zm00008a007564 Zm00008a007564a,Zm00008a007564b simSplit
Zm00008a007564_T01.v1.1.exon.4 chr02 63539924 63540029 Zm00008a007564 63538588 63547423 Zm00008a007564 Zm00008a007564a,Zm00008a007564b simSplit
Zm00008a007564_T01.v1.1.exon.3 chr02 63540172 63540231 Zm00008a007564b 63538588 63547423 Zm00008a007564 Zm00008a007564a,Zm00008a007564b simSplit
Zm00008a007564_T01.v1.1.exon.3 chr02 63540172 63540231 Zm00008a007564 63538588 63547423 Zm00008a007564 Zm00008a007564a,Zm00008a007564b simSplit
Zm00008a007564_T01.v1.1.exon.2 chr02 63546831 63546949 Zm00008a007564b 63538588 63547423 Zm00008a007564 Zm00008a007564a,Zm00008a007564b simSplit
Zm00008a007564_T01.v1.1.exon.2 chr02 63546831 63546949 Zm00008a007564 63538588 63547423 Zm00008a007564 Zm00008a007564a,Zm00008a007564b simSplit
Zm00008a007564_T01.v1.1.exon.1 chr02 63547096 63547423 Zm00008a007564b 63538588 63547423 Zm00008a007564 Zm00008a007564a,Zm00008a007564b simSplit
Zm00008a007564_T01.v1.1.exon.1 chr02 63547096 63547423 Zm00008a007564 63538588 63547423 Zm00008a007564 Zm00008a007564a,Zm00008a007564b simSplit
Zm00008a007570_T01.v1.1.exon.6 chr02 64176341 64176362 Zm00008a007570a 64176341 64178398 Zm00008a007570 Zm00008a007570a,Zm00008a007570b simSplit
Zm00008a007570_T01.v1.1.exon.6 chr02 64176341 64176362 Zm00008a007570 64176341 64178398 Zm00008a007570 Zm00008a007570a,Zm00008a007570b simSplit
Zm00008a007570_T01.v1.1.exon.5 chr02 64176521 64176744 Zm00008a007570a 64176341 64178398 Zm00008a007570 Zm00008a007570a,Zm00008a007570b simSplit
Zm00008a007570_T01.v1.1.exon.5 chr02 64176521 64176744 Zm00008a007570 64176341 64178398 Zm00008a007570 Zm00008a007570a,Zm00008a007570b simSplit
Zm00008a007570_T01.v1.1.exon.4 chr02 64176968 64177055 Zm00008a007570a 64176341 64178398 Zm00008a007570 Zm00008a007570a,Zm00008a007570b simSplit
Zm00008a007570_T01.v1.1.exon.4 chr02 64176968 64177055 Zm00008a007570 64176341 64178398 Zm00008a007570 Zm00008a007570a,Zm00008a007570b simSplit
Zm00008a007570_T01.v1.1.exon.3 chr02 64177421 64177511 Zm00008a007570a 64176341 64178398 Zm00008a007570 Zm00008a007570a,Zm00008a007570b simSplit
Zm00008a007570_T01.v1.1.exon.3 chr02 64177421 64177511 Zm00008a007570 64176341 64178398 Zm00008a007570 Zm00008a007570a,Zm00008a007570b simSplit
Zm00008a007570_T01.v1.1.exon.2 chr02 64177594 64177686 Zm00008a007570a 64176341 64178398 Zm00008a007570 Zm00008a007570a,Zm00008a007570b simSplit
Zm00008a007570_T01.v1.1.exon.2 chr02 64177594 64177686 Zm00008a007570 64176341 64178398 Zm00008a007570 Zm00008a007570a,Zm00008a007570b simSplit
Zm00008a007570_T01.v1.1.exon.1 chr02 64177962 64178398 Zm00008a007570b 64176341 64178398 Zm00008a007570 Zm00008a007570a,Zm00008a007570b simSplit
Zm00008a007570_T01.v1.1.exon.1 chr02 64177962 64178398 Zm00008a007570 64176341 64178398 Zm00008a007570 Zm00008a007570a,Zm00008a007570b simSplit
Zm00008a007582_T01.v1.1.exon.4 chr02 66177019 66178071 Zm00008a007582a 66177019 66179006 Zm00008a007582 Zm00008a007582a,Zm00008a007582b simSplit
Zm00008a007582_T01.v1.1.exon.4 chr02 66177019 66178071 Zm00008a007582 66177019 66179006 Zm00008a007582 Zm00008a007582a,Zm00008a007582b simSplit
Zm00008a007582_T01.v1.1.exon.3 chr02 66178149 66178216 Zm00008a007582a 66177019 66179006 Zm00008a007582 Zm00008a007582a,Zm00008a007582b simSplit
Zm00008a007582_T01.v1.1.exon.3 chr02 66178149 66178216 Zm00008a007582 66177019 66179006 Zm00008a007582 Zm00008a007582a,Zm00008a007582b simSplit
Zm00008a007582_T01.v1.1.exon.2 chr02 66178307 66178467 Zm00008a007582a 66177019 66179006 Zm00008a007582 Zm00008a007582a,Zm00008a007582b simSplit
Zm00008a007582_T01.v1.1.exon.2 chr02 66178307 66178467 Zm00008a007582 66177019 66179006 Zm00008a007582 Zm00008a007582a,Zm00008a007582b simSplit
Zm00008a007582_T01.v1.1.exon.1 chr02 66178762 66179006 Zm00008a007582b 66177019 66179006 Zm00008a007582 Zm00008a007582a,Zm00008a007582b simSplit
Zm00008a007582_T01.v1.1.exon.1 chr02 66178762 66179006 Zm00008a007582 66177019 66179006 Zm00008a007582 Zm00008a007582a,Zm00008a007582b simSplit
Zm00008a007589_T01.v1.1.exon.1 chr02 66767680 66767756 Zm00008a007589a 66767680 66769244 Zm00008a007589 Zm00008a007589a,Zm00008a007589b simSplit
Zm00008a007589_T01.v1.1.exon.1 chr02 66767680 66767756 Zm00008a007589 66767680 66769244 Zm00008a007589 Zm00008a007589a,Zm00008a007589b simSplit
Zm00008a007589_T01.v1.1.exon.2 chr02 66767857 66767992 Zm00008a007589a 66767680 66769244 Zm00008a007589 Zm00008a007589a,Zm00008a007589b simSplit
Zm00008a007589_T01.v1.1.exon.2 chr02 66767857 66767992 Zm00008a007589 66767680 66769244 Zm00008a007589 Zm00008a007589a,Zm00008a007589b simSplit
Zm00008a007589_T01.v1.1.exon.3 chr02 66768077 66768353 Zm00008a007589b 66767680 66769244 Zm00008a007589 Zm00008a007589a,Zm00008a007589b simSplit
Zm00008a007589_T01.v1.1.exon.3 chr02 66768077 66768353 Zm00008a007589 66767680 66769244 Zm00008a007589 Zm00008a007589a,Zm00008a007589b simSplit
Zm00008a007589_T01.v1.1.exon.4 chr02 66768442 66768526 Zm00008a007589b 66767680 66769244 Zm00008a007589 Zm00008a007589a,Zm00008a007589b simSplit
Zm00008a007589_T01.v1.1.exon.4 chr02 66768442 66768526 Zm00008a007589 66767680 66769244 Zm00008a007589 Zm00008a007589a,Zm00008a007589b simSplit
Zm00008a007589_T01.v1.1.exon.5 chr02 66768597 66768721 Zm00008a007589b 66767680 66769244 Zm00008a007589 Zm00008a007589a,Zm00008a007589b simSplit
Zm00008a007589_T01.v1.1.exon.5 chr02 66768597 66768721 Zm00008a007589 66767680 66769244 Zm00008a007589 Zm00008a007589a,Zm00008a007589b simSplit
Zm00008a007589_T01.v1.1.exon.6 chr02 66768813 66768884 Zm00008a007589b 66767680 66769244 Zm00008a007589 Zm00008a007589a,Zm00008a007589b simSplit
Zm00008a007589_T01.v1.1.exon.6 chr02 66768813 66768884 Zm00008a007589 66767680 66769244 Zm00008a007589 Zm00008a007589a,Zm00008a007589b simSplit
Zm00008a007589_T01.v1.1.exon.7 chr02 66768983 66769244 Zm00008a007589b 66767680 66769244 Zm00008a007589 Zm00008a007589a,Zm00008a007589b simSplit
Zm00008a007589_T01.v1.1.exon.7 chr02 66768983 66769244 Zm00008a007589 66767680 66769244 Zm00008a007589 Zm00008a007589a,Zm00008a007589b simSplit
Zm00008a007592_T01.v1.1.exon.1 chr02 66809579 66809654 Zm00008a007592a 66809579 66821027 Zm00008a007592 Zm00008a007592a,Zm00008a007592b simSplit
Zm00008a007592_T01.v1.1.exon.1 chr02 66809579 66809654 Zm00008a007592 66809579 66821027 Zm00008a007592 Zm00008a007592a,Zm00008a007592b simSplit
Zm00008a007592_T01.v1.1.exon.2 chr02 66816159 66816283 Zm00008a007592a 66809579 66821027 Zm00008a007592 Zm00008a007592a,Zm00008a007592b simSplit
Zm00008a007592_T01.v1.1.exon.2 chr02 66816159 66816283 Zm00008a007592 66809579 66821027 Zm00008a007592 Zm00008a007592a,Zm00008a007592b simSplit
Zm00008a007592_T01.v1.1.exon.3 chr02 66819398 66819715 Zm00008a007592b 66809579 66821027 Zm00008a007592 Zm00008a007592a,Zm00008a007592b simSplit
Zm00008a007592_T01.v1.1.exon.3 chr02 66819398 66819715 Zm00008a007592 66809579 66821027 Zm00008a007592 Zm00008a007592a,Zm00008a007592b simSplit
Zm00008a007592_T01.v1.1.exon.4 chr02 66820888 66821027 Zm00008a007592b 66809579 66821027 Zm00008a007592 Zm00008a007592a,Zm00008a007592b simSplit
Zm00008a007592_T01.v1.1.exon.4 chr02 66820888 66821027 Zm00008a007592 66809579 66821027 Zm00008a007592 Zm00008a007592a,Zm00008a007592b simSplit
Zm00008a007605_T01.v1.1.exon.1 chr02 67916927 67916994 Zm00008a007605a 67916927 67918307 Zm00008a007605 Zm00008a007605a,Zm00008a007605b simSplit
Zm00008a007605_T01.v1.1.exon.1 chr02 67916927 67916994 Zm00008a007605 67916927 67918307 Zm00008a007605 Zm00008a007605a,Zm00008a007605b simSplit
Zm00008a007605_T01.v1.1.exon.2 chr02 67917588 67917636 Zm00008a007605a 67916927 67918307 Zm00008a007605 Zm00008a007605a,Zm00008a007605b simSplit
Zm00008a007605_T01.v1.1.exon.2 chr02 67917588 67917636 Zm00008a007605 67916927 67918307 Zm00008a007605 Zm00008a007605a,Zm00008a007605b simSplit
Zm00008a007605_T01.v1.1.exon.3 chr02 67917731 67917772 Zm00008a007605a 67916927 67918307 Zm00008a007605 Zm00008a007605a,Zm00008a007605b simSplit
Zm00008a007605_T01.v1.1.exon.3 chr02 67917731 67917772 Zm00008a007605 67916927 67918307 Zm00008a007605 Zm00008a007605a,Zm00008a007605b simSplit
Zm00008a007605_T01.v1.1.exon.4 chr02 67917900 67918021 Zm00008a007605a 67916927 67918307 Zm00008a007605 Zm00008a007605a,Zm00008a007605b simSplit
Zm00008a007605_T01.v1.1.exon.4 chr02 67917900 67918021 Zm00008a007605 67916927 67918307 Zm00008a007605 Zm00008a007605a,Zm00008a007605b simSplit
Zm00008a007605_T01.v1.1.exon.5 chr02 67918115 67918174 Zm00008a007605a 67916927 67918307 Zm00008a007605 Zm00008a007605a,Zm00008a007605b simSplit
Zm00008a007605_T01.v1.1.exon.5 chr02 67918115 67918174 Zm00008a007605 67916927 67918307 Zm00008a007605 Zm00008a007605a,Zm00008a007605b simSplit
Zm00008a007605_T01.v1.1.exon.6 chr02 67918265 67918307 Zm00008a007605b 67916927 67918307 Zm00008a007605 Zm00008a007605a,Zm00008a007605b simSplit
Zm00008a007605_T01.v1.1.exon.6 chr02 67918265 67918307 Zm00008a007605 67916927 67918307 Zm00008a007605 Zm00008a007605a,Zm00008a007605b simSplit
Zm00008a007608_T01.v1.1.exon.5 chr02 68345617 68345944 Zm00008a007608a 68345617 68355881 Zm00008a007608 Zm00008a007608a,Zm00008a007608b simSplit
Zm00008a007608_T01.v1.1.exon.5 chr02 68345617 68345944 Zm00008a007608 68345617 68355881 Zm00008a007608 Zm00008a007608a,Zm00008a007608b simSplit
Zm00008a007608_T01.v1.1.exon.4 chr02 68349531 68349570 Zm00008a007608b 68345617 68355881 Zm00008a007608 Zm00008a007608a,Zm00008a007608b simSplit
Zm00008a007608_T01.v1.1.exon.4 chr02 68349531 68349570 Zm00008a007608 68345617 68355881 Zm00008a007608 Zm00008a007608a,Zm00008a007608b simSplit
Zm00008a007608_T01.v1.1.exon.3 chr02 68354013 68354123 Zm00008a007608b 68345617 68355881 Zm00008a007608 Zm00008a007608a,Zm00008a007608b simSplit
Zm00008a007608_T01.v1.1.exon.3 chr02 68354013 68354123 Zm00008a007608 68345617 68355881 Zm00008a007608 Zm00008a007608a,Zm00008a007608b simSplit
Zm00008a007608_T01.v1.1.exon.2 chr02 68354316 68354408 Zm00008a007608b 68345617 68355881 Zm00008a007608 Zm00008a007608a,Zm00008a007608b simSplit
Zm00008a007608_T01.v1.1.exon.2 chr02 68354316 68354408 Zm00008a007608 68345617 68355881 Zm00008a007608 Zm00008a007608a,Zm00008a007608b simSplit
Zm00008a007608_T01.v1.1.exon.1 chr02 68355816 68355881 Zm00008a007608b 68345617 68355881 Zm00008a007608 Zm00008a007608a,Zm00008a007608b simSplit
Zm00008a007608_T01.v1.1.exon.1 chr02 68355816 68355881 Zm00008a007608 68345617 68355881 Zm00008a007608 Zm00008a007608a,Zm00008a007608b simSplit
Zm00008a007618_T01.v1.1.exon.7 chr02 69313480 69313727 Zm00008a007618a 69313480 69317277 Zm00008a007618 Zm00008a007618a,Zm00008a007618b simSplit
Zm00008a007618_T01.v1.1.exon.7 chr02 69313480 69313727 Zm00008a007618 69313480 69317277 Zm00008a007618 Zm00008a007618a,Zm00008a007618b simSplit
Zm00008a007618_T01.v1.1.exon.6 chr02 69313806 69313969 Zm00008a007618a 69313480 69317277 Zm00008a007618 Zm00008a007618a,Zm00008a007618b simSplit
Zm00008a007618_T01.v1.1.exon.6 chr02 69313806 69313969 Zm00008a007618 69313480 69317277 Zm00008a007618 Zm00008a007618a,Zm00008a007618b simSplit
Zm00008a007618_T01.v1.1.exon.5 chr02 69314073 69314202 Zm00008a007618a 69313480 69317277 Zm00008a007618 Zm00008a007618a,Zm00008a007618b simSplit
Zm00008a007618_T01.v1.1.exon.5 chr02 69314073 69314202 Zm00008a007618 69313480 69317277 Zm00008a007618 Zm00008a007618a,Zm00008a007618b simSplit
Zm00008a007618_T01.v1.1.exon.4 chr02 69314597 69314680 Zm00008a007618a 69313480 69317277 Zm00008a007618 Zm00008a007618a,Zm00008a007618b simSplit
Zm00008a007618_T01.v1.1.exon.4 chr02 69314597 69314680 Zm00008a007618 69313480 69317277 Zm00008a007618 Zm00008a007618a,Zm00008a007618b simSplit
Zm00008a007618_T01.v1.1.exon.3 chr02 69315237 69315350 Zm00008a007618a 69313480 69317277 Zm00008a007618 Zm00008a007618a,Zm00008a007618b simSplit
Zm00008a007618_T01.v1.1.exon.3 chr02 69315237 69315350 Zm00008a007618 69313480 69317277 Zm00008a007618 Zm00008a007618a,Zm00008a007618b simSplit
Zm00008a007618_T01.v1.1.exon.2 chr02 69316016 69316119 Zm00008a007618b 69313480 69317277 Zm00008a007618 Zm00008a007618a,Zm00008a007618b simSplit
Zm00008a007618_T01.v1.1.exon.2 chr02 69316016 69316119 Zm00008a007618 69313480 69317277 Zm00008a007618 Zm00008a007618a,Zm00008a007618b simSplit
Zm00008a007618_T01.v1.1.exon.1 chr02 69317088 69317277 Zm00008a007618b 69313480 69317277 Zm00008a007618 Zm00008a007618a,Zm00008a007618b simSplit
Zm00008a007618_T01.v1.1.exon.1 chr02 69317088 69317277 Zm00008a007618 69313480 69317277 Zm00008a007618 Zm00008a007618a,Zm00008a007618b simSplit
Zm00008a007625_T01.v1.1.exon.9 chr02 70448387 70448829 Zm00008a007625a 70448387 70459755 Zm00008a007625 Zm00008a007625a,Zm00008a007625b simSplit
Zm00008a007625_T01.v1.1.exon.9 chr02 70448387 70448829 Zm00008a007625 70448387 70459755 Zm00008a007625 Zm00008a007625a,Zm00008a007625b simSplit
Zm00008a007625_T01.v1.1.exon.8 chr02 70449012 70449163 Zm00008a007625a 70448387 70459755 Zm00008a007625 Zm00008a007625a,Zm00008a007625b simSplit
Zm00008a007625_T01.v1.1.exon.8 chr02 70449012 70449163 Zm00008a007625 70448387 70459755 Zm00008a007625 Zm00008a007625a,Zm00008a007625b simSplit
Zm00008a007625_T01.v1.1.exon.7 chr02 70449242 70449321 Zm00008a007625a 70448387 70459755 Zm00008a007625 Zm00008a007625a,Zm00008a007625b simSplit
Zm00008a007625_T01.v1.1.exon.7 chr02 70449242 70449321 Zm00008a007625 70448387 70459755 Zm00008a007625 Zm00008a007625a,Zm00008a007625b simSplit
Zm00008a007625_T01.v1.1.exon.6 chr02 70449415 70449563 Zm00008a007625b 70448387 70459755 Zm00008a007625 Zm00008a007625a,Zm00008a007625b simSplit
Zm00008a007625_T01.v1.1.exon.6 chr02 70449415 70449563 Zm00008a007625 70448387 70459755 Zm00008a007625 Zm00008a007625a,Zm00008a007625b simSplit
Zm00008a007625_T01.v1.1.exon.5 chr02 70449940 70450001 Zm00008a007625b 70448387 70459755 Zm00008a007625 Zm00008a007625a,Zm00008a007625b simSplit
Zm00008a007625_T01.v1.1.exon.5 chr02 70449940 70450001 Zm00008a007625 70448387 70459755 Zm00008a007625 Zm00008a007625a,Zm00008a007625b simSplit
Zm00008a007625_T01.v1.1.exon.4 chr02 70450099 70450242 Zm00008a007625b 70448387 70459755 Zm00008a007625 Zm00008a007625a,Zm00008a007625b simSplit
Zm00008a007625_T01.v1.1.exon.4 chr02 70450099 70450242 Zm00008a007625 70448387 70459755 Zm00008a007625 Zm00008a007625a,Zm00008a007625b simSplit
Zm00008a007625_T01.v1.1.exon.3 chr02 70458975 70459042 Zm00008a007625b 70448387 70459755 Zm00008a007625 Zm00008a007625a,Zm00008a007625b simSplit
Zm00008a007625_T01.v1.1.exon.3 chr02 70458975 70459042 Zm00008a007625 70448387 70459755 Zm00008a007625 Zm00008a007625a,Zm00008a007625b simSplit
Zm00008a007625_T01.v1.1.exon.2 chr02 70459151 70459602 Zm00008a007625b 70448387 70459755 Zm00008a007625 Zm00008a007625a,Zm00008a007625b simSplit
Zm00008a007625_T01.v1.1.exon.2 chr02 70459151 70459602 Zm00008a007625 70448387 70459755 Zm00008a007625 Zm00008a007625a,Zm00008a007625b simSplit
Zm00008a007625_T01.v1.1.exon.1 chr02 70459686 70459755 Zm00008a007625b 70448387 70459755 Zm00008a007625 Zm00008a007625a,Zm00008a007625b simSplit
Zm00008a007625_T01.v1.1.exon.1 chr02 70459686 70459755 Zm00008a007625 70448387 70459755 Zm00008a007625 Zm00008a007625a,Zm00008a007625b simSplit
Zm00008a007656_T01.v1.1.exon.1 chr02 73065613 73066073 Zm00008a007656a 73065613 73071364 Zm00008a007656 Zm00008a007656a,Zm00008a007656b simSplit
Zm00008a007656_T01.v1.1.exon.1 chr02 73065613 73066073 Zm00008a007656 73065613 73071364 Zm00008a007656 Zm00008a007656a,Zm00008a007656b simSplit
Zm00008a007656_T01.v1.1.exon.2 chr02 73066954 73066975 Zm00008a007656a 73065613 73071364 Zm00008a007656 Zm00008a007656a,Zm00008a007656b simSplit
Zm00008a007656_T01.v1.1.exon.2 chr02 73066954 73066975 Zm00008a007656 73065613 73071364 Zm00008a007656 Zm00008a007656a,Zm00008a007656b simSplit
Zm00008a007656_T01.v1.1.exon.3 chr02 73067439 73067569 Zm00008a007656a 73065613 73071364 Zm00008a007656 Zm00008a007656a,Zm00008a007656b simSplit
Zm00008a007656_T01.v1.1.exon.3 chr02 73067439 73067569 Zm00008a007656 73065613 73071364 Zm00008a007656 Zm00008a007656a,Zm00008a007656b simSplit
Zm00008a007656_T01.v1.1.exon.4 chr02 73067951 73068059 Zm00008a007656a 73065613 73071364 Zm00008a007656 Zm00008a007656a,Zm00008a007656b simSplit
Zm00008a007656_T01.v1.1.exon.4 chr02 73067951 73068059 Zm00008a007656 73065613 73071364 Zm00008a007656 Zm00008a007656a,Zm00008a007656b simSplit
Zm00008a007656_T01.v1.1.exon.5 chr02 73068167 73068245 Zm00008a007656a 73065613 73071364 Zm00008a007656 Zm00008a007656a,Zm00008a007656b simSplit
Zm00008a007656_T01.v1.1.exon.5 chr02 73068167 73068245 Zm00008a007656 73065613 73071364 Zm00008a007656 Zm00008a007656a,Zm00008a007656b simSplit
Zm00008a007656_T01.v1.1.exon.6 chr02 73068400 73068460 Zm00008a007656a 73065613 73071364 Zm00008a007656 Zm00008a007656a,Zm00008a007656b simSplit
Zm00008a007656_T01.v1.1.exon.6 chr02 73068400 73068460 Zm00008a007656 73065613 73071364 Zm00008a007656 Zm00008a007656a,Zm00008a007656b simSplit
Zm00008a007656_T01.v1.1.exon.7 chr02 73069355 73069441 Zm00008a007656a 73065613 73071364 Zm00008a007656 Zm00008a007656a,Zm00008a007656b simSplit
Zm00008a007656_T01.v1.1.exon.7 chr02 73069355 73069441 Zm00008a007656 73065613 73071364 Zm00008a007656 Zm00008a007656a,Zm00008a007656b simSplit
Zm00008a007656_T01.v1.1.exon.8 chr02 73069535 73069610 Zm00008a007656a 73065613 73071364 Zm00008a007656 Zm00008a007656a,Zm00008a007656b simSplit
Zm00008a007656_T01.v1.1.exon.8 chr02 73069535 73069610 Zm00008a007656 73065613 73071364 Zm00008a007656 Zm00008a007656a,Zm00008a007656b simSplit
Zm00008a007656_T01.v1.1.exon.9 chr02 73069693 73069749 Zm00008a007656a 73065613 73071364 Zm00008a007656 Zm00008a007656a,Zm00008a007656b simSplit
Zm00008a007656_T01.v1.1.exon.9 chr02 73069693 73069749 Zm00008a007656 73065613 73071364 Zm00008a007656 Zm00008a007656a,Zm00008a007656b simSplit
Zm00008a007656_T01.v1.1.exon.10 chr02 73070926 73071364 Zm00008a007656b 73065613 73071364 Zm00008a007656 Zm00008a007656a,Zm00008a007656b simSplit
Zm00008a007656_T01.v1.1.exon.10 chr02 73070926 73071364 Zm00008a007656 73065613 73071364 Zm00008a007656 Zm00008a007656a,Zm00008a007656b simSplit
Zm00008a007658_T01.v1.1.exon.5 chr02 73633890 73633910 Zm00008a007658a 73633890 73636066 Zm00008a007658 Zm00008a007658a,Zm00008a007658b simSplit
Zm00008a007658_T01.v1.1.exon.5 chr02 73633890 73633910 Zm00008a007658 73633890 73636066 Zm00008a007658 Zm00008a007658a,Zm00008a007658b simSplit
Zm00008a007658_T01.v1.1.exon.4 chr02 73634675 73634731 Zm00008a007658a 73633890 73636066 Zm00008a007658 Zm00008a007658a,Zm00008a007658b simSplit
Zm00008a007658_T01.v1.1.exon.4 chr02 73634675 73634731 Zm00008a007658 73633890 73636066 Zm00008a007658 Zm00008a007658a,Zm00008a007658b simSplit
Zm00008a007658_T01.v1.1.exon.3 chr02 73635091 73635181 Zm00008a007658a 73633890 73636066 Zm00008a007658 Zm00008a007658a,Zm00008a007658b simSplit
Zm00008a007658_T01.v1.1.exon.3 chr02 73635091 73635181 Zm00008a007658 73633890 73636066 Zm00008a007658 Zm00008a007658a,Zm00008a007658b simSplit
Zm00008a007658_T01.v1.1.exon.2 chr02 73635876 73635916 Zm00008a007658b 73633890 73636066 Zm00008a007658 Zm00008a007658a,Zm00008a007658b simSplit
Zm00008a007658_T01.v1.1.exon.2 chr02 73635876 73635916 Zm00008a007658 73633890 73636066 Zm00008a007658 Zm00008a007658a,Zm00008a007658b simSplit
Zm00008a007658_T01.v1.1.exon.1 chr02 73636046 73636066 Zm00008a007658b 73633890 73636066 Zm00008a007658 Zm00008a007658a,Zm00008a007658b simSplit
Zm00008a007658_T01.v1.1.exon.1 chr02 73636046 73636066 Zm00008a007658 73633890 73636066 Zm00008a007658 Zm00008a007658a,Zm00008a007658b simSplit
Zm00008a007659_T01.v1.1.exon.1 chr02 73840746 73841038 Zm00008a007659a 73840746 73852368 Zm00008a007659 Zm00008a007659a,Zm00008a007659b simSplit
Zm00008a007659_T01.v1.1.exon.1 chr02 73840746 73841038 Zm00008a007659 73840746 73852368 Zm00008a007659 Zm00008a007659a,Zm00008a007659b simSplit
Zm00008a007659_T01.v1.1.exon.2 chr02 73842116 73842165 Zm00008a007659a 73840746 73852368 Zm00008a007659 Zm00008a007659a,Zm00008a007659b simSplit
Zm00008a007659_T01.v1.1.exon.2 chr02 73842116 73842165 Zm00008a007659 73840746 73852368 Zm00008a007659 Zm00008a007659a,Zm00008a007659b simSplit
Zm00008a007659_T01.v1.1.exon.3 chr02 73842267 73842383 Zm00008a007659a 73840746 73852368 Zm00008a007659 Zm00008a007659a,Zm00008a007659b simSplit
Zm00008a007659_T01.v1.1.exon.3 chr02 73842267 73842383 Zm00008a007659 73840746 73852368 Zm00008a007659 Zm00008a007659a,Zm00008a007659b simSplit
Zm00008a007659_T01.v1.1.exon.4 chr02 73842463 73842599 Zm00008a007659a 73840746 73852368 Zm00008a007659 Zm00008a007659a,Zm00008a007659b simSplit
Zm00008a007659_T01.v1.1.exon.4 chr02 73842463 73842599 Zm00008a007659 73840746 73852368 Zm00008a007659 Zm00008a007659a,Zm00008a007659b simSplit
Zm00008a007659_T01.v1.1.exon.5 chr02 73842695 73842773 Zm00008a007659a 73840746 73852368 Zm00008a007659 Zm00008a007659a,Zm00008a007659b simSplit
Zm00008a007659_T01.v1.1.exon.5 chr02 73842695 73842773 Zm00008a007659 73840746 73852368 Zm00008a007659 Zm00008a007659a,Zm00008a007659b simSplit
Zm00008a007659_T01.v1.1.exon.6 chr02 73842864 73842945 Zm00008a007659a 73840746 73852368 Zm00008a007659 Zm00008a007659a,Zm00008a007659b simSplit
Zm00008a007659_T01.v1.1.exon.6 chr02 73842864 73842945 Zm00008a007659 73840746 73852368 Zm00008a007659 Zm00008a007659a,Zm00008a007659b simSplit
Zm00008a007659_T01.v1.1.exon.7 chr02 73843033 73843085 Zm00008a007659b 73840746 73852368 Zm00008a007659 Zm00008a007659a,Zm00008a007659b simSplit
Zm00008a007659_T01.v1.1.exon.7 chr02 73843033 73843085 Zm00008a007659 73840746 73852368 Zm00008a007659 Zm00008a007659a,Zm00008a007659b simSplit
Zm00008a007659_T01.v1.1.exon.8 chr02 73851556 73851636 Zm00008a007659b 73840746 73852368 Zm00008a007659 Zm00008a007659a,Zm00008a007659b simSplit
Zm00008a007659_T01.v1.1.exon.8 chr02 73851556 73851636 Zm00008a007659 73840746 73852368 Zm00008a007659 Zm00008a007659a,Zm00008a007659b simSplit
Zm00008a007659_T01.v1.1.exon.9 chr02 73851729 73852368 Zm00008a007659b 73840746 73852368 Zm00008a007659 Zm00008a007659a,Zm00008a007659b simSplit
Zm00008a007659_T01.v1.1.exon.9 chr02 73851729 73852368 Zm00008a007659 73840746 73852368 Zm00008a007659 Zm00008a007659a,Zm00008a007659b simSplit
Zm00008a007667_T01.v1.1.exon.1 chr02 75715577 75715733 Zm00008a007667a 75715577 75717863 Zm00008a007667 Zm00008a007667a,Zm00008a007667b simSplit
Zm00008a007667_T01.v1.1.exon.1 chr02 75715577 75715733 Zm00008a007667 75715577 75717863 Zm00008a007667 Zm00008a007667a,Zm00008a007667b simSplit
Zm00008a007667_T01.v1.1.exon.2 chr02 75715798 75715933 Zm00008a007667a 75715577 75717863 Zm00008a007667 Zm00008a007667a,Zm00008a007667b simSplit
Zm00008a007667_T01.v1.1.exon.2 chr02 75715798 75715933 Zm00008a007667 75715577 75717863 Zm00008a007667 Zm00008a007667a,Zm00008a007667b simSplit
Zm00008a007667_T01.v1.1.exon.3 chr02 75716029 75716185 Zm00008a007667b 75715577 75717863 Zm00008a007667 Zm00008a007667a,Zm00008a007667b simSplit
Zm00008a007667_T01.v1.1.exon.3 chr02 75716029 75716185 Zm00008a007667 75715577 75717863 Zm00008a007667 Zm00008a007667a,Zm00008a007667b simSplit
Zm00008a007667_T01.v1.1.exon.4 chr02 75717435 75717863 Zm00008a007667b 75715577 75717863 Zm00008a007667 Zm00008a007667a,Zm00008a007667b simSplit
Zm00008a007667_T01.v1.1.exon.4 chr02 75717435 75717863 Zm00008a007667 75715577 75717863 Zm00008a007667 Zm00008a007667a,Zm00008a007667b simSplit
Zm00008a007671_T01.v1.1.exon.1 chr02 75896663 75896786 Zm00008a007671a 75896663 75897780 Zm00008a007671 Zm00008a007671a,Zm00008a007671b simSplit
Zm00008a007671_T01.v1.1.exon.1 chr02 75896663 75896786 Zm00008a007671 75896663 75897780 Zm00008a007671 Zm00008a007671a,Zm00008a007671b simSplit
Zm00008a007671_T01.v1.1.exon.2 chr02 75896879 75896961 Zm00008a007671b 75896663 75897780 Zm00008a007671 Zm00008a007671a,Zm00008a007671b simSplit
Zm00008a007671_T01.v1.1.exon.2 chr02 75896879 75896961 Zm00008a007671 75896663 75897780 Zm00008a007671 Zm00008a007671a,Zm00008a007671b simSplit
Zm00008a007671_T01.v1.1.exon.3 chr02 75897090 75897207 Zm00008a007671b 75896663 75897780 Zm00008a007671 Zm00008a007671a,Zm00008a007671b simSplit
Zm00008a007671_T01.v1.1.exon.3 chr02 75897090 75897207 Zm00008a007671 75896663 75897780 Zm00008a007671 Zm00008a007671a,Zm00008a007671b simSplit
Zm00008a007671_T01.v1.1.exon.4 chr02 75897333 75897780 Zm00008a007671b 75896663 75897780 Zm00008a007671 Zm00008a007671a,Zm00008a007671b simSplit
Zm00008a007671_T01.v1.1.exon.4 chr02 75897333 75897780 Zm00008a007671 75896663 75897780 Zm00008a007671 Zm00008a007671a,Zm00008a007671b simSplit
Zm00008a007691_T01.v1.1.exon.1 chr02 76953004 76953024 Zm00008a007691a 76953004 76983626 Zm00008a007691 Zm00008a007691a,Zm00008a007691b simSplit
Zm00008a007691_T01.v1.1.exon.1 chr02 76953004 76953024 Zm00008a007691 76953004 76983626 Zm00008a007691 Zm00008a007691a,Zm00008a007691b simSplit
Zm00008a007691_T01.v1.1.exon.2 chr02 76981509 76981798 Zm00008a007691a 76953004 76983626 Zm00008a007691 Zm00008a007691a,Zm00008a007691b simSplit
Zm00008a007691_T01.v1.1.exon.2 chr02 76981509 76981798 Zm00008a007691 76953004 76983626 Zm00008a007691 Zm00008a007691a,Zm00008a007691b simSplit
Zm00008a007691_T01.v1.1.exon.3 chr02 76983377 76983451 Zm00008a007691a 76953004 76983626 Zm00008a007691 Zm00008a007691a,Zm00008a007691b simSplit
Zm00008a007691_T01.v1.1.exon.3 chr02 76983377 76983451 Zm00008a007691 76953004 76983626 Zm00008a007691 Zm00008a007691a,Zm00008a007691b simSplit
Zm00008a007691_T01.v1.1.exon.4 chr02 76983548 76983626 Zm00008a007691b 76953004 76983626 Zm00008a007691 Zm00008a007691a,Zm00008a007691b simSplit
Zm00008a007691_T01.v1.1.exon.4 chr02 76983548 76983626 Zm00008a007691 76953004 76983626 Zm00008a007691 Zm00008a007691a,Zm00008a007691b simSplit
Zm00008a007698_T01.v1.1.exon.8 chr02 77900854 77901117 Zm00008a007698a 77900854 77906247 Zm00008a007698 Zm00008a007698a,Zm00008a007698b simSplit
Zm00008a007698_T01.v1.1.exon.8 chr02 77900854 77901117 Zm00008a007698 77900854 77906247 Zm00008a007698 Zm00008a007698a,Zm00008a007698b simSplit
Zm00008a007698_T01.v1.1.exon.7 chr02 77901327 77901445 Zm00008a007698b 77900854 77906247 Zm00008a007698 Zm00008a007698a,Zm00008a007698b simSplit
Zm00008a007698_T01.v1.1.exon.7 chr02 77901327 77901445 Zm00008a007698 77900854 77906247 Zm00008a007698 Zm00008a007698a,Zm00008a007698b simSplit
Zm00008a007698_T01.v1.1.exon.6 chr02 77901543 77901600 Zm00008a007698b 77900854 77906247 Zm00008a007698 Zm00008a007698a,Zm00008a007698b simSplit
Zm00008a007698_T01.v1.1.exon.6 chr02 77901543 77901600 Zm00008a007698 77900854 77906247 Zm00008a007698 Zm00008a007698a,Zm00008a007698b simSplit
Zm00008a007698_T01.v1.1.exon.5 chr02 77901725 77901839 Zm00008a007698b 77900854 77906247 Zm00008a007698 Zm00008a007698a,Zm00008a007698b simSplit
Zm00008a007698_T01.v1.1.exon.5 chr02 77901725 77901839 Zm00008a007698 77900854 77906247 Zm00008a007698 Zm00008a007698a,Zm00008a007698b simSplit
Zm00008a007698_T01.v1.1.exon.4 chr02 77904450 77904523 Zm00008a007698b 77900854 77906247 Zm00008a007698 Zm00008a007698a,Zm00008a007698b simSplit
Zm00008a007698_T01.v1.1.exon.4 chr02 77904450 77904523 Zm00008a007698 77900854 77906247 Zm00008a007698 Zm00008a007698a,Zm00008a007698b simSplit
Zm00008a007698_T01.v1.1.exon.3 chr02 77904649 77904781 Zm00008a007698b 77900854 77906247 Zm00008a007698 Zm00008a007698a,Zm00008a007698b simSplit
Zm00008a007698_T01.v1.1.exon.3 chr02 77904649 77904781 Zm00008a007698 77900854 77906247 Zm00008a007698 Zm00008a007698a,Zm00008a007698b simSplit
Zm00008a007698_T01.v1.1.exon.2 chr02 77905734 77905791 Zm00008a007698b 77900854 77906247 Zm00008a007698 Zm00008a007698a,Zm00008a007698b simSplit
Zm00008a007698_T01.v1.1.exon.2 chr02 77905734 77905791 Zm00008a007698 77900854 77906247 Zm00008a007698 Zm00008a007698a,Zm00008a007698b simSplit
Zm00008a007698_T01.v1.1.exon.1 chr02 77905894 77906247 Zm00008a007698b 77900854 77906247 Zm00008a007698 Zm00008a007698a,Zm00008a007698b simSplit
Zm00008a007698_T01.v1.1.exon.1 chr02 77905894 77906247 Zm00008a007698 77900854 77906247 Zm00008a007698 Zm00008a007698a,Zm00008a007698b simSplit
Zm00008a007710_T01.v1.1.exon.1 chr02 80556914 80557011 Zm00008a007710a 80556914 80559733 Zm00008a007710 Zm00008a007710a,Zm00008a007710b simSplit
Zm00008a007710_T01.v1.1.exon.1 chr02 80556914 80557011 Zm00008a007710 80556914 80559733 Zm00008a007710 Zm00008a007710a,Zm00008a007710b simSplit
Zm00008a007710_T01.v1.1.exon.2 chr02 80558349 80558424 Zm00008a007710a 80556914 80559733 Zm00008a007710 Zm00008a007710a,Zm00008a007710b simSplit
Zm00008a007710_T01.v1.1.exon.2 chr02 80558349 80558424 Zm00008a007710 80556914 80559733 Zm00008a007710 Zm00008a007710a,Zm00008a007710b simSplit
Zm00008a007710_T01.v1.1.exon.3 chr02 80558896 80559018 Zm00008a007710a 80556914 80559733 Zm00008a007710 Zm00008a007710a,Zm00008a007710b simSplit
Zm00008a007710_T01.v1.1.exon.3 chr02 80558896 80559018 Zm00008a007710 80556914 80559733 Zm00008a007710 Zm00008a007710a,Zm00008a007710b simSplit
Zm00008a007710_T01.v1.1.exon.4 chr02 80559122 80559733 Zm00008a007710b 80556914 80559733 Zm00008a007710 Zm00008a007710a,Zm00008a007710b simSplit
Zm00008a007710_T01.v1.1.exon.4 chr02 80559122 80559733 Zm00008a007710 80556914 80559733 Zm00008a007710 Zm00008a007710a,Zm00008a007710b simSplit
Zm00008a007711_T01.v1.1.exon.12 chr02 80704945 80706296 Zm00008a007711a 80704945 80718572 Zm00008a007711 Zm00008a007711a,Zm00008a007711b simSplit
Zm00008a007711_T01.v1.1.exon.12 chr02 80704945 80706296 Zm00008a007711 80704945 80718572 Zm00008a007711 Zm00008a007711a,Zm00008a007711b simSplit
Zm00008a007711_T01.v1.1.exon.11 chr02 80706429 80706539 Zm00008a007711a 80704945 80718572 Zm00008a007711 Zm00008a007711a,Zm00008a007711b simSplit
Zm00008a007711_T01.v1.1.exon.11 chr02 80706429 80706539 Zm00008a007711 80704945 80718572 Zm00008a007711 Zm00008a007711a,Zm00008a007711b simSplit
Zm00008a007711_T01.v1.1.exon.10 chr02 80710322 80710408 Zm00008a007711a 80704945 80718572 Zm00008a007711 Zm00008a007711a,Zm00008a007711b simSplit
Zm00008a007711_T01.v1.1.exon.10 chr02 80710322 80710408 Zm00008a007711 80704945 80718572 Zm00008a007711 Zm00008a007711a,Zm00008a007711b simSplit
Zm00008a007711_T01.v1.1.exon.9 chr02 80714485 80714604 Zm00008a007711a 80704945 80718572 Zm00008a007711 Zm00008a007711a,Zm00008a007711b simSplit
Zm00008a007711_T01.v1.1.exon.9 chr02 80714485 80714604 Zm00008a007711 80704945 80718572 Zm00008a007711 Zm00008a007711a,Zm00008a007711b simSplit
Zm00008a007711_T01.v1.1.exon.8 chr02 80714701 80714846 Zm00008a007711a 80704945 80718572 Zm00008a007711 Zm00008a007711a,Zm00008a007711b simSplit
Zm00008a007711_T01.v1.1.exon.8 chr02 80714701 80714846 Zm00008a007711 80704945 80718572 Zm00008a007711 Zm00008a007711a,Zm00008a007711b simSplit
Zm00008a007711_T01.v1.1.exon.7 chr02 80715381 80715439 Zm00008a007711a 80704945 80718572 Zm00008a007711 Zm00008a007711a,Zm00008a007711b simSplit
Zm00008a007711_T01.v1.1.exon.7 chr02 80715381 80715439 Zm00008a007711 80704945 80718572 Zm00008a007711 Zm00008a007711a,Zm00008a007711b simSplit
Zm00008a007711_T01.v1.1.exon.6 chr02 80716186 80716288 Zm00008a007711a 80704945 80718572 Zm00008a007711 Zm00008a007711a,Zm00008a007711b simSplit
Zm00008a007711_T01.v1.1.exon.6 chr02 80716186 80716288 Zm00008a007711 80704945 80718572 Zm00008a007711 Zm00008a007711a,Zm00008a007711b simSplit
Zm00008a007711_T01.v1.1.exon.5 chr02 80716868 80716925 Zm00008a007711b 80704945 80718572 Zm00008a007711 Zm00008a007711a,Zm00008a007711b simSplit
Zm00008a007711_T01.v1.1.exon.5 chr02 80716868 80716925 Zm00008a007711 80704945 80718572 Zm00008a007711 Zm00008a007711a,Zm00008a007711b simSplit
Zm00008a007711_T01.v1.1.exon.4 chr02 80717035 80717141 Zm00008a007711b 80704945 80718572 Zm00008a007711 Zm00008a007711a,Zm00008a007711b simSplit
Zm00008a007711_T01.v1.1.exon.4 chr02 80717035 80717141 Zm00008a007711 80704945 80718572 Zm00008a007711 Zm00008a007711a,Zm00008a007711b simSplit
Zm00008a007711_T01.v1.1.exon.3 chr02 80717249 80717369 Zm00008a007711b 80704945 80718572 Zm00008a007711 Zm00008a007711a,Zm00008a007711b simSplit
Zm00008a007711_T01.v1.1.exon.3 chr02 80717249 80717369 Zm00008a007711 80704945 80718572 Zm00008a007711 Zm00008a007711a,Zm00008a007711b simSplit
Zm00008a007711_T01.v1.1.exon.2 chr02 80717849 80717944 Zm00008a007711b 80704945 80718572 Zm00008a007711 Zm00008a007711a,Zm00008a007711b simSplit
Zm00008a007711_T01.v1.1.exon.2 chr02 80717849 80717944 Zm00008a007711 80704945 80718572 Zm00008a007711 Zm00008a007711a,Zm00008a007711b simSplit
Zm00008a007711_T01.v1.1.exon.1 chr02 80718074 80718572 Zm00008a007711b 80704945 80718572 Zm00008a007711 Zm00008a007711a,Zm00008a007711b simSplit
Zm00008a007711_T01.v1.1.exon.1 chr02 80718074 80718572 Zm00008a007711 80704945 80718572 Zm00008a007711 Zm00008a007711a,Zm00008a007711b simSplit
Zm00008a007731_T01.v1.1.exon.9 chr02 82926744 82927599 Zm00008a007731a 82926744 82946723 Zm00008a007731 Zm00008a007731a,Zm00008a007731b simSplit
Zm00008a007731_T01.v1.1.exon.9 chr02 82926744 82927599 Zm00008a007731 82926744 82946723 Zm00008a007731 Zm00008a007731a,Zm00008a007731b simSplit
Zm00008a007731_T01.v1.1.exon.8 chr02 82932415 82932537 Zm00008a007731b 82926744 82946723 Zm00008a007731 Zm00008a007731a,Zm00008a007731b simSplit
Zm00008a007731_T01.v1.1.exon.8 chr02 82932415 82932537 Zm00008a007731 82926744 82946723 Zm00008a007731 Zm00008a007731a,Zm00008a007731b simSplit
Zm00008a007731_T01.v1.1.exon.7 chr02 82932610 82932680 Zm00008a007731b 82926744 82946723 Zm00008a007731 Zm00008a007731a,Zm00008a007731b simSplit
Zm00008a007731_T01.v1.1.exon.7 chr02 82932610 82932680 Zm00008a007731 82926744 82946723 Zm00008a007731 Zm00008a007731a,Zm00008a007731b simSplit
Zm00008a007731_T01.v1.1.exon.6 chr02 82932835 82933066 Zm00008a007731b 82926744 82946723 Zm00008a007731 Zm00008a007731a,Zm00008a007731b simSplit
Zm00008a007731_T01.v1.1.exon.6 chr02 82932835 82933066 Zm00008a007731 82926744 82946723 Zm00008a007731 Zm00008a007731a,Zm00008a007731b simSplit
Zm00008a007731_T01.v1.1.exon.5 chr02 82933164 82933319 Zm00008a007731b 82926744 82946723 Zm00008a007731 Zm00008a007731a,Zm00008a007731b simSplit
Zm00008a007731_T01.v1.1.exon.5 chr02 82933164 82933319 Zm00008a007731 82926744 82946723 Zm00008a007731 Zm00008a007731a,Zm00008a007731b simSplit
Zm00008a007731_T01.v1.1.exon.4 chr02 82933407 82934272 Zm00008a007731b 82926744 82946723 Zm00008a007731 Zm00008a007731a,Zm00008a007731b simSplit
Zm00008a007731_T01.v1.1.exon.4 chr02 82933407 82934272 Zm00008a007731 82926744 82946723 Zm00008a007731 Zm00008a007731a,Zm00008a007731b simSplit
Zm00008a007731_T01.v1.1.exon.3 chr02 82934710 82934779 Zm00008a007731b 82926744 82946723 Zm00008a007731 Zm00008a007731a,Zm00008a007731b simSplit
Zm00008a007731_T01.v1.1.exon.3 chr02 82934710 82934779 Zm00008a007731 82926744 82946723 Zm00008a007731 Zm00008a007731a,Zm00008a007731b simSplit
Zm00008a007731_T01.v1.1.exon.2 chr02 82945783 82946081 Zm00008a007731b 82926744 82946723 Zm00008a007731 Zm00008a007731a,Zm00008a007731b simSplit
Zm00008a007731_T01.v1.1.exon.2 chr02 82945783 82946081 Zm00008a007731 82926744 82946723 Zm00008a007731 Zm00008a007731a,Zm00008a007731b simSplit
Zm00008a007731_T01.v1.1.exon.1 chr02 82946174 82946723 Zm00008a007731b 82926744 82946723 Zm00008a007731 Zm00008a007731a,Zm00008a007731b simSplit
Zm00008a007731_T01.v1.1.exon.1 chr02 82946174 82946723 Zm00008a007731 82926744 82946723 Zm00008a007731 Zm00008a007731a,Zm00008a007731b simSplit
Zm00008a007745_T01.v1.1.exon.5 chr02 84583754 84583811 Zm00008a007745a 84583754 84588491 Zm00008a007745 Zm00008a007745a,Zm00008a007745b simSplit
Zm00008a007745_T01.v1.1.exon.5 chr02 84583754 84583811 Zm00008a007745 84583754 84588491 Zm00008a007745 Zm00008a007745a,Zm00008a007745b simSplit
Zm00008a007745_T01.v1.1.exon.4 chr02 84584313 84584389 Zm00008a007745a 84583754 84588491 Zm00008a007745 Zm00008a007745a,Zm00008a007745b simSplit
Zm00008a007745_T01.v1.1.exon.4 chr02 84584313 84584389 Zm00008a007745 84583754 84588491 Zm00008a007745 Zm00008a007745a,Zm00008a007745b simSplit
Zm00008a007745_T01.v1.1.exon.3 chr02 84584568 84584574 Zm00008a007745a 84583754 84588491 Zm00008a007745 Zm00008a007745a,Zm00008a007745b simSplit
Zm00008a007745_T01.v1.1.exon.3 chr02 84584568 84584574 Zm00008a007745 84583754 84588491 Zm00008a007745 Zm00008a007745a,Zm00008a007745b simSplit
Zm00008a007745_T01.v1.1.exon.2 chr02 84585134 84585394 Zm00008a007745a 84583754 84588491 Zm00008a007745 Zm00008a007745a,Zm00008a007745b simSplit
Zm00008a007745_T01.v1.1.exon.2 chr02 84585134 84585394 Zm00008a007745 84583754 84588491 Zm00008a007745 Zm00008a007745a,Zm00008a007745b simSplit
Zm00008a007745_T01.v1.1.exon.1 chr02 84588229 84588491 Zm00008a007745b 84583754 84588491 Zm00008a007745 Zm00008a007745a,Zm00008a007745b simSplit
Zm00008a007745_T01.v1.1.exon.1 chr02 84588229 84588491 Zm00008a007745 84583754 84588491 Zm00008a007745 Zm00008a007745a,Zm00008a007745b simSplit
Zm00008a007796_T01.v1.1.exon.6 chr02 92260821 92260841 Zm00008a007796a 92260821 92454333 Zm00008a007796 Zm00008a007796a,Zm00008a007796b simSplit
Zm00008a007796_T01.v1.1.exon.6 chr02 92260821 92260841 Zm00008a007796 92260821 92454333 Zm00008a007796 Zm00008a007796a,Zm00008a007796b simSplit
Zm00008a007796_T01.v1.1.exon.5 chr02 92261448 92261510 Zm00008a007796a 92260821 92454333 Zm00008a007796 Zm00008a007796a,Zm00008a007796b simSplit
Zm00008a007796_T01.v1.1.exon.5 chr02 92261448 92261510 Zm00008a007796 92260821 92454333 Zm00008a007796 Zm00008a007796a,Zm00008a007796b simSplit
Zm00008a007796_T01.v1.1.exon.4 chr02 92283359 92283489 Zm00008a007796b 92260821 92454333 Zm00008a007796 Zm00008a007796a,Zm00008a007796b simSplit
Zm00008a007796_T01.v1.1.exon.4 chr02 92283359 92283489 Zm00008a007796 92260821 92454333 Zm00008a007796 Zm00008a007796a,Zm00008a007796b simSplit
Zm00008a007796_T01.v1.1.exon.3 chr02 92294954 92295601 Zm00008a007796b 92260821 92454333 Zm00008a007796 Zm00008a007796a,Zm00008a007796b simSplit
Zm00008a007796_T01.v1.1.exon.3 chr02 92294954 92295601 Zm00008a007796 92260821 92454333 Zm00008a007796 Zm00008a007796a,Zm00008a007796b simSplit
Zm00008a007796_T01.v1.1.exon.2 chr02 92377379 92377466 Zm00008a007796b 92260821 92454333 Zm00008a007796 Zm00008a007796a,Zm00008a007796b simSplit
Zm00008a007796_T01.v1.1.exon.2 chr02 92377379 92377466 Zm00008a007796 92260821 92454333 Zm00008a007796 Zm00008a007796a,Zm00008a007796b simSplit
Zm00008a007796_T01.v1.1.exon.1 chr02 92454316 92454333 Zm00008a007796b 92260821 92454333 Zm00008a007796 Zm00008a007796a,Zm00008a007796b simSplit
Zm00008a007796_T01.v1.1.exon.1 chr02 92454316 92454333 Zm00008a007796 92260821 92454333 Zm00008a007796 Zm00008a007796a,Zm00008a007796b simSplit
Zm00008a007819_T01.v1.1.exon.4 chr02 98720139 98720330 Zm00008a007819a 98720139 98721214 Zm00008a007819 Zm00008a007819a,Zm00008a007819b simSplit
Zm00008a007819_T01.v1.1.exon.4 chr02 98720139 98720330 Zm00008a007819 98720139 98721214 Zm00008a007819 Zm00008a007819a,Zm00008a007819b simSplit
Zm00008a007819_T01.v1.1.exon.3 chr02 98720426 98720627 Zm00008a007819a 98720139 98721214 Zm00008a007819 Zm00008a007819a,Zm00008a007819b simSplit
Zm00008a007819_T01.v1.1.exon.3 chr02 98720426 98720627 Zm00008a007819 98720139 98721214 Zm00008a007819 Zm00008a007819a,Zm00008a007819b simSplit
Zm00008a007819_T01.v1.1.exon.2 chr02 98720694 98720933 Zm00008a007819a 98720139 98721214 Zm00008a007819 Zm00008a007819a,Zm00008a007819b simSplit
Zm00008a007819_T01.v1.1.exon.2 chr02 98720694 98720933 Zm00008a007819 98720139 98721214 Zm00008a007819 Zm00008a007819a,Zm00008a007819b simSplit
Zm00008a007819_T01.v1.1.exon.1 chr02 98720998 98721214 Zm00008a007819b 98720139 98721214 Zm00008a007819 Zm00008a007819a,Zm00008a007819b simSplit
Zm00008a007819_T01.v1.1.exon.1 chr02 98720998 98721214 Zm00008a007819 98720139 98721214 Zm00008a007819 Zm00008a007819a,Zm00008a007819b simSplit
Zm00008a007826_T01.v1.1.exon.1 chr02 99260130 99260377 Zm00008a007826a 99260130 99268717 Zm00008a007826 Zm00008a007826a,Zm00008a007826b simSplit
Zm00008a007826_T01.v1.1.exon.1 chr02 99260130 99260377 Zm00008a007826 99260130 99268717 Zm00008a007826 Zm00008a007826a,Zm00008a007826b simSplit
Zm00008a007826_T01.v1.1.exon.2 chr02 99260462 99260581 Zm00008a007826a 99260130 99268717 Zm00008a007826 Zm00008a007826a,Zm00008a007826b simSplit
Zm00008a007826_T01.v1.1.exon.2 chr02 99260462 99260581 Zm00008a007826 99260130 99268717 Zm00008a007826 Zm00008a007826a,Zm00008a007826b simSplit
Zm00008a007826_T01.v1.1.exon.3 chr02 99261147 99261331 Zm00008a007826a 99260130 99268717 Zm00008a007826 Zm00008a007826a,Zm00008a007826b simSplit
Zm00008a007826_T01.v1.1.exon.3 chr02 99261147 99261331 Zm00008a007826 99260130 99268717 Zm00008a007826 Zm00008a007826a,Zm00008a007826b simSplit
Zm00008a007826_T01.v1.1.exon.4 chr02 99267514 99267660 Zm00008a007826b 99260130 99268717 Zm00008a007826 Zm00008a007826a,Zm00008a007826b simSplit
Zm00008a007826_T01.v1.1.exon.4 chr02 99267514 99267660 Zm00008a007826 99260130 99268717 Zm00008a007826 Zm00008a007826a,Zm00008a007826b simSplit
Zm00008a007826_T01.v1.1.exon.5 chr02 99267824 99267873 Zm00008a007826b 99260130 99268717 Zm00008a007826 Zm00008a007826a,Zm00008a007826b simSplit
Zm00008a007826_T01.v1.1.exon.5 chr02 99267824 99267873 Zm00008a007826 99260130 99268717 Zm00008a007826 Zm00008a007826a,Zm00008a007826b simSplit
Zm00008a007826_T01.v1.1.exon.6 chr02 99268502 99268717 Zm00008a007826b 99260130 99268717 Zm00008a007826 Zm00008a007826a,Zm00008a007826b simSplit
Zm00008a007826_T01.v1.1.exon.6 chr02 99268502 99268717 Zm00008a007826 99260130 99268717 Zm00008a007826 Zm00008a007826a,Zm00008a007826b simSplit
Zm00008a007850_T01.v1.1.exon.12 chr02 102428428 102428808 Zm00008a007850a 102428428 102433561 Zm00008a007850 Zm00008a007850a,Zm00008a007850b simSplit
Zm00008a007850_T01.v1.1.exon.12 chr02 102428428 102428808 Zm00008a007850 102428428 102433561 Zm00008a007850 Zm00008a007850a,Zm00008a007850b simSplit
Zm00008a007850_T01.v1.1.exon.11 chr02 102428934 102429058 Zm00008a007850a 102428428 102433561 Zm00008a007850 Zm00008a007850a,Zm00008a007850b simSplit
Zm00008a007850_T01.v1.1.exon.11 chr02 102428934 102429058 Zm00008a007850 102428428 102433561 Zm00008a007850 Zm00008a007850a,Zm00008a007850b simSplit
Zm00008a007850_T01.v1.1.exon.10 chr02 102429148 102429670 Zm00008a007850a 102428428 102433561 Zm00008a007850 Zm00008a007850a,Zm00008a007850b simSplit
Zm00008a007850_T01.v1.1.exon.10 chr02 102429148 102429670 Zm00008a007850 102428428 102433561 Zm00008a007850 Zm00008a007850a,Zm00008a007850b simSplit
Zm00008a007850_T01.v1.1.exon.9 chr02 102429739 102430506 Zm00008a007850a 102428428 102433561 Zm00008a007850 Zm00008a007850a,Zm00008a007850b simSplit
Zm00008a007850_T01.v1.1.exon.9 chr02 102429739 102430506 Zm00008a007850 102428428 102433561 Zm00008a007850 Zm00008a007850a,Zm00008a007850b simSplit
Zm00008a007850_T01.v1.1.exon.8 chr02 102430587 102431485 Zm00008a007850b 102428428 102433561 Zm00008a007850 Zm00008a007850a,Zm00008a007850b simSplit
Zm00008a007850_T01.v1.1.exon.8 chr02 102430587 102431485 Zm00008a007850 102428428 102433561 Zm00008a007850 Zm00008a007850a,Zm00008a007850b simSplit
Zm00008a007850_T01.v1.1.exon.7 chr02 102431580 102431653 Zm00008a007850b 102428428 102433561 Zm00008a007850 Zm00008a007850a,Zm00008a007850b simSplit
Zm00008a007850_T01.v1.1.exon.7 chr02 102431580 102431653 Zm00008a007850 102428428 102433561 Zm00008a007850 Zm00008a007850a,Zm00008a007850b simSplit
Zm00008a007850_T01.v1.1.exon.6 chr02 102431730 102431764 Zm00008a007850b 102428428 102433561 Zm00008a007850 Zm00008a007850a,Zm00008a007850b simSplit
Zm00008a007850_T01.v1.1.exon.6 chr02 102431730 102431764 Zm00008a007850 102428428 102433561 Zm00008a007850 Zm00008a007850a,Zm00008a007850b simSplit
Zm00008a007850_T01.v1.1.exon.5 chr02 102431874 102432017 Zm00008a007850b 102428428 102433561 Zm00008a007850 Zm00008a007850a,Zm00008a007850b simSplit
Zm00008a007850_T01.v1.1.exon.5 chr02 102431874 102432017 Zm00008a007850 102428428 102433561 Zm00008a007850 Zm00008a007850a,Zm00008a007850b simSplit
Zm00008a007850_T01.v1.1.exon.4 chr02 102432113 102432176 Zm00008a007850b 102428428 102433561 Zm00008a007850 Zm00008a007850a,Zm00008a007850b simSplit
Zm00008a007850_T01.v1.1.exon.4 chr02 102432113 102432176 Zm00008a007850 102428428 102433561 Zm00008a007850 Zm00008a007850a,Zm00008a007850b simSplit
Zm00008a007850_T01.v1.1.exon.3 chr02 102432280 102432552 Zm00008a007850b 102428428 102433561 Zm00008a007850 Zm00008a007850a,Zm00008a007850b simSplit
Zm00008a007850_T01.v1.1.exon.3 chr02 102432280 102432552 Zm00008a007850 102428428 102433561 Zm00008a007850 Zm00008a007850a,Zm00008a007850b simSplit
Zm00008a007850_T01.v1.1.exon.2 chr02 102433174 102433250 Zm00008a007850b 102428428 102433561 Zm00008a007850 Zm00008a007850a,Zm00008a007850b simSplit
Zm00008a007850_T01.v1.1.exon.2 chr02 102433174 102433250 Zm00008a007850 102428428 102433561 Zm00008a007850 Zm00008a007850a,Zm00008a007850b simSplit
Zm00008a007850_T01.v1.1.exon.1 chr02 102433332 102433561 Zm00008a007850b 102428428 102433561 Zm00008a007850 Zm00008a007850a,Zm00008a007850b simSplit
Zm00008a007850_T01.v1.1.exon.1 chr02 102433332 102433561 Zm00008a007850 102428428 102433561 Zm00008a007850 Zm00008a007850a,Zm00008a007850b simSplit
Zm00008a007863_T01.v1.1.exon.7 chr02 104712044 104712497 Zm00008a007863a 104712044 104718414 Zm00008a007863 Zm00008a007863a,Zm00008a007863b simSplit
Zm00008a007863_T01.v1.1.exon.7 chr02 104712044 104712497 Zm00008a007863 104712044 104718414 Zm00008a007863 Zm00008a007863a,Zm00008a007863b simSplit
Zm00008a007863_T01.v1.1.exon.6 chr02 104712602 104712879 Zm00008a007863a 104712044 104718414 Zm00008a007863 Zm00008a007863a,Zm00008a007863b simSplit
Zm00008a007863_T01.v1.1.exon.6 chr02 104712602 104712879 Zm00008a007863 104712044 104718414 Zm00008a007863 Zm00008a007863a,Zm00008a007863b simSplit
Zm00008a007863_T01.v1.1.exon.5 chr02 104713005 104713242 Zm00008a007863b 104712044 104718414 Zm00008a007863 Zm00008a007863a,Zm00008a007863b simSplit
Zm00008a007863_T01.v1.1.exon.5 chr02 104713005 104713242 Zm00008a007863 104712044 104718414 Zm00008a007863 Zm00008a007863a,Zm00008a007863b simSplit
Zm00008a007863_T01.v1.1.exon.4 chr02 104716600 104716802 Zm00008a007863b 104712044 104718414 Zm00008a007863 Zm00008a007863a,Zm00008a007863b simSplit
Zm00008a007863_T01.v1.1.exon.4 chr02 104716600 104716802 Zm00008a007863 104712044 104718414 Zm00008a007863 Zm00008a007863a,Zm00008a007863b simSplit
Zm00008a007863_T01.v1.1.exon.3 chr02 104716883 104717171 Zm00008a007863b 104712044 104718414 Zm00008a007863 Zm00008a007863a,Zm00008a007863b simSplit
Zm00008a007863_T01.v1.1.exon.3 chr02 104716883 104717171 Zm00008a007863 104712044 104718414 Zm00008a007863 Zm00008a007863a,Zm00008a007863b simSplit
Zm00008a007863_T01.v1.1.exon.2 chr02 104717298 104717380 Zm00008a007863b 104712044 104718414 Zm00008a007863 Zm00008a007863a,Zm00008a007863b simSplit
Zm00008a007863_T01.v1.1.exon.2 chr02 104717298 104717380 Zm00008a007863 104712044 104718414 Zm00008a007863 Zm00008a007863a,Zm00008a007863b simSplit
Zm00008a007863_T01.v1.1.exon.1 chr02 104717964 104718414 Zm00008a007863b 104712044 104718414 Zm00008a007863 Zm00008a007863a,Zm00008a007863b simSplit
Zm00008a007863_T01.v1.1.exon.1 chr02 104717964 104718414 Zm00008a007863 104712044 104718414 Zm00008a007863 Zm00008a007863a,Zm00008a007863b simSplit
Zm00008a007885_T01.v1.1.exon.1 chr02 106965811 106966317 Zm00008a007885a 106965811 106969727 Zm00008a007885 Zm00008a007885a,Zm00008a007885b simSplit
Zm00008a007885_T01.v1.1.exon.1 chr02 106965811 106966317 Zm00008a007885 106965811 106969727 Zm00008a007885 Zm00008a007885a,Zm00008a007885b simSplit
Zm00008a007885_T01.v1.1.exon.2 chr02 106968196 106968433 Zm00008a007885b 106965811 106969727 Zm00008a007885 Zm00008a007885a,Zm00008a007885b simSplit
Zm00008a007885_T01.v1.1.exon.2 chr02 106968196 106968433 Zm00008a007885 106965811 106969727 Zm00008a007885 Zm00008a007885a,Zm00008a007885b simSplit
Zm00008a007885_T01.v1.1.exon.3 chr02 106968521 106968696 Zm00008a007885b 106965811 106969727 Zm00008a007885 Zm00008a007885a,Zm00008a007885b simSplit
Zm00008a007885_T01.v1.1.exon.3 chr02 106968521 106968696 Zm00008a007885 106965811 106969727 Zm00008a007885 Zm00008a007885a,Zm00008a007885b simSplit
Zm00008a007885_T01.v1.1.exon.4 chr02 106968799 106969727 Zm00008a007885b 106965811 106969727 Zm00008a007885 Zm00008a007885a,Zm00008a007885b simSplit
Zm00008a007885_T01.v1.1.exon.4 chr02 106968799 106969727 Zm00008a007885 106965811 106969727 Zm00008a007885 Zm00008a007885a,Zm00008a007885b simSplit
Zm00008a007913_T01.v1.1.exon.1 chr02 110343284 110343571 Zm00008a007913a 110343284 110350148 Zm00008a007913 Zm00008a007913a,Zm00008a007913b simSplit
Zm00008a007913_T01.v1.1.exon.1 chr02 110343284 110343571 Zm00008a007913 110343284 110350148 Zm00008a007913 Zm00008a007913a,Zm00008a007913b simSplit
Zm00008a007913_T01.v1.1.exon.2 chr02 110343839 110343844 Zm00008a007913b 110343284 110350148 Zm00008a007913 Zm00008a007913a,Zm00008a007913b simSplit
Zm00008a007913_T01.v1.1.exon.2 chr02 110343839 110343844 Zm00008a007913 110343284 110350148 Zm00008a007913 Zm00008a007913a,Zm00008a007913b simSplit
Zm00008a007913_T01.v1.1.exon.3 chr02 110348994 110349074 Zm00008a007913b 110343284 110350148 Zm00008a007913 Zm00008a007913a,Zm00008a007913b simSplit
Zm00008a007913_T01.v1.1.exon.3 chr02 110348994 110349074 Zm00008a007913 110343284 110350148 Zm00008a007913 Zm00008a007913a,Zm00008a007913b simSplit
Zm00008a007913_T01.v1.1.exon.4 chr02 110349219 110349284 Zm00008a007913b 110343284 110350148 Zm00008a007913 Zm00008a007913a,Zm00008a007913b simSplit
Zm00008a007913_T01.v1.1.exon.4 chr02 110349219 110349284 Zm00008a007913 110343284 110350148 Zm00008a007913 Zm00008a007913a,Zm00008a007913b simSplit
Zm00008a007913_T01.v1.1.exon.5 chr02 110349469 110349684 Zm00008a007913b 110343284 110350148 Zm00008a007913 Zm00008a007913a,Zm00008a007913b simSplit
Zm00008a007913_T01.v1.1.exon.5 chr02 110349469 110349684 Zm00008a007913 110343284 110350148 Zm00008a007913 Zm00008a007913a,Zm00008a007913b simSplit
Zm00008a007913_T01.v1.1.exon.6 chr02 110349772 110350148 Zm00008a007913b 110343284 110350148 Zm00008a007913 Zm00008a007913a,Zm00008a007913b simSplit
Zm00008a007913_T01.v1.1.exon.6 chr02 110349772 110350148 Zm00008a007913 110343284 110350148 Zm00008a007913 Zm00008a007913a,Zm00008a007913b simSplit
Zm00008a007934_T01.v1.1.exon.1 chr02 111520572 111520685 Zm00008a007934a 111520572 111521287 Zm00008a007934 Zm00008a007934a,Zm00008a007934b simSplit
Zm00008a007934_T01.v1.1.exon.1 chr02 111520572 111520685 Zm00008a007934 111520572 111521287 Zm00008a007934 Zm00008a007934a,Zm00008a007934b simSplit
Zm00008a007934_T01.v1.1.exon.2 chr02 111520766 111520899 Zm00008a007934a 111520572 111521287 Zm00008a007934 Zm00008a007934a,Zm00008a007934b simSplit
Zm00008a007934_T01.v1.1.exon.2 chr02 111520766 111520899 Zm00008a007934 111520572 111521287 Zm00008a007934 Zm00008a007934a,Zm00008a007934b simSplit
Zm00008a007934_T01.v1.1.exon.3 chr02 111520974 111521049 Zm00008a007934a 111520572 111521287 Zm00008a007934 Zm00008a007934a,Zm00008a007934b simSplit
Zm00008a007934_T01.v1.1.exon.3 chr02 111520974 111521049 Zm00008a007934 111520572 111521287 Zm00008a007934 Zm00008a007934a,Zm00008a007934b simSplit
Zm00008a007934_T01.v1.1.exon.4 chr02 111521134 111521287 Zm00008a007934b 111520572 111521287 Zm00008a007934 Zm00008a007934a,Zm00008a007934b simSplit
Zm00008a007934_T01.v1.1.exon.4 chr02 111521134 111521287 Zm00008a007934 111520572 111521287 Zm00008a007934 Zm00008a007934a,Zm00008a007934b simSplit
Zm00008a007938_T01.v1.1.exon.1 chr02 111845604 111845753 Zm00008a007938a 111845604 111847441 Zm00008a007938 Zm00008a007938a,Zm00008a007938b simSplit
Zm00008a007938_T01.v1.1.exon.1 chr02 111845604 111845753 Zm00008a007938 111845604 111847441 Zm00008a007938 Zm00008a007938a,Zm00008a007938b simSplit
Zm00008a007938_T01.v1.1.exon.2 chr02 111845826 111846035 Zm00008a007938a 111845604 111847441 Zm00008a007938 Zm00008a007938a,Zm00008a007938b simSplit
Zm00008a007938_T01.v1.1.exon.2 chr02 111845826 111846035 Zm00008a007938 111845604 111847441 Zm00008a007938 Zm00008a007938a,Zm00008a007938b simSplit
Zm00008a007938_T01.v1.1.exon.3 chr02 111846161 111846230 Zm00008a007938a 111845604 111847441 Zm00008a007938 Zm00008a007938a,Zm00008a007938b simSplit
Zm00008a007938_T01.v1.1.exon.3 chr02 111846161 111846230 Zm00008a007938 111845604 111847441 Zm00008a007938 Zm00008a007938a,Zm00008a007938b simSplit
Zm00008a007938_T01.v1.1.exon.4 chr02 111846497 111846568 Zm00008a007938a 111845604 111847441 Zm00008a007938 Zm00008a007938a,Zm00008a007938b simSplit
Zm00008a007938_T01.v1.1.exon.4 chr02 111846497 111846568 Zm00008a007938 111845604 111847441 Zm00008a007938 Zm00008a007938a,Zm00008a007938b simSplit
Zm00008a007938_T01.v1.1.exon.5 chr02 111846692 111847001 Zm00008a007938a 111845604 111847441 Zm00008a007938 Zm00008a007938a,Zm00008a007938b simSplit
Zm00008a007938_T01.v1.1.exon.5 chr02 111846692 111847001 Zm00008a007938 111845604 111847441 Zm00008a007938 Zm00008a007938a,Zm00008a007938b simSplit
Zm00008a007938_T01.v1.1.exon.6 chr02 111847098 111847441 Zm00008a007938b 111845604 111847441 Zm00008a007938 Zm00008a007938a,Zm00008a007938b simSplit
Zm00008a007938_T01.v1.1.exon.6 chr02 111847098 111847441 Zm00008a007938 111845604 111847441 Zm00008a007938 Zm00008a007938a,Zm00008a007938b simSplit
Zm00008a007939_T01.v1.1.exon.7 chr02 111970274 111970696 Zm00008a007939a 111970274 111977188 Zm00008a007939 Zm00008a007939a,Zm00008a007939b simSplit
Zm00008a007939_T01.v1.1.exon.7 chr02 111970274 111970696 Zm00008a007939 111970274 111977188 Zm00008a007939 Zm00008a007939a,Zm00008a007939b simSplit
Zm00008a007939_T01.v1.1.exon.6 chr02 111970816 111970910 Zm00008a007939a 111970274 111977188 Zm00008a007939 Zm00008a007939a,Zm00008a007939b simSplit
Zm00008a007939_T01.v1.1.exon.6 chr02 111970816 111970910 Zm00008a007939 111970274 111977188 Zm00008a007939 Zm00008a007939a,Zm00008a007939b simSplit
Zm00008a007939_T01.v1.1.exon.5 chr02 111972600 111972648 Zm00008a007939a 111970274 111977188 Zm00008a007939 Zm00008a007939a,Zm00008a007939b simSplit
Zm00008a007939_T01.v1.1.exon.5 chr02 111972600 111972648 Zm00008a007939 111970274 111977188 Zm00008a007939 Zm00008a007939a,Zm00008a007939b simSplit
Zm00008a007939_T01.v1.1.exon.4 chr02 111973501 111973540 Zm00008a007939a 111970274 111977188 Zm00008a007939 Zm00008a007939a,Zm00008a007939b simSplit
Zm00008a007939_T01.v1.1.exon.4 chr02 111973501 111973540 Zm00008a007939 111970274 111977188 Zm00008a007939 Zm00008a007939a,Zm00008a007939b simSplit
Zm00008a007939_T01.v1.1.exon.3 chr02 111973973 111974028 Zm00008a007939a 111970274 111977188 Zm00008a007939 Zm00008a007939a,Zm00008a007939b simSplit
Zm00008a007939_T01.v1.1.exon.3 chr02 111973973 111974028 Zm00008a007939 111970274 111977188 Zm00008a007939 Zm00008a007939a,Zm00008a007939b simSplit
Zm00008a007939_T01.v1.1.exon.2 chr02 111974273 111974444 Zm00008a007939a 111970274 111977188 Zm00008a007939 Zm00008a007939a,Zm00008a007939b simSplit
Zm00008a007939_T01.v1.1.exon.2 chr02 111974273 111974444 Zm00008a007939 111970274 111977188 Zm00008a007939 Zm00008a007939a,Zm00008a007939b simSplit
Zm00008a007939_T01.v1.1.exon.1 chr02 111977118 111977188 Zm00008a007939b 111970274 111977188 Zm00008a007939 Zm00008a007939a,Zm00008a007939b simSplit
Zm00008a007939_T01.v1.1.exon.1 chr02 111977118 111977188 Zm00008a007939 111970274 111977188 Zm00008a007939 Zm00008a007939a,Zm00008a007939b simSplit
Zm00008a007948_T01.v1.1.exon.1 chr02 112308517 112308718 Zm00008a007948a 112308517 112334677 Zm00008a007948 Zm00008a007948a,Zm00008a007948b simSplit
Zm00008a007948_T01.v1.1.exon.1 chr02 112308517 112308718 Zm00008a007948 112308517 112334677 Zm00008a007948 Zm00008a007948a,Zm00008a007948b simSplit
Zm00008a007948_T01.v1.1.exon.2 chr02 112309069 112309311 Zm00008a007948b 112308517 112334677 Zm00008a007948 Zm00008a007948a,Zm00008a007948b simSplit
Zm00008a007948_T01.v1.1.exon.2 chr02 112309069 112309311 Zm00008a007948 112308517 112334677 Zm00008a007948 Zm00008a007948a,Zm00008a007948b simSplit
Zm00008a007948_T01.v1.1.exon.3 chr02 112309416 112309527 Zm00008a007948b 112308517 112334677 Zm00008a007948 Zm00008a007948a,Zm00008a007948b simSplit
Zm00008a007948_T01.v1.1.exon.3 chr02 112309416 112309527 Zm00008a007948 112308517 112334677 Zm00008a007948 Zm00008a007948a,Zm00008a007948b simSplit
Zm00008a007948_T01.v1.1.exon.4 chr02 112309609 112309779 Zm00008a007948b 112308517 112334677 Zm00008a007948 Zm00008a007948a,Zm00008a007948b simSplit
Zm00008a007948_T01.v1.1.exon.4 chr02 112309609 112309779 Zm00008a007948 112308517 112334677 Zm00008a007948 Zm00008a007948a,Zm00008a007948b simSplit
Zm00008a007948_T01.v1.1.exon.5 chr02 112319582 112319645 Zm00008a007948b 112308517 112334677 Zm00008a007948 Zm00008a007948a,Zm00008a007948b simSplit
Zm00008a007948_T01.v1.1.exon.5 chr02 112319582 112319645 Zm00008a007948 112308517 112334677 Zm00008a007948 Zm00008a007948a,Zm00008a007948b simSplit
Zm00008a007948_T01.v1.1.exon.6 chr02 112319739 112319796 Zm00008a007948b 112308517 112334677 Zm00008a007948 Zm00008a007948a,Zm00008a007948b simSplit
Zm00008a007948_T01.v1.1.exon.6 chr02 112319739 112319796 Zm00008a007948 112308517 112334677 Zm00008a007948 Zm00008a007948a,Zm00008a007948b simSplit
Zm00008a007948_T01.v1.1.exon.7 chr02 112323258 112323435 Zm00008a007948b 112308517 112334677 Zm00008a007948 Zm00008a007948a,Zm00008a007948b simSplit
Zm00008a007948_T01.v1.1.exon.7 chr02 112323258 112323435 Zm00008a007948 112308517 112334677 Zm00008a007948 Zm00008a007948a,Zm00008a007948b simSplit
Zm00008a007948_T01.v1.1.exon.8 chr02 112329933 112330063 Zm00008a007948b 112308517 112334677 Zm00008a007948 Zm00008a007948a,Zm00008a007948b simSplit
Zm00008a007948_T01.v1.1.exon.8 chr02 112329933 112330063 Zm00008a007948 112308517 112334677 Zm00008a007948 Zm00008a007948a,Zm00008a007948b simSplit
Zm00008a007948_T01.v1.1.exon.9 chr02 112332546 112332648 Zm00008a007948b 112308517 112334677 Zm00008a007948 Zm00008a007948a,Zm00008a007948b simSplit
Zm00008a007948_T01.v1.1.exon.9 chr02 112332546 112332648 Zm00008a007948 112308517 112334677 Zm00008a007948 Zm00008a007948a,Zm00008a007948b simSplit
Zm00008a007948_T01.v1.1.exon.10 chr02 112333292 112333368 Zm00008a007948b 112308517 112334677 Zm00008a007948 Zm00008a007948a,Zm00008a007948b simSplit
Zm00008a007948_T01.v1.1.exon.10 chr02 112333292 112333368 Zm00008a007948 112308517 112334677 Zm00008a007948 Zm00008a007948a,Zm00008a007948b simSplit
Zm00008a007948_T01.v1.1.exon.11 chr02 112333549 112333626 Zm00008a007948b 112308517 112334677 Zm00008a007948 Zm00008a007948a,Zm00008a007948b simSplit
Zm00008a007948_T01.v1.1.exon.11 chr02 112333549 112333626 Zm00008a007948 112308517 112334677 Zm00008a007948 Zm00008a007948a,Zm00008a007948b simSplit
Zm00008a007948_T01.v1.1.exon.12 chr02 112334083 112334172 Zm00008a007948b 112308517 112334677 Zm00008a007948 Zm00008a007948a,Zm00008a007948b simSplit
Zm00008a007948_T01.v1.1.exon.12 chr02 112334083 112334172 Zm00008a007948 112308517 112334677 Zm00008a007948 Zm00008a007948a,Zm00008a007948b simSplit
Zm00008a007948_T01.v1.1.exon.13 chr02 112334204 112334677 Zm00008a007948b 112308517 112334677 Zm00008a007948 Zm00008a007948a,Zm00008a007948b simSplit
Zm00008a007948_T01.v1.1.exon.13 chr02 112334204 112334677 Zm00008a007948 112308517 112334677 Zm00008a007948 Zm00008a007948a,Zm00008a007948b simSplit
Zm00008a007981_T01.v1.1.exon.7 chr02 114106685 114107090 Zm00008a007981a 114106685 114111690 Zm00008a007981 Zm00008a007981a,Zm00008a007981b simSplit
Zm00008a007981_T01.v1.1.exon.7 chr02 114106685 114107090 Zm00008a007981 114106685 114111690 Zm00008a007981 Zm00008a007981a,Zm00008a007981b simSplit
Zm00008a007981_T01.v1.1.exon.6 chr02 114107523 114107673 Zm00008a007981b 114106685 114111690 Zm00008a007981 Zm00008a007981a,Zm00008a007981b simSplit
Zm00008a007981_T01.v1.1.exon.6 chr02 114107523 114107673 Zm00008a007981 114106685 114111690 Zm00008a007981 Zm00008a007981a,Zm00008a007981b simSplit
Zm00008a007981_T01.v1.1.exon.5 chr02 114107785 114107891 Zm00008a007981b 114106685 114111690 Zm00008a007981 Zm00008a007981a,Zm00008a007981b simSplit
Zm00008a007981_T01.v1.1.exon.5 chr02 114107785 114107891 Zm00008a007981 114106685 114111690 Zm00008a007981 Zm00008a007981a,Zm00008a007981b simSplit
Zm00008a007981_T01.v1.1.exon.4 chr02 114107991 114108134 Zm00008a007981b 114106685 114111690 Zm00008a007981 Zm00008a007981a,Zm00008a007981b simSplit
Zm00008a007981_T01.v1.1.exon.4 chr02 114107991 114108134 Zm00008a007981 114106685 114111690 Zm00008a007981 Zm00008a007981a,Zm00008a007981b simSplit
Zm00008a007981_T01.v1.1.exon.3 chr02 114108373 114108527 Zm00008a007981b 114106685 114111690 Zm00008a007981 Zm00008a007981a,Zm00008a007981b simSplit
Zm00008a007981_T01.v1.1.exon.3 chr02 114108373 114108527 Zm00008a007981 114106685 114111690 Zm00008a007981 Zm00008a007981a,Zm00008a007981b simSplit
Zm00008a007981_T01.v1.1.exon.2 chr02 114111088 114111340 Zm00008a007981b 114106685 114111690 Zm00008a007981 Zm00008a007981a,Zm00008a007981b simSplit
Zm00008a007981_T01.v1.1.exon.2 chr02 114111088 114111340 Zm00008a007981 114106685 114111690 Zm00008a007981 Zm00008a007981a,Zm00008a007981b simSplit
Zm00008a007981_T01.v1.1.exon.1 chr02 114111445 114111690 Zm00008a007981b 114106685 114111690 Zm00008a007981 Zm00008a007981a,Zm00008a007981b simSplit
Zm00008a007981_T01.v1.1.exon.1 chr02 114111445 114111690 Zm00008a007981 114106685 114111690 Zm00008a007981 Zm00008a007981a,Zm00008a007981b simSplit
Zm00008a008022_T01.v1.1.exon.1 chr02 116846358 116846879 Zm00008a008022a 116846358 116866962 Zm00008a008022 Zm00008a008022a,Zm00008a008022b simSplit
Zm00008a008022_T01.v1.1.exon.1 chr02 116846358 116846879 Zm00008a008022 116846358 116866962 Zm00008a008022 Zm00008a008022a,Zm00008a008022b simSplit
Zm00008a008022_T01.v1.1.exon.2 chr02 116847551 116847721 Zm00008a008022a 116846358 116866962 Zm00008a008022 Zm00008a008022a,Zm00008a008022b simSplit
Zm00008a008022_T01.v1.1.exon.2 chr02 116847551 116847721 Zm00008a008022 116846358 116866962 Zm00008a008022 Zm00008a008022a,Zm00008a008022b simSplit
Zm00008a008022_T01.v1.1.exon.3 chr02 116847959 116848109 Zm00008a008022a 116846358 116866962 Zm00008a008022 Zm00008a008022a,Zm00008a008022b simSplit
Zm00008a008022_T01.v1.1.exon.3 chr02 116847959 116848109 Zm00008a008022 116846358 116866962 Zm00008a008022 Zm00008a008022a,Zm00008a008022b simSplit
Zm00008a008022_T01.v1.1.exon.4 chr02 116848886 116848957 Zm00008a008022a 116846358 116866962 Zm00008a008022 Zm00008a008022a,Zm00008a008022b simSplit
Zm00008a008022_T01.v1.1.exon.4 chr02 116848886 116848957 Zm00008a008022 116846358 116866962 Zm00008a008022 Zm00008a008022a,Zm00008a008022b simSplit
Zm00008a008022_T01.v1.1.exon.5 chr02 116849082 116849153 Zm00008a008022a 116846358 116866962 Zm00008a008022 Zm00008a008022a,Zm00008a008022b simSplit
Zm00008a008022_T01.v1.1.exon.5 chr02 116849082 116849153 Zm00008a008022 116846358 116866962 Zm00008a008022 Zm00008a008022a,Zm00008a008022b simSplit
Zm00008a008022_T01.v1.1.exon.6 chr02 116849926 116850069 Zm00008a008022a 116846358 116866962 Zm00008a008022 Zm00008a008022a,Zm00008a008022b simSplit
Zm00008a008022_T01.v1.1.exon.6 chr02 116849926 116850069 Zm00008a008022 116846358 116866962 Zm00008a008022 Zm00008a008022a,Zm00008a008022b simSplit
Zm00008a008022_T01.v1.1.exon.7 chr02 116850142 116850213 Zm00008a008022a 116846358 116866962 Zm00008a008022 Zm00008a008022a,Zm00008a008022b simSplit
Zm00008a008022_T01.v1.1.exon.7 chr02 116850142 116850213 Zm00008a008022 116846358 116866962 Zm00008a008022 Zm00008a008022a,Zm00008a008022b simSplit
Zm00008a008022_T01.v1.1.exon.8 chr02 116850284 116850355 Zm00008a008022a 116846358 116866962 Zm00008a008022 Zm00008a008022a,Zm00008a008022b simSplit
Zm00008a008022_T01.v1.1.exon.8 chr02 116850284 116850355 Zm00008a008022 116846358 116866962 Zm00008a008022 Zm00008a008022a,Zm00008a008022b simSplit
Zm00008a008022_T01.v1.1.exon.9 chr02 116851994 116852068 Zm00008a008022a 116846358 116866962 Zm00008a008022 Zm00008a008022a,Zm00008a008022b simSplit
Zm00008a008022_T01.v1.1.exon.9 chr02 116851994 116852068 Zm00008a008022 116846358 116866962 Zm00008a008022 Zm00008a008022a,Zm00008a008022b simSplit
Zm00008a008022_T01.v1.1.exon.10 chr02 116855166 116855234 Zm00008a008022a 116846358 116866962 Zm00008a008022 Zm00008a008022a,Zm00008a008022b simSplit
Zm00008a008022_T01.v1.1.exon.10 chr02 116855166 116855234 Zm00008a008022 116846358 116866962 Zm00008a008022 Zm00008a008022a,Zm00008a008022b simSplit
Zm00008a008022_T01.v1.1.exon.11 chr02 116855388 116855456 Zm00008a008022a 116846358 116866962 Zm00008a008022 Zm00008a008022a,Zm00008a008022b simSplit
Zm00008a008022_T01.v1.1.exon.11 chr02 116855388 116855456 Zm00008a008022 116846358 116866962 Zm00008a008022 Zm00008a008022a,Zm00008a008022b simSplit
Zm00008a008022_T01.v1.1.exon.12 chr02 116855591 116855662 Zm00008a008022a 116846358 116866962 Zm00008a008022 Zm00008a008022a,Zm00008a008022b simSplit
Zm00008a008022_T01.v1.1.exon.12 chr02 116855591 116855662 Zm00008a008022 116846358 116866962 Zm00008a008022 Zm00008a008022a,Zm00008a008022b simSplit
Zm00008a008022_T01.v1.1.exon.13 chr02 116856074 116856160 Zm00008a008022a 116846358 116866962 Zm00008a008022 Zm00008a008022a,Zm00008a008022b simSplit
Zm00008a008022_T01.v1.1.exon.13 chr02 116856074 116856160 Zm00008a008022 116846358 116866962 Zm00008a008022 Zm00008a008022a,Zm00008a008022b simSplit
Zm00008a008022_T01.v1.1.exon.14 chr02 116856238 116856306 Zm00008a008022a 116846358 116866962 Zm00008a008022 Zm00008a008022a,Zm00008a008022b simSplit
Zm00008a008022_T01.v1.1.exon.14 chr02 116856238 116856306 Zm00008a008022 116846358 116866962 Zm00008a008022 Zm00008a008022a,Zm00008a008022b simSplit
Zm00008a008022_T01.v1.1.exon.15 chr02 116857837 116858327 Zm00008a008022a 116846358 116866962 Zm00008a008022 Zm00008a008022a,Zm00008a008022b simSplit
Zm00008a008022_T01.v1.1.exon.15 chr02 116857837 116858327 Zm00008a008022 116846358 116866962 Zm00008a008022 Zm00008a008022a,Zm00008a008022b simSplit
Zm00008a008022_T01.v1.1.exon.16 chr02 116859405 116859557 Zm00008a008022a 116846358 116866962 Zm00008a008022 Zm00008a008022a,Zm00008a008022b simSplit
Zm00008a008022_T01.v1.1.exon.16 chr02 116859405 116859557 Zm00008a008022 116846358 116866962 Zm00008a008022 Zm00008a008022a,Zm00008a008022b simSplit
Zm00008a008022_T01.v1.1.exon.17 chr02 116859766 116860049 Zm00008a008022a 116846358 116866962 Zm00008a008022 Zm00008a008022a,Zm00008a008022b simSplit
Zm00008a008022_T01.v1.1.exon.17 chr02 116859766 116860049 Zm00008a008022 116846358 116866962 Zm00008a008022 Zm00008a008022a,Zm00008a008022b simSplit
Zm00008a008022_T01.v1.1.exon.18 chr02 116865278 116865350 Zm00008a008022b 116846358 116866962 Zm00008a008022 Zm00008a008022a,Zm00008a008022b simSplit
Zm00008a008022_T01.v1.1.exon.18 chr02 116865278 116865350 Zm00008a008022 116846358 116866962 Zm00008a008022 Zm00008a008022a,Zm00008a008022b simSplit
Zm00008a008022_T01.v1.1.exon.19 chr02 116865857 116866107 Zm00008a008022b 116846358 116866962 Zm00008a008022 Zm00008a008022a,Zm00008a008022b simSplit
Zm00008a008022_T01.v1.1.exon.19 chr02 116865857 116866107 Zm00008a008022 116846358 116866962 Zm00008a008022 Zm00008a008022a,Zm00008a008022b simSplit
Zm00008a008022_T01.v1.1.exon.20 chr02 116866185 116866962 Zm00008a008022b 116846358 116866962 Zm00008a008022 Zm00008a008022a,Zm00008a008022b simSplit
Zm00008a008022_T01.v1.1.exon.20 chr02 116866185 116866962 Zm00008a008022 116846358 116866962 Zm00008a008022 Zm00008a008022a,Zm00008a008022b simSplit
Zm00008a008035_T01.v1.1.exon.6 chr02 119130510 119130722 Zm00008a008035a 119130510 119137270 Zm00008a008035 Zm00008a008035a,Zm00008a008035b simSplit
Zm00008a008035_T01.v1.1.exon.6 chr02 119130510 119130722 Zm00008a008035 119130510 119137270 Zm00008a008035 Zm00008a008035a,Zm00008a008035b simSplit
Zm00008a008035_T01.v1.1.exon.5 chr02 119132098 119132371 Zm00008a008035a 119130510 119137270 Zm00008a008035 Zm00008a008035a,Zm00008a008035b simSplit
Zm00008a008035_T01.v1.1.exon.5 chr02 119132098 119132371 Zm00008a008035 119130510 119137270 Zm00008a008035 Zm00008a008035a,Zm00008a008035b simSplit
Zm00008a008035_T01.v1.1.exon.4 chr02 119132480 119132754 Zm00008a008035b 119130510 119137270 Zm00008a008035 Zm00008a008035a,Zm00008a008035b simSplit
Zm00008a008035_T01.v1.1.exon.4 chr02 119132480 119132754 Zm00008a008035 119130510 119137270 Zm00008a008035 Zm00008a008035a,Zm00008a008035b simSplit
Zm00008a008035_T01.v1.1.exon.3 chr02 119133673 119134164 Zm00008a008035b 119130510 119137270 Zm00008a008035 Zm00008a008035a,Zm00008a008035b simSplit
Zm00008a008035_T01.v1.1.exon.3 chr02 119133673 119134164 Zm00008a008035 119130510 119137270 Zm00008a008035 Zm00008a008035a,Zm00008a008035b simSplit
Zm00008a008035_T01.v1.1.exon.2 chr02 119135758 119135886 Zm00008a008035b 119130510 119137270 Zm00008a008035 Zm00008a008035a,Zm00008a008035b simSplit
Zm00008a008035_T01.v1.1.exon.2 chr02 119135758 119135886 Zm00008a008035 119130510 119137270 Zm00008a008035 Zm00008a008035a,Zm00008a008035b simSplit
Zm00008a008035_T01.v1.1.exon.1 chr02 119137235 119137270 Zm00008a008035b 119130510 119137270 Zm00008a008035 Zm00008a008035a,Zm00008a008035b simSplit
Zm00008a008035_T01.v1.1.exon.1 chr02 119137235 119137270 Zm00008a008035 119130510 119137270 Zm00008a008035 Zm00008a008035a,Zm00008a008035b simSplit
Zm00008a008038_T01.v1.1.exon.1 chr02 119134550 119134556 Zm00008a008038a 119134550 119139769 Zm00008a008038 Zm00008a008038a,Zm00008a008038b simSplit
Zm00008a008038_T01.v1.1.exon.1 chr02 119134550 119134556 Zm00008a008038 119134550 119139769 Zm00008a008038 Zm00008a008038a,Zm00008a008038b simSplit
Zm00008a008038_T01.v1.1.exon.2 chr02 119135600 119135865 Zm00008a008038a 119134550 119139769 Zm00008a008038 Zm00008a008038a,Zm00008a008038b simSplit
Zm00008a008038_T01.v1.1.exon.2 chr02 119135600 119135865 Zm00008a008038 119134550 119139769 Zm00008a008038 Zm00008a008038a,Zm00008a008038b simSplit
Zm00008a008038_T01.v1.1.exon.3 chr02 119137471 119137525 Zm00008a008038a 119134550 119139769 Zm00008a008038 Zm00008a008038a,Zm00008a008038b simSplit
Zm00008a008038_T01.v1.1.exon.3 chr02 119137471 119137525 Zm00008a008038 119134550 119139769 Zm00008a008038 Zm00008a008038a,Zm00008a008038b simSplit
Zm00008a008038_T01.v1.1.exon.4 chr02 119139453 119139769 Zm00008a008038b 119134550 119139769 Zm00008a008038 Zm00008a008038a,Zm00008a008038b simSplit
Zm00008a008038_T01.v1.1.exon.4 chr02 119139453 119139769 Zm00008a008038 119134550 119139769 Zm00008a008038 Zm00008a008038a,Zm00008a008038b simSplit
Zm00008a008054_T01.v1.1.exon.7 chr02 121258913 121259317 Zm00008a008054a 121258913 121264045 Zm00008a008054 Zm00008a008054a,Zm00008a008054b simSplit
Zm00008a008054_T01.v1.1.exon.7 chr02 121258913 121259317 Zm00008a008054 121258913 121264045 Zm00008a008054 Zm00008a008054a,Zm00008a008054b simSplit
Zm00008a008054_T01.v1.1.exon.6 chr02 121259480 121259589 Zm00008a008054a 121258913 121264045 Zm00008a008054 Zm00008a008054a,Zm00008a008054b simSplit
Zm00008a008054_T01.v1.1.exon.6 chr02 121259480 121259589 Zm00008a008054 121258913 121264045 Zm00008a008054 Zm00008a008054a,Zm00008a008054b simSplit
Zm00008a008054_T01.v1.1.exon.5 chr02 121259711 121259894 Zm00008a008054b 121258913 121264045 Zm00008a008054 Zm00008a008054a,Zm00008a008054b simSplit
Zm00008a008054_T01.v1.1.exon.5 chr02 121259711 121259894 Zm00008a008054 121258913 121264045 Zm00008a008054 Zm00008a008054a,Zm00008a008054b simSplit
Zm00008a008054_T01.v1.1.exon.4 chr02 121261013 121261137 Zm00008a008054b 121258913 121264045 Zm00008a008054 Zm00008a008054a,Zm00008a008054b simSplit
Zm00008a008054_T01.v1.1.exon.4 chr02 121261013 121261137 Zm00008a008054 121258913 121264045 Zm00008a008054 Zm00008a008054a,Zm00008a008054b simSplit
Zm00008a008054_T01.v1.1.exon.3 chr02 121261272 121261344 Zm00008a008054b 121258913 121264045 Zm00008a008054 Zm00008a008054a,Zm00008a008054b simSplit
Zm00008a008054_T01.v1.1.exon.3 chr02 121261272 121261344 Zm00008a008054 121258913 121264045 Zm00008a008054 Zm00008a008054a,Zm00008a008054b simSplit
Zm00008a008054_T01.v1.1.exon.2 chr02 121263490 121263639 Zm00008a008054b 121258913 121264045 Zm00008a008054 Zm00008a008054a,Zm00008a008054b simSplit
Zm00008a008054_T01.v1.1.exon.2 chr02 121263490 121263639 Zm00008a008054 121258913 121264045 Zm00008a008054 Zm00008a008054a,Zm00008a008054b simSplit
Zm00008a008054_T01.v1.1.exon.1 chr02 121263828 121264045 Zm00008a008054b 121258913 121264045 Zm00008a008054 Zm00008a008054a,Zm00008a008054b simSplit
Zm00008a008054_T01.v1.1.exon.1 chr02 121263828 121264045 Zm00008a008054 121258913 121264045 Zm00008a008054 Zm00008a008054a,Zm00008a008054b simSplit
Zm00008a008073_T01.v1.1.exon.5 chr02 126053180 126053517 Zm00008a008073a 126053180 126062557 Zm00008a008073 Zm00008a008073a,Zm00008a008073b simSplit
Zm00008a008073_T01.v1.1.exon.5 chr02 126053180 126053517 Zm00008a008073 126053180 126062557 Zm00008a008073 Zm00008a008073a,Zm00008a008073b simSplit
Zm00008a008073_T01.v1.1.exon.4 chr02 126053542 126053833 Zm00008a008073a 126053180 126062557 Zm00008a008073 Zm00008a008073a,Zm00008a008073b simSplit
Zm00008a008073_T01.v1.1.exon.4 chr02 126053542 126053833 Zm00008a008073 126053180 126062557 Zm00008a008073 Zm00008a008073a,Zm00008a008073b simSplit
Zm00008a008073_T01.v1.1.exon.3 chr02 126060341 126060667 Zm00008a008073a 126053180 126062557 Zm00008a008073 Zm00008a008073a,Zm00008a008073b simSplit
Zm00008a008073_T01.v1.1.exon.3 chr02 126060341 126060667 Zm00008a008073 126053180 126062557 Zm00008a008073 Zm00008a008073a,Zm00008a008073b simSplit
Zm00008a008073_T01.v1.1.exon.2 chr02 126061997 126062293 Zm00008a008073a 126053180 126062557 Zm00008a008073 Zm00008a008073a,Zm00008a008073b simSplit
Zm00008a008073_T01.v1.1.exon.2 chr02 126061997 126062293 Zm00008a008073 126053180 126062557 Zm00008a008073 Zm00008a008073a,Zm00008a008073b simSplit
Zm00008a008073_T01.v1.1.exon.1 chr02 126062417 126062557 Zm00008a008073b 126053180 126062557 Zm00008a008073 Zm00008a008073a,Zm00008a008073b simSplit
Zm00008a008073_T01.v1.1.exon.1 chr02 126062417 126062557 Zm00008a008073 126053180 126062557 Zm00008a008073 Zm00008a008073a,Zm00008a008073b simSplit
Zm00008a008090_T01.v1.1.exon.1 chr02 129411157 129411216 Zm00008a008090a 129411157 129412536 Zm00008a008090 Zm00008a008090a,Zm00008a008090b simSplit
Zm00008a008090_T01.v1.1.exon.1 chr02 129411157 129411216 Zm00008a008090 129411157 129412536 Zm00008a008090 Zm00008a008090a,Zm00008a008090b simSplit
Zm00008a008090_T01.v1.1.exon.2 chr02 129411319 129411380 Zm00008a008090b 129411157 129412536 Zm00008a008090 Zm00008a008090a,Zm00008a008090b simSplit
Zm00008a008090_T01.v1.1.exon.2 chr02 129411319 129411380 Zm00008a008090 129411157 129412536 Zm00008a008090 Zm00008a008090a,Zm00008a008090b simSplit
Zm00008a008090_T01.v1.1.exon.3 chr02 129411458 129412345 Zm00008a008090b 129411157 129412536 Zm00008a008090 Zm00008a008090a,Zm00008a008090b simSplit
Zm00008a008090_T01.v1.1.exon.3 chr02 129411458 129412345 Zm00008a008090 129411157 129412536 Zm00008a008090 Zm00008a008090a,Zm00008a008090b simSplit
Zm00008a008090_T01.v1.1.exon.4 chr02 129412437 129412536 Zm00008a008090b 129411157 129412536 Zm00008a008090 Zm00008a008090a,Zm00008a008090b simSplit
Zm00008a008090_T01.v1.1.exon.4 chr02 129412437 129412536 Zm00008a008090 129411157 129412536 Zm00008a008090 Zm00008a008090a,Zm00008a008090b simSplit
Zm00008a008099_T01.v1.1.exon.4 chr02 130138620 130138761 Zm00008a008099a 130138620 130139356 Zm00008a008099 Zm00008a008099a,Zm00008a008099b simSplit
Zm00008a008099_T01.v1.1.exon.4 chr02 130138620 130138761 Zm00008a008099 130138620 130139356 Zm00008a008099 Zm00008a008099a,Zm00008a008099b simSplit
Zm00008a008099_T01.v1.1.exon.3 chr02 130138766 130138828 Zm00008a008099a 130138620 130139356 Zm00008a008099 Zm00008a008099a,Zm00008a008099b simSplit
Zm00008a008099_T01.v1.1.exon.3 chr02 130138766 130138828 Zm00008a008099 130138620 130139356 Zm00008a008099 Zm00008a008099a,Zm00008a008099b simSplit
Zm00008a008099_T01.v1.1.exon.2 chr02 130138906 130139024 Zm00008a008099a 130138620 130139356 Zm00008a008099 Zm00008a008099a,Zm00008a008099b simSplit
Zm00008a008099_T01.v1.1.exon.2 chr02 130138906 130139024 Zm00008a008099 130138620 130139356 Zm00008a008099 Zm00008a008099a,Zm00008a008099b simSplit
Zm00008a008099_T01.v1.1.exon.1 chr02 130139255 130139356 Zm00008a008099b 130138620 130139356 Zm00008a008099 Zm00008a008099a,Zm00008a008099b simSplit
Zm00008a008099_T01.v1.1.exon.1 chr02 130139255 130139356 Zm00008a008099 130138620 130139356 Zm00008a008099 Zm00008a008099a,Zm00008a008099b simSplit
Zm00008a008109_T01.v1.1.exon.1 chr02 131773783 131773924 Zm00008a008109a 131773783 131776193 Zm00008a008109 Zm00008a008109a,Zm00008a008109b simSplit
Zm00008a008109_T01.v1.1.exon.1 chr02 131773783 131773924 Zm00008a008109 131773783 131776193 Zm00008a008109 Zm00008a008109a,Zm00008a008109b simSplit
Zm00008a008109_T01.v1.1.exon.2 chr02 131774885 131774970 Zm00008a008109a 131773783 131776193 Zm00008a008109 Zm00008a008109a,Zm00008a008109b simSplit
Zm00008a008109_T01.v1.1.exon.2 chr02 131774885 131774970 Zm00008a008109 131773783 131776193 Zm00008a008109 Zm00008a008109a,Zm00008a008109b simSplit
Zm00008a008109_T01.v1.1.exon.3 chr02 131774993 131775039 Zm00008a008109a 131773783 131776193 Zm00008a008109 Zm00008a008109a,Zm00008a008109b simSplit
Zm00008a008109_T01.v1.1.exon.3 chr02 131774993 131775039 Zm00008a008109 131773783 131776193 Zm00008a008109 Zm00008a008109a,Zm00008a008109b simSplit
Zm00008a008109_T01.v1.1.exon.4 chr02 131775047 131775128 Zm00008a008109a 131773783 131776193 Zm00008a008109 Zm00008a008109a,Zm00008a008109b simSplit
Zm00008a008109_T01.v1.1.exon.4 chr02 131775047 131775128 Zm00008a008109 131773783 131776193 Zm00008a008109 Zm00008a008109a,Zm00008a008109b simSplit
Zm00008a008109_T01.v1.1.exon.5 chr02 131775281 131775666 Zm00008a008109a 131773783 131776193 Zm00008a008109 Zm00008a008109a,Zm00008a008109b simSplit
Zm00008a008109_T01.v1.1.exon.5 chr02 131775281 131775666 Zm00008a008109 131773783 131776193 Zm00008a008109 Zm00008a008109a,Zm00008a008109b simSplit
Zm00008a008109_T01.v1.1.exon.6 chr02 131775984 131776193 Zm00008a008109b 131773783 131776193 Zm00008a008109 Zm00008a008109a,Zm00008a008109b simSplit
Zm00008a008109_T01.v1.1.exon.6 chr02 131775984 131776193 Zm00008a008109 131773783 131776193 Zm00008a008109 Zm00008a008109a,Zm00008a008109b simSplit
Zm00008a008140_T01.v1.1.exon.1 chr02 135005786 135005985 Zm00008a008140a 135005786 135009345 Zm00008a008140 Zm00008a008140a,Zm00008a008140b simSplit
Zm00008a008140_T01.v1.1.exon.1 chr02 135005786 135005985 Zm00008a008140 135005786 135009345 Zm00008a008140 Zm00008a008140a,Zm00008a008140b simSplit
Zm00008a008140_T01.v1.1.exon.2 chr02 135007210 135007334 Zm00008a008140a 135005786 135009345 Zm00008a008140 Zm00008a008140a,Zm00008a008140b simSplit
Zm00008a008140_T01.v1.1.exon.2 chr02 135007210 135007334 Zm00008a008140 135005786 135009345 Zm00008a008140 Zm00008a008140a,Zm00008a008140b simSplit
Zm00008a008140_T01.v1.1.exon.3 chr02 135007443 135007625 Zm00008a008140b 135005786 135009345 Zm00008a008140 Zm00008a008140a,Zm00008a008140b simSplit
Zm00008a008140_T01.v1.1.exon.3 chr02 135007443 135007625 Zm00008a008140 135005786 135009345 Zm00008a008140 Zm00008a008140a,Zm00008a008140b simSplit
Zm00008a008140_T01.v1.1.exon.4 chr02 135009137 135009247 Zm00008a008140b 135005786 135009345 Zm00008a008140 Zm00008a008140a,Zm00008a008140b simSplit
Zm00008a008140_T01.v1.1.exon.4 chr02 135009137 135009247 Zm00008a008140 135005786 135009345 Zm00008a008140 Zm00008a008140a,Zm00008a008140b simSplit
Zm00008a008140_T01.v1.1.exon.5 chr02 135009331 135009345 Zm00008a008140b 135005786 135009345 Zm00008a008140 Zm00008a008140a,Zm00008a008140b simSplit
Zm00008a008140_T01.v1.1.exon.5 chr02 135009331 135009345 Zm00008a008140 135005786 135009345 Zm00008a008140 Zm00008a008140a,Zm00008a008140b simSplit
Zm00008a008142_T01.v1.1.exon.1 chr02 135052195 135052257 Zm00008a008142a 135052195 135087992 Zm00008a008142 Zm00008a008142a,Zm00008a008142b simSplit
Zm00008a008142_T01.v1.1.exon.1 chr02 135052195 135052257 Zm00008a008142 135052195 135087992 Zm00008a008142 Zm00008a008142a,Zm00008a008142b simSplit
Zm00008a008142_T01.v1.1.exon.2 chr02 135052365 135052490 Zm00008a008142a 135052195 135087992 Zm00008a008142 Zm00008a008142a,Zm00008a008142b simSplit
Zm00008a008142_T01.v1.1.exon.2 chr02 135052365 135052490 Zm00008a008142 135052195 135087992 Zm00008a008142 Zm00008a008142a,Zm00008a008142b simSplit
Zm00008a008142_T01.v1.1.exon.3 chr02 135052521 135052663 Zm00008a008142b 135052195 135087992 Zm00008a008142 Zm00008a008142a,Zm00008a008142b simSplit
Zm00008a008142_T01.v1.1.exon.3 chr02 135052521 135052663 Zm00008a008142 135052195 135087992 Zm00008a008142 Zm00008a008142a,Zm00008a008142b simSplit
Zm00008a008142_T01.v1.1.exon.4 chr02 135078179 135078263 Zm00008a008142b 135052195 135087992 Zm00008a008142 Zm00008a008142a,Zm00008a008142b simSplit
Zm00008a008142_T01.v1.1.exon.4 chr02 135078179 135078263 Zm00008a008142 135052195 135087992 Zm00008a008142 Zm00008a008142a,Zm00008a008142b simSplit
Zm00008a008142_T01.v1.1.exon.5 chr02 135087870 135087992 Zm00008a008142b 135052195 135087992 Zm00008a008142 Zm00008a008142a,Zm00008a008142b simSplit
Zm00008a008142_T01.v1.1.exon.5 chr02 135087870 135087992 Zm00008a008142 135052195 135087992 Zm00008a008142 Zm00008a008142a,Zm00008a008142b simSplit
Zm00008a008147_T01.v1.1.exon.1 chr02 135595124 135595332 Zm00008a008147a 135595124 135601606 Zm00008a008147 Zm00008a008147a,Zm00008a008147b simSplit
Zm00008a008147_T01.v1.1.exon.1 chr02 135595124 135595332 Zm00008a008147 135595124 135601606 Zm00008a008147 Zm00008a008147a,Zm00008a008147b simSplit
Zm00008a008147_T01.v1.1.exon.2 chr02 135595529 135595583 Zm00008a008147a 135595124 135601606 Zm00008a008147 Zm00008a008147a,Zm00008a008147b simSplit
Zm00008a008147_T01.v1.1.exon.2 chr02 135595529 135595583 Zm00008a008147 135595124 135601606 Zm00008a008147 Zm00008a008147a,Zm00008a008147b simSplit
Zm00008a008147_T01.v1.1.exon.3 chr02 135595996 135596094 Zm00008a008147a 135595124 135601606 Zm00008a008147 Zm00008a008147a,Zm00008a008147b simSplit
Zm00008a008147_T01.v1.1.exon.3 chr02 135595996 135596094 Zm00008a008147 135595124 135601606 Zm00008a008147 Zm00008a008147a,Zm00008a008147b simSplit
Zm00008a008147_T01.v1.1.exon.4 chr02 135596464 135596567 Zm00008a008147a 135595124 135601606 Zm00008a008147 Zm00008a008147a,Zm00008a008147b simSplit
Zm00008a008147_T01.v1.1.exon.4 chr02 135596464 135596567 Zm00008a008147 135595124 135601606 Zm00008a008147 Zm00008a008147a,Zm00008a008147b simSplit
Zm00008a008147_T01.v1.1.exon.5 chr02 135598662 135598751 Zm00008a008147a 135595124 135601606 Zm00008a008147 Zm00008a008147a,Zm00008a008147b simSplit
Zm00008a008147_T01.v1.1.exon.5 chr02 135598662 135598751 Zm00008a008147 135595124 135601606 Zm00008a008147 Zm00008a008147a,Zm00008a008147b simSplit
Zm00008a008147_T01.v1.1.exon.6 chr02 135599048 135599190 Zm00008a008147a 135595124 135601606 Zm00008a008147 Zm00008a008147a,Zm00008a008147b simSplit
Zm00008a008147_T01.v1.1.exon.6 chr02 135599048 135599190 Zm00008a008147 135595124 135601606 Zm00008a008147 Zm00008a008147a,Zm00008a008147b simSplit
Zm00008a008147_T01.v1.1.exon.7 chr02 135600240 135600324 Zm00008a008147b 135595124 135601606 Zm00008a008147 Zm00008a008147a,Zm00008a008147b simSplit
Zm00008a008147_T01.v1.1.exon.7 chr02 135600240 135600324 Zm00008a008147 135595124 135601606 Zm00008a008147 Zm00008a008147a,Zm00008a008147b simSplit
Zm00008a008147_T01.v1.1.exon.8 chr02 135600894 135601606 Zm00008a008147b 135595124 135601606 Zm00008a008147 Zm00008a008147a,Zm00008a008147b simSplit
Zm00008a008147_T01.v1.1.exon.8 chr02 135600894 135601606 Zm00008a008147 135595124 135601606 Zm00008a008147 Zm00008a008147a,Zm00008a008147b simSplit
Zm00008a008148_T01.v1.1.exon.11 chr02 135635749 135636263 Zm00008a008148a 135635749 135642591 Zm00008a008148 Zm00008a008148a,Zm00008a008148b simSplit
Zm00008a008148_T01.v1.1.exon.11 chr02 135635749 135636263 Zm00008a008148 135635749 135642591 Zm00008a008148 Zm00008a008148a,Zm00008a008148b simSplit
Zm00008a008148_T01.v1.1.exon.10 chr02 135636343 135636616 Zm00008a008148b 135635749 135642591 Zm00008a008148 Zm00008a008148a,Zm00008a008148b simSplit
Zm00008a008148_T01.v1.1.exon.10 chr02 135636343 135636616 Zm00008a008148 135635749 135642591 Zm00008a008148 Zm00008a008148a,Zm00008a008148b simSplit
Zm00008a008148_T01.v1.1.exon.9 chr02 135636762 135637135 Zm00008a008148b 135635749 135642591 Zm00008a008148 Zm00008a008148a,Zm00008a008148b simSplit
Zm00008a008148_T01.v1.1.exon.9 chr02 135636762 135637135 Zm00008a008148 135635749 135642591 Zm00008a008148 Zm00008a008148a,Zm00008a008148b simSplit
Zm00008a008148_T01.v1.1.exon.8 chr02 135637507 135637601 Zm00008a008148b 135635749 135642591 Zm00008a008148 Zm00008a008148a,Zm00008a008148b simSplit
Zm00008a008148_T01.v1.1.exon.8 chr02 135637507 135637601 Zm00008a008148 135635749 135642591 Zm00008a008148 Zm00008a008148a,Zm00008a008148b simSplit
Zm00008a008148_T01.v1.1.exon.7 chr02 135638300 135638466 Zm00008a008148b 135635749 135642591 Zm00008a008148 Zm00008a008148a,Zm00008a008148b simSplit
Zm00008a008148_T01.v1.1.exon.7 chr02 135638300 135638466 Zm00008a008148 135635749 135642591 Zm00008a008148 Zm00008a008148a,Zm00008a008148b simSplit
Zm00008a008148_T01.v1.1.exon.6 chr02 135638830 135638964 Zm00008a008148b 135635749 135642591 Zm00008a008148 Zm00008a008148a,Zm00008a008148b simSplit
Zm00008a008148_T01.v1.1.exon.6 chr02 135638830 135638964 Zm00008a008148 135635749 135642591 Zm00008a008148 Zm00008a008148a,Zm00008a008148b simSplit
Zm00008a008148_T01.v1.1.exon.5 chr02 135639496 135639615 Zm00008a008148b 135635749 135642591 Zm00008a008148 Zm00008a008148a,Zm00008a008148b simSplit
Zm00008a008148_T01.v1.1.exon.5 chr02 135639496 135639615 Zm00008a008148 135635749 135642591 Zm00008a008148 Zm00008a008148a,Zm00008a008148b simSplit
Zm00008a008148_T01.v1.1.exon.4 chr02 135639685 135639776 Zm00008a008148b 135635749 135642591 Zm00008a008148 Zm00008a008148a,Zm00008a008148b simSplit
Zm00008a008148_T01.v1.1.exon.4 chr02 135639685 135639776 Zm00008a008148 135635749 135642591 Zm00008a008148 Zm00008a008148a,Zm00008a008148b simSplit
Zm00008a008148_T01.v1.1.exon.3 chr02 135639998 135640102 Zm00008a008148b 135635749 135642591 Zm00008a008148 Zm00008a008148a,Zm00008a008148b simSplit
Zm00008a008148_T01.v1.1.exon.3 chr02 135639998 135640102 Zm00008a008148 135635749 135642591 Zm00008a008148 Zm00008a008148a,Zm00008a008148b simSplit
Zm00008a008148_T01.v1.1.exon.2 chr02 135640234 135640426 Zm00008a008148b 135635749 135642591 Zm00008a008148 Zm00008a008148a,Zm00008a008148b simSplit
Zm00008a008148_T01.v1.1.exon.2 chr02 135640234 135640426 Zm00008a008148 135635749 135642591 Zm00008a008148 Zm00008a008148a,Zm00008a008148b simSplit
Zm00008a008148_T01.v1.1.exon.1 chr02 135642368 135642591 Zm00008a008148b 135635749 135642591 Zm00008a008148 Zm00008a008148a,Zm00008a008148b simSplit
Zm00008a008148_T01.v1.1.exon.1 chr02 135642368 135642591 Zm00008a008148 135635749 135642591 Zm00008a008148 Zm00008a008148a,Zm00008a008148b simSplit
Zm00008a008176_T01.v1.1.exon.5 chr02 139808438 139808704 Zm00008a008176a 139808438 139810261 Zm00008a008176 Zm00008a008176a,Zm00008a008176b simSplit
Zm00008a008176_T01.v1.1.exon.5 chr02 139808438 139808704 Zm00008a008176 139808438 139810261 Zm00008a008176 Zm00008a008176a,Zm00008a008176b simSplit
Zm00008a008176_T01.v1.1.exon.4 chr02 139808839 139808893 Zm00008a008176a 139808438 139810261 Zm00008a008176 Zm00008a008176a,Zm00008a008176b simSplit
Zm00008a008176_T01.v1.1.exon.4 chr02 139808839 139808893 Zm00008a008176 139808438 139810261 Zm00008a008176 Zm00008a008176a,Zm00008a008176b simSplit
Zm00008a008176_T01.v1.1.exon.3 chr02 139809033 139809152 Zm00008a008176a 139808438 139810261 Zm00008a008176 Zm00008a008176a,Zm00008a008176b simSplit
Zm00008a008176_T01.v1.1.exon.3 chr02 139809033 139809152 Zm00008a008176 139808438 139810261 Zm00008a008176 Zm00008a008176a,Zm00008a008176b simSplit
Zm00008a008176_T01.v1.1.exon.2 chr02 139809283 139809924 Zm00008a008176a 139808438 139810261 Zm00008a008176 Zm00008a008176a,Zm00008a008176b simSplit
Zm00008a008176_T01.v1.1.exon.2 chr02 139809283 139809924 Zm00008a008176 139808438 139810261 Zm00008a008176 Zm00008a008176a,Zm00008a008176b simSplit
Zm00008a008176_T01.v1.1.exon.1 chr02 139810056 139810261 Zm00008a008176b 139808438 139810261 Zm00008a008176 Zm00008a008176a,Zm00008a008176b simSplit
Zm00008a008176_T01.v1.1.exon.1 chr02 139810056 139810261 Zm00008a008176 139808438 139810261 Zm00008a008176 Zm00008a008176a,Zm00008a008176b simSplit
Zm00008a008177_T01.v1.1.exon.5 chr02 139907044 139907181 Zm00008a008177a 139907044 139912509 Zm00008a008177 Zm00008a008177a,Zm00008a008177b simSplit
Zm00008a008177_T01.v1.1.exon.5 chr02 139907044 139907181 Zm00008a008177 139907044 139912509 Zm00008a008177 Zm00008a008177a,Zm00008a008177b simSplit
Zm00008a008177_T01.v1.1.exon.4 chr02 139907316 139907370 Zm00008a008177b 139907044 139912509 Zm00008a008177 Zm00008a008177a,Zm00008a008177b simSplit
Zm00008a008177_T01.v1.1.exon.4 chr02 139907316 139907370 Zm00008a008177 139907044 139912509 Zm00008a008177 Zm00008a008177a,Zm00008a008177b simSplit
Zm00008a008177_T01.v1.1.exon.3 chr02 139907445 139907629 Zm00008a008177b 139907044 139912509 Zm00008a008177 Zm00008a008177a,Zm00008a008177b simSplit
Zm00008a008177_T01.v1.1.exon.3 chr02 139907445 139907629 Zm00008a008177 139907044 139912509 Zm00008a008177 Zm00008a008177a,Zm00008a008177b simSplit
Zm00008a008177_T01.v1.1.exon.2 chr02 139907760 139909901 Zm00008a008177b 139907044 139912509 Zm00008a008177 Zm00008a008177a,Zm00008a008177b simSplit
Zm00008a008177_T01.v1.1.exon.2 chr02 139907760 139909901 Zm00008a008177 139907044 139912509 Zm00008a008177 Zm00008a008177a,Zm00008a008177b simSplit
Zm00008a008177_T01.v1.1.exon.1 chr02 139911551 139912509 Zm00008a008177b 139907044 139912509 Zm00008a008177 Zm00008a008177a,Zm00008a008177b simSplit
Zm00008a008177_T01.v1.1.exon.1 chr02 139911551 139912509 Zm00008a008177 139907044 139912509 Zm00008a008177 Zm00008a008177a,Zm00008a008177b simSplit
Zm00008a008190_T01.v1.1.exon.1 chr02 140895901 140896140 Zm00008a008190a 140895901 140898683 Zm00008a008190 Zm00008a008190a,Zm00008a008190b simSplit
Zm00008a008190_T01.v1.1.exon.1 chr02 140895901 140896140 Zm00008a008190 140895901 140898683 Zm00008a008190 Zm00008a008190a,Zm00008a008190b simSplit
Zm00008a008190_T01.v1.1.exon.2 chr02 140896503 140896595 Zm00008a008190a 140895901 140898683 Zm00008a008190 Zm00008a008190a,Zm00008a008190b simSplit
Zm00008a008190_T01.v1.1.exon.2 chr02 140896503 140896595 Zm00008a008190 140895901 140898683 Zm00008a008190 Zm00008a008190a,Zm00008a008190b simSplit
Zm00008a008190_T01.v1.1.exon.3 chr02 140896666 140896758 Zm00008a008190a 140895901 140898683 Zm00008a008190 Zm00008a008190a,Zm00008a008190b simSplit
Zm00008a008190_T01.v1.1.exon.3 chr02 140896666 140896758 Zm00008a008190 140895901 140898683 Zm00008a008190 Zm00008a008190a,Zm00008a008190b simSplit
Zm00008a008190_T01.v1.1.exon.4 chr02 140897264 140897338 Zm00008a008190a 140895901 140898683 Zm00008a008190 Zm00008a008190a,Zm00008a008190b simSplit
Zm00008a008190_T01.v1.1.exon.4 chr02 140897264 140897338 Zm00008a008190 140895901 140898683 Zm00008a008190 Zm00008a008190a,Zm00008a008190b simSplit
Zm00008a008190_T01.v1.1.exon.5 chr02 140897727 140897819 Zm00008a008190a 140895901 140898683 Zm00008a008190 Zm00008a008190a,Zm00008a008190b simSplit
Zm00008a008190_T01.v1.1.exon.5 chr02 140897727 140897819 Zm00008a008190 140895901 140898683 Zm00008a008190 Zm00008a008190a,Zm00008a008190b simSplit
Zm00008a008190_T01.v1.1.exon.6 chr02 140897896 140897949 Zm00008a008190a 140895901 140898683 Zm00008a008190 Zm00008a008190a,Zm00008a008190b simSplit
Zm00008a008190_T01.v1.1.exon.6 chr02 140897896 140897949 Zm00008a008190 140895901 140898683 Zm00008a008190 Zm00008a008190a,Zm00008a008190b simSplit
Zm00008a008190_T01.v1.1.exon.7 chr02 140898048 140898155 Zm00008a008190b 140895901 140898683 Zm00008a008190 Zm00008a008190a,Zm00008a008190b simSplit
Zm00008a008190_T01.v1.1.exon.7 chr02 140898048 140898155 Zm00008a008190 140895901 140898683 Zm00008a008190 Zm00008a008190a,Zm00008a008190b simSplit
Zm00008a008190_T01.v1.1.exon.8 chr02 140898265 140898510 Zm00008a008190b 140895901 140898683 Zm00008a008190 Zm00008a008190a,Zm00008a008190b simSplit
Zm00008a008190_T01.v1.1.exon.8 chr02 140898265 140898510 Zm00008a008190 140895901 140898683 Zm00008a008190 Zm00008a008190a,Zm00008a008190b simSplit
Zm00008a008190_T01.v1.1.exon.9 chr02 140898611 140898683 Zm00008a008190b 140895901 140898683 Zm00008a008190 Zm00008a008190a,Zm00008a008190b simSplit
Zm00008a008190_T01.v1.1.exon.9 chr02 140898611 140898683 Zm00008a008190 140895901 140898683 Zm00008a008190 Zm00008a008190a,Zm00008a008190b simSplit
Zm00008a008205_T01.v1.1.exon.1 chr02 142110540 142110717 Zm00008a008205a 142110540 142112248 Zm00008a008205 Zm00008a008205a,Zm00008a008205b simSplit
Zm00008a008205_T01.v1.1.exon.1 chr02 142110540 142110717 Zm00008a008205 142110540 142112248 Zm00008a008205 Zm00008a008205a,Zm00008a008205b simSplit
Zm00008a008205_T01.v1.1.exon.2 chr02 142110806 142111122 Zm00008a008205a 142110540 142112248 Zm00008a008205 Zm00008a008205a,Zm00008a008205b simSplit
Zm00008a008205_T01.v1.1.exon.2 chr02 142110806 142111122 Zm00008a008205 142110540 142112248 Zm00008a008205 Zm00008a008205a,Zm00008a008205b simSplit
Zm00008a008205_T01.v1.1.exon.3 chr02 142111197 142111400 Zm00008a008205b 142110540 142112248 Zm00008a008205 Zm00008a008205a,Zm00008a008205b simSplit
Zm00008a008205_T01.v1.1.exon.3 chr02 142111197 142111400 Zm00008a008205 142110540 142112248 Zm00008a008205 Zm00008a008205a,Zm00008a008205b simSplit
Zm00008a008205_T01.v1.1.exon.4 chr02 142111491 142111583 Zm00008a008205b 142110540 142112248 Zm00008a008205 Zm00008a008205a,Zm00008a008205b simSplit
Zm00008a008205_T01.v1.1.exon.4 chr02 142111491 142111583 Zm00008a008205 142110540 142112248 Zm00008a008205 Zm00008a008205a,Zm00008a008205b simSplit
Zm00008a008205_T01.v1.1.exon.5 chr02 142111686 142111781 Zm00008a008205b 142110540 142112248 Zm00008a008205 Zm00008a008205a,Zm00008a008205b simSplit
Zm00008a008205_T01.v1.1.exon.5 chr02 142111686 142111781 Zm00008a008205 142110540 142112248 Zm00008a008205 Zm00008a008205a,Zm00008a008205b simSplit
Zm00008a008205_T01.v1.1.exon.6 chr02 142111877 142112248 Zm00008a008205b 142110540 142112248 Zm00008a008205 Zm00008a008205a,Zm00008a008205b simSplit
Zm00008a008205_T01.v1.1.exon.6 chr02 142111877 142112248 Zm00008a008205 142110540 142112248 Zm00008a008205 Zm00008a008205a,Zm00008a008205b simSplit
Zm00008a008207_T01.v1.1.exon.6 chr02 142162486 142162696 Zm00008a008207a 142162486 142165736 Zm00008a008207 Zm00008a008207a,Zm00008a008207b simSplit
Zm00008a008207_T01.v1.1.exon.6 chr02 142162486 142162696 Zm00008a008207 142162486 142165736 Zm00008a008207 Zm00008a008207a,Zm00008a008207b simSplit
Zm00008a008207_T01.v1.1.exon.5 chr02 142163074 142163341 Zm00008a008207a 142162486 142165736 Zm00008a008207 Zm00008a008207a,Zm00008a008207b simSplit
Zm00008a008207_T01.v1.1.exon.5 chr02 142163074 142163341 Zm00008a008207 142162486 142165736 Zm00008a008207 Zm00008a008207a,Zm00008a008207b simSplit
Zm00008a008207_T01.v1.1.exon.4 chr02 142163942 142164128 Zm00008a008207a 142162486 142165736 Zm00008a008207 Zm00008a008207a,Zm00008a008207b simSplit
Zm00008a008207_T01.v1.1.exon.4 chr02 142163942 142164128 Zm00008a008207 142162486 142165736 Zm00008a008207 Zm00008a008207a,Zm00008a008207b simSplit
Zm00008a008207_T01.v1.1.exon.3 chr02 142165284 142165369 Zm00008a008207a 142162486 142165736 Zm00008a008207 Zm00008a008207a,Zm00008a008207b simSplit
Zm00008a008207_T01.v1.1.exon.3 chr02 142165284 142165369 Zm00008a008207 142162486 142165736 Zm00008a008207 Zm00008a008207a,Zm00008a008207b simSplit
Zm00008a008207_T01.v1.1.exon.2 chr02 142165455 142165514 Zm00008a008207b 142162486 142165736 Zm00008a008207 Zm00008a008207a,Zm00008a008207b simSplit
Zm00008a008207_T01.v1.1.exon.2 chr02 142165455 142165514 Zm00008a008207 142162486 142165736 Zm00008a008207 Zm00008a008207a,Zm00008a008207b simSplit
Zm00008a008207_T01.v1.1.exon.1 chr02 142165691 142165736 Zm00008a008207b 142162486 142165736 Zm00008a008207 Zm00008a008207a,Zm00008a008207b simSplit
Zm00008a008207_T01.v1.1.exon.1 chr02 142165691 142165736 Zm00008a008207 142162486 142165736 Zm00008a008207 Zm00008a008207a,Zm00008a008207b simSplit
Zm00008a008228_T01.v1.1.exon.5 chr02 145303440 145304060 Zm00008a008228a 145303440 145315071 Zm00008a008228 Zm00008a008228a,Zm00008a008228b simSplit
Zm00008a008228_T01.v1.1.exon.5 chr02 145303440 145304060 Zm00008a008228 145303440 145315071 Zm00008a008228 Zm00008a008228a,Zm00008a008228b simSplit
Zm00008a008228_T01.v1.1.exon.4 chr02 145304271 145304359 Zm00008a008228a 145303440 145315071 Zm00008a008228 Zm00008a008228a,Zm00008a008228b simSplit
Zm00008a008228_T01.v1.1.exon.4 chr02 145304271 145304359 Zm00008a008228 145303440 145315071 Zm00008a008228 Zm00008a008228a,Zm00008a008228b simSplit
Zm00008a008228_T01.v1.1.exon.3 chr02 145313909 145313978 Zm00008a008228a 145303440 145315071 Zm00008a008228 Zm00008a008228a,Zm00008a008228b simSplit
Zm00008a008228_T01.v1.1.exon.3 chr02 145313909 145313978 Zm00008a008228 145303440 145315071 Zm00008a008228 Zm00008a008228a,Zm00008a008228b simSplit
Zm00008a008228_T01.v1.1.exon.2 chr02 145314142 145314260 Zm00008a008228b 145303440 145315071 Zm00008a008228 Zm00008a008228a,Zm00008a008228b simSplit
Zm00008a008228_T01.v1.1.exon.2 chr02 145314142 145314260 Zm00008a008228 145303440 145315071 Zm00008a008228 Zm00008a008228a,Zm00008a008228b simSplit
Zm00008a008228_T01.v1.1.exon.1 chr02 145314516 145315071 Zm00008a008228b 145303440 145315071 Zm00008a008228 Zm00008a008228a,Zm00008a008228b simSplit
Zm00008a008228_T01.v1.1.exon.1 chr02 145314516 145315071 Zm00008a008228 145303440 145315071 Zm00008a008228 Zm00008a008228a,Zm00008a008228b simSplit
Zm00008a008244_T01.v1.1.exon.10 chr02 146523151 146523296 Zm00008a008244a 146523151 146529585 Zm00008a008244 Zm00008a008244a,Zm00008a008244b simSplit
Zm00008a008244_T01.v1.1.exon.10 chr02 146523151 146523296 Zm00008a008244 146523151 146529585 Zm00008a008244 Zm00008a008244a,Zm00008a008244b simSplit
Zm00008a008244_T01.v1.1.exon.9 chr02 146523713 146524231 Zm00008a008244a 146523151 146529585 Zm00008a008244 Zm00008a008244a,Zm00008a008244b simSplit
Zm00008a008244_T01.v1.1.exon.9 chr02 146523713 146524231 Zm00008a008244 146523151 146529585 Zm00008a008244 Zm00008a008244a,Zm00008a008244b simSplit
Zm00008a008244_T01.v1.1.exon.8 chr02 146524253 146524833 Zm00008a008244a 146523151 146529585 Zm00008a008244 Zm00008a008244a,Zm00008a008244b simSplit
Zm00008a008244_T01.v1.1.exon.8 chr02 146524253 146524833 Zm00008a008244 146523151 146529585 Zm00008a008244 Zm00008a008244a,Zm00008a008244b simSplit
Zm00008a008244_T01.v1.1.exon.7 chr02 146525003 146525128 Zm00008a008244a 146523151 146529585 Zm00008a008244 Zm00008a008244a,Zm00008a008244b simSplit
Zm00008a008244_T01.v1.1.exon.7 chr02 146525003 146525128 Zm00008a008244 146523151 146529585 Zm00008a008244 Zm00008a008244a,Zm00008a008244b simSplit
Zm00008a008244_T01.v1.1.exon.6 chr02 146525221 146525315 Zm00008a008244a 146523151 146529585 Zm00008a008244 Zm00008a008244a,Zm00008a008244b simSplit
Zm00008a008244_T01.v1.1.exon.6 chr02 146525221 146525315 Zm00008a008244 146523151 146529585 Zm00008a008244 Zm00008a008244a,Zm00008a008244b simSplit
Zm00008a008244_T01.v1.1.exon.5 chr02 146525360 146525405 Zm00008a008244a 146523151 146529585 Zm00008a008244 Zm00008a008244a,Zm00008a008244b simSplit
Zm00008a008244_T01.v1.1.exon.5 chr02 146525360 146525405 Zm00008a008244 146523151 146529585 Zm00008a008244 Zm00008a008244a,Zm00008a008244b simSplit
Zm00008a008244_T01.v1.1.exon.4 chr02 146525569 146525670 Zm00008a008244a 146523151 146529585 Zm00008a008244 Zm00008a008244a,Zm00008a008244b simSplit
Zm00008a008244_T01.v1.1.exon.4 chr02 146525569 146525670 Zm00008a008244 146523151 146529585 Zm00008a008244 Zm00008a008244a,Zm00008a008244b simSplit
Zm00008a008244_T01.v1.1.exon.3 chr02 146525783 146526843 Zm00008a008244b 146523151 146529585 Zm00008a008244 Zm00008a008244a,Zm00008a008244b simSplit
Zm00008a008244_T01.v1.1.exon.3 chr02 146525783 146526843 Zm00008a008244 146523151 146529585 Zm00008a008244 Zm00008a008244a,Zm00008a008244b simSplit
Zm00008a008244_T01.v1.1.exon.2 chr02 146526979 146527177 Zm00008a008244b 146523151 146529585 Zm00008a008244 Zm00008a008244a,Zm00008a008244b simSplit
Zm00008a008244_T01.v1.1.exon.2 chr02 146526979 146527177 Zm00008a008244 146523151 146529585 Zm00008a008244 Zm00008a008244a,Zm00008a008244b simSplit
Zm00008a008244_T01.v1.1.exon.1 chr02 146529381 146529585 Zm00008a008244b 146523151 146529585 Zm00008a008244 Zm00008a008244a,Zm00008a008244b simSplit
Zm00008a008244_T01.v1.1.exon.1 chr02 146529381 146529585 Zm00008a008244 146523151 146529585 Zm00008a008244 Zm00008a008244a,Zm00008a008244b simSplit
Zm00008a008250_T01.v1.1.exon.4 chr02 146793112 146794395 Zm00008a008250a 146793112 146797644 Zm00008a008250 Zm00008a008250a,Zm00008a008250b simSplit
Zm00008a008250_T01.v1.1.exon.4 chr02 146793112 146794395 Zm00008a008250 146793112 146797644 Zm00008a008250 Zm00008a008250a,Zm00008a008250b simSplit
Zm00008a008250_T01.v1.1.exon.3 chr02 146794816 146796446 Zm00008a008250a 146793112 146797644 Zm00008a008250 Zm00008a008250a,Zm00008a008250b simSplit
Zm00008a008250_T01.v1.1.exon.3 chr02 146794816 146796446 Zm00008a008250 146793112 146797644 Zm00008a008250 Zm00008a008250a,Zm00008a008250b simSplit
Zm00008a008250_T01.v1.1.exon.2 chr02 146796531 146797546 Zm00008a008250a 146793112 146797644 Zm00008a008250 Zm00008a008250a,Zm00008a008250b simSplit
Zm00008a008250_T01.v1.1.exon.2 chr02 146796531 146797546 Zm00008a008250 146793112 146797644 Zm00008a008250 Zm00008a008250a,Zm00008a008250b simSplit
Zm00008a008250_T01.v1.1.exon.1 chr02 146797634 146797644 Zm00008a008250b 146793112 146797644 Zm00008a008250 Zm00008a008250a,Zm00008a008250b simSplit
Zm00008a008250_T01.v1.1.exon.1 chr02 146797634 146797644 Zm00008a008250 146793112 146797644 Zm00008a008250 Zm00008a008250a,Zm00008a008250b simSplit
Zm00008a008307_T01.v1.1.exon.8 chr02 149687878 149687907 Zm00008a008307a 149687878 149761723 Zm00008a008307 Zm00008a008307a,Zm00008a008307b simSplit
Zm00008a008307_T01.v1.1.exon.8 chr02 149687878 149687907 Zm00008a008307 149687878 149761723 Zm00008a008307 Zm00008a008307a,Zm00008a008307b simSplit
Zm00008a008307_T01.v1.1.exon.7 chr02 149742903 149743094 Zm00008a008307a 149687878 149761723 Zm00008a008307 Zm00008a008307a,Zm00008a008307b simSplit
Zm00008a008307_T01.v1.1.exon.7 chr02 149742903 149743094 Zm00008a008307 149687878 149761723 Zm00008a008307 Zm00008a008307a,Zm00008a008307b simSplit
Zm00008a008307_T01.v1.1.exon.6 chr02 149757560 149757635 Zm00008a008307a 149687878 149761723 Zm00008a008307 Zm00008a008307a,Zm00008a008307b simSplit
Zm00008a008307_T01.v1.1.exon.6 chr02 149757560 149757635 Zm00008a008307 149687878 149761723 Zm00008a008307 Zm00008a008307a,Zm00008a008307b simSplit
Zm00008a008307_T01.v1.1.exon.5 chr02 149758034 149758121 Zm00008a008307b 149687878 149761723 Zm00008a008307 Zm00008a008307a,Zm00008a008307b simSplit
Zm00008a008307_T01.v1.1.exon.5 chr02 149758034 149758121 Zm00008a008307 149687878 149761723 Zm00008a008307 Zm00008a008307a,Zm00008a008307b simSplit
Zm00008a008307_T01.v1.1.exon.4 chr02 149760720 149761025 Zm00008a008307b 149687878 149761723 Zm00008a008307 Zm00008a008307a,Zm00008a008307b simSplit
Zm00008a008307_T01.v1.1.exon.4 chr02 149760720 149761025 Zm00008a008307 149687878 149761723 Zm00008a008307 Zm00008a008307a,Zm00008a008307b simSplit
Zm00008a008307_T01.v1.1.exon.3 chr02 149761258 149761414 Zm00008a008307b 149687878 149761723 Zm00008a008307 Zm00008a008307a,Zm00008a008307b simSplit
Zm00008a008307_T01.v1.1.exon.3 chr02 149761258 149761414 Zm00008a008307 149687878 149761723 Zm00008a008307 Zm00008a008307a,Zm00008a008307b simSplit
Zm00008a008307_T01.v1.1.exon.2 chr02 149761507 149761548 Zm00008a008307b 149687878 149761723 Zm00008a008307 Zm00008a008307a,Zm00008a008307b simSplit
Zm00008a008307_T01.v1.1.exon.2 chr02 149761507 149761548 Zm00008a008307 149687878 149761723 Zm00008a008307 Zm00008a008307a,Zm00008a008307b simSplit
Zm00008a008307_T01.v1.1.exon.1 chr02 149761706 149761723 Zm00008a008307b 149687878 149761723 Zm00008a008307 Zm00008a008307a,Zm00008a008307b simSplit
Zm00008a008307_T01.v1.1.exon.1 chr02 149761706 149761723 Zm00008a008307 149687878 149761723 Zm00008a008307 Zm00008a008307a,Zm00008a008307b simSplit
Zm00008a008318_T01.v1.1.exon.1 chr02 150629120 150630150 Zm00008a008318a 150629120 150637141 Zm00008a008318 Zm00008a008318a,Zm00008a008318b simSplit
Zm00008a008318_T01.v1.1.exon.1 chr02 150629120 150630150 Zm00008a008318 150629120 150637141 Zm00008a008318 Zm00008a008318a,Zm00008a008318b simSplit
Zm00008a008318_T01.v1.1.exon.2 chr02 150630265 150630936 Zm00008a008318a 150629120 150637141 Zm00008a008318 Zm00008a008318a,Zm00008a008318b simSplit
Zm00008a008318_T01.v1.1.exon.2 chr02 150630265 150630936 Zm00008a008318 150629120 150637141 Zm00008a008318 Zm00008a008318a,Zm00008a008318b simSplit
Zm00008a008318_T01.v1.1.exon.3 chr02 150631044 150632247 Zm00008a008318a 150629120 150637141 Zm00008a008318 Zm00008a008318a,Zm00008a008318b simSplit
Zm00008a008318_T01.v1.1.exon.3 chr02 150631044 150632247 Zm00008a008318 150629120 150637141 Zm00008a008318 Zm00008a008318a,Zm00008a008318b simSplit
Zm00008a008318_T01.v1.1.exon.4 chr02 150633649 150633937 Zm00008a008318b 150629120 150637141 Zm00008a008318 Zm00008a008318a,Zm00008a008318b simSplit
Zm00008a008318_T01.v1.1.exon.4 chr02 150633649 150633937 Zm00008a008318 150629120 150637141 Zm00008a008318 Zm00008a008318a,Zm00008a008318b simSplit
Zm00008a008318_T01.v1.1.exon.5 chr02 150634037 150634161 Zm00008a008318b 150629120 150637141 Zm00008a008318 Zm00008a008318a,Zm00008a008318b simSplit
Zm00008a008318_T01.v1.1.exon.5 chr02 150634037 150634161 Zm00008a008318 150629120 150637141 Zm00008a008318 Zm00008a008318a,Zm00008a008318b simSplit
Zm00008a008318_T01.v1.1.exon.6 chr02 150634230 150634684 Zm00008a008318b 150629120 150637141 Zm00008a008318 Zm00008a008318a,Zm00008a008318b simSplit
Zm00008a008318_T01.v1.1.exon.6 chr02 150634230 150634684 Zm00008a008318 150629120 150637141 Zm00008a008318 Zm00008a008318a,Zm00008a008318b simSplit
Zm00008a008318_T01.v1.1.exon.7 chr02 150634777 150634805 Zm00008a008318b 150629120 150637141 Zm00008a008318 Zm00008a008318a,Zm00008a008318b simSplit
Zm00008a008318_T01.v1.1.exon.7 chr02 150634777 150634805 Zm00008a008318 150629120 150637141 Zm00008a008318 Zm00008a008318a,Zm00008a008318b simSplit
Zm00008a008318_T01.v1.1.exon.8 chr02 150634941 150635552 Zm00008a008318b 150629120 150637141 Zm00008a008318 Zm00008a008318a,Zm00008a008318b simSplit
Zm00008a008318_T01.v1.1.exon.8 chr02 150634941 150635552 Zm00008a008318 150629120 150637141 Zm00008a008318 Zm00008a008318a,Zm00008a008318b simSplit
Zm00008a008318_T01.v1.1.exon.9 chr02 150635649 150637141 Zm00008a008318b 150629120 150637141 Zm00008a008318 Zm00008a008318a,Zm00008a008318b simSplit
Zm00008a008318_T01.v1.1.exon.9 chr02 150635649 150637141 Zm00008a008318 150629120 150637141 Zm00008a008318 Zm00008a008318a,Zm00008a008318b simSplit
Zm00008a008337_T01.v1.1.exon.1 chr02 152302745 152303218 Zm00008a008337a 152302745 152309076 Zm00008a008337 Zm00008a008337a,Zm00008a008337b simSplit
Zm00008a008337_T01.v1.1.exon.1 chr02 152302745 152303218 Zm00008a008337 152302745 152309076 Zm00008a008337 Zm00008a008337a,Zm00008a008337b simSplit
Zm00008a008337_T01.v1.1.exon.2 chr02 152303650 152303677 Zm00008a008337a 152302745 152309076 Zm00008a008337 Zm00008a008337a,Zm00008a008337b simSplit
Zm00008a008337_T01.v1.1.exon.2 chr02 152303650 152303677 Zm00008a008337 152302745 152309076 Zm00008a008337 Zm00008a008337a,Zm00008a008337b simSplit
Zm00008a008337_T01.v1.1.exon.3 chr02 152304952 152305110 Zm00008a008337a 152302745 152309076 Zm00008a008337 Zm00008a008337a,Zm00008a008337b simSplit
Zm00008a008337_T01.v1.1.exon.3 chr02 152304952 152305110 Zm00008a008337 152302745 152309076 Zm00008a008337 Zm00008a008337a,Zm00008a008337b simSplit
Zm00008a008337_T01.v1.1.exon.4 chr02 152306123 152306238 Zm00008a008337a 152302745 152309076 Zm00008a008337 Zm00008a008337a,Zm00008a008337b simSplit
Zm00008a008337_T01.v1.1.exon.4 chr02 152306123 152306238 Zm00008a008337 152302745 152309076 Zm00008a008337 Zm00008a008337a,Zm00008a008337b simSplit
Zm00008a008337_T01.v1.1.exon.5 chr02 152306637 152306684 Zm00008a008337a 152302745 152309076 Zm00008a008337 Zm00008a008337a,Zm00008a008337b simSplit
Zm00008a008337_T01.v1.1.exon.5 chr02 152306637 152306684 Zm00008a008337 152302745 152309076 Zm00008a008337 Zm00008a008337a,Zm00008a008337b simSplit
Zm00008a008337_T01.v1.1.exon.6 chr02 152306963 152307038 Zm00008a008337a 152302745 152309076 Zm00008a008337 Zm00008a008337a,Zm00008a008337b simSplit
Zm00008a008337_T01.v1.1.exon.6 chr02 152306963 152307038 Zm00008a008337 152302745 152309076 Zm00008a008337 Zm00008a008337a,Zm00008a008337b simSplit
Zm00008a008337_T01.v1.1.exon.7 chr02 152308131 152308222 Zm00008a008337a 152302745 152309076 Zm00008a008337 Zm00008a008337a,Zm00008a008337b simSplit
Zm00008a008337_T01.v1.1.exon.7 chr02 152308131 152308222 Zm00008a008337 152302745 152309076 Zm00008a008337 Zm00008a008337a,Zm00008a008337b simSplit
Zm00008a008337_T01.v1.1.exon.8 chr02 152308305 152308369 Zm00008a008337a 152302745 152309076 Zm00008a008337 Zm00008a008337a,Zm00008a008337b simSplit
Zm00008a008337_T01.v1.1.exon.8 chr02 152308305 152308369 Zm00008a008337 152302745 152309076 Zm00008a008337 Zm00008a008337a,Zm00008a008337b simSplit
Zm00008a008337_T01.v1.1.exon.9 chr02 152308449 152308537 Zm00008a008337a 152302745 152309076 Zm00008a008337 Zm00008a008337a,Zm00008a008337b simSplit
Zm00008a008337_T01.v1.1.exon.9 chr02 152308449 152308537 Zm00008a008337 152302745 152309076 Zm00008a008337 Zm00008a008337a,Zm00008a008337b simSplit
Zm00008a008337_T01.v1.1.exon.10 chr02 152308640 152308717 Zm00008a008337b 152302745 152309076 Zm00008a008337 Zm00008a008337a,Zm00008a008337b simSplit
Zm00008a008337_T01.v1.1.exon.10 chr02 152308640 152308717 Zm00008a008337 152302745 152309076 Zm00008a008337 Zm00008a008337a,Zm00008a008337b simSplit
Zm00008a008337_T01.v1.1.exon.11 chr02 152308836 152308929 Zm00008a008337b 152302745 152309076 Zm00008a008337 Zm00008a008337a,Zm00008a008337b simSplit
Zm00008a008337_T01.v1.1.exon.11 chr02 152308836 152308929 Zm00008a008337 152302745 152309076 Zm00008a008337 Zm00008a008337a,Zm00008a008337b simSplit
Zm00008a008337_T01.v1.1.exon.12 chr02 152309010 152309076 Zm00008a008337b 152302745 152309076 Zm00008a008337 Zm00008a008337a,Zm00008a008337b simSplit
Zm00008a008337_T01.v1.1.exon.12 chr02 152309010 152309076 Zm00008a008337 152302745 152309076 Zm00008a008337 Zm00008a008337a,Zm00008a008337b simSplit
Zm00008a008340_T01.v1.1.exon.1 chr02 152537467 152538737 Zm00008a008340a 152537467 152541701 Zm00008a008340 Zm00008a008340a,Zm00008a008340b simSplit
Zm00008a008340_T01.v1.1.exon.1 chr02 152537467 152538737 Zm00008a008340 152537467 152541701 Zm00008a008340 Zm00008a008340a,Zm00008a008340b simSplit
Zm00008a008340_T01.v1.1.exon.2 chr02 152538931 152539098 Zm00008a008340a 152537467 152541701 Zm00008a008340 Zm00008a008340a,Zm00008a008340b simSplit
Zm00008a008340_T01.v1.1.exon.2 chr02 152538931 152539098 Zm00008a008340 152537467 152541701 Zm00008a008340 Zm00008a008340a,Zm00008a008340b simSplit
Zm00008a008340_T01.v1.1.exon.3 chr02 152539212 152539377 Zm00008a008340a 152537467 152541701 Zm00008a008340 Zm00008a008340a,Zm00008a008340b simSplit
Zm00008a008340_T01.v1.1.exon.3 chr02 152539212 152539377 Zm00008a008340 152537467 152541701 Zm00008a008340 Zm00008a008340a,Zm00008a008340b simSplit
Zm00008a008340_T01.v1.1.exon.4 chr02 152539493 152539615 Zm00008a008340b 152537467 152541701 Zm00008a008340 Zm00008a008340a,Zm00008a008340b simSplit
Zm00008a008340_T01.v1.1.exon.4 chr02 152539493 152539615 Zm00008a008340 152537467 152541701 Zm00008a008340 Zm00008a008340a,Zm00008a008340b simSplit
Zm00008a008340_T01.v1.1.exon.5 chr02 152539716 152539957 Zm00008a008340b 152537467 152541701 Zm00008a008340 Zm00008a008340a,Zm00008a008340b simSplit
Zm00008a008340_T01.v1.1.exon.5 chr02 152539716 152539957 Zm00008a008340 152537467 152541701 Zm00008a008340 Zm00008a008340a,Zm00008a008340b simSplit
Zm00008a008340_T01.v1.1.exon.6 chr02 152540116 152540168 Zm00008a008340b 152537467 152541701 Zm00008a008340 Zm00008a008340a,Zm00008a008340b simSplit
Zm00008a008340_T01.v1.1.exon.6 chr02 152540116 152540168 Zm00008a008340 152537467 152541701 Zm00008a008340 Zm00008a008340a,Zm00008a008340b simSplit
Zm00008a008340_T01.v1.1.exon.7 chr02 152540301 152540358 Zm00008a008340b 152537467 152541701 Zm00008a008340 Zm00008a008340a,Zm00008a008340b simSplit
Zm00008a008340_T01.v1.1.exon.7 chr02 152540301 152540358 Zm00008a008340 152537467 152541701 Zm00008a008340 Zm00008a008340a,Zm00008a008340b simSplit
Zm00008a008340_T01.v1.1.exon.8 chr02 152540494 152540776 Zm00008a008340b 152537467 152541701 Zm00008a008340 Zm00008a008340a,Zm00008a008340b simSplit
Zm00008a008340_T01.v1.1.exon.8 chr02 152540494 152540776 Zm00008a008340 152537467 152541701 Zm00008a008340 Zm00008a008340a,Zm00008a008340b simSplit
Zm00008a008340_T01.v1.1.exon.9 chr02 152541669 152541701 Zm00008a008340b 152537467 152541701 Zm00008a008340 Zm00008a008340a,Zm00008a008340b simSplit
Zm00008a008340_T01.v1.1.exon.9 chr02 152541669 152541701 Zm00008a008340 152537467 152541701 Zm00008a008340 Zm00008a008340a,Zm00008a008340b simSplit
Zm00008a008360_T01.v1.1.exon.6 chr02 154128252 154128499 Zm00008a008360a 154128252 154131012 Zm00008a008360 Zm00008a008360a,Zm00008a008360b simSplit
Zm00008a008360_T01.v1.1.exon.6 chr02 154128252 154128499 Zm00008a008360 154128252 154131012 Zm00008a008360 Zm00008a008360a,Zm00008a008360b simSplit
Zm00008a008360_T01.v1.1.exon.5 chr02 154128590 154128794 Zm00008a008360a 154128252 154131012 Zm00008a008360 Zm00008a008360a,Zm00008a008360b simSplit
Zm00008a008360_T01.v1.1.exon.5 chr02 154128590 154128794 Zm00008a008360 154128252 154131012 Zm00008a008360 Zm00008a008360a,Zm00008a008360b simSplit
Zm00008a008360_T01.v1.1.exon.4 chr02 154128882 154129055 Zm00008a008360b 154128252 154131012 Zm00008a008360 Zm00008a008360a,Zm00008a008360b simSplit
Zm00008a008360_T01.v1.1.exon.4 chr02 154128882 154129055 Zm00008a008360 154128252 154131012 Zm00008a008360 Zm00008a008360a,Zm00008a008360b simSplit
Zm00008a008360_T01.v1.1.exon.3 chr02 154129133 154129273 Zm00008a008360b 154128252 154131012 Zm00008a008360 Zm00008a008360a,Zm00008a008360b simSplit
Zm00008a008360_T01.v1.1.exon.3 chr02 154129133 154129273 Zm00008a008360 154128252 154131012 Zm00008a008360 Zm00008a008360a,Zm00008a008360b simSplit
Zm00008a008360_T01.v1.1.exon.2 chr02 154129976 154130083 Zm00008a008360b 154128252 154131012 Zm00008a008360 Zm00008a008360a,Zm00008a008360b simSplit
Zm00008a008360_T01.v1.1.exon.2 chr02 154129976 154130083 Zm00008a008360 154128252 154131012 Zm00008a008360 Zm00008a008360a,Zm00008a008360b simSplit
Zm00008a008360_T01.v1.1.exon.1 chr02 154130162 154131012 Zm00008a008360b 154128252 154131012 Zm00008a008360 Zm00008a008360a,Zm00008a008360b simSplit
Zm00008a008360_T01.v1.1.exon.1 chr02 154130162 154131012 Zm00008a008360 154128252 154131012 Zm00008a008360 Zm00008a008360a,Zm00008a008360b simSplit
Zm00008a008361_T01.v1.1.exon.8 chr02 154339454 154339475 Zm00008a008361a 154339454 154345676 Zm00008a008361 Zm00008a008361a,Zm00008a008361b simSplit
Zm00008a008361_T01.v1.1.exon.8 chr02 154339454 154339475 Zm00008a008361 154339454 154345676 Zm00008a008361 Zm00008a008361a,Zm00008a008361b simSplit
Zm00008a008361_T01.v1.1.exon.7 chr02 154339497 154339685 Zm00008a008361a 154339454 154345676 Zm00008a008361 Zm00008a008361a,Zm00008a008361b simSplit
Zm00008a008361_T01.v1.1.exon.7 chr02 154339497 154339685 Zm00008a008361 154339454 154345676 Zm00008a008361 Zm00008a008361a,Zm00008a008361b simSplit
Zm00008a008361_T01.v1.1.exon.6 chr02 154339765 154339850 Zm00008a008361a 154339454 154345676 Zm00008a008361 Zm00008a008361a,Zm00008a008361b simSplit
Zm00008a008361_T01.v1.1.exon.6 chr02 154339765 154339850 Zm00008a008361 154339454 154345676 Zm00008a008361 Zm00008a008361a,Zm00008a008361b simSplit
Zm00008a008361_T01.v1.1.exon.5 chr02 154340354 154340436 Zm00008a008361b 154339454 154345676 Zm00008a008361 Zm00008a008361a,Zm00008a008361b simSplit
Zm00008a008361_T01.v1.1.exon.5 chr02 154340354 154340436 Zm00008a008361 154339454 154345676 Zm00008a008361 Zm00008a008361a,Zm00008a008361b simSplit
Zm00008a008361_T01.v1.1.exon.4 chr02 154340515 154340611 Zm00008a008361b 154339454 154345676 Zm00008a008361 Zm00008a008361a,Zm00008a008361b simSplit
Zm00008a008361_T01.v1.1.exon.4 chr02 154340515 154340611 Zm00008a008361 154339454 154345676 Zm00008a008361 Zm00008a008361a,Zm00008a008361b simSplit
Zm00008a008361_T01.v1.1.exon.3 chr02 154341297 154341409 Zm00008a008361b 154339454 154345676 Zm00008a008361 Zm00008a008361a,Zm00008a008361b simSplit
Zm00008a008361_T01.v1.1.exon.3 chr02 154341297 154341409 Zm00008a008361 154339454 154345676 Zm00008a008361 Zm00008a008361a,Zm00008a008361b simSplit
Zm00008a008361_T01.v1.1.exon.2 chr02 154342377 154342453 Zm00008a008361b 154339454 154345676 Zm00008a008361 Zm00008a008361a,Zm00008a008361b simSplit
Zm00008a008361_T01.v1.1.exon.2 chr02 154342377 154342453 Zm00008a008361 154339454 154345676 Zm00008a008361 Zm00008a008361a,Zm00008a008361b simSplit
Zm00008a008361_T01.v1.1.exon.1 chr02 154345511 154345676 Zm00008a008361b 154339454 154345676 Zm00008a008361 Zm00008a008361a,Zm00008a008361b simSplit
Zm00008a008361_T01.v1.1.exon.1 chr02 154345511 154345676 Zm00008a008361 154339454 154345676 Zm00008a008361 Zm00008a008361a,Zm00008a008361b simSplit
Zm00008a008374_T01.v1.1.exon.9 chr02 155336016 155336174 Zm00008a008374a 155336016 155343360 Zm00008a008374 Zm00008a008374a,Zm00008a008374b simSplit
Zm00008a008374_T01.v1.1.exon.9 chr02 155336016 155336174 Zm00008a008374 155336016 155343360 Zm00008a008374 Zm00008a008374a,Zm00008a008374b simSplit
Zm00008a008374_T01.v1.1.exon.8 chr02 155336197 155336874 Zm00008a008374a 155336016 155343360 Zm00008a008374 Zm00008a008374a,Zm00008a008374b simSplit
Zm00008a008374_T01.v1.1.exon.8 chr02 155336197 155336874 Zm00008a008374 155336016 155343360 Zm00008a008374 Zm00008a008374a,Zm00008a008374b simSplit
Zm00008a008374_T01.v1.1.exon.7 chr02 155339854 155339928 Zm00008a008374a 155336016 155343360 Zm00008a008374 Zm00008a008374a,Zm00008a008374b simSplit
Zm00008a008374_T01.v1.1.exon.7 chr02 155339854 155339928 Zm00008a008374 155336016 155343360 Zm00008a008374 Zm00008a008374a,Zm00008a008374b simSplit
Zm00008a008374_T01.v1.1.exon.6 chr02 155340836 155340922 Zm00008a008374b 155336016 155343360 Zm00008a008374 Zm00008a008374a,Zm00008a008374b simSplit
Zm00008a008374_T01.v1.1.exon.6 chr02 155340836 155340922 Zm00008a008374 155336016 155343360 Zm00008a008374 Zm00008a008374a,Zm00008a008374b simSplit
Zm00008a008374_T01.v1.1.exon.5 chr02 155341005 155341149 Zm00008a008374b 155336016 155343360 Zm00008a008374 Zm00008a008374a,Zm00008a008374b simSplit
Zm00008a008374_T01.v1.1.exon.5 chr02 155341005 155341149 Zm00008a008374 155336016 155343360 Zm00008a008374 Zm00008a008374a,Zm00008a008374b simSplit
Zm00008a008374_T01.v1.1.exon.4 chr02 155341240 155341387 Zm00008a008374b 155336016 155343360 Zm00008a008374 Zm00008a008374a,Zm00008a008374b simSplit
Zm00008a008374_T01.v1.1.exon.4 chr02 155341240 155341387 Zm00008a008374 155336016 155343360 Zm00008a008374 Zm00008a008374a,Zm00008a008374b simSplit
Zm00008a008374_T01.v1.1.exon.3 chr02 155341468 155341554 Zm00008a008374b 155336016 155343360 Zm00008a008374 Zm00008a008374a,Zm00008a008374b simSplit
Zm00008a008374_T01.v1.1.exon.3 chr02 155341468 155341554 Zm00008a008374 155336016 155343360 Zm00008a008374 Zm00008a008374a,Zm00008a008374b simSplit
Zm00008a008374_T01.v1.1.exon.2 chr02 155342521 155342605 Zm00008a008374b 155336016 155343360 Zm00008a008374 Zm00008a008374a,Zm00008a008374b simSplit
Zm00008a008374_T01.v1.1.exon.2 chr02 155342521 155342605 Zm00008a008374 155336016 155343360 Zm00008a008374 Zm00008a008374a,Zm00008a008374b simSplit
Zm00008a008374_T01.v1.1.exon.1 chr02 155343130 155343360 Zm00008a008374b 155336016 155343360 Zm00008a008374 Zm00008a008374a,Zm00008a008374b simSplit
Zm00008a008374_T01.v1.1.exon.1 chr02 155343130 155343360 Zm00008a008374 155336016 155343360 Zm00008a008374 Zm00008a008374a,Zm00008a008374b simSplit
Zm00008a008375_T01.v1.1.exon.8 chr02 155343692 155343695 Zm00008a008375a 155343692 155347211 Zm00008a008375 Zm00008a008375a,Zm00008a008375b simSplit
Zm00008a008375_T01.v1.1.exon.8 chr02 155343692 155343695 Zm00008a008375 155343692 155347211 Zm00008a008375 Zm00008a008375a,Zm00008a008375b simSplit
Zm00008a008375_T01.v1.1.exon.7 chr02 155343793 155343890 Zm00008a008375a 155343692 155347211 Zm00008a008375 Zm00008a008375a,Zm00008a008375b simSplit
Zm00008a008375_T01.v1.1.exon.7 chr02 155343793 155343890 Zm00008a008375 155343692 155347211 Zm00008a008375 Zm00008a008375a,Zm00008a008375b simSplit
Zm00008a008375_T01.v1.1.exon.6 chr02 155344925 155345036 Zm00008a008375a 155343692 155347211 Zm00008a008375 Zm00008a008375a,Zm00008a008375b simSplit
Zm00008a008375_T01.v1.1.exon.6 chr02 155344925 155345036 Zm00008a008375 155343692 155347211 Zm00008a008375 Zm00008a008375a,Zm00008a008375b simSplit
Zm00008a008375_T01.v1.1.exon.5 chr02 155345286 155345383 Zm00008a008375a 155343692 155347211 Zm00008a008375 Zm00008a008375a,Zm00008a008375b simSplit
Zm00008a008375_T01.v1.1.exon.5 chr02 155345286 155345383 Zm00008a008375 155343692 155347211 Zm00008a008375 Zm00008a008375a,Zm00008a008375b simSplit
Zm00008a008375_T01.v1.1.exon.4 chr02 155345490 155345552 Zm00008a008375a 155343692 155347211 Zm00008a008375 Zm00008a008375a,Zm00008a008375b simSplit
Zm00008a008375_T01.v1.1.exon.4 chr02 155345490 155345552 Zm00008a008375 155343692 155347211 Zm00008a008375 Zm00008a008375a,Zm00008a008375b simSplit
Zm00008a008375_T01.v1.1.exon.3 chr02 155345797 155345934 Zm00008a008375a 155343692 155347211 Zm00008a008375 Zm00008a008375a,Zm00008a008375b simSplit
Zm00008a008375_T01.v1.1.exon.3 chr02 155345797 155345934 Zm00008a008375 155343692 155347211 Zm00008a008375 Zm00008a008375a,Zm00008a008375b simSplit
Zm00008a008375_T01.v1.1.exon.2 chr02 155346124 155346322 Zm00008a008375a 155343692 155347211 Zm00008a008375 Zm00008a008375a,Zm00008a008375b simSplit
Zm00008a008375_T01.v1.1.exon.2 chr02 155346124 155346322 Zm00008a008375 155343692 155347211 Zm00008a008375 Zm00008a008375a,Zm00008a008375b simSplit
Zm00008a008375_T01.v1.1.exon.1 chr02 155346502 155347211 Zm00008a008375b 155343692 155347211 Zm00008a008375 Zm00008a008375a,Zm00008a008375b simSplit
Zm00008a008375_T01.v1.1.exon.1 chr02 155346502 155347211 Zm00008a008375 155343692 155347211 Zm00008a008375 Zm00008a008375a,Zm00008a008375b simSplit
Zm00008a008398_T01.v1.1.exon.4 chr02 156966721 156967313 Zm00008a008398a 156966721 156968614 Zm00008a008398 Zm00008a008398a,Zm00008a008398b simSplit
Zm00008a008398_T01.v1.1.exon.4 chr02 156966721 156967313 Zm00008a008398 156966721 156968614 Zm00008a008398 Zm00008a008398a,Zm00008a008398b simSplit
Zm00008a008398_T01.v1.1.exon.3 chr02 156967403 156967789 Zm00008a008398a 156966721 156968614 Zm00008a008398 Zm00008a008398a,Zm00008a008398b simSplit
Zm00008a008398_T01.v1.1.exon.3 chr02 156967403 156967789 Zm00008a008398 156966721 156968614 Zm00008a008398 Zm00008a008398a,Zm00008a008398b simSplit
Zm00008a008398_T01.v1.1.exon.2 chr02 156967886 156967980 Zm00008a008398b 156966721 156968614 Zm00008a008398 Zm00008a008398a,Zm00008a008398b simSplit
Zm00008a008398_T01.v1.1.exon.2 chr02 156967886 156967980 Zm00008a008398 156966721 156968614 Zm00008a008398 Zm00008a008398a,Zm00008a008398b simSplit
Zm00008a008398_T01.v1.1.exon.1 chr02 156968553 156968614 Zm00008a008398b 156966721 156968614 Zm00008a008398 Zm00008a008398a,Zm00008a008398b simSplit
Zm00008a008398_T01.v1.1.exon.1 chr02 156968553 156968614 Zm00008a008398 156966721 156968614 Zm00008a008398 Zm00008a008398a,Zm00008a008398b simSplit
Zm00008a008399_T01.v1.1.exon.1 chr02 157394897 157395071 Zm00008a008399a 157394897 157399921 Zm00008a008399 Zm00008a008399a,Zm00008a008399b simSplit
Zm00008a008399_T01.v1.1.exon.1 chr02 157394897 157395071 Zm00008a008399 157394897 157399921 Zm00008a008399 Zm00008a008399a,Zm00008a008399b simSplit
Zm00008a008399_T01.v1.1.exon.2 chr02 157395399 157395495 Zm00008a008399a 157394897 157399921 Zm00008a008399 Zm00008a008399a,Zm00008a008399b simSplit
Zm00008a008399_T01.v1.1.exon.2 chr02 157395399 157395495 Zm00008a008399 157394897 157399921 Zm00008a008399 Zm00008a008399a,Zm00008a008399b simSplit
Zm00008a008399_T01.v1.1.exon.3 chr02 157399047 157399246 Zm00008a008399a 157394897 157399921 Zm00008a008399 Zm00008a008399a,Zm00008a008399b simSplit
Zm00008a008399_T01.v1.1.exon.3 chr02 157399047 157399246 Zm00008a008399 157394897 157399921 Zm00008a008399 Zm00008a008399a,Zm00008a008399b simSplit
Zm00008a008399_T01.v1.1.exon.4 chr02 157399467 157399540 Zm00008a008399b 157394897 157399921 Zm00008a008399 Zm00008a008399a,Zm00008a008399b simSplit
Zm00008a008399_T01.v1.1.exon.4 chr02 157399467 157399540 Zm00008a008399 157394897 157399921 Zm00008a008399 Zm00008a008399a,Zm00008a008399b simSplit
Zm00008a008399_T01.v1.1.exon.5 chr02 157399608 157399702 Zm00008a008399b 157394897 157399921 Zm00008a008399 Zm00008a008399a,Zm00008a008399b simSplit
Zm00008a008399_T01.v1.1.exon.5 chr02 157399608 157399702 Zm00008a008399 157394897 157399921 Zm00008a008399 Zm00008a008399a,Zm00008a008399b simSplit
Zm00008a008399_T01.v1.1.exon.6 chr02 157399787 157399818 Zm00008a008399b 157394897 157399921 Zm00008a008399 Zm00008a008399a,Zm00008a008399b simSplit
Zm00008a008399_T01.v1.1.exon.6 chr02 157399787 157399818 Zm00008a008399 157394897 157399921 Zm00008a008399 Zm00008a008399a,Zm00008a008399b simSplit
Zm00008a008399_T01.v1.1.exon.7 chr02 157399899 157399921 Zm00008a008399b 157394897 157399921 Zm00008a008399 Zm00008a008399a,Zm00008a008399b simSplit
Zm00008a008399_T01.v1.1.exon.7 chr02 157399899 157399921 Zm00008a008399 157394897 157399921 Zm00008a008399 Zm00008a008399a,Zm00008a008399b simSplit
Zm00008a008408_T01.v1.1.exon.1 chr02 158324592 158325265 Zm00008a008408a 158324592 158328734 Zm00008a008408 Zm00008a008408a,Zm00008a008408b simSplit
Zm00008a008408_T01.v1.1.exon.1 chr02 158324592 158325265 Zm00008a008408 158324592 158328734 Zm00008a008408 Zm00008a008408a,Zm00008a008408b simSplit
Zm00008a008408_T01.v1.1.exon.2 chr02 158325738 158326427 Zm00008a008408a 158324592 158328734 Zm00008a008408 Zm00008a008408a,Zm00008a008408b simSplit
Zm00008a008408_T01.v1.1.exon.2 chr02 158325738 158326427 Zm00008a008408 158324592 158328734 Zm00008a008408 Zm00008a008408a,Zm00008a008408b simSplit
Zm00008a008408_T01.v1.1.exon.3 chr02 158326515 158326603 Zm00008a008408a 158324592 158328734 Zm00008a008408 Zm00008a008408a,Zm00008a008408b simSplit
Zm00008a008408_T01.v1.1.exon.3 chr02 158326515 158326603 Zm00008a008408 158324592 158328734 Zm00008a008408 Zm00008a008408a,Zm00008a008408b simSplit
Zm00008a008408_T01.v1.1.exon.4 chr02 158326691 158326760 Zm00008a008408a 158324592 158328734 Zm00008a008408 Zm00008a008408a,Zm00008a008408b simSplit
Zm00008a008408_T01.v1.1.exon.4 chr02 158326691 158326760 Zm00008a008408 158324592 158328734 Zm00008a008408 Zm00008a008408a,Zm00008a008408b simSplit
Zm00008a008408_T01.v1.1.exon.5 chr02 158326847 158326930 Zm00008a008408a 158324592 158328734 Zm00008a008408 Zm00008a008408a,Zm00008a008408b simSplit
Zm00008a008408_T01.v1.1.exon.5 chr02 158326847 158326930 Zm00008a008408 158324592 158328734 Zm00008a008408 Zm00008a008408a,Zm00008a008408b simSplit
Zm00008a008408_T01.v1.1.exon.6 chr02 158327048 158327124 Zm00008a008408a 158324592 158328734 Zm00008a008408 Zm00008a008408a,Zm00008a008408b simSplit
Zm00008a008408_T01.v1.1.exon.6 chr02 158327048 158327124 Zm00008a008408 158324592 158328734 Zm00008a008408 Zm00008a008408a,Zm00008a008408b simSplit
Zm00008a008408_T01.v1.1.exon.7 chr02 158327226 158327307 Zm00008a008408a 158324592 158328734 Zm00008a008408 Zm00008a008408a,Zm00008a008408b simSplit
Zm00008a008408_T01.v1.1.exon.7 chr02 158327226 158327307 Zm00008a008408 158324592 158328734 Zm00008a008408 Zm00008a008408a,Zm00008a008408b simSplit
Zm00008a008408_T01.v1.1.exon.8 chr02 158327397 158327479 Zm00008a008408b 158324592 158328734 Zm00008a008408 Zm00008a008408a,Zm00008a008408b simSplit
Zm00008a008408_T01.v1.1.exon.8 chr02 158327397 158327479 Zm00008a008408 158324592 158328734 Zm00008a008408 Zm00008a008408a,Zm00008a008408b simSplit
Zm00008a008408_T01.v1.1.exon.9 chr02 158327606 158327663 Zm00008a008408b 158324592 158328734 Zm00008a008408 Zm00008a008408a,Zm00008a008408b simSplit
Zm00008a008408_T01.v1.1.exon.9 chr02 158327606 158327663 Zm00008a008408 158324592 158328734 Zm00008a008408 Zm00008a008408a,Zm00008a008408b simSplit
Zm00008a008408_T01.v1.1.exon.10 chr02 158327829 158327957 Zm00008a008408b 158324592 158328734 Zm00008a008408 Zm00008a008408a,Zm00008a008408b simSplit
Zm00008a008408_T01.v1.1.exon.10 chr02 158327829 158327957 Zm00008a008408 158324592 158328734 Zm00008a008408 Zm00008a008408a,Zm00008a008408b simSplit
Zm00008a008408_T01.v1.1.exon.11 chr02 158328228 158328334 Zm00008a008408b 158324592 158328734 Zm00008a008408 Zm00008a008408a,Zm00008a008408b simSplit
Zm00008a008408_T01.v1.1.exon.11 chr02 158328228 158328334 Zm00008a008408 158324592 158328734 Zm00008a008408 Zm00008a008408a,Zm00008a008408b simSplit
Zm00008a008408_T01.v1.1.exon.12 chr02 158328429 158328734 Zm00008a008408b 158324592 158328734 Zm00008a008408 Zm00008a008408a,Zm00008a008408b simSplit
Zm00008a008408_T01.v1.1.exon.12 chr02 158328429 158328734 Zm00008a008408 158324592 158328734 Zm00008a008408 Zm00008a008408a,Zm00008a008408b simSplit
Zm00008a008412_T01.v1.1.exon.1 chr02 158631428 158631580 Zm00008a008412a 158631428 158634065 Zm00008a008412 Zm00008a008412a,Zm00008a008412b simSplit
Zm00008a008412_T01.v1.1.exon.1 chr02 158631428 158631580 Zm00008a008412 158631428 158634065 Zm00008a008412 Zm00008a008412a,Zm00008a008412b simSplit
Zm00008a008412_T01.v1.1.exon.2 chr02 158631806 158632071 Zm00008a008412a 158631428 158634065 Zm00008a008412 Zm00008a008412a,Zm00008a008412b simSplit
Zm00008a008412_T01.v1.1.exon.2 chr02 158631806 158632071 Zm00008a008412 158631428 158634065 Zm00008a008412 Zm00008a008412a,Zm00008a008412b simSplit
Zm00008a008412_T01.v1.1.exon.3 chr02 158633065 158633099 Zm00008a008412a 158631428 158634065 Zm00008a008412 Zm00008a008412a,Zm00008a008412b simSplit
Zm00008a008412_T01.v1.1.exon.3 chr02 158633065 158633099 Zm00008a008412 158631428 158634065 Zm00008a008412 Zm00008a008412a,Zm00008a008412b simSplit
Zm00008a008412_T01.v1.1.exon.4 chr02 158633181 158633278 Zm00008a008412a 158631428 158634065 Zm00008a008412 Zm00008a008412a,Zm00008a008412b simSplit
Zm00008a008412_T01.v1.1.exon.4 chr02 158633181 158633278 Zm00008a008412 158631428 158634065 Zm00008a008412 Zm00008a008412a,Zm00008a008412b simSplit
Zm00008a008412_T01.v1.1.exon.5 chr02 158633392 158634065 Zm00008a008412b 158631428 158634065 Zm00008a008412 Zm00008a008412a,Zm00008a008412b simSplit
Zm00008a008412_T01.v1.1.exon.5 chr02 158633392 158634065 Zm00008a008412 158631428 158634065 Zm00008a008412 Zm00008a008412a,Zm00008a008412b simSplit
Zm00008a008420_T01.v1.1.exon.6 chr02 159031124 159031431 Zm00008a008420a 159031124 159033494 Zm00008a008420 Zm00008a008420a,Zm00008a008420b simSplit
Zm00008a008420_T01.v1.1.exon.6 chr02 159031124 159031431 Zm00008a008420 159031124 159033494 Zm00008a008420 Zm00008a008420a,Zm00008a008420b simSplit
Zm00008a008420_T01.v1.1.exon.5 chr02 159031813 159032010 Zm00008a008420a 159031124 159033494 Zm00008a008420 Zm00008a008420a,Zm00008a008420b simSplit
Zm00008a008420_T01.v1.1.exon.5 chr02 159031813 159032010 Zm00008a008420 159031124 159033494 Zm00008a008420 Zm00008a008420a,Zm00008a008420b simSplit
Zm00008a008420_T01.v1.1.exon.4 chr02 159032117 159032377 Zm00008a008420a 159031124 159033494 Zm00008a008420 Zm00008a008420a,Zm00008a008420b simSplit
Zm00008a008420_T01.v1.1.exon.4 chr02 159032117 159032377 Zm00008a008420 159031124 159033494 Zm00008a008420 Zm00008a008420a,Zm00008a008420b simSplit
Zm00008a008420_T01.v1.1.exon.3 chr02 159032507 159032622 Zm00008a008420b 159031124 159033494 Zm00008a008420 Zm00008a008420a,Zm00008a008420b simSplit
Zm00008a008420_T01.v1.1.exon.3 chr02 159032507 159032622 Zm00008a008420 159031124 159033494 Zm00008a008420 Zm00008a008420a,Zm00008a008420b simSplit
Zm00008a008420_T01.v1.1.exon.2 chr02 159032699 159033241 Zm00008a008420b 159031124 159033494 Zm00008a008420 Zm00008a008420a,Zm00008a008420b simSplit
Zm00008a008420_T01.v1.1.exon.2 chr02 159032699 159033241 Zm00008a008420 159031124 159033494 Zm00008a008420 Zm00008a008420a,Zm00008a008420b simSplit
Zm00008a008420_T01.v1.1.exon.1 chr02 159033383 159033494 Zm00008a008420b 159031124 159033494 Zm00008a008420 Zm00008a008420a,Zm00008a008420b simSplit
Zm00008a008420_T01.v1.1.exon.1 chr02 159033383 159033494 Zm00008a008420 159031124 159033494 Zm00008a008420 Zm00008a008420a,Zm00008a008420b simSplit
Zm00008a008440_T01.v1.1.exon.1 chr02 159903126 159903433 Zm00008a008440a 159903126 159907683 Zm00008a008440 Zm00008a008440a,Zm00008a008440b simSplit
Zm00008a008440_T01.v1.1.exon.1 chr02 159903126 159903433 Zm00008a008440 159903126 159907683 Zm00008a008440 Zm00008a008440a,Zm00008a008440b simSplit
Zm00008a008440_T01.v1.1.exon.2 chr02 159903585 159904181 Zm00008a008440a 159903126 159907683 Zm00008a008440 Zm00008a008440a,Zm00008a008440b simSplit
Zm00008a008440_T01.v1.1.exon.2 chr02 159903585 159904181 Zm00008a008440 159903126 159907683 Zm00008a008440 Zm00008a008440a,Zm00008a008440b simSplit
Zm00008a008440_T01.v1.1.exon.3 chr02 159904715 159904877 Zm00008a008440a 159903126 159907683 Zm00008a008440 Zm00008a008440a,Zm00008a008440b simSplit
Zm00008a008440_T01.v1.1.exon.3 chr02 159904715 159904877 Zm00008a008440 159903126 159907683 Zm00008a008440 Zm00008a008440a,Zm00008a008440b simSplit
Zm00008a008440_T01.v1.1.exon.4 chr02 159904961 159905011 Zm00008a008440a 159903126 159907683 Zm00008a008440 Zm00008a008440a,Zm00008a008440b simSplit
Zm00008a008440_T01.v1.1.exon.4 chr02 159904961 159905011 Zm00008a008440 159903126 159907683 Zm00008a008440 Zm00008a008440a,Zm00008a008440b simSplit
Zm00008a008440_T01.v1.1.exon.5 chr02 159905154 159905379 Zm00008a008440a 159903126 159907683 Zm00008a008440 Zm00008a008440a,Zm00008a008440b simSplit
Zm00008a008440_T01.v1.1.exon.5 chr02 159905154 159905379 Zm00008a008440 159903126 159907683 Zm00008a008440 Zm00008a008440a,Zm00008a008440b simSplit
Zm00008a008440_T01.v1.1.exon.6 chr02 159905824 159906560 Zm00008a008440b 159903126 159907683 Zm00008a008440 Zm00008a008440a,Zm00008a008440b simSplit
Zm00008a008440_T01.v1.1.exon.6 chr02 159905824 159906560 Zm00008a008440 159903126 159907683 Zm00008a008440 Zm00008a008440a,Zm00008a008440b simSplit
Zm00008a008440_T01.v1.1.exon.7 chr02 159906938 159907683 Zm00008a008440b 159903126 159907683 Zm00008a008440 Zm00008a008440a,Zm00008a008440b simSplit
Zm00008a008440_T01.v1.1.exon.7 chr02 159906938 159907683 Zm00008a008440 159903126 159907683 Zm00008a008440 Zm00008a008440a,Zm00008a008440b simSplit
Zm00008a008443_T01.v1.1.exon.1 chr02 160240884 160240971 Zm00008a008443a 160240884 160248498 Zm00008a008443 Zm00008a008443a,Zm00008a008443b simSplit
Zm00008a008443_T01.v1.1.exon.1 chr02 160240884 160240971 Zm00008a008443 160240884 160248498 Zm00008a008443 Zm00008a008443a,Zm00008a008443b simSplit
Zm00008a008443_T01.v1.1.exon.2 chr02 160241570 160241627 Zm00008a008443a 160240884 160248498 Zm00008a008443 Zm00008a008443a,Zm00008a008443b simSplit
Zm00008a008443_T01.v1.1.exon.2 chr02 160241570 160241627 Zm00008a008443 160240884 160248498 Zm00008a008443 Zm00008a008443a,Zm00008a008443b simSplit
Zm00008a008443_T01.v1.1.exon.3 chr02 160242277 160242461 Zm00008a008443a 160240884 160248498 Zm00008a008443 Zm00008a008443a,Zm00008a008443b simSplit
Zm00008a008443_T01.v1.1.exon.3 chr02 160242277 160242461 Zm00008a008443 160240884 160248498 Zm00008a008443 Zm00008a008443a,Zm00008a008443b simSplit
Zm00008a008443_T01.v1.1.exon.4 chr02 160242613 160242795 Zm00008a008443a 160240884 160248498 Zm00008a008443 Zm00008a008443a,Zm00008a008443b simSplit
Zm00008a008443_T01.v1.1.exon.4 chr02 160242613 160242795 Zm00008a008443 160240884 160248498 Zm00008a008443 Zm00008a008443a,Zm00008a008443b simSplit
Zm00008a008443_T01.v1.1.exon.5 chr02 160242907 160243038 Zm00008a008443a 160240884 160248498 Zm00008a008443 Zm00008a008443a,Zm00008a008443b simSplit
Zm00008a008443_T01.v1.1.exon.5 chr02 160242907 160243038 Zm00008a008443 160240884 160248498 Zm00008a008443 Zm00008a008443a,Zm00008a008443b simSplit
Zm00008a008443_T01.v1.1.exon.6 chr02 160243141 160243326 Zm00008a008443b 160240884 160248498 Zm00008a008443 Zm00008a008443a,Zm00008a008443b simSplit
Zm00008a008443_T01.v1.1.exon.6 chr02 160243141 160243326 Zm00008a008443 160240884 160248498 Zm00008a008443 Zm00008a008443a,Zm00008a008443b simSplit
Zm00008a008443_T01.v1.1.exon.7 chr02 160244001 160244090 Zm00008a008443b 160240884 160248498 Zm00008a008443 Zm00008a008443a,Zm00008a008443b simSplit
Zm00008a008443_T01.v1.1.exon.7 chr02 160244001 160244090 Zm00008a008443 160240884 160248498 Zm00008a008443 Zm00008a008443a,Zm00008a008443b simSplit
Zm00008a008443_T01.v1.1.exon.8 chr02 160244177 160244260 Zm00008a008443b 160240884 160248498 Zm00008a008443 Zm00008a008443a,Zm00008a008443b simSplit
Zm00008a008443_T01.v1.1.exon.8 chr02 160244177 160244260 Zm00008a008443 160240884 160248498 Zm00008a008443 Zm00008a008443a,Zm00008a008443b simSplit
Zm00008a008443_T01.v1.1.exon.9 chr02 160244398 160244535 Zm00008a008443b 160240884 160248498 Zm00008a008443 Zm00008a008443a,Zm00008a008443b simSplit
Zm00008a008443_T01.v1.1.exon.9 chr02 160244398 160244535 Zm00008a008443 160240884 160248498 Zm00008a008443 Zm00008a008443a,Zm00008a008443b simSplit
Zm00008a008443_T01.v1.1.exon.10 chr02 160244614 160244826 Zm00008a008443b 160240884 160248498 Zm00008a008443 Zm00008a008443a,Zm00008a008443b simSplit
Zm00008a008443_T01.v1.1.exon.10 chr02 160244614 160244826 Zm00008a008443 160240884 160248498 Zm00008a008443 Zm00008a008443a,Zm00008a008443b simSplit
Zm00008a008443_T01.v1.1.exon.11 chr02 160248009 160248498 Zm00008a008443b 160240884 160248498 Zm00008a008443 Zm00008a008443a,Zm00008a008443b simSplit
Zm00008a008443_T01.v1.1.exon.11 chr02 160248009 160248498 Zm00008a008443 160240884 160248498 Zm00008a008443 Zm00008a008443a,Zm00008a008443b simSplit
Zm00008a008506_T01.v1.1.exon.1 chr02 165252737 165252964 Zm00008a008506a 165252737 165258567 Zm00008a008506 Zm00008a008506a,Zm00008a008506b simSplit
Zm00008a008506_T01.v1.1.exon.1 chr02 165252737 165252964 Zm00008a008506 165252737 165258567 Zm00008a008506 Zm00008a008506a,Zm00008a008506b simSplit
Zm00008a008506_T01.v1.1.exon.2 chr02 165253733 165253900 Zm00008a008506a 165252737 165258567 Zm00008a008506 Zm00008a008506a,Zm00008a008506b simSplit
Zm00008a008506_T01.v1.1.exon.2 chr02 165253733 165253900 Zm00008a008506 165252737 165258567 Zm00008a008506 Zm00008a008506a,Zm00008a008506b simSplit
Zm00008a008506_T01.v1.1.exon.3 chr02 165253992 165254199 Zm00008a008506a 165252737 165258567 Zm00008a008506 Zm00008a008506a,Zm00008a008506b simSplit
Zm00008a008506_T01.v1.1.exon.3 chr02 165253992 165254199 Zm00008a008506 165252737 165258567 Zm00008a008506 Zm00008a008506a,Zm00008a008506b simSplit
Zm00008a008506_T01.v1.1.exon.4 chr02 165254283 165254355 Zm00008a008506a 165252737 165258567 Zm00008a008506 Zm00008a008506a,Zm00008a008506b simSplit
Zm00008a008506_T01.v1.1.exon.4 chr02 165254283 165254355 Zm00008a008506 165252737 165258567 Zm00008a008506 Zm00008a008506a,Zm00008a008506b simSplit
Zm00008a008506_T01.v1.1.exon.5 chr02 165254526 165254565 Zm00008a008506a 165252737 165258567 Zm00008a008506 Zm00008a008506a,Zm00008a008506b simSplit
Zm00008a008506_T01.v1.1.exon.5 chr02 165254526 165254565 Zm00008a008506 165252737 165258567 Zm00008a008506 Zm00008a008506a,Zm00008a008506b simSplit
Zm00008a008506_T01.v1.1.exon.6 chr02 165257740 165257785 Zm00008a008506a 165252737 165258567 Zm00008a008506 Zm00008a008506a,Zm00008a008506b simSplit
Zm00008a008506_T01.v1.1.exon.6 chr02 165257740 165257785 Zm00008a008506 165252737 165258567 Zm00008a008506 Zm00008a008506a,Zm00008a008506b simSplit
Zm00008a008506_T01.v1.1.exon.7 chr02 165258234 165258397 Zm00008a008506a 165252737 165258567 Zm00008a008506 Zm00008a008506a,Zm00008a008506b simSplit
Zm00008a008506_T01.v1.1.exon.7 chr02 165258234 165258397 Zm00008a008506 165252737 165258567 Zm00008a008506 Zm00008a008506a,Zm00008a008506b simSplit
Zm00008a008506_T01.v1.1.exon.8 chr02 165258532 165258567 Zm00008a008506b 165252737 165258567 Zm00008a008506 Zm00008a008506a,Zm00008a008506b simSplit
Zm00008a008506_T01.v1.1.exon.8 chr02 165258532 165258567 Zm00008a008506 165252737 165258567 Zm00008a008506 Zm00008a008506a,Zm00008a008506b simSplit
Zm00008a008508_T01.v1.1.exon.4 chr02 165601151 165601193 Zm00008a008508a 165601151 165604889 Zm00008a008508 Zm00008a008508a,Zm00008a008508b simSplit
Zm00008a008508_T01.v1.1.exon.4 chr02 165601151 165601193 Zm00008a008508 165601151 165604889 Zm00008a008508 Zm00008a008508a,Zm00008a008508b simSplit
Zm00008a008508_T01.v1.1.exon.3 chr02 165601319 165601423 Zm00008a008508b 165601151 165604889 Zm00008a008508 Zm00008a008508a,Zm00008a008508b simSplit
Zm00008a008508_T01.v1.1.exon.3 chr02 165601319 165601423 Zm00008a008508 165601151 165604889 Zm00008a008508 Zm00008a008508a,Zm00008a008508b simSplit
Zm00008a008508_T01.v1.1.exon.2 chr02 165604489 165604571 Zm00008a008508b 165601151 165604889 Zm00008a008508 Zm00008a008508a,Zm00008a008508b simSplit
Zm00008a008508_T01.v1.1.exon.2 chr02 165604489 165604571 Zm00008a008508 165601151 165604889 Zm00008a008508 Zm00008a008508a,Zm00008a008508b simSplit
Zm00008a008508_T01.v1.1.exon.1 chr02 165604642 165604889 Zm00008a008508b 165601151 165604889 Zm00008a008508 Zm00008a008508a,Zm00008a008508b simSplit
Zm00008a008508_T01.v1.1.exon.1 chr02 165604642 165604889 Zm00008a008508 165601151 165604889 Zm00008a008508 Zm00008a008508a,Zm00008a008508b simSplit
Zm00008a008519_T01.v1.1.exon.14 chr02 166627536 166627560 Zm00008a008519a 166627536 166635630 Zm00008a008519 Zm00008a008519a,Zm00008a008519b simSplit
Zm00008a008519_T01.v1.1.exon.14 chr02 166627536 166627560 Zm00008a008519 166627536 166635630 Zm00008a008519 Zm00008a008519a,Zm00008a008519b simSplit
Zm00008a008519_T01.v1.1.exon.13 chr02 166627584 166627830 Zm00008a008519b 166627536 166635630 Zm00008a008519 Zm00008a008519a,Zm00008a008519b simSplit
Zm00008a008519_T01.v1.1.exon.13 chr02 166627584 166627830 Zm00008a008519 166627536 166635630 Zm00008a008519 Zm00008a008519a,Zm00008a008519b simSplit
Zm00008a008519_T01.v1.1.exon.12 chr02 166627928 166627982 Zm00008a008519b 166627536 166635630 Zm00008a008519 Zm00008a008519a,Zm00008a008519b simSplit
Zm00008a008519_T01.v1.1.exon.12 chr02 166627928 166627982 Zm00008a008519 166627536 166635630 Zm00008a008519 Zm00008a008519a,Zm00008a008519b simSplit
Zm00008a008519_T01.v1.1.exon.11 chr02 166628081 166628210 Zm00008a008519b 166627536 166635630 Zm00008a008519 Zm00008a008519a,Zm00008a008519b simSplit
Zm00008a008519_T01.v1.1.exon.11 chr02 166628081 166628210 Zm00008a008519 166627536 166635630 Zm00008a008519 Zm00008a008519a,Zm00008a008519b simSplit
Zm00008a008519_T01.v1.1.exon.10 chr02 166628287 166628402 Zm00008a008519b 166627536 166635630 Zm00008a008519 Zm00008a008519a,Zm00008a008519b simSplit
Zm00008a008519_T01.v1.1.exon.10 chr02 166628287 166628402 Zm00008a008519 166627536 166635630 Zm00008a008519 Zm00008a008519a,Zm00008a008519b simSplit
Zm00008a008519_T01.v1.1.exon.9 chr02 166628603 166628697 Zm00008a008519b 166627536 166635630 Zm00008a008519 Zm00008a008519a,Zm00008a008519b simSplit
Zm00008a008519_T01.v1.1.exon.9 chr02 166628603 166628697 Zm00008a008519 166627536 166635630 Zm00008a008519 Zm00008a008519a,Zm00008a008519b simSplit
Zm00008a008519_T01.v1.1.exon.8 chr02 166629369 166629504 Zm00008a008519b 166627536 166635630 Zm00008a008519 Zm00008a008519a,Zm00008a008519b simSplit
Zm00008a008519_T01.v1.1.exon.8 chr02 166629369 166629504 Zm00008a008519 166627536 166635630 Zm00008a008519 Zm00008a008519a,Zm00008a008519b simSplit
Zm00008a008519_T01.v1.1.exon.7 chr02 166629649 166629710 Zm00008a008519b 166627536 166635630 Zm00008a008519 Zm00008a008519a,Zm00008a008519b simSplit
Zm00008a008519_T01.v1.1.exon.7 chr02 166629649 166629710 Zm00008a008519 166627536 166635630 Zm00008a008519 Zm00008a008519a,Zm00008a008519b simSplit
Zm00008a008519_T01.v1.1.exon.6 chr02 166629778 166629918 Zm00008a008519b 166627536 166635630 Zm00008a008519 Zm00008a008519a,Zm00008a008519b simSplit
Zm00008a008519_T01.v1.1.exon.6 chr02 166629778 166629918 Zm00008a008519 166627536 166635630 Zm00008a008519 Zm00008a008519a,Zm00008a008519b simSplit
Zm00008a008519_T01.v1.1.exon.5 chr02 166631599 166631697 Zm00008a008519b 166627536 166635630 Zm00008a008519 Zm00008a008519a,Zm00008a008519b simSplit
Zm00008a008519_T01.v1.1.exon.5 chr02 166631599 166631697 Zm00008a008519 166627536 166635630 Zm00008a008519 Zm00008a008519a,Zm00008a008519b simSplit
Zm00008a008519_T01.v1.1.exon.4 chr02 166632378 166632553 Zm00008a008519b 166627536 166635630 Zm00008a008519 Zm00008a008519a,Zm00008a008519b simSplit
Zm00008a008519_T01.v1.1.exon.4 chr02 166632378 166632553 Zm00008a008519 166627536 166635630 Zm00008a008519 Zm00008a008519a,Zm00008a008519b simSplit
Zm00008a008519_T01.v1.1.exon.3 chr02 166632657 166632827 Zm00008a008519b 166627536 166635630 Zm00008a008519 Zm00008a008519a,Zm00008a008519b simSplit
Zm00008a008519_T01.v1.1.exon.3 chr02 166632657 166632827 Zm00008a008519 166627536 166635630 Zm00008a008519 Zm00008a008519a,Zm00008a008519b simSplit
Zm00008a008519_T01.v1.1.exon.2 chr02 166632968 166633157 Zm00008a008519b 166627536 166635630 Zm00008a008519 Zm00008a008519a,Zm00008a008519b simSplit
Zm00008a008519_T01.v1.1.exon.2 chr02 166632968 166633157 Zm00008a008519 166627536 166635630 Zm00008a008519 Zm00008a008519a,Zm00008a008519b simSplit
Zm00008a008519_T01.v1.1.exon.1 chr02 166635383 166635630 Zm00008a008519b 166627536 166635630 Zm00008a008519 Zm00008a008519a,Zm00008a008519b simSplit
Zm00008a008519_T01.v1.1.exon.1 chr02 166635383 166635630 Zm00008a008519 166627536 166635630 Zm00008a008519 Zm00008a008519a,Zm00008a008519b simSplit
Zm00008a008522_T01.v1.1.exon.7 chr02 166748707 166749300 Zm00008a008522a 166748707 166754435 Zm00008a008522 Zm00008a008522a,Zm00008a008522b simSplit
Zm00008a008522_T01.v1.1.exon.7 chr02 166748707 166749300 Zm00008a008522 166748707 166754435 Zm00008a008522 Zm00008a008522a,Zm00008a008522b simSplit
Zm00008a008522_T01.v1.1.exon.6 chr02 166749423 166749557 Zm00008a008522a 166748707 166754435 Zm00008a008522 Zm00008a008522a,Zm00008a008522b simSplit
Zm00008a008522_T01.v1.1.exon.6 chr02 166749423 166749557 Zm00008a008522 166748707 166754435 Zm00008a008522 Zm00008a008522a,Zm00008a008522b simSplit
Zm00008a008522_T01.v1.1.exon.5 chr02 166753413 166753490 Zm00008a008522a 166748707 166754435 Zm00008a008522 Zm00008a008522a,Zm00008a008522b simSplit
Zm00008a008522_T01.v1.1.exon.5 chr02 166753413 166753490 Zm00008a008522 166748707 166754435 Zm00008a008522 Zm00008a008522a,Zm00008a008522b simSplit
Zm00008a008522_T01.v1.1.exon.4 chr02 166753667 166753911 Zm00008a008522a 166748707 166754435 Zm00008a008522 Zm00008a008522a,Zm00008a008522b simSplit
Zm00008a008522_T01.v1.1.exon.4 chr02 166753667 166753911 Zm00008a008522 166748707 166754435 Zm00008a008522 Zm00008a008522a,Zm00008a008522b simSplit
Zm00008a008522_T01.v1.1.exon.3 chr02 166753979 166754027 Zm00008a008522a 166748707 166754435 Zm00008a008522 Zm00008a008522a,Zm00008a008522b simSplit
Zm00008a008522_T01.v1.1.exon.3 chr02 166753979 166754027 Zm00008a008522 166748707 166754435 Zm00008a008522 Zm00008a008522a,Zm00008a008522b simSplit
Zm00008a008522_T01.v1.1.exon.2 chr02 166754127 166754184 Zm00008a008522a 166748707 166754435 Zm00008a008522 Zm00008a008522a,Zm00008a008522b simSplit
Zm00008a008522_T01.v1.1.exon.2 chr02 166754127 166754184 Zm00008a008522 166748707 166754435 Zm00008a008522 Zm00008a008522a,Zm00008a008522b simSplit
Zm00008a008522_T01.v1.1.exon.1 chr02 166754287 166754435 Zm00008a008522b 166748707 166754435 Zm00008a008522 Zm00008a008522a,Zm00008a008522b simSplit
Zm00008a008522_T01.v1.1.exon.1 chr02 166754287 166754435 Zm00008a008522 166748707 166754435 Zm00008a008522 Zm00008a008522a,Zm00008a008522b simSplit
Zm00008a008523_T01.v1.1.exon.1 chr02 166860843 166861112 Zm00008a008523a 166860843 166865641 Zm00008a008523 Zm00008a008523a,Zm00008a008523b simSplit
Zm00008a008523_T01.v1.1.exon.1 chr02 166860843 166861112 Zm00008a008523 166860843 166865641 Zm00008a008523 Zm00008a008523a,Zm00008a008523b simSplit
Zm00008a008523_T01.v1.1.exon.2 chr02 166861378 166861399 Zm00008a008523a 166860843 166865641 Zm00008a008523 Zm00008a008523a,Zm00008a008523b simSplit
Zm00008a008523_T01.v1.1.exon.2 chr02 166861378 166861399 Zm00008a008523 166860843 166865641 Zm00008a008523 Zm00008a008523a,Zm00008a008523b simSplit
Zm00008a008523_T01.v1.1.exon.3 chr02 166861548 166861669 Zm00008a008523a 166860843 166865641 Zm00008a008523 Zm00008a008523a,Zm00008a008523b simSplit
Zm00008a008523_T01.v1.1.exon.3 chr02 166861548 166861669 Zm00008a008523 166860843 166865641 Zm00008a008523 Zm00008a008523a,Zm00008a008523b simSplit
Zm00008a008523_T01.v1.1.exon.4 chr02 166861781 166861906 Zm00008a008523a 166860843 166865641 Zm00008a008523 Zm00008a008523a,Zm00008a008523b simSplit
Zm00008a008523_T01.v1.1.exon.4 chr02 166861781 166861906 Zm00008a008523 166860843 166865641 Zm00008a008523 Zm00008a008523a,Zm00008a008523b simSplit
Zm00008a008523_T01.v1.1.exon.5 chr02 166862834 166862887 Zm00008a008523a 166860843 166865641 Zm00008a008523 Zm00008a008523a,Zm00008a008523b simSplit
Zm00008a008523_T01.v1.1.exon.5 chr02 166862834 166862887 Zm00008a008523 166860843 166865641 Zm00008a008523 Zm00008a008523a,Zm00008a008523b simSplit
Zm00008a008523_T01.v1.1.exon.6 chr02 166863030 166863143 Zm00008a008523a 166860843 166865641 Zm00008a008523 Zm00008a008523a,Zm00008a008523b simSplit
Zm00008a008523_T01.v1.1.exon.6 chr02 166863030 166863143 Zm00008a008523 166860843 166865641 Zm00008a008523 Zm00008a008523a,Zm00008a008523b simSplit
Zm00008a008523_T01.v1.1.exon.7 chr02 166863686 166863717 Zm00008a008523a 166860843 166865641 Zm00008a008523 Zm00008a008523a,Zm00008a008523b simSplit
Zm00008a008523_T01.v1.1.exon.7 chr02 166863686 166863717 Zm00008a008523 166860843 166865641 Zm00008a008523 Zm00008a008523a,Zm00008a008523b simSplit
Zm00008a008523_T01.v1.1.exon.8 chr02 166864185 166864260 Zm00008a008523a 166860843 166865641 Zm00008a008523 Zm00008a008523a,Zm00008a008523b simSplit
Zm00008a008523_T01.v1.1.exon.8 chr02 166864185 166864260 Zm00008a008523 166860843 166865641 Zm00008a008523 Zm00008a008523a,Zm00008a008523b simSplit
Zm00008a008523_T01.v1.1.exon.9 chr02 166864360 166864431 Zm00008a008523a 166860843 166865641 Zm00008a008523 Zm00008a008523a,Zm00008a008523b simSplit
Zm00008a008523_T01.v1.1.exon.9 chr02 166864360 166864431 Zm00008a008523 166860843 166865641 Zm00008a008523 Zm00008a008523a,Zm00008a008523b simSplit
Zm00008a008523_T01.v1.1.exon.10 chr02 166864519 166864644 Zm00008a008523a 166860843 166865641 Zm00008a008523 Zm00008a008523a,Zm00008a008523b simSplit
Zm00008a008523_T01.v1.1.exon.10 chr02 166864519 166864644 Zm00008a008523 166860843 166865641 Zm00008a008523 Zm00008a008523a,Zm00008a008523b simSplit
Zm00008a008523_T01.v1.1.exon.11 chr02 166864738 166864842 Zm00008a008523a 166860843 166865641 Zm00008a008523 Zm00008a008523a,Zm00008a008523b simSplit
Zm00008a008523_T01.v1.1.exon.11 chr02 166864738 166864842 Zm00008a008523 166860843 166865641 Zm00008a008523 Zm00008a008523a,Zm00008a008523b simSplit
Zm00008a008523_T01.v1.1.exon.12 chr02 166864983 166865066 Zm00008a008523a 166860843 166865641 Zm00008a008523 Zm00008a008523a,Zm00008a008523b simSplit
Zm00008a008523_T01.v1.1.exon.12 chr02 166864983 166865066 Zm00008a008523 166860843 166865641 Zm00008a008523 Zm00008a008523a,Zm00008a008523b simSplit
Zm00008a008523_T01.v1.1.exon.13 chr02 166865282 166865641 Zm00008a008523b 166860843 166865641 Zm00008a008523 Zm00008a008523a,Zm00008a008523b simSplit
Zm00008a008523_T01.v1.1.exon.13 chr02 166865282 166865641 Zm00008a008523 166860843 166865641 Zm00008a008523 Zm00008a008523a,Zm00008a008523b simSplit
Zm00008a008530_T01.v1.1.exon.4 chr02 167192191 167192848 Zm00008a008530a 167192191 167193581 Zm00008a008530 Zm00008a008530a,Zm00008a008530b simSplit
Zm00008a008530_T01.v1.1.exon.4 chr02 167192191 167192848 Zm00008a008530 167192191 167193581 Zm00008a008530 Zm00008a008530a,Zm00008a008530b simSplit
Zm00008a008530_T01.v1.1.exon.3 chr02 167192937 167193013 Zm00008a008530a 167192191 167193581 Zm00008a008530 Zm00008a008530a,Zm00008a008530b simSplit
Zm00008a008530_T01.v1.1.exon.3 chr02 167192937 167193013 Zm00008a008530 167192191 167193581 Zm00008a008530 Zm00008a008530a,Zm00008a008530b simSplit
Zm00008a008530_T01.v1.1.exon.2 chr02 167193152 167193237 Zm00008a008530a 167192191 167193581 Zm00008a008530 Zm00008a008530a,Zm00008a008530b simSplit
Zm00008a008530_T01.v1.1.exon.2 chr02 167193152 167193237 Zm00008a008530 167192191 167193581 Zm00008a008530 Zm00008a008530a,Zm00008a008530b simSplit
Zm00008a008530_T01.v1.1.exon.1 chr02 167193340 167193581 Zm00008a008530b 167192191 167193581 Zm00008a008530 Zm00008a008530a,Zm00008a008530b simSplit
Zm00008a008530_T01.v1.1.exon.1 chr02 167193340 167193581 Zm00008a008530 167192191 167193581 Zm00008a008530 Zm00008a008530a,Zm00008a008530b simSplit
Zm00008a008533_T01.v1.1.exon.5 chr02 167308745 167308756 Zm00008a008533a 167308745 167312580 Zm00008a008533 Zm00008a008533a,Zm00008a008533b simSplit
Zm00008a008533_T01.v1.1.exon.5 chr02 167308745 167308756 Zm00008a008533 167308745 167312580 Zm00008a008533 Zm00008a008533a,Zm00008a008533b simSplit
Zm00008a008533_T01.v1.1.exon.4 chr02 167310267 167310359 Zm00008a008533a 167308745 167312580 Zm00008a008533 Zm00008a008533a,Zm00008a008533b simSplit
Zm00008a008533_T01.v1.1.exon.4 chr02 167310267 167310359 Zm00008a008533 167308745 167312580 Zm00008a008533 Zm00008a008533a,Zm00008a008533b simSplit
Zm00008a008533_T01.v1.1.exon.3 chr02 167310806 167310866 Zm00008a008533a 167308745 167312580 Zm00008a008533 Zm00008a008533a,Zm00008a008533b simSplit
Zm00008a008533_T01.v1.1.exon.3 chr02 167310806 167310866 Zm00008a008533 167308745 167312580 Zm00008a008533 Zm00008a008533a,Zm00008a008533b simSplit
Zm00008a008533_T01.v1.1.exon.2 chr02 167311811 167311926 Zm00008a008533a 167308745 167312580 Zm00008a008533 Zm00008a008533a,Zm00008a008533b simSplit
Zm00008a008533_T01.v1.1.exon.2 chr02 167311811 167311926 Zm00008a008533 167308745 167312580 Zm00008a008533 Zm00008a008533a,Zm00008a008533b simSplit
Zm00008a008533_T01.v1.1.exon.1 chr02 167312071 167312580 Zm00008a008533b 167308745 167312580 Zm00008a008533 Zm00008a008533a,Zm00008a008533b simSplit
Zm00008a008533_T01.v1.1.exon.1 chr02 167312071 167312580 Zm00008a008533 167308745 167312580 Zm00008a008533 Zm00008a008533a,Zm00008a008533b simSplit
Zm00008a008534_T01.v1.1.exon.1 chr02 167386657 167387090 Zm00008a008534a 167386657 167398801 Zm00008a008534 Zm00008a008534a,Zm00008a008534b simSplit
Zm00008a008534_T01.v1.1.exon.1 chr02 167386657 167387090 Zm00008a008534 167386657 167398801 Zm00008a008534 Zm00008a008534a,Zm00008a008534b simSplit
Zm00008a008534_T01.v1.1.exon.2 chr02 167387814 167387900 Zm00008a008534b 167386657 167398801 Zm00008a008534 Zm00008a008534a,Zm00008a008534b simSplit
Zm00008a008534_T01.v1.1.exon.2 chr02 167387814 167387900 Zm00008a008534 167386657 167398801 Zm00008a008534 Zm00008a008534a,Zm00008a008534b simSplit
Zm00008a008534_T01.v1.1.exon.3 chr02 167394069 167394245 Zm00008a008534b 167386657 167398801 Zm00008a008534 Zm00008a008534a,Zm00008a008534b simSplit
Zm00008a008534_T01.v1.1.exon.3 chr02 167394069 167394245 Zm00008a008534 167386657 167398801 Zm00008a008534 Zm00008a008534a,Zm00008a008534b simSplit
Zm00008a008534_T01.v1.1.exon.4 chr02 167394382 167394468 Zm00008a008534b 167386657 167398801 Zm00008a008534 Zm00008a008534a,Zm00008a008534b simSplit
Zm00008a008534_T01.v1.1.exon.4 chr02 167394382 167394468 Zm00008a008534 167386657 167398801 Zm00008a008534 Zm00008a008534a,Zm00008a008534b simSplit
Zm00008a008534_T01.v1.1.exon.5 chr02 167394539 167394610 Zm00008a008534b 167386657 167398801 Zm00008a008534 Zm00008a008534a,Zm00008a008534b simSplit
Zm00008a008534_T01.v1.1.exon.5 chr02 167394539 167394610 Zm00008a008534 167386657 167398801 Zm00008a008534 Zm00008a008534a,Zm00008a008534b simSplit
Zm00008a008534_T01.v1.1.exon.6 chr02 167396649 167398801 Zm00008a008534b 167386657 167398801 Zm00008a008534 Zm00008a008534a,Zm00008a008534b simSplit
Zm00008a008534_T01.v1.1.exon.6 chr02 167396649 167398801 Zm00008a008534 167386657 167398801 Zm00008a008534 Zm00008a008534a,Zm00008a008534b simSplit
Zm00008a008540_T01.v1.1.exon.5 chr02 167727898 167728207 Zm00008a008540a 167727898 167737940 Zm00008a008540 Zm00008a008540a,Zm00008a008540b simSplit
Zm00008a008540_T01.v1.1.exon.5 chr02 167727898 167728207 Zm00008a008540 167727898 167737940 Zm00008a008540 Zm00008a008540a,Zm00008a008540b simSplit
Zm00008a008540_T01.v1.1.exon.4 chr02 167728297 167728340 Zm00008a008540a 167727898 167737940 Zm00008a008540 Zm00008a008540a,Zm00008a008540b simSplit
Zm00008a008540_T01.v1.1.exon.4 chr02 167728297 167728340 Zm00008a008540 167727898 167737940 Zm00008a008540 Zm00008a008540a,Zm00008a008540b simSplit
Zm00008a008540_T01.v1.1.exon.3 chr02 167728412 167728469 Zm00008a008540a 167727898 167737940 Zm00008a008540 Zm00008a008540a,Zm00008a008540b simSplit
Zm00008a008540_T01.v1.1.exon.3 chr02 167728412 167728469 Zm00008a008540 167727898 167737940 Zm00008a008540 Zm00008a008540a,Zm00008a008540b simSplit
Zm00008a008540_T01.v1.1.exon.2 chr02 167737256 167737349 Zm00008a008540a 167727898 167737940 Zm00008a008540 Zm00008a008540a,Zm00008a008540b simSplit
Zm00008a008540_T01.v1.1.exon.2 chr02 167737256 167737349 Zm00008a008540 167727898 167737940 Zm00008a008540 Zm00008a008540a,Zm00008a008540b simSplit
Zm00008a008540_T01.v1.1.exon.1 chr02 167737432 167737940 Zm00008a008540b 167727898 167737940 Zm00008a008540 Zm00008a008540a,Zm00008a008540b simSplit
Zm00008a008540_T01.v1.1.exon.1 chr02 167737432 167737940 Zm00008a008540 167727898 167737940 Zm00008a008540 Zm00008a008540a,Zm00008a008540b simSplit
Zm00008a008544_T01.v1.1.exon.1 chr02 168252044 168252479 Zm00008a008544a 168252044 168257560 Zm00008a008544 Zm00008a008544a,Zm00008a008544b simSplit
Zm00008a008544_T01.v1.1.exon.1 chr02 168252044 168252479 Zm00008a008544 168252044 168257560 Zm00008a008544 Zm00008a008544a,Zm00008a008544b simSplit
Zm00008a008544_T01.v1.1.exon.2 chr02 168253448 168253566 Zm00008a008544a 168252044 168257560 Zm00008a008544 Zm00008a008544a,Zm00008a008544b simSplit
Zm00008a008544_T01.v1.1.exon.2 chr02 168253448 168253566 Zm00008a008544 168252044 168257560 Zm00008a008544 Zm00008a008544a,Zm00008a008544b simSplit
Zm00008a008544_T01.v1.1.exon.3 chr02 168254316 168254390 Zm00008a008544a 168252044 168257560 Zm00008a008544 Zm00008a008544a,Zm00008a008544b simSplit
Zm00008a008544_T01.v1.1.exon.3 chr02 168254316 168254390 Zm00008a008544 168252044 168257560 Zm00008a008544 Zm00008a008544a,Zm00008a008544b simSplit
Zm00008a008544_T01.v1.1.exon.4 chr02 168254459 168254536 Zm00008a008544a 168252044 168257560 Zm00008a008544 Zm00008a008544a,Zm00008a008544b simSplit
Zm00008a008544_T01.v1.1.exon.4 chr02 168254459 168254536 Zm00008a008544 168252044 168257560 Zm00008a008544 Zm00008a008544a,Zm00008a008544b simSplit
Zm00008a008544_T01.v1.1.exon.5 chr02 168254625 168254714 Zm00008a008544a 168252044 168257560 Zm00008a008544 Zm00008a008544a,Zm00008a008544b simSplit
Zm00008a008544_T01.v1.1.exon.5 chr02 168254625 168254714 Zm00008a008544 168252044 168257560 Zm00008a008544 Zm00008a008544a,Zm00008a008544b simSplit
Zm00008a008544_T01.v1.1.exon.6 chr02 168255733 168255816 Zm00008a008544a 168252044 168257560 Zm00008a008544 Zm00008a008544a,Zm00008a008544b simSplit
Zm00008a008544_T01.v1.1.exon.6 chr02 168255733 168255816 Zm00008a008544 168252044 168257560 Zm00008a008544 Zm00008a008544a,Zm00008a008544b simSplit
Zm00008a008544_T01.v1.1.exon.7 chr02 168256450 168256614 Zm00008a008544b 168252044 168257560 Zm00008a008544 Zm00008a008544a,Zm00008a008544b simSplit
Zm00008a008544_T01.v1.1.exon.7 chr02 168256450 168256614 Zm00008a008544 168252044 168257560 Zm00008a008544 Zm00008a008544a,Zm00008a008544b simSplit
Zm00008a008544_T01.v1.1.exon.8 chr02 168256689 168256889 Zm00008a008544b 168252044 168257560 Zm00008a008544 Zm00008a008544a,Zm00008a008544b simSplit
Zm00008a008544_T01.v1.1.exon.8 chr02 168256689 168256889 Zm00008a008544 168252044 168257560 Zm00008a008544 Zm00008a008544a,Zm00008a008544b simSplit
Zm00008a008544_T01.v1.1.exon.9 chr02 168256969 168257560 Zm00008a008544b 168252044 168257560 Zm00008a008544 Zm00008a008544a,Zm00008a008544b simSplit
Zm00008a008544_T01.v1.1.exon.9 chr02 168256969 168257560 Zm00008a008544 168252044 168257560 Zm00008a008544 Zm00008a008544a,Zm00008a008544b simSplit
Zm00008a008547_T01.v1.1.exon.6 chr02 168278628 168278728 Zm00008a008547a 168278628 168282673 Zm00008a008547 Zm00008a008547a,Zm00008a008547b simSplit
Zm00008a008547_T01.v1.1.exon.6 chr02 168278628 168278728 Zm00008a008547 168278628 168282673 Zm00008a008547 Zm00008a008547a,Zm00008a008547b simSplit
Zm00008a008547_T01.v1.1.exon.5 chr02 168279102 168279174 Zm00008a008547a 168278628 168282673 Zm00008a008547 Zm00008a008547a,Zm00008a008547b simSplit
Zm00008a008547_T01.v1.1.exon.5 chr02 168279102 168279174 Zm00008a008547 168278628 168282673 Zm00008a008547 Zm00008a008547a,Zm00008a008547b simSplit
Zm00008a008547_T01.v1.1.exon.4 chr02 168280600 168280695 Zm00008a008547a 168278628 168282673 Zm00008a008547 Zm00008a008547a,Zm00008a008547b simSplit
Zm00008a008547_T01.v1.1.exon.4 chr02 168280600 168280695 Zm00008a008547 168278628 168282673 Zm00008a008547 Zm00008a008547a,Zm00008a008547b simSplit
Zm00008a008547_T01.v1.1.exon.3 chr02 168282034 168282199 Zm00008a008547a 168278628 168282673 Zm00008a008547 Zm00008a008547a,Zm00008a008547b simSplit
Zm00008a008547_T01.v1.1.exon.3 chr02 168282034 168282199 Zm00008a008547 168278628 168282673 Zm00008a008547 Zm00008a008547a,Zm00008a008547b simSplit
Zm00008a008547_T01.v1.1.exon.2 chr02 168282230 168282273 Zm00008a008547a 168278628 168282673 Zm00008a008547 Zm00008a008547a,Zm00008a008547b simSplit
Zm00008a008547_T01.v1.1.exon.2 chr02 168282230 168282273 Zm00008a008547 168278628 168282673 Zm00008a008547 Zm00008a008547a,Zm00008a008547b simSplit
Zm00008a008547_T01.v1.1.exon.1 chr02 168282581 168282673 Zm00008a008547b 168278628 168282673 Zm00008a008547 Zm00008a008547a,Zm00008a008547b simSplit
Zm00008a008547_T01.v1.1.exon.1 chr02 168282581 168282673 Zm00008a008547 168278628 168282673 Zm00008a008547 Zm00008a008547a,Zm00008a008547b simSplit
Zm00008a008559_T01.v1.1.exon.4 chr02 168856124 168856138 Zm00008a008559a 168856124 168900866 Zm00008a008559 Zm00008a008559a,Zm00008a008559b simSplit
Zm00008a008559_T01.v1.1.exon.4 chr02 168856124 168856138 Zm00008a008559 168856124 168900866 Zm00008a008559 Zm00008a008559a,Zm00008a008559b simSplit
Zm00008a008559_T01.v1.1.exon.3 chr02 168900182 168900517 Zm00008a008559a 168856124 168900866 Zm00008a008559 Zm00008a008559a,Zm00008a008559b simSplit
Zm00008a008559_T01.v1.1.exon.3 chr02 168900182 168900517 Zm00008a008559 168856124 168900866 Zm00008a008559 Zm00008a008559a,Zm00008a008559b simSplit
Zm00008a008559_T01.v1.1.exon.2 chr02 168900543 168900694 Zm00008a008559b 168856124 168900866 Zm00008a008559 Zm00008a008559a,Zm00008a008559b simSplit
Zm00008a008559_T01.v1.1.exon.2 chr02 168900543 168900694 Zm00008a008559 168856124 168900866 Zm00008a008559 Zm00008a008559a,Zm00008a008559b simSplit
Zm00008a008559_T01.v1.1.exon.1 chr02 168900770 168900866 Zm00008a008559b 168856124 168900866 Zm00008a008559 Zm00008a008559a,Zm00008a008559b simSplit
Zm00008a008559_T01.v1.1.exon.1 chr02 168900770 168900866 Zm00008a008559 168856124 168900866 Zm00008a008559 Zm00008a008559a,Zm00008a008559b simSplit
Zm00008a008567_T01.v1.1.exon.5 chr02 169584712 169584744 Zm00008a008567a 169584712 169586640 Zm00008a008567 Zm00008a008567a,Zm00008a008567b simSplit
Zm00008a008567_T01.v1.1.exon.5 chr02 169584712 169584744 Zm00008a008567 169584712 169586640 Zm00008a008567 Zm00008a008567a,Zm00008a008567b simSplit
Zm00008a008567_T01.v1.1.exon.4 chr02 169584844 169584911 Zm00008a008567a 169584712 169586640 Zm00008a008567 Zm00008a008567a,Zm00008a008567b simSplit
Zm00008a008567_T01.v1.1.exon.4 chr02 169584844 169584911 Zm00008a008567 169584712 169586640 Zm00008a008567 Zm00008a008567a,Zm00008a008567b simSplit
Zm00008a008567_T01.v1.1.exon.3 chr02 169585002 169585104 Zm00008a008567a 169584712 169586640 Zm00008a008567 Zm00008a008567a,Zm00008a008567b simSplit
Zm00008a008567_T01.v1.1.exon.3 chr02 169585002 169585104 Zm00008a008567 169584712 169586640 Zm00008a008567 Zm00008a008567a,Zm00008a008567b simSplit
Zm00008a008567_T01.v1.1.exon.2 chr02 169585185 169585415 Zm00008a008567b 169584712 169586640 Zm00008a008567 Zm00008a008567a,Zm00008a008567b simSplit
Zm00008a008567_T01.v1.1.exon.2 chr02 169585185 169585415 Zm00008a008567 169584712 169586640 Zm00008a008567 Zm00008a008567a,Zm00008a008567b simSplit
Zm00008a008567_T01.v1.1.exon.1 chr02 169586611 169586640 Zm00008a008567b 169584712 169586640 Zm00008a008567 Zm00008a008567a,Zm00008a008567b simSplit
Zm00008a008567_T01.v1.1.exon.1 chr02 169586611 169586640 Zm00008a008567 169584712 169586640 Zm00008a008567 Zm00008a008567a,Zm00008a008567b simSplit
Zm00008a008602_T01.v1.1.exon.1 chr02 171492946 171493299 Zm00008a008602a 171492946 171502549 Zm00008a008602 Zm00008a008602a,Zm00008a008602b simSplit
Zm00008a008602_T01.v1.1.exon.1 chr02 171492946 171493299 Zm00008a008602 171492946 171502549 Zm00008a008602 Zm00008a008602a,Zm00008a008602b simSplit
Zm00008a008602_T01.v1.1.exon.2 chr02 171493689 171493987 Zm00008a008602a 171492946 171502549 Zm00008a008602 Zm00008a008602a,Zm00008a008602b simSplit
Zm00008a008602_T01.v1.1.exon.2 chr02 171493689 171493987 Zm00008a008602 171492946 171502549 Zm00008a008602 Zm00008a008602a,Zm00008a008602b simSplit
Zm00008a008602_T01.v1.1.exon.3 chr02 171494100 171494241 Zm00008a008602a 171492946 171502549 Zm00008a008602 Zm00008a008602a,Zm00008a008602b simSplit
Zm00008a008602_T01.v1.1.exon.3 chr02 171494100 171494241 Zm00008a008602 171492946 171502549 Zm00008a008602 Zm00008a008602a,Zm00008a008602b simSplit
Zm00008a008602_T01.v1.1.exon.4 chr02 171494475 171494578 Zm00008a008602a 171492946 171502549 Zm00008a008602 Zm00008a008602a,Zm00008a008602b simSplit
Zm00008a008602_T01.v1.1.exon.4 chr02 171494475 171494578 Zm00008a008602 171492946 171502549 Zm00008a008602 Zm00008a008602a,Zm00008a008602b simSplit
Zm00008a008602_T01.v1.1.exon.5 chr02 171494817 171495025 Zm00008a008602a 171492946 171502549 Zm00008a008602 Zm00008a008602a,Zm00008a008602b simSplit
Zm00008a008602_T01.v1.1.exon.5 chr02 171494817 171495025 Zm00008a008602 171492946 171502549 Zm00008a008602 Zm00008a008602a,Zm00008a008602b simSplit
Zm00008a008602_T01.v1.1.exon.6 chr02 171495196 171495291 Zm00008a008602a 171492946 171502549 Zm00008a008602 Zm00008a008602a,Zm00008a008602b simSplit
Zm00008a008602_T01.v1.1.exon.6 chr02 171495196 171495291 Zm00008a008602 171492946 171502549 Zm00008a008602 Zm00008a008602a,Zm00008a008602b simSplit
Zm00008a008602_T01.v1.1.exon.7 chr02 171495549 171495761 Zm00008a008602a 171492946 171502549 Zm00008a008602 Zm00008a008602a,Zm00008a008602b simSplit
Zm00008a008602_T01.v1.1.exon.7 chr02 171495549 171495761 Zm00008a008602 171492946 171502549 Zm00008a008602 Zm00008a008602a,Zm00008a008602b simSplit
Zm00008a008602_T01.v1.1.exon.8 chr02 171495955 171495995 Zm00008a008602a 171492946 171502549 Zm00008a008602 Zm00008a008602a,Zm00008a008602b simSplit
Zm00008a008602_T01.v1.1.exon.8 chr02 171495955 171495995 Zm00008a008602 171492946 171502549 Zm00008a008602 Zm00008a008602a,Zm00008a008602b simSplit
Zm00008a008602_T01.v1.1.exon.9 chr02 171497309 171497377 Zm00008a008602a 171492946 171502549 Zm00008a008602 Zm00008a008602a,Zm00008a008602b simSplit
Zm00008a008602_T01.v1.1.exon.9 chr02 171497309 171497377 Zm00008a008602 171492946 171502549 Zm00008a008602 Zm00008a008602a,Zm00008a008602b simSplit
Zm00008a008602_T01.v1.1.exon.10 chr02 171497549 171497649 Zm00008a008602a 171492946 171502549 Zm00008a008602 Zm00008a008602a,Zm00008a008602b simSplit
Zm00008a008602_T01.v1.1.exon.10 chr02 171497549 171497649 Zm00008a008602 171492946 171502549 Zm00008a008602 Zm00008a008602a,Zm00008a008602b simSplit
Zm00008a008602_T01.v1.1.exon.11 chr02 171497748 171497832 Zm00008a008602a 171492946 171502549 Zm00008a008602 Zm00008a008602a,Zm00008a008602b simSplit
Zm00008a008602_T01.v1.1.exon.11 chr02 171497748 171497832 Zm00008a008602 171492946 171502549 Zm00008a008602 Zm00008a008602a,Zm00008a008602b simSplit
Zm00008a008602_T01.v1.1.exon.12 chr02 171497927 171498025 Zm00008a008602b 171492946 171502549 Zm00008a008602 Zm00008a008602a,Zm00008a008602b simSplit
Zm00008a008602_T01.v1.1.exon.12 chr02 171497927 171498025 Zm00008a008602 171492946 171502549 Zm00008a008602 Zm00008a008602a,Zm00008a008602b simSplit
Zm00008a008602_T01.v1.1.exon.13 chr02 171499081 171499149 Zm00008a008602b 171492946 171502549 Zm00008a008602 Zm00008a008602a,Zm00008a008602b simSplit
Zm00008a008602_T01.v1.1.exon.13 chr02 171499081 171499149 Zm00008a008602 171492946 171502549 Zm00008a008602 Zm00008a008602a,Zm00008a008602b simSplit
Zm00008a008602_T01.v1.1.exon.14 chr02 171499228 171499359 Zm00008a008602b 171492946 171502549 Zm00008a008602 Zm00008a008602a,Zm00008a008602b simSplit
Zm00008a008602_T01.v1.1.exon.14 chr02 171499228 171499359 Zm00008a008602 171492946 171502549 Zm00008a008602 Zm00008a008602a,Zm00008a008602b simSplit
Zm00008a008602_T01.v1.1.exon.15 chr02 171499533 171499627 Zm00008a008602b 171492946 171502549 Zm00008a008602 Zm00008a008602a,Zm00008a008602b simSplit
Zm00008a008602_T01.v1.1.exon.15 chr02 171499533 171499627 Zm00008a008602 171492946 171502549 Zm00008a008602 Zm00008a008602a,Zm00008a008602b simSplit
Zm00008a008602_T01.v1.1.exon.16 chr02 171502516 171502549 Zm00008a008602b 171492946 171502549 Zm00008a008602 Zm00008a008602a,Zm00008a008602b simSplit
Zm00008a008602_T01.v1.1.exon.16 chr02 171502516 171502549 Zm00008a008602 171492946 171502549 Zm00008a008602 Zm00008a008602a,Zm00008a008602b simSplit
Zm00008a008614_T01.v1.1.exon.1 chr02 172163270 172163637 Zm00008a008614a 172163270 172166970 Zm00008a008614 Zm00008a008614a,Zm00008a008614b simSplit
Zm00008a008614_T01.v1.1.exon.1 chr02 172163270 172163637 Zm00008a008614 172163270 172166970 Zm00008a008614 Zm00008a008614a,Zm00008a008614b simSplit
Zm00008a008614_T01.v1.1.exon.2 chr02 172164149 172164262 Zm00008a008614a 172163270 172166970 Zm00008a008614 Zm00008a008614a,Zm00008a008614b simSplit
Zm00008a008614_T01.v1.1.exon.2 chr02 172164149 172164262 Zm00008a008614 172163270 172166970 Zm00008a008614 Zm00008a008614a,Zm00008a008614b simSplit
Zm00008a008614_T01.v1.1.exon.3 chr02 172164367 172164441 Zm00008a008614b 172163270 172166970 Zm00008a008614 Zm00008a008614a,Zm00008a008614b simSplit
Zm00008a008614_T01.v1.1.exon.3 chr02 172164367 172164441 Zm00008a008614 172163270 172166970 Zm00008a008614 Zm00008a008614a,Zm00008a008614b simSplit
Zm00008a008614_T01.v1.1.exon.4 chr02 172165757 172166310 Zm00008a008614b 172163270 172166970 Zm00008a008614 Zm00008a008614a,Zm00008a008614b simSplit
Zm00008a008614_T01.v1.1.exon.4 chr02 172165757 172166310 Zm00008a008614 172163270 172166970 Zm00008a008614 Zm00008a008614a,Zm00008a008614b simSplit
Zm00008a008614_T01.v1.1.exon.5 chr02 172166424 172166970 Zm00008a008614b 172163270 172166970 Zm00008a008614 Zm00008a008614a,Zm00008a008614b simSplit
Zm00008a008614_T01.v1.1.exon.5 chr02 172166424 172166970 Zm00008a008614 172163270 172166970 Zm00008a008614 Zm00008a008614a,Zm00008a008614b simSplit
Zm00008a008667_T01.v1.1.exon.4 chr02 174944974 174945372 Zm00008a008667a 174944974 174946723 Zm00008a008667 Zm00008a008667a,Zm00008a008667b simSplit
Zm00008a008667_T01.v1.1.exon.4 chr02 174944974 174945372 Zm00008a008667 174944974 174946723 Zm00008a008667 Zm00008a008667a,Zm00008a008667b simSplit
Zm00008a008667_T01.v1.1.exon.3 chr02 174946232 174946289 Zm00008a008667b 174944974 174946723 Zm00008a008667 Zm00008a008667a,Zm00008a008667b simSplit
Zm00008a008667_T01.v1.1.exon.3 chr02 174946232 174946289 Zm00008a008667 174944974 174946723 Zm00008a008667 Zm00008a008667a,Zm00008a008667b simSplit
Zm00008a008667_T01.v1.1.exon.2 chr02 174946300 174946381 Zm00008a008667b 174944974 174946723 Zm00008a008667 Zm00008a008667a,Zm00008a008667b simSplit
Zm00008a008667_T01.v1.1.exon.2 chr02 174946300 174946381 Zm00008a008667 174944974 174946723 Zm00008a008667 Zm00008a008667a,Zm00008a008667b simSplit
Zm00008a008667_T01.v1.1.exon.1 chr02 174946500 174946723 Zm00008a008667b 174944974 174946723 Zm00008a008667 Zm00008a008667a,Zm00008a008667b simSplit
Zm00008a008667_T01.v1.1.exon.1 chr02 174946500 174946723 Zm00008a008667 174944974 174946723 Zm00008a008667 Zm00008a008667a,Zm00008a008667b simSplit
Zm00008a008691_T01.v1.1.exon.1 chr02 176115291 176115567 Zm00008a008691a 176115291 176118000 Zm00008a008691 Zm00008a008691a,Zm00008a008691b simSplit
Zm00008a008691_T01.v1.1.exon.1 chr02 176115291 176115567 Zm00008a008691 176115291 176118000 Zm00008a008691 Zm00008a008691a,Zm00008a008691b simSplit
Zm00008a008691_T01.v1.1.exon.2 chr02 176116030 176116171 Zm00008a008691a 176115291 176118000 Zm00008a008691 Zm00008a008691a,Zm00008a008691b simSplit
Zm00008a008691_T01.v1.1.exon.2 chr02 176116030 176116171 Zm00008a008691 176115291 176118000 Zm00008a008691 Zm00008a008691a,Zm00008a008691b simSplit
Zm00008a008691_T01.v1.1.exon.3 chr02 176116252 176116372 Zm00008a008691a 176115291 176118000 Zm00008a008691 Zm00008a008691a,Zm00008a008691b simSplit
Zm00008a008691_T01.v1.1.exon.3 chr02 176116252 176116372 Zm00008a008691 176115291 176118000 Zm00008a008691 Zm00008a008691a,Zm00008a008691b simSplit
Zm00008a008691_T01.v1.1.exon.4 chr02 176117254 176117316 Zm00008a008691a 176115291 176118000 Zm00008a008691 Zm00008a008691a,Zm00008a008691b simSplit
Zm00008a008691_T01.v1.1.exon.4 chr02 176117254 176117316 Zm00008a008691 176115291 176118000 Zm00008a008691 Zm00008a008691a,Zm00008a008691b simSplit
Zm00008a008691_T01.v1.1.exon.5 chr02 176117403 176118000 Zm00008a008691b 176115291 176118000 Zm00008a008691 Zm00008a008691a,Zm00008a008691b simSplit
Zm00008a008691_T01.v1.1.exon.5 chr02 176117403 176118000 Zm00008a008691 176115291 176118000 Zm00008a008691 Zm00008a008691a,Zm00008a008691b simSplit
Zm00008a008708_T01.v1.1.exon.9 chr02 177153295 177154002 Zm00008a008708a 177153295 177158624 Zm00008a008708 Zm00008a008708a,Zm00008a008708b simSplit
Zm00008a008708_T01.v1.1.exon.9 chr02 177153295 177154002 Zm00008a008708 177153295 177158624 Zm00008a008708 Zm00008a008708a,Zm00008a008708b simSplit
Zm00008a008708_T01.v1.1.exon.8 chr02 177154087 177154177 Zm00008a008708a 177153295 177158624 Zm00008a008708 Zm00008a008708a,Zm00008a008708b simSplit
Zm00008a008708_T01.v1.1.exon.8 chr02 177154087 177154177 Zm00008a008708 177153295 177158624 Zm00008a008708 Zm00008a008708a,Zm00008a008708b simSplit
Zm00008a008708_T01.v1.1.exon.7 chr02 177154452 177154555 Zm00008a008708a 177153295 177158624 Zm00008a008708 Zm00008a008708a,Zm00008a008708b simSplit
Zm00008a008708_T01.v1.1.exon.7 chr02 177154452 177154555 Zm00008a008708 177153295 177158624 Zm00008a008708 Zm00008a008708a,Zm00008a008708b simSplit
Zm00008a008708_T01.v1.1.exon.6 chr02 177154706 177154822 Zm00008a008708b 177153295 177158624 Zm00008a008708 Zm00008a008708a,Zm00008a008708b simSplit
Zm00008a008708_T01.v1.1.exon.6 chr02 177154706 177154822 Zm00008a008708 177153295 177158624 Zm00008a008708 Zm00008a008708a,Zm00008a008708b simSplit
Zm00008a008708_T01.v1.1.exon.5 chr02 177154920 177155010 Zm00008a008708b 177153295 177158624 Zm00008a008708 Zm00008a008708a,Zm00008a008708b simSplit
Zm00008a008708_T01.v1.1.exon.5 chr02 177154920 177155010 Zm00008a008708 177153295 177158624 Zm00008a008708 Zm00008a008708a,Zm00008a008708b simSplit
Zm00008a008708_T01.v1.1.exon.4 chr02 177155471 177155625 Zm00008a008708b 177153295 177158624 Zm00008a008708 Zm00008a008708a,Zm00008a008708b simSplit
Zm00008a008708_T01.v1.1.exon.4 chr02 177155471 177155625 Zm00008a008708 177153295 177158624 Zm00008a008708 Zm00008a008708a,Zm00008a008708b simSplit
Zm00008a008708_T01.v1.1.exon.3 chr02 177155902 177156474 Zm00008a008708b 177153295 177158624 Zm00008a008708 Zm00008a008708a,Zm00008a008708b simSplit
Zm00008a008708_T01.v1.1.exon.3 chr02 177155902 177156474 Zm00008a008708 177153295 177158624 Zm00008a008708 Zm00008a008708a,Zm00008a008708b simSplit
Zm00008a008708_T01.v1.1.exon.2 chr02 177156767 177156901 Zm00008a008708b 177153295 177158624 Zm00008a008708 Zm00008a008708a,Zm00008a008708b simSplit
Zm00008a008708_T01.v1.1.exon.2 chr02 177156767 177156901 Zm00008a008708 177153295 177158624 Zm00008a008708 Zm00008a008708a,Zm00008a008708b simSplit
Zm00008a008708_T01.v1.1.exon.1 chr02 177158520 177158624 Zm00008a008708b 177153295 177158624 Zm00008a008708 Zm00008a008708a,Zm00008a008708b simSplit
Zm00008a008708_T01.v1.1.exon.1 chr02 177158520 177158624 Zm00008a008708 177153295 177158624 Zm00008a008708 Zm00008a008708a,Zm00008a008708b simSplit
Zm00008a008709_T01.v1.1.exon.12 chr02 177164154 177164409 Zm00008a008709a 177164154 177170438 Zm00008a008709 Zm00008a008709a,Zm00008a008709b simSplit
Zm00008a008709_T01.v1.1.exon.12 chr02 177164154 177164409 Zm00008a008709 177164154 177170438 Zm00008a008709 Zm00008a008709a,Zm00008a008709b simSplit
Zm00008a008709_T01.v1.1.exon.11 chr02 177164690 177164764 Zm00008a008709a 177164154 177170438 Zm00008a008709 Zm00008a008709a,Zm00008a008709b simSplit
Zm00008a008709_T01.v1.1.exon.11 chr02 177164690 177164764 Zm00008a008709 177164154 177170438 Zm00008a008709 Zm00008a008709a,Zm00008a008709b simSplit
Zm00008a008709_T01.v1.1.exon.10 chr02 177164841 177165051 Zm00008a008709b 177164154 177170438 Zm00008a008709 Zm00008a008709a,Zm00008a008709b simSplit
Zm00008a008709_T01.v1.1.exon.10 chr02 177164841 177165051 Zm00008a008709 177164154 177170438 Zm00008a008709 Zm00008a008709a,Zm00008a008709b simSplit
Zm00008a008709_T01.v1.1.exon.9 chr02 177165114 177165286 Zm00008a008709b 177164154 177170438 Zm00008a008709 Zm00008a008709a,Zm00008a008709b simSplit
Zm00008a008709_T01.v1.1.exon.9 chr02 177165114 177165286 Zm00008a008709 177164154 177170438 Zm00008a008709 Zm00008a008709a,Zm00008a008709b simSplit
Zm00008a008709_T01.v1.1.exon.8 chr02 177165577 177165678 Zm00008a008709b 177164154 177170438 Zm00008a008709 Zm00008a008709a,Zm00008a008709b simSplit
Zm00008a008709_T01.v1.1.exon.8 chr02 177165577 177165678 Zm00008a008709 177164154 177170438 Zm00008a008709 Zm00008a008709a,Zm00008a008709b simSplit
Zm00008a008709_T01.v1.1.exon.7 chr02 177166369 177166512 Zm00008a008709b 177164154 177170438 Zm00008a008709 Zm00008a008709a,Zm00008a008709b simSplit
Zm00008a008709_T01.v1.1.exon.7 chr02 177166369 177166512 Zm00008a008709 177164154 177170438 Zm00008a008709 Zm00008a008709a,Zm00008a008709b simSplit
Zm00008a008709_T01.v1.1.exon.6 chr02 177166901 177167060 Zm00008a008709b 177164154 177170438 Zm00008a008709 Zm00008a008709a,Zm00008a008709b simSplit
Zm00008a008709_T01.v1.1.exon.6 chr02 177166901 177167060 Zm00008a008709 177164154 177170438 Zm00008a008709 Zm00008a008709a,Zm00008a008709b simSplit
Zm00008a008709_T01.v1.1.exon.5 chr02 177167839 177168011 Zm00008a008709b 177164154 177170438 Zm00008a008709 Zm00008a008709a,Zm00008a008709b simSplit
Zm00008a008709_T01.v1.1.exon.5 chr02 177167839 177168011 Zm00008a008709 177164154 177170438 Zm00008a008709 Zm00008a008709a,Zm00008a008709b simSplit
Zm00008a008709_T01.v1.1.exon.4 chr02 177168101 177168208 Zm00008a008709b 177164154 177170438 Zm00008a008709 Zm00008a008709a,Zm00008a008709b simSplit
Zm00008a008709_T01.v1.1.exon.4 chr02 177168101 177168208 Zm00008a008709 177164154 177170438 Zm00008a008709 Zm00008a008709a,Zm00008a008709b simSplit
Zm00008a008709_T01.v1.1.exon.3 chr02 177169549 177169632 Zm00008a008709b 177164154 177170438 Zm00008a008709 Zm00008a008709a,Zm00008a008709b simSplit
Zm00008a008709_T01.v1.1.exon.3 chr02 177169549 177169632 Zm00008a008709 177164154 177170438 Zm00008a008709 Zm00008a008709a,Zm00008a008709b simSplit
Zm00008a008709_T01.v1.1.exon.2 chr02 177169871 177169933 Zm00008a008709b 177164154 177170438 Zm00008a008709 Zm00008a008709a,Zm00008a008709b simSplit
Zm00008a008709_T01.v1.1.exon.2 chr02 177169871 177169933 Zm00008a008709 177164154 177170438 Zm00008a008709 Zm00008a008709a,Zm00008a008709b simSplit
Zm00008a008709_T01.v1.1.exon.1 chr02 177170352 177170438 Zm00008a008709b 177164154 177170438 Zm00008a008709 Zm00008a008709a,Zm00008a008709b simSplit
Zm00008a008709_T01.v1.1.exon.1 chr02 177170352 177170438 Zm00008a008709 177164154 177170438 Zm00008a008709 Zm00008a008709a,Zm00008a008709b simSplit
Zm00008a008723_T01.v1.1.exon.1 chr02 178070872 178071002 Zm00008a008723a 178070872 178072743 Zm00008a008723 Zm00008a008723a,Zm00008a008723b simSplit
Zm00008a008723_T01.v1.1.exon.1 chr02 178070872 178071002 Zm00008a008723 178070872 178072743 Zm00008a008723 Zm00008a008723a,Zm00008a008723b simSplit
Zm00008a008723_T01.v1.1.exon.2 chr02 178071222 178071366 Zm00008a008723a 178070872 178072743 Zm00008a008723 Zm00008a008723a,Zm00008a008723b simSplit
Zm00008a008723_T01.v1.1.exon.2 chr02 178071222 178071366 Zm00008a008723 178070872 178072743 Zm00008a008723 Zm00008a008723a,Zm00008a008723b simSplit
Zm00008a008723_T01.v1.1.exon.3 chr02 178072386 178072551 Zm00008a008723b 178070872 178072743 Zm00008a008723 Zm00008a008723a,Zm00008a008723b simSplit
Zm00008a008723_T01.v1.1.exon.3 chr02 178072386 178072551 Zm00008a008723 178070872 178072743 Zm00008a008723 Zm00008a008723a,Zm00008a008723b simSplit
Zm00008a008723_T01.v1.1.exon.4 chr02 178072620 178072743 Zm00008a008723b 178070872 178072743 Zm00008a008723 Zm00008a008723a,Zm00008a008723b simSplit
Zm00008a008723_T01.v1.1.exon.4 chr02 178072620 178072743 Zm00008a008723 178070872 178072743 Zm00008a008723 Zm00008a008723a,Zm00008a008723b simSplit
Zm00008a008726_T01.v1.1.exon.17 chr02 178389659 178390049 Zm00008a008726a 178389659 178402277 Zm00008a008726 Zm00008a008726a,Zm00008a008726b simSplit
Zm00008a008726_T01.v1.1.exon.17 chr02 178389659 178390049 Zm00008a008726 178389659 178402277 Zm00008a008726 Zm00008a008726a,Zm00008a008726b simSplit
Zm00008a008726_T01.v1.1.exon.16 chr02 178390161 178390256 Zm00008a008726a 178389659 178402277 Zm00008a008726 Zm00008a008726a,Zm00008a008726b simSplit
Zm00008a008726_T01.v1.1.exon.16 chr02 178390161 178390256 Zm00008a008726 178389659 178402277 Zm00008a008726 Zm00008a008726a,Zm00008a008726b simSplit
Zm00008a008726_T01.v1.1.exon.15 chr02 178390340 178390423 Zm00008a008726a 178389659 178402277 Zm00008a008726 Zm00008a008726a,Zm00008a008726b simSplit
Zm00008a008726_T01.v1.1.exon.15 chr02 178390340 178390423 Zm00008a008726 178389659 178402277 Zm00008a008726 Zm00008a008726a,Zm00008a008726b simSplit
Zm00008a008726_T01.v1.1.exon.14 chr02 178393606 178393831 Zm00008a008726a 178389659 178402277 Zm00008a008726 Zm00008a008726a,Zm00008a008726b simSplit
Zm00008a008726_T01.v1.1.exon.14 chr02 178393606 178393831 Zm00008a008726 178389659 178402277 Zm00008a008726 Zm00008a008726a,Zm00008a008726b simSplit
Zm00008a008726_T01.v1.1.exon.13 chr02 178394113 178394195 Zm00008a008726a 178389659 178402277 Zm00008a008726 Zm00008a008726a,Zm00008a008726b simSplit
Zm00008a008726_T01.v1.1.exon.13 chr02 178394113 178394195 Zm00008a008726 178389659 178402277 Zm00008a008726 Zm00008a008726a,Zm00008a008726b simSplit
Zm00008a008726_T01.v1.1.exon.12 chr02 178395626 178395820 Zm00008a008726a 178389659 178402277 Zm00008a008726 Zm00008a008726a,Zm00008a008726b simSplit
Zm00008a008726_T01.v1.1.exon.12 chr02 178395626 178395820 Zm00008a008726 178389659 178402277 Zm00008a008726 Zm00008a008726a,Zm00008a008726b simSplit
Zm00008a008726_T01.v1.1.exon.11 chr02 178395900 178395998 Zm00008a008726a 178389659 178402277 Zm00008a008726 Zm00008a008726a,Zm00008a008726b simSplit
Zm00008a008726_T01.v1.1.exon.11 chr02 178395900 178395998 Zm00008a008726 178389659 178402277 Zm00008a008726 Zm00008a008726a,Zm00008a008726b simSplit
Zm00008a008726_T01.v1.1.exon.10 chr02 178396880 178396993 Zm00008a008726b 178389659 178402277 Zm00008a008726 Zm00008a008726a,Zm00008a008726b simSplit
Zm00008a008726_T01.v1.1.exon.10 chr02 178396880 178396993 Zm00008a008726 178389659 178402277 Zm00008a008726 Zm00008a008726a,Zm00008a008726b simSplit
Zm00008a008726_T01.v1.1.exon.9 chr02 178397071 178397158 Zm00008a008726b 178389659 178402277 Zm00008a008726 Zm00008a008726a,Zm00008a008726b simSplit
Zm00008a008726_T01.v1.1.exon.9 chr02 178397071 178397158 Zm00008a008726 178389659 178402277 Zm00008a008726 Zm00008a008726a,Zm00008a008726b simSplit
Zm00008a008726_T01.v1.1.exon.8 chr02 178397282 178397328 Zm00008a008726b 178389659 178402277 Zm00008a008726 Zm00008a008726a,Zm00008a008726b simSplit
Zm00008a008726_T01.v1.1.exon.8 chr02 178397282 178397328 Zm00008a008726 178389659 178402277 Zm00008a008726 Zm00008a008726a,Zm00008a008726b simSplit
Zm00008a008726_T01.v1.1.exon.7 chr02 178397980 178398032 Zm00008a008726b 178389659 178402277 Zm00008a008726 Zm00008a008726a,Zm00008a008726b simSplit
Zm00008a008726_T01.v1.1.exon.7 chr02 178397980 178398032 Zm00008a008726 178389659 178402277 Zm00008a008726 Zm00008a008726a,Zm00008a008726b simSplit
Zm00008a008726_T01.v1.1.exon.6 chr02 178398728 178399031 Zm00008a008726b 178389659 178402277 Zm00008a008726 Zm00008a008726a,Zm00008a008726b simSplit
Zm00008a008726_T01.v1.1.exon.6 chr02 178398728 178399031 Zm00008a008726 178389659 178402277 Zm00008a008726 Zm00008a008726a,Zm00008a008726b simSplit
Zm00008a008726_T01.v1.1.exon.5 chr02 178399494 178399582 Zm00008a008726b 178389659 178402277 Zm00008a008726 Zm00008a008726a,Zm00008a008726b simSplit
Zm00008a008726_T01.v1.1.exon.5 chr02 178399494 178399582 Zm00008a008726 178389659 178402277 Zm00008a008726 Zm00008a008726a,Zm00008a008726b simSplit
Zm00008a008726_T01.v1.1.exon.4 chr02 178400241 178400618 Zm00008a008726b 178389659 178402277 Zm00008a008726 Zm00008a008726a,Zm00008a008726b simSplit
Zm00008a008726_T01.v1.1.exon.4 chr02 178400241 178400618 Zm00008a008726 178389659 178402277 Zm00008a008726 Zm00008a008726a,Zm00008a008726b simSplit
Zm00008a008726_T01.v1.1.exon.3 chr02 178400831 178400835 Zm00008a008726b 178389659 178402277 Zm00008a008726 Zm00008a008726a,Zm00008a008726b simSplit
Zm00008a008726_T01.v1.1.exon.3 chr02 178400831 178400835 Zm00008a008726 178389659 178402277 Zm00008a008726 Zm00008a008726a,Zm00008a008726b simSplit
Zm00008a008726_T01.v1.1.exon.2 chr02 178400994 178401059 Zm00008a008726b 178389659 178402277 Zm00008a008726 Zm00008a008726a,Zm00008a008726b simSplit
Zm00008a008726_T01.v1.1.exon.2 chr02 178400994 178401059 Zm00008a008726 178389659 178402277 Zm00008a008726 Zm00008a008726a,Zm00008a008726b simSplit
Zm00008a008726_T01.v1.1.exon.1 chr02 178402177 178402277 Zm00008a008726b 178389659 178402277 Zm00008a008726 Zm00008a008726a,Zm00008a008726b simSplit
Zm00008a008726_T01.v1.1.exon.1 chr02 178402177 178402277 Zm00008a008726 178389659 178402277 Zm00008a008726 Zm00008a008726a,Zm00008a008726b simSplit
Zm00008a008730_T01.v1.1.exon.9 chr02 178725916 178726179 Zm00008a008730a 178725916 178728231 Zm00008a008730 Zm00008a008730a,Zm00008a008730b simSplit
Zm00008a008730_T01.v1.1.exon.9 chr02 178725916 178726179 Zm00008a008730 178725916 178728231 Zm00008a008730 Zm00008a008730a,Zm00008a008730b simSplit
Zm00008a008730_T01.v1.1.exon.8 chr02 178726277 178726349 Zm00008a008730b 178725916 178728231 Zm00008a008730 Zm00008a008730a,Zm00008a008730b simSplit
Zm00008a008730_T01.v1.1.exon.8 chr02 178726277 178726349 Zm00008a008730 178725916 178728231 Zm00008a008730 Zm00008a008730a,Zm00008a008730b simSplit
Zm00008a008730_T01.v1.1.exon.7 chr02 178726440 178726696 Zm00008a008730b 178725916 178728231 Zm00008a008730 Zm00008a008730a,Zm00008a008730b simSplit
Zm00008a008730_T01.v1.1.exon.7 chr02 178726440 178726696 Zm00008a008730 178725916 178728231 Zm00008a008730 Zm00008a008730a,Zm00008a008730b simSplit
Zm00008a008730_T01.v1.1.exon.6 chr02 178726773 178726889 Zm00008a008730b 178725916 178728231 Zm00008a008730 Zm00008a008730a,Zm00008a008730b simSplit
Zm00008a008730_T01.v1.1.exon.6 chr02 178726773 178726889 Zm00008a008730 178725916 178728231 Zm00008a008730 Zm00008a008730a,Zm00008a008730b simSplit
Zm00008a008730_T01.v1.1.exon.5 chr02 178726973 178727171 Zm00008a008730b 178725916 178728231 Zm00008a008730 Zm00008a008730a,Zm00008a008730b simSplit
Zm00008a008730_T01.v1.1.exon.5 chr02 178726973 178727171 Zm00008a008730 178725916 178728231 Zm00008a008730 Zm00008a008730a,Zm00008a008730b simSplit
Zm00008a008730_T01.v1.1.exon.4 chr02 178727254 178727669 Zm00008a008730b 178725916 178728231 Zm00008a008730 Zm00008a008730a,Zm00008a008730b simSplit
Zm00008a008730_T01.v1.1.exon.4 chr02 178727254 178727669 Zm00008a008730 178725916 178728231 Zm00008a008730 Zm00008a008730a,Zm00008a008730b simSplit
Zm00008a008730_T01.v1.1.exon.3 chr02 178727754 178727829 Zm00008a008730b 178725916 178728231 Zm00008a008730 Zm00008a008730a,Zm00008a008730b simSplit
Zm00008a008730_T01.v1.1.exon.3 chr02 178727754 178727829 Zm00008a008730 178725916 178728231 Zm00008a008730 Zm00008a008730a,Zm00008a008730b simSplit
Zm00008a008730_T01.v1.1.exon.2 chr02 178727904 178728037 Zm00008a008730b 178725916 178728231 Zm00008a008730 Zm00008a008730a,Zm00008a008730b simSplit
Zm00008a008730_T01.v1.1.exon.2 chr02 178727904 178728037 Zm00008a008730 178725916 178728231 Zm00008a008730 Zm00008a008730a,Zm00008a008730b simSplit
Zm00008a008730_T01.v1.1.exon.1 chr02 178728118 178728231 Zm00008a008730b 178725916 178728231 Zm00008a008730 Zm00008a008730a,Zm00008a008730b simSplit
Zm00008a008730_T01.v1.1.exon.1 chr02 178728118 178728231 Zm00008a008730 178725916 178728231 Zm00008a008730 Zm00008a008730a,Zm00008a008730b simSplit
Zm00008a008762_T01.v1.1.exon.1 chr02 180342013 180342061 Zm00008a008762a 180342013 180348088 Zm00008a008762 Zm00008a008762a,Zm00008a008762b simSplit
Zm00008a008762_T01.v1.1.exon.1 chr02 180342013 180342061 Zm00008a008762 180342013 180348088 Zm00008a008762 Zm00008a008762a,Zm00008a008762b simSplit
Zm00008a008762_T01.v1.1.exon.2 chr02 180344606 180344660 Zm00008a008762a 180342013 180348088 Zm00008a008762 Zm00008a008762a,Zm00008a008762b simSplit
Zm00008a008762_T01.v1.1.exon.2 chr02 180344606 180344660 Zm00008a008762 180342013 180348088 Zm00008a008762 Zm00008a008762a,Zm00008a008762b simSplit
Zm00008a008762_T01.v1.1.exon.3 chr02 180347508 180347586 Zm00008a008762b 180342013 180348088 Zm00008a008762 Zm00008a008762a,Zm00008a008762b simSplit
Zm00008a008762_T01.v1.1.exon.3 chr02 180347508 180347586 Zm00008a008762 180342013 180348088 Zm00008a008762 Zm00008a008762a,Zm00008a008762b simSplit
Zm00008a008762_T01.v1.1.exon.4 chr02 180347747 180348088 Zm00008a008762b 180342013 180348088 Zm00008a008762 Zm00008a008762a,Zm00008a008762b simSplit
Zm00008a008762_T01.v1.1.exon.4 chr02 180347747 180348088 Zm00008a008762 180342013 180348088 Zm00008a008762 Zm00008a008762a,Zm00008a008762b simSplit
Zm00008a008768_T01.v1.1.exon.1 chr02 180621984 180622830 Zm00008a008768a 180621984 180642135 Zm00008a008768 Zm00008a008768a,Zm00008a008768b simSplit
Zm00008a008768_T01.v1.1.exon.1 chr02 180621984 180622830 Zm00008a008768 180621984 180642135 Zm00008a008768 Zm00008a008768a,Zm00008a008768b simSplit
Zm00008a008768_T01.v1.1.exon.2 chr02 180629909 180630043 Zm00008a008768a 180621984 180642135 Zm00008a008768 Zm00008a008768a,Zm00008a008768b simSplit
Zm00008a008768_T01.v1.1.exon.2 chr02 180629909 180630043 Zm00008a008768 180621984 180642135 Zm00008a008768 Zm00008a008768a,Zm00008a008768b simSplit
Zm00008a008768_T01.v1.1.exon.3 chr02 180630076 180630412 Zm00008a008768a 180621984 180642135 Zm00008a008768 Zm00008a008768a,Zm00008a008768b simSplit
Zm00008a008768_T01.v1.1.exon.3 chr02 180630076 180630412 Zm00008a008768 180621984 180642135 Zm00008a008768 Zm00008a008768a,Zm00008a008768b simSplit
Zm00008a008768_T01.v1.1.exon.4 chr02 180637908 180638138 Zm00008a008768a 180621984 180642135 Zm00008a008768 Zm00008a008768a,Zm00008a008768b simSplit
Zm00008a008768_T01.v1.1.exon.4 chr02 180637908 180638138 Zm00008a008768 180621984 180642135 Zm00008a008768 Zm00008a008768a,Zm00008a008768b simSplit
Zm00008a008768_T01.v1.1.exon.5 chr02 180642118 180642135 Zm00008a008768b 180621984 180642135 Zm00008a008768 Zm00008a008768a,Zm00008a008768b simSplit
Zm00008a008768_T01.v1.1.exon.5 chr02 180642118 180642135 Zm00008a008768 180621984 180642135 Zm00008a008768 Zm00008a008768a,Zm00008a008768b simSplit
Zm00008a008780_T01.v1.1.exon.1 chr02 181111665 181111742 Zm00008a008780a 181111665 181124506 Zm00008a008780 Zm00008a008780a,Zm00008a008780b simSplit
Zm00008a008780_T01.v1.1.exon.1 chr02 181111665 181111742 Zm00008a008780 181111665 181124506 Zm00008a008780 Zm00008a008780a,Zm00008a008780b simSplit
Zm00008a008780_T01.v1.1.exon.2 chr02 181113356 181113482 Zm00008a008780a 181111665 181124506 Zm00008a008780 Zm00008a008780a,Zm00008a008780b simSplit
Zm00008a008780_T01.v1.1.exon.2 chr02 181113356 181113482 Zm00008a008780 181111665 181124506 Zm00008a008780 Zm00008a008780a,Zm00008a008780b simSplit
Zm00008a008780_T01.v1.1.exon.3 chr02 181119154 181119242 Zm00008a008780b 181111665 181124506 Zm00008a008780 Zm00008a008780a,Zm00008a008780b simSplit
Zm00008a008780_T01.v1.1.exon.3 chr02 181119154 181119242 Zm00008a008780 181111665 181124506 Zm00008a008780 Zm00008a008780a,Zm00008a008780b simSplit
Zm00008a008780_T01.v1.1.exon.4 chr02 181119854 181119922 Zm00008a008780b 181111665 181124506 Zm00008a008780 Zm00008a008780a,Zm00008a008780b simSplit
Zm00008a008780_T01.v1.1.exon.4 chr02 181119854 181119922 Zm00008a008780 181111665 181124506 Zm00008a008780 Zm00008a008780a,Zm00008a008780b simSplit
Zm00008a008780_T01.v1.1.exon.5 chr02 181120917 181121015 Zm00008a008780b 181111665 181124506 Zm00008a008780 Zm00008a008780a,Zm00008a008780b simSplit
Zm00008a008780_T01.v1.1.exon.5 chr02 181120917 181121015 Zm00008a008780 181111665 181124506 Zm00008a008780 Zm00008a008780a,Zm00008a008780b simSplit
Zm00008a008780_T01.v1.1.exon.6 chr02 181123630 181123836 Zm00008a008780b 181111665 181124506 Zm00008a008780 Zm00008a008780a,Zm00008a008780b simSplit
Zm00008a008780_T01.v1.1.exon.6 chr02 181123630 181123836 Zm00008a008780 181111665 181124506 Zm00008a008780 Zm00008a008780a,Zm00008a008780b simSplit
Zm00008a008780_T01.v1.1.exon.7 chr02 181124390 181124506 Zm00008a008780b 181111665 181124506 Zm00008a008780 Zm00008a008780a,Zm00008a008780b simSplit
Zm00008a008780_T01.v1.1.exon.7 chr02 181124390 181124506 Zm00008a008780 181111665 181124506 Zm00008a008780 Zm00008a008780a,Zm00008a008780b simSplit
Zm00008a008783_T01.v1.1.exon.8 chr02 181197926 181198345 Zm00008a008783a 181197926 181200917 Zm00008a008783 Zm00008a008783a,Zm00008a008783b simSplit
Zm00008a008783_T01.v1.1.exon.8 chr02 181197926 181198345 Zm00008a008783 181197926 181200917 Zm00008a008783 Zm00008a008783a,Zm00008a008783b simSplit
Zm00008a008783_T01.v1.1.exon.7 chr02 181198784 181198868 Zm00008a008783a 181197926 181200917 Zm00008a008783 Zm00008a008783a,Zm00008a008783b simSplit
Zm00008a008783_T01.v1.1.exon.7 chr02 181198784 181198868 Zm00008a008783 181197926 181200917 Zm00008a008783 Zm00008a008783a,Zm00008a008783b simSplit
Zm00008a008783_T01.v1.1.exon.6 chr02 181199268 181199316 Zm00008a008783a 181197926 181200917 Zm00008a008783 Zm00008a008783a,Zm00008a008783b simSplit
Zm00008a008783_T01.v1.1.exon.6 chr02 181199268 181199316 Zm00008a008783 181197926 181200917 Zm00008a008783 Zm00008a008783a,Zm00008a008783b simSplit
Zm00008a008783_T01.v1.1.exon.5 chr02 181199577 181199749 Zm00008a008783a 181197926 181200917 Zm00008a008783 Zm00008a008783a,Zm00008a008783b simSplit
Zm00008a008783_T01.v1.1.exon.5 chr02 181199577 181199749 Zm00008a008783 181197926 181200917 Zm00008a008783 Zm00008a008783a,Zm00008a008783b simSplit
Zm00008a008783_T01.v1.1.exon.4 chr02 181199841 181199972 Zm00008a008783b 181197926 181200917 Zm00008a008783 Zm00008a008783a,Zm00008a008783b simSplit
Zm00008a008783_T01.v1.1.exon.4 chr02 181199841 181199972 Zm00008a008783 181197926 181200917 Zm00008a008783 Zm00008a008783a,Zm00008a008783b simSplit
Zm00008a008783_T01.v1.1.exon.3 chr02 181200241 181200406 Zm00008a008783b 181197926 181200917 Zm00008a008783 Zm00008a008783a,Zm00008a008783b simSplit
Zm00008a008783_T01.v1.1.exon.3 chr02 181200241 181200406 Zm00008a008783 181197926 181200917 Zm00008a008783 Zm00008a008783a,Zm00008a008783b simSplit
Zm00008a008783_T01.v1.1.exon.2 chr02 181200532 181200719 Zm00008a008783b 181197926 181200917 Zm00008a008783 Zm00008a008783a,Zm00008a008783b simSplit
Zm00008a008783_T01.v1.1.exon.2 chr02 181200532 181200719 Zm00008a008783 181197926 181200917 Zm00008a008783 Zm00008a008783a,Zm00008a008783b simSplit
Zm00008a008783_T01.v1.1.exon.1 chr02 181200807 181200917 Zm00008a008783b 181197926 181200917 Zm00008a008783 Zm00008a008783a,Zm00008a008783b simSplit
Zm00008a008783_T01.v1.1.exon.1 chr02 181200807 181200917 Zm00008a008783 181197926 181200917 Zm00008a008783 Zm00008a008783a,Zm00008a008783b simSplit
Zm00008a008792_T01.v1.1.exon.1 chr02 181772692 181772906 Zm00008a008792a 181772692 181790049 Zm00008a008792 Zm00008a008792a,Zm00008a008792b simSplit
Zm00008a008792_T01.v1.1.exon.1 chr02 181772692 181772906 Zm00008a008792 181772692 181790049 Zm00008a008792 Zm00008a008792a,Zm00008a008792b simSplit
Zm00008a008792_T01.v1.1.exon.2 chr02 181772953 181773127 Zm00008a008792a 181772692 181790049 Zm00008a008792 Zm00008a008792a,Zm00008a008792b simSplit
Zm00008a008792_T01.v1.1.exon.2 chr02 181772953 181773127 Zm00008a008792 181772692 181790049 Zm00008a008792 Zm00008a008792a,Zm00008a008792b simSplit
Zm00008a008792_T01.v1.1.exon.3 chr02 181773461 181773537 Zm00008a008792a 181772692 181790049 Zm00008a008792 Zm00008a008792a,Zm00008a008792b simSplit
Zm00008a008792_T01.v1.1.exon.3 chr02 181773461 181773537 Zm00008a008792 181772692 181790049 Zm00008a008792 Zm00008a008792a,Zm00008a008792b simSplit
Zm00008a008792_T01.v1.1.exon.4 chr02 181773633 181773755 Zm00008a008792a 181772692 181790049 Zm00008a008792 Zm00008a008792a,Zm00008a008792b simSplit
Zm00008a008792_T01.v1.1.exon.4 chr02 181773633 181773755 Zm00008a008792 181772692 181790049 Zm00008a008792 Zm00008a008792a,Zm00008a008792b simSplit
Zm00008a008792_T01.v1.1.exon.5 chr02 181773911 181774013 Zm00008a008792a 181772692 181790049 Zm00008a008792 Zm00008a008792a,Zm00008a008792b simSplit
Zm00008a008792_T01.v1.1.exon.5 chr02 181773911 181774013 Zm00008a008792 181772692 181790049 Zm00008a008792 Zm00008a008792a,Zm00008a008792b simSplit
Zm00008a008792_T01.v1.1.exon.6 chr02 181774157 181774197 Zm00008a008792a 181772692 181790049 Zm00008a008792 Zm00008a008792a,Zm00008a008792b simSplit
Zm00008a008792_T01.v1.1.exon.6 chr02 181774157 181774197 Zm00008a008792 181772692 181790049 Zm00008a008792 Zm00008a008792a,Zm00008a008792b simSplit
Zm00008a008792_T01.v1.1.exon.7 chr02 181774315 181774419 Zm00008a008792a 181772692 181790049 Zm00008a008792 Zm00008a008792a,Zm00008a008792b simSplit
Zm00008a008792_T01.v1.1.exon.7 chr02 181774315 181774419 Zm00008a008792 181772692 181790049 Zm00008a008792 Zm00008a008792a,Zm00008a008792b simSplit
Zm00008a008792_T01.v1.1.exon.8 chr02 181778173 181778346 Zm00008a008792a 181772692 181790049 Zm00008a008792 Zm00008a008792a,Zm00008a008792b simSplit
Zm00008a008792_T01.v1.1.exon.8 chr02 181778173 181778346 Zm00008a008792 181772692 181790049 Zm00008a008792 Zm00008a008792a,Zm00008a008792b simSplit
Zm00008a008792_T01.v1.1.exon.9 chr02 181778429 181778500 Zm00008a008792a 181772692 181790049 Zm00008a008792 Zm00008a008792a,Zm00008a008792b simSplit
Zm00008a008792_T01.v1.1.exon.9 chr02 181778429 181778500 Zm00008a008792 181772692 181790049 Zm00008a008792 Zm00008a008792a,Zm00008a008792b simSplit
Zm00008a008792_T01.v1.1.exon.10 chr02 181778752 181778984 Zm00008a008792a 181772692 181790049 Zm00008a008792 Zm00008a008792a,Zm00008a008792b simSplit
Zm00008a008792_T01.v1.1.exon.10 chr02 181778752 181778984 Zm00008a008792 181772692 181790049 Zm00008a008792 Zm00008a008792a,Zm00008a008792b simSplit
Zm00008a008792_T01.v1.1.exon.11 chr02 181779125 181779170 Zm00008a008792a 181772692 181790049 Zm00008a008792 Zm00008a008792a,Zm00008a008792b simSplit
Zm00008a008792_T01.v1.1.exon.11 chr02 181779125 181779170 Zm00008a008792 181772692 181790049 Zm00008a008792 Zm00008a008792a,Zm00008a008792b simSplit
Zm00008a008792_T01.v1.1.exon.12 chr02 181779347 181779405 Zm00008a008792a 181772692 181790049 Zm00008a008792 Zm00008a008792a,Zm00008a008792b simSplit
Zm00008a008792_T01.v1.1.exon.12 chr02 181779347 181779405 Zm00008a008792 181772692 181790049 Zm00008a008792 Zm00008a008792a,Zm00008a008792b simSplit
Zm00008a008792_T01.v1.1.exon.13 chr02 181790046 181790049 Zm00008a008792b 181772692 181790049 Zm00008a008792 Zm00008a008792a,Zm00008a008792b simSplit
Zm00008a008792_T01.v1.1.exon.13 chr02 181790046 181790049 Zm00008a008792 181772692 181790049 Zm00008a008792 Zm00008a008792a,Zm00008a008792b simSplit
Zm00008a008797_T01.v1.1.exon.1 chr02 182021886 182022022 Zm00008a008797a 182021886 182028517 Zm00008a008797 Zm00008a008797a,Zm00008a008797b simSplit
Zm00008a008797_T01.v1.1.exon.1 chr02 182021886 182022022 Zm00008a008797 182021886 182028517 Zm00008a008797 Zm00008a008797a,Zm00008a008797b simSplit
Zm00008a008797_T01.v1.1.exon.2 chr02 182024635 182024980 Zm00008a008797a 182021886 182028517 Zm00008a008797 Zm00008a008797a,Zm00008a008797b simSplit
Zm00008a008797_T01.v1.1.exon.2 chr02 182024635 182024980 Zm00008a008797 182021886 182028517 Zm00008a008797 Zm00008a008797a,Zm00008a008797b simSplit
Zm00008a008797_T01.v1.1.exon.3 chr02 182025197 182025391 Zm00008a008797a 182021886 182028517 Zm00008a008797 Zm00008a008797a,Zm00008a008797b simSplit
Zm00008a008797_T01.v1.1.exon.3 chr02 182025197 182025391 Zm00008a008797 182021886 182028517 Zm00008a008797 Zm00008a008797a,Zm00008a008797b simSplit
Zm00008a008797_T01.v1.1.exon.4 chr02 182025474 182025653 Zm00008a008797a 182021886 182028517 Zm00008a008797 Zm00008a008797a,Zm00008a008797b simSplit
Zm00008a008797_T01.v1.1.exon.4 chr02 182025474 182025653 Zm00008a008797 182021886 182028517 Zm00008a008797 Zm00008a008797a,Zm00008a008797b simSplit
Zm00008a008797_T01.v1.1.exon.5 chr02 182025740 182025934 Zm00008a008797a 182021886 182028517 Zm00008a008797 Zm00008a008797a,Zm00008a008797b simSplit
Zm00008a008797_T01.v1.1.exon.5 chr02 182025740 182025934 Zm00008a008797 182021886 182028517 Zm00008a008797 Zm00008a008797a,Zm00008a008797b simSplit
Zm00008a008797_T01.v1.1.exon.6 chr02 182027062 182027160 Zm00008a008797a 182021886 182028517 Zm00008a008797 Zm00008a008797a,Zm00008a008797b simSplit
Zm00008a008797_T01.v1.1.exon.6 chr02 182027062 182027160 Zm00008a008797 182021886 182028517 Zm00008a008797 Zm00008a008797a,Zm00008a008797b simSplit
Zm00008a008797_T01.v1.1.exon.7 chr02 182027247 182027747 Zm00008a008797a 182021886 182028517 Zm00008a008797 Zm00008a008797a,Zm00008a008797b simSplit
Zm00008a008797_T01.v1.1.exon.7 chr02 182027247 182027747 Zm00008a008797 182021886 182028517 Zm00008a008797 Zm00008a008797a,Zm00008a008797b simSplit
Zm00008a008797_T01.v1.1.exon.8 chr02 182027830 182028517 Zm00008a008797b 182021886 182028517 Zm00008a008797 Zm00008a008797a,Zm00008a008797b simSplit
Zm00008a008797_T01.v1.1.exon.8 chr02 182027830 182028517 Zm00008a008797 182021886 182028517 Zm00008a008797 Zm00008a008797a,Zm00008a008797b simSplit
Zm00008a008819_T01.v1.1.exon.5 chr02 183493780 183493806 Zm00008a008819a 183493780 183501930 Zm00008a008819 Zm00008a008819a,Zm00008a008819b simSplit
Zm00008a008819_T01.v1.1.exon.5 chr02 183493780 183493806 Zm00008a008819 183493780 183501930 Zm00008a008819 Zm00008a008819a,Zm00008a008819b simSplit
Zm00008a008819_T01.v1.1.exon.4 chr02 183500254 183500583 Zm00008a008819a 183493780 183501930 Zm00008a008819 Zm00008a008819a,Zm00008a008819b simSplit
Zm00008a008819_T01.v1.1.exon.4 chr02 183500254 183500583 Zm00008a008819 183493780 183501930 Zm00008a008819 Zm00008a008819a,Zm00008a008819b simSplit
Zm00008a008819_T01.v1.1.exon.3 chr02 183500678 183500788 Zm00008a008819a 183493780 183501930 Zm00008a008819 Zm00008a008819a,Zm00008a008819b simSplit
Zm00008a008819_T01.v1.1.exon.3 chr02 183500678 183500788 Zm00008a008819 183493780 183501930 Zm00008a008819 Zm00008a008819a,Zm00008a008819b simSplit
Zm00008a008819_T01.v1.1.exon.2 chr02 183500884 183501036 Zm00008a008819a 183493780 183501930 Zm00008a008819 Zm00008a008819a,Zm00008a008819b simSplit
Zm00008a008819_T01.v1.1.exon.2 chr02 183500884 183501036 Zm00008a008819 183493780 183501930 Zm00008a008819 Zm00008a008819a,Zm00008a008819b simSplit
Zm00008a008819_T01.v1.1.exon.1 chr02 183501657 183501930 Zm00008a008819b 183493780 183501930 Zm00008a008819 Zm00008a008819a,Zm00008a008819b simSplit
Zm00008a008819_T01.v1.1.exon.1 chr02 183501657 183501930 Zm00008a008819 183493780 183501930 Zm00008a008819 Zm00008a008819a,Zm00008a008819b simSplit
Zm00008a008832_T01.v1.1.exon.6 chr02 184069874 184070921 Zm00008a008832a 184069874 184077887 Zm00008a008832 Zm00008a008832a,Zm00008a008832b simSplit
Zm00008a008832_T01.v1.1.exon.6 chr02 184069874 184070921 Zm00008a008832 184069874 184077887 Zm00008a008832 Zm00008a008832a,Zm00008a008832b simSplit
Zm00008a008832_T01.v1.1.exon.5 chr02 184071011 184071284 Zm00008a008832a 184069874 184077887 Zm00008a008832 Zm00008a008832a,Zm00008a008832b simSplit
Zm00008a008832_T01.v1.1.exon.5 chr02 184071011 184071284 Zm00008a008832 184069874 184077887 Zm00008a008832 Zm00008a008832a,Zm00008a008832b simSplit
Zm00008a008832_T01.v1.1.exon.4 chr02 184071362 184073354 Zm00008a008832b 184069874 184077887 Zm00008a008832 Zm00008a008832a,Zm00008a008832b simSplit
Zm00008a008832_T01.v1.1.exon.4 chr02 184071362 184073354 Zm00008a008832 184069874 184077887 Zm00008a008832 Zm00008a008832a,Zm00008a008832b simSplit
Zm00008a008832_T01.v1.1.exon.3 chr02 184077081 184077100 Zm00008a008832b 184069874 184077887 Zm00008a008832 Zm00008a008832a,Zm00008a008832b simSplit
Zm00008a008832_T01.v1.1.exon.3 chr02 184077081 184077100 Zm00008a008832 184069874 184077887 Zm00008a008832 Zm00008a008832a,Zm00008a008832b simSplit
Zm00008a008832_T01.v1.1.exon.2 chr02 184077598 184077675 Zm00008a008832b 184069874 184077887 Zm00008a008832 Zm00008a008832a,Zm00008a008832b simSplit
Zm00008a008832_T01.v1.1.exon.2 chr02 184077598 184077675 Zm00008a008832 184069874 184077887 Zm00008a008832 Zm00008a008832a,Zm00008a008832b simSplit
Zm00008a008832_T01.v1.1.exon.1 chr02 184077764 184077887 Zm00008a008832b 184069874 184077887 Zm00008a008832 Zm00008a008832a,Zm00008a008832b simSplit
Zm00008a008832_T01.v1.1.exon.1 chr02 184077764 184077887 Zm00008a008832 184069874 184077887 Zm00008a008832 Zm00008a008832a,Zm00008a008832b simSplit
Zm00008a008839_T01.v1.1.exon.1 chr02 184321420 184321490 Zm00008a008839a 184321420 184322447 Zm00008a008839 Zm00008a008839a,Zm00008a008839b simSplit
Zm00008a008839_T01.v1.1.exon.1 chr02 184321420 184321490 Zm00008a008839 184321420 184322447 Zm00008a008839 Zm00008a008839a,Zm00008a008839b simSplit
Zm00008a008839_T01.v1.1.exon.2 chr02 184321822 184321902 Zm00008a008839a 184321420 184322447 Zm00008a008839 Zm00008a008839a,Zm00008a008839b simSplit
Zm00008a008839_T01.v1.1.exon.2 chr02 184321822 184321902 Zm00008a008839 184321420 184322447 Zm00008a008839 Zm00008a008839a,Zm00008a008839b simSplit
Zm00008a008839_T01.v1.1.exon.3 chr02 184321996 184322039 Zm00008a008839a 184321420 184322447 Zm00008a008839 Zm00008a008839a,Zm00008a008839b simSplit
Zm00008a008839_T01.v1.1.exon.3 chr02 184321996 184322039 Zm00008a008839 184321420 184322447 Zm00008a008839 Zm00008a008839a,Zm00008a008839b simSplit
Zm00008a008839_T01.v1.1.exon.4 chr02 184322183 184322447 Zm00008a008839b 184321420 184322447 Zm00008a008839 Zm00008a008839a,Zm00008a008839b simSplit
Zm00008a008839_T01.v1.1.exon.4 chr02 184322183 184322447 Zm00008a008839 184321420 184322447 Zm00008a008839 Zm00008a008839a,Zm00008a008839b simSplit
Zm00008a008847_T01.v1.1.exon.1 chr02 184803898 184804294 Zm00008a008847a 184803898 184807820 Zm00008a008847 Zm00008a008847a,Zm00008a008847b simSplit
Zm00008a008847_T01.v1.1.exon.1 chr02 184803898 184804294 Zm00008a008847 184803898 184807820 Zm00008a008847 Zm00008a008847a,Zm00008a008847b simSplit
Zm00008a008847_T01.v1.1.exon.2 chr02 184804395 184804737 Zm00008a008847b 184803898 184807820 Zm00008a008847 Zm00008a008847a,Zm00008a008847b simSplit
Zm00008a008847_T01.v1.1.exon.2 chr02 184804395 184804737 Zm00008a008847 184803898 184807820 Zm00008a008847 Zm00008a008847a,Zm00008a008847b simSplit
Zm00008a008847_T01.v1.1.exon.3 chr02 184804863 184804931 Zm00008a008847b 184803898 184807820 Zm00008a008847 Zm00008a008847a,Zm00008a008847b simSplit
Zm00008a008847_T01.v1.1.exon.3 chr02 184804863 184804931 Zm00008a008847 184803898 184807820 Zm00008a008847 Zm00008a008847a,Zm00008a008847b simSplit
Zm00008a008847_T01.v1.1.exon.4 chr02 184806133 184806271 Zm00008a008847b 184803898 184807820 Zm00008a008847 Zm00008a008847a,Zm00008a008847b simSplit
Zm00008a008847_T01.v1.1.exon.4 chr02 184806133 184806271 Zm00008a008847 184803898 184807820 Zm00008a008847 Zm00008a008847a,Zm00008a008847b simSplit
Zm00008a008847_T01.v1.1.exon.5 chr02 184807399 184807820 Zm00008a008847b 184803898 184807820 Zm00008a008847 Zm00008a008847a,Zm00008a008847b simSplit
Zm00008a008847_T01.v1.1.exon.5 chr02 184807399 184807820 Zm00008a008847 184803898 184807820 Zm00008a008847 Zm00008a008847a,Zm00008a008847b simSplit
Zm00008a008865_T01.v1.1.exon.5 chr02 185828319 185828618 Zm00008a008865a 185828319 185832998 Zm00008a008865 Zm00008a008865a,Zm00008a008865b simSplit
Zm00008a008865_T01.v1.1.exon.5 chr02 185828319 185828618 Zm00008a008865 185828319 185832998 Zm00008a008865 Zm00008a008865a,Zm00008a008865b simSplit
Zm00008a008865_T01.v1.1.exon.4 chr02 185828681 185828996 Zm00008a008865a 185828319 185832998 Zm00008a008865 Zm00008a008865a,Zm00008a008865b simSplit
Zm00008a008865_T01.v1.1.exon.4 chr02 185828681 185828996 Zm00008a008865 185828319 185832998 Zm00008a008865 Zm00008a008865a,Zm00008a008865b simSplit
Zm00008a008865_T01.v1.1.exon.3 chr02 185831449 185831727 Zm00008a008865b 185828319 185832998 Zm00008a008865 Zm00008a008865a,Zm00008a008865b simSplit
Zm00008a008865_T01.v1.1.exon.3 chr02 185831449 185831727 Zm00008a008865 185828319 185832998 Zm00008a008865 Zm00008a008865a,Zm00008a008865b simSplit
Zm00008a008865_T01.v1.1.exon.2 chr02 185832250 185832690 Zm00008a008865b 185828319 185832998 Zm00008a008865 Zm00008a008865a,Zm00008a008865b simSplit
Zm00008a008865_T01.v1.1.exon.2 chr02 185832250 185832690 Zm00008a008865 185828319 185832998 Zm00008a008865 Zm00008a008865a,Zm00008a008865b simSplit
Zm00008a008865_T01.v1.1.exon.1 chr02 185832975 185832998 Zm00008a008865b 185828319 185832998 Zm00008a008865 Zm00008a008865a,Zm00008a008865b simSplit
Zm00008a008865_T01.v1.1.exon.1 chr02 185832975 185832998 Zm00008a008865 185828319 185832998 Zm00008a008865 Zm00008a008865a,Zm00008a008865b simSplit
Zm00008a008867_T01.v1.1.exon.1 chr02 186024911 186025296 Zm00008a008867a 186024911 186031079 Zm00008a008867 Zm00008a008867a,Zm00008a008867b simSplit
Zm00008a008867_T01.v1.1.exon.1 chr02 186024911 186025296 Zm00008a008867 186024911 186031079 Zm00008a008867 Zm00008a008867a,Zm00008a008867b simSplit
Zm00008a008867_T01.v1.1.exon.2 chr02 186027705 186027866 Zm00008a008867b 186024911 186031079 Zm00008a008867 Zm00008a008867a,Zm00008a008867b simSplit
Zm00008a008867_T01.v1.1.exon.2 chr02 186027705 186027866 Zm00008a008867 186024911 186031079 Zm00008a008867 Zm00008a008867a,Zm00008a008867b simSplit
Zm00008a008867_T01.v1.1.exon.3 chr02 186028153 186028200 Zm00008a008867b 186024911 186031079 Zm00008a008867 Zm00008a008867a,Zm00008a008867b simSplit
Zm00008a008867_T01.v1.1.exon.3 chr02 186028153 186028200 Zm00008a008867 186024911 186031079 Zm00008a008867 Zm00008a008867a,Zm00008a008867b simSplit
Zm00008a008867_T01.v1.1.exon.4 chr02 186028644 186028714 Zm00008a008867b 186024911 186031079 Zm00008a008867 Zm00008a008867a,Zm00008a008867b simSplit
Zm00008a008867_T01.v1.1.exon.4 chr02 186028644 186028714 Zm00008a008867 186024911 186031079 Zm00008a008867 Zm00008a008867a,Zm00008a008867b simSplit
Zm00008a008867_T01.v1.1.exon.5 chr02 186029373 186029435 Zm00008a008867b 186024911 186031079 Zm00008a008867 Zm00008a008867a,Zm00008a008867b simSplit
Zm00008a008867_T01.v1.1.exon.5 chr02 186029373 186029435 Zm00008a008867 186024911 186031079 Zm00008a008867 Zm00008a008867a,Zm00008a008867b simSplit
Zm00008a008867_T01.v1.1.exon.6 chr02 186029539 186029716 Zm00008a008867b 186024911 186031079 Zm00008a008867 Zm00008a008867a,Zm00008a008867b simSplit
Zm00008a008867_T01.v1.1.exon.6 chr02 186029539 186029716 Zm00008a008867 186024911 186031079 Zm00008a008867 Zm00008a008867a,Zm00008a008867b simSplit
Zm00008a008867_T01.v1.1.exon.7 chr02 186029984 186030118 Zm00008a008867b 186024911 186031079 Zm00008a008867 Zm00008a008867a,Zm00008a008867b simSplit
Zm00008a008867_T01.v1.1.exon.7 chr02 186029984 186030118 Zm00008a008867 186024911 186031079 Zm00008a008867 Zm00008a008867a,Zm00008a008867b simSplit
Zm00008a008867_T01.v1.1.exon.8 chr02 186030202 186030315 Zm00008a008867b 186024911 186031079 Zm00008a008867 Zm00008a008867a,Zm00008a008867b simSplit
Zm00008a008867_T01.v1.1.exon.8 chr02 186030202 186030315 Zm00008a008867 186024911 186031079 Zm00008a008867 Zm00008a008867a,Zm00008a008867b simSplit
Zm00008a008867_T01.v1.1.exon.9 chr02 186030413 186030531 Zm00008a008867b 186024911 186031079 Zm00008a008867 Zm00008a008867a,Zm00008a008867b simSplit
Zm00008a008867_T01.v1.1.exon.9 chr02 186030413 186030531 Zm00008a008867 186024911 186031079 Zm00008a008867 Zm00008a008867a,Zm00008a008867b simSplit
Zm00008a008867_T01.v1.1.exon.10 chr02 186030616 186030688 Zm00008a008867b 186024911 186031079 Zm00008a008867 Zm00008a008867a,Zm00008a008867b simSplit
Zm00008a008867_T01.v1.1.exon.10 chr02 186030616 186030688 Zm00008a008867 186024911 186031079 Zm00008a008867 Zm00008a008867a,Zm00008a008867b simSplit
Zm00008a008867_T01.v1.1.exon.11 chr02 186030794 186030935 Zm00008a008867b 186024911 186031079 Zm00008a008867 Zm00008a008867a,Zm00008a008867b simSplit
Zm00008a008867_T01.v1.1.exon.11 chr02 186030794 186030935 Zm00008a008867 186024911 186031079 Zm00008a008867 Zm00008a008867a,Zm00008a008867b simSplit
Zm00008a008867_T01.v1.1.exon.12 chr02 186030959 186031079 Zm00008a008867b 186024911 186031079 Zm00008a008867 Zm00008a008867a,Zm00008a008867b simSplit
Zm00008a008867_T01.v1.1.exon.12 chr02 186030959 186031079 Zm00008a008867 186024911 186031079 Zm00008a008867 Zm00008a008867a,Zm00008a008867b simSplit
Zm00008a008874_T01.v1.1.exon.8 chr02 186345854 186346163 Zm00008a008874a 186345854 186349379 Zm00008a008874 Zm00008a008874a,Zm00008a008874b simSplit
Zm00008a008874_T01.v1.1.exon.8 chr02 186345854 186346163 Zm00008a008874 186345854 186349379 Zm00008a008874 Zm00008a008874a,Zm00008a008874b simSplit
Zm00008a008874_T01.v1.1.exon.7 chr02 186346251 186346318 Zm00008a008874a 186345854 186349379 Zm00008a008874 Zm00008a008874a,Zm00008a008874b simSplit
Zm00008a008874_T01.v1.1.exon.7 chr02 186346251 186346318 Zm00008a008874 186345854 186349379 Zm00008a008874 Zm00008a008874a,Zm00008a008874b simSplit
Zm00008a008874_T01.v1.1.exon.6 chr02 186346417 186346476 Zm00008a008874a 186345854 186349379 Zm00008a008874 Zm00008a008874a,Zm00008a008874b simSplit
Zm00008a008874_T01.v1.1.exon.6 chr02 186346417 186346476 Zm00008a008874 186345854 186349379 Zm00008a008874 Zm00008a008874a,Zm00008a008874b simSplit
Zm00008a008874_T01.v1.1.exon.5 chr02 186347614 186347719 Zm00008a008874b 186345854 186349379 Zm00008a008874 Zm00008a008874a,Zm00008a008874b simSplit
Zm00008a008874_T01.v1.1.exon.5 chr02 186347614 186347719 Zm00008a008874 186345854 186349379 Zm00008a008874 Zm00008a008874a,Zm00008a008874b simSplit
Zm00008a008874_T01.v1.1.exon.4 chr02 186347803 186347922 Zm00008a008874b 186345854 186349379 Zm00008a008874 Zm00008a008874a,Zm00008a008874b simSplit
Zm00008a008874_T01.v1.1.exon.4 chr02 186347803 186347922 Zm00008a008874 186345854 186349379 Zm00008a008874 Zm00008a008874a,Zm00008a008874b simSplit
Zm00008a008874_T01.v1.1.exon.3 chr02 186348779 186348915 Zm00008a008874b 186345854 186349379 Zm00008a008874 Zm00008a008874a,Zm00008a008874b simSplit
Zm00008a008874_T01.v1.1.exon.3 chr02 186348779 186348915 Zm00008a008874 186345854 186349379 Zm00008a008874 Zm00008a008874a,Zm00008a008874b simSplit
Zm00008a008874_T01.v1.1.exon.2 chr02 186349003 186349064 Zm00008a008874b 186345854 186349379 Zm00008a008874 Zm00008a008874a,Zm00008a008874b simSplit
Zm00008a008874_T01.v1.1.exon.2 chr02 186349003 186349064 Zm00008a008874 186345854 186349379 Zm00008a008874 Zm00008a008874a,Zm00008a008874b simSplit
Zm00008a008874_T01.v1.1.exon.1 chr02 186349367 186349379 Zm00008a008874b 186345854 186349379 Zm00008a008874 Zm00008a008874a,Zm00008a008874b simSplit
Zm00008a008874_T01.v1.1.exon.1 chr02 186349367 186349379 Zm00008a008874 186345854 186349379 Zm00008a008874 Zm00008a008874a,Zm00008a008874b simSplit
Zm00008a008890_T01.v1.1.exon.1 chr02 186956992 186957250 Zm00008a008890a 186956992 186958696 Zm00008a008890 Zm00008a008890a,Zm00008a008890b simSplit
Zm00008a008890_T01.v1.1.exon.1 chr02 186956992 186957250 Zm00008a008890 186956992 186958696 Zm00008a008890 Zm00008a008890a,Zm00008a008890b simSplit
Zm00008a008890_T01.v1.1.exon.2 chr02 186957328 186957533 Zm00008a008890a 186956992 186958696 Zm00008a008890 Zm00008a008890a,Zm00008a008890b simSplit
Zm00008a008890_T01.v1.1.exon.2 chr02 186957328 186957533 Zm00008a008890 186956992 186958696 Zm00008a008890 Zm00008a008890a,Zm00008a008890b simSplit
Zm00008a008890_T01.v1.1.exon.3 chr02 186957647 186957697 Zm00008a008890a 186956992 186958696 Zm00008a008890 Zm00008a008890a,Zm00008a008890b simSplit
Zm00008a008890_T01.v1.1.exon.3 chr02 186957647 186957697 Zm00008a008890 186956992 186958696 Zm00008a008890 Zm00008a008890a,Zm00008a008890b simSplit
Zm00008a008890_T01.v1.1.exon.4 chr02 186957844 186958696 Zm00008a008890b 186956992 186958696 Zm00008a008890 Zm00008a008890a,Zm00008a008890b simSplit
Zm00008a008890_T01.v1.1.exon.4 chr02 186957844 186958696 Zm00008a008890 186956992 186958696 Zm00008a008890 Zm00008a008890a,Zm00008a008890b simSplit
Zm00008a008903_T01.v1.1.exon.4 chr02 187454267 187454524 Zm00008a008903a 187454267 187463639 Zm00008a008903 Zm00008a008903a,Zm00008a008903b simSplit
Zm00008a008903_T01.v1.1.exon.4 chr02 187454267 187454524 Zm00008a008903 187454267 187463639 Zm00008a008903 Zm00008a008903a,Zm00008a008903b simSplit
Zm00008a008903_T01.v1.1.exon.3 chr02 187454666 187454759 Zm00008a008903a 187454267 187463639 Zm00008a008903 Zm00008a008903a,Zm00008a008903b simSplit
Zm00008a008903_T01.v1.1.exon.3 chr02 187454666 187454759 Zm00008a008903 187454267 187463639 Zm00008a008903 Zm00008a008903a,Zm00008a008903b simSplit
Zm00008a008903_T01.v1.1.exon.2 chr02 187463311 187463481 Zm00008a008903a 187454267 187463639 Zm00008a008903 Zm00008a008903a,Zm00008a008903b simSplit
Zm00008a008903_T01.v1.1.exon.2 chr02 187463311 187463481 Zm00008a008903 187454267 187463639 Zm00008a008903 Zm00008a008903a,Zm00008a008903b simSplit
Zm00008a008903_T01.v1.1.exon.1 chr02 187463568 187463639 Zm00008a008903b 187454267 187463639 Zm00008a008903 Zm00008a008903a,Zm00008a008903b simSplit
Zm00008a008903_T01.v1.1.exon.1 chr02 187463568 187463639 Zm00008a008903 187454267 187463639 Zm00008a008903 Zm00008a008903a,Zm00008a008903b simSplit
Zm00008a008907_T01.v1.1.exon.5 chr02 187927334 187927489 Zm00008a008907a 187927334 187931580 Zm00008a008907 Zm00008a008907a,Zm00008a008907b simSplit
Zm00008a008907_T01.v1.1.exon.5 chr02 187927334 187927489 Zm00008a008907 187927334 187931580 Zm00008a008907 Zm00008a008907a,Zm00008a008907b simSplit
Zm00008a008907_T01.v1.1.exon.4 chr02 187928076 187928100 Zm00008a008907a 187927334 187931580 Zm00008a008907 Zm00008a008907a,Zm00008a008907b simSplit
Zm00008a008907_T01.v1.1.exon.4 chr02 187928076 187928100 Zm00008a008907 187927334 187931580 Zm00008a008907 Zm00008a008907a,Zm00008a008907b simSplit
Zm00008a008907_T01.v1.1.exon.3 chr02 187928396 187928500 Zm00008a008907b 187927334 187931580 Zm00008a008907 Zm00008a008907a,Zm00008a008907b simSplit
Zm00008a008907_T01.v1.1.exon.3 chr02 187928396 187928500 Zm00008a008907 187927334 187931580 Zm00008a008907 Zm00008a008907a,Zm00008a008907b simSplit
Zm00008a008907_T01.v1.1.exon.2 chr02 187931177 187931259 Zm00008a008907b 187927334 187931580 Zm00008a008907 Zm00008a008907a,Zm00008a008907b simSplit
Zm00008a008907_T01.v1.1.exon.2 chr02 187931177 187931259 Zm00008a008907 187927334 187931580 Zm00008a008907 Zm00008a008907a,Zm00008a008907b simSplit
Zm00008a008907_T01.v1.1.exon.1 chr02 187931332 187931580 Zm00008a008907b 187927334 187931580 Zm00008a008907 Zm00008a008907a,Zm00008a008907b simSplit
Zm00008a008907_T01.v1.1.exon.1 chr02 187931332 187931580 Zm00008a008907 187927334 187931580 Zm00008a008907 Zm00008a008907a,Zm00008a008907b simSplit
Zm00008a008921_T01.v1.1.exon.1 chr02 188608153 188608239 Zm00008a008921a 188608153 188615750 Zm00008a008921 Zm00008a008921a,Zm00008a008921b simSplit
Zm00008a008921_T01.v1.1.exon.1 chr02 188608153 188608239 Zm00008a008921 188608153 188615750 Zm00008a008921 Zm00008a008921a,Zm00008a008921b simSplit
Zm00008a008921_T01.v1.1.exon.2 chr02 188611643 188611808 Zm00008a008921a 188608153 188615750 Zm00008a008921 Zm00008a008921a,Zm00008a008921b simSplit
Zm00008a008921_T01.v1.1.exon.2 chr02 188611643 188611808 Zm00008a008921 188608153 188615750 Zm00008a008921 Zm00008a008921a,Zm00008a008921b simSplit
Zm00008a008921_T01.v1.1.exon.3 chr02 188611929 188612158 Zm00008a008921a 188608153 188615750 Zm00008a008921 Zm00008a008921a,Zm00008a008921b simSplit
Zm00008a008921_T01.v1.1.exon.3 chr02 188611929 188612158 Zm00008a008921 188608153 188615750 Zm00008a008921 Zm00008a008921a,Zm00008a008921b simSplit
Zm00008a008921_T01.v1.1.exon.4 chr02 188612253 188612349 Zm00008a008921a 188608153 188615750 Zm00008a008921 Zm00008a008921a,Zm00008a008921b simSplit
Zm00008a008921_T01.v1.1.exon.4 chr02 188612253 188612349 Zm00008a008921 188608153 188615750 Zm00008a008921 Zm00008a008921a,Zm00008a008921b simSplit
Zm00008a008921_T01.v1.1.exon.5 chr02 188612458 188612584 Zm00008a008921b 188608153 188615750 Zm00008a008921 Zm00008a008921a,Zm00008a008921b simSplit
Zm00008a008921_T01.v1.1.exon.5 chr02 188612458 188612584 Zm00008a008921 188608153 188615750 Zm00008a008921 Zm00008a008921a,Zm00008a008921b simSplit
Zm00008a008921_T01.v1.1.exon.6 chr02 188612695 188613307 Zm00008a008921b 188608153 188615750 Zm00008a008921 Zm00008a008921a,Zm00008a008921b simSplit
Zm00008a008921_T01.v1.1.exon.6 chr02 188612695 188613307 Zm00008a008921 188608153 188615750 Zm00008a008921 Zm00008a008921a,Zm00008a008921b simSplit
Zm00008a008921_T01.v1.1.exon.7 chr02 188613397 188613660 Zm00008a008921b 188608153 188615750 Zm00008a008921 Zm00008a008921a,Zm00008a008921b simSplit
Zm00008a008921_T01.v1.1.exon.7 chr02 188613397 188613660 Zm00008a008921 188608153 188615750 Zm00008a008921 Zm00008a008921a,Zm00008a008921b simSplit
Zm00008a008921_T01.v1.1.exon.8 chr02 188613772 188613984 Zm00008a008921b 188608153 188615750 Zm00008a008921 Zm00008a008921a,Zm00008a008921b simSplit
Zm00008a008921_T01.v1.1.exon.8 chr02 188613772 188613984 Zm00008a008921 188608153 188615750 Zm00008a008921 Zm00008a008921a,Zm00008a008921b simSplit
Zm00008a008921_T01.v1.1.exon.9 chr02 188614080 188614284 Zm00008a008921b 188608153 188615750 Zm00008a008921 Zm00008a008921a,Zm00008a008921b simSplit
Zm00008a008921_T01.v1.1.exon.9 chr02 188614080 188614284 Zm00008a008921 188608153 188615750 Zm00008a008921 Zm00008a008921a,Zm00008a008921b simSplit
Zm00008a008921_T01.v1.1.exon.10 chr02 188614379 188614575 Zm00008a008921b 188608153 188615750 Zm00008a008921 Zm00008a008921a,Zm00008a008921b simSplit
Zm00008a008921_T01.v1.1.exon.10 chr02 188614379 188614575 Zm00008a008921 188608153 188615750 Zm00008a008921 Zm00008a008921a,Zm00008a008921b simSplit
Zm00008a008921_T01.v1.1.exon.11 chr02 188614668 188615021 Zm00008a008921b 188608153 188615750 Zm00008a008921 Zm00008a008921a,Zm00008a008921b simSplit
Zm00008a008921_T01.v1.1.exon.11 chr02 188614668 188615021 Zm00008a008921 188608153 188615750 Zm00008a008921 Zm00008a008921a,Zm00008a008921b simSplit
Zm00008a008921_T01.v1.1.exon.12 chr02 188615163 188615750 Zm00008a008921b 188608153 188615750 Zm00008a008921 Zm00008a008921a,Zm00008a008921b simSplit
Zm00008a008921_T01.v1.1.exon.12 chr02 188615163 188615750 Zm00008a008921 188608153 188615750 Zm00008a008921 Zm00008a008921a,Zm00008a008921b simSplit
Zm00008a008927_T01.v1.1.exon.1 chr02 188811453 188811795 Zm00008a008927a 188811453 188817905 Zm00008a008927 Zm00008a008927a,Zm00008a008927b simSplit
Zm00008a008927_T01.v1.1.exon.1 chr02 188811453 188811795 Zm00008a008927 188811453 188817905 Zm00008a008927 Zm00008a008927a,Zm00008a008927b simSplit
Zm00008a008927_T01.v1.1.exon.2 chr02 188813882 188815176 Zm00008a008927b 188811453 188817905 Zm00008a008927 Zm00008a008927a,Zm00008a008927b simSplit
Zm00008a008927_T01.v1.1.exon.2 chr02 188813882 188815176 Zm00008a008927 188811453 188817905 Zm00008a008927 Zm00008a008927a,Zm00008a008927b simSplit
Zm00008a008927_T01.v1.1.exon.3 chr02 188815647 188816354 Zm00008a008927b 188811453 188817905 Zm00008a008927 Zm00008a008927a,Zm00008a008927b simSplit
Zm00008a008927_T01.v1.1.exon.3 chr02 188815647 188816354 Zm00008a008927 188811453 188817905 Zm00008a008927 Zm00008a008927a,Zm00008a008927b simSplit
Zm00008a008927_T01.v1.1.exon.4 chr02 188817027 188817905 Zm00008a008927b 188811453 188817905 Zm00008a008927 Zm00008a008927a,Zm00008a008927b simSplit
Zm00008a008927_T01.v1.1.exon.4 chr02 188817027 188817905 Zm00008a008927 188811453 188817905 Zm00008a008927 Zm00008a008927a,Zm00008a008927b simSplit
Zm00008a008964_T01.v1.1.exon.5 chr02 190155264 190155798 Zm00008a008964a 190155264 190158622 Zm00008a008964 Zm00008a008964a,Zm00008a008964b simSplit
Zm00008a008964_T01.v1.1.exon.5 chr02 190155264 190155798 Zm00008a008964 190155264 190158622 Zm00008a008964 Zm00008a008964a,Zm00008a008964b simSplit
Zm00008a008964_T01.v1.1.exon.4 chr02 190155979 190156055 Zm00008a008964a 190155264 190158622 Zm00008a008964 Zm00008a008964a,Zm00008a008964b simSplit
Zm00008a008964_T01.v1.1.exon.4 chr02 190155979 190156055 Zm00008a008964 190155264 190158622 Zm00008a008964 Zm00008a008964a,Zm00008a008964b simSplit
Zm00008a008964_T01.v1.1.exon.3 chr02 190156317 190156412 Zm00008a008964a 190155264 190158622 Zm00008a008964 Zm00008a008964a,Zm00008a008964b simSplit
Zm00008a008964_T01.v1.1.exon.3 chr02 190156317 190156412 Zm00008a008964 190155264 190158622 Zm00008a008964 Zm00008a008964a,Zm00008a008964b simSplit
Zm00008a008964_T01.v1.1.exon.2 chr02 190156567 190157497 Zm00008a008964a 190155264 190158622 Zm00008a008964 Zm00008a008964a,Zm00008a008964b simSplit
Zm00008a008964_T01.v1.1.exon.2 chr02 190156567 190157497 Zm00008a008964 190155264 190158622 Zm00008a008964 Zm00008a008964a,Zm00008a008964b simSplit
Zm00008a008964_T01.v1.1.exon.1 chr02 190158219 190158622 Zm00008a008964b 190155264 190158622 Zm00008a008964 Zm00008a008964a,Zm00008a008964b simSplit
Zm00008a008964_T01.v1.1.exon.1 chr02 190158219 190158622 Zm00008a008964 190155264 190158622 Zm00008a008964 Zm00008a008964a,Zm00008a008964b simSplit
Zm00008a008967_T01.v1.1.exon.1 chr02 190329854 190330057 Zm00008a008967a 190329854 190332397 Zm00008a008967 Zm00008a008967a,Zm00008a008967b simSplit
Zm00008a008967_T01.v1.1.exon.1 chr02 190329854 190330057 Zm00008a008967 190329854 190332397 Zm00008a008967 Zm00008a008967a,Zm00008a008967b simSplit
Zm00008a008967_T01.v1.1.exon.2 chr02 190331142 190331244 Zm00008a008967b 190329854 190332397 Zm00008a008967 Zm00008a008967a,Zm00008a008967b simSplit
Zm00008a008967_T01.v1.1.exon.2 chr02 190331142 190331244 Zm00008a008967 190329854 190332397 Zm00008a008967 Zm00008a008967a,Zm00008a008967b simSplit
Zm00008a008967_T01.v1.1.exon.3 chr02 190332000 190332068 Zm00008a008967b 190329854 190332397 Zm00008a008967 Zm00008a008967a,Zm00008a008967b simSplit
Zm00008a008967_T01.v1.1.exon.3 chr02 190332000 190332068 Zm00008a008967 190329854 190332397 Zm00008a008967 Zm00008a008967a,Zm00008a008967b simSplit
Zm00008a008967_T01.v1.1.exon.4 chr02 190332395 190332397 Zm00008a008967b 190329854 190332397 Zm00008a008967 Zm00008a008967a,Zm00008a008967b simSplit
Zm00008a008967_T01.v1.1.exon.4 chr02 190332395 190332397 Zm00008a008967 190329854 190332397 Zm00008a008967 Zm00008a008967a,Zm00008a008967b simSplit
Zm00008a008969_T01.v1.1.exon.1 chr02 190339377 190339571 Zm00008a008969a 190339377 190343008 Zm00008a008969 Zm00008a008969a,Zm00008a008969b simSplit
Zm00008a008969_T01.v1.1.exon.1 chr02 190339377 190339571 Zm00008a008969 190339377 190343008 Zm00008a008969 Zm00008a008969a,Zm00008a008969b simSplit
Zm00008a008969_T01.v1.1.exon.2 chr02 190339952 190340065 Zm00008a008969a 190339377 190343008 Zm00008a008969 Zm00008a008969a,Zm00008a008969b simSplit
Zm00008a008969_T01.v1.1.exon.2 chr02 190339952 190340065 Zm00008a008969 190339377 190343008 Zm00008a008969 Zm00008a008969a,Zm00008a008969b simSplit
Zm00008a008969_T01.v1.1.exon.3 chr02 190340216 190340378 Zm00008a008969a 190339377 190343008 Zm00008a008969 Zm00008a008969a,Zm00008a008969b simSplit
Zm00008a008969_T01.v1.1.exon.3 chr02 190340216 190340378 Zm00008a008969 190339377 190343008 Zm00008a008969 Zm00008a008969a,Zm00008a008969b simSplit
Zm00008a008969_T01.v1.1.exon.4 chr02 190340505 190340697 Zm00008a008969a 190339377 190343008 Zm00008a008969 Zm00008a008969a,Zm00008a008969b simSplit
Zm00008a008969_T01.v1.1.exon.4 chr02 190340505 190340697 Zm00008a008969 190339377 190343008 Zm00008a008969 Zm00008a008969a,Zm00008a008969b simSplit
Zm00008a008969_T01.v1.1.exon.5 chr02 190341276 190341358 Zm00008a008969a 190339377 190343008 Zm00008a008969 Zm00008a008969a,Zm00008a008969b simSplit
Zm00008a008969_T01.v1.1.exon.5 chr02 190341276 190341358 Zm00008a008969 190339377 190343008 Zm00008a008969 Zm00008a008969a,Zm00008a008969b simSplit
Zm00008a008969_T01.v1.1.exon.6 chr02 190342965 190343008 Zm00008a008969b 190339377 190343008 Zm00008a008969 Zm00008a008969a,Zm00008a008969b simSplit
Zm00008a008969_T01.v1.1.exon.6 chr02 190342965 190343008 Zm00008a008969 190339377 190343008 Zm00008a008969 Zm00008a008969a,Zm00008a008969b simSplit
Zm00008a008977_T01.v1.1.exon.4 chr02 190781855 190782040 Zm00008a008977a 190781855 190783379 Zm00008a008977 Zm00008a008977a,Zm00008a008977b simSplit
Zm00008a008977_T01.v1.1.exon.4 chr02 190781855 190782040 Zm00008a008977 190781855 190783379 Zm00008a008977 Zm00008a008977a,Zm00008a008977b simSplit
Zm00008a008977_T01.v1.1.exon.3 chr02 190782271 190782413 Zm00008a008977b 190781855 190783379 Zm00008a008977 Zm00008a008977a,Zm00008a008977b simSplit
Zm00008a008977_T01.v1.1.exon.3 chr02 190782271 190782413 Zm00008a008977 190781855 190783379 Zm00008a008977 Zm00008a008977a,Zm00008a008977b simSplit
Zm00008a008977_T01.v1.1.exon.2 chr02 190782490 190783012 Zm00008a008977b 190781855 190783379 Zm00008a008977 Zm00008a008977a,Zm00008a008977b simSplit
Zm00008a008977_T01.v1.1.exon.2 chr02 190782490 190783012 Zm00008a008977 190781855 190783379 Zm00008a008977 Zm00008a008977a,Zm00008a008977b simSplit
Zm00008a008977_T01.v1.1.exon.1 chr02 190783098 190783379 Zm00008a008977b 190781855 190783379 Zm00008a008977 Zm00008a008977a,Zm00008a008977b simSplit
Zm00008a008977_T01.v1.1.exon.1 chr02 190783098 190783379 Zm00008a008977 190781855 190783379 Zm00008a008977 Zm00008a008977a,Zm00008a008977b simSplit
Zm00008a008991_T01.v1.1.exon.1 chr02 191361414 191361648 Zm00008a008991a 191361414 191368666 Zm00008a008991 Zm00008a008991a,Zm00008a008991b simSplit
Zm00008a008991_T01.v1.1.exon.1 chr02 191361414 191361648 Zm00008a008991 191361414 191368666 Zm00008a008991 Zm00008a008991a,Zm00008a008991b simSplit
Zm00008a008991_T01.v1.1.exon.2 chr02 191365821 191365930 Zm00008a008991b 191361414 191368666 Zm00008a008991 Zm00008a008991a,Zm00008a008991b simSplit
Zm00008a008991_T01.v1.1.exon.2 chr02 191365821 191365930 Zm00008a008991 191361414 191368666 Zm00008a008991 Zm00008a008991a,Zm00008a008991b simSplit
Zm00008a008991_T01.v1.1.exon.3 chr02 191366014 191366427 Zm00008a008991b 191361414 191368666 Zm00008a008991 Zm00008a008991a,Zm00008a008991b simSplit
Zm00008a008991_T01.v1.1.exon.3 chr02 191366014 191366427 Zm00008a008991 191361414 191368666 Zm00008a008991 Zm00008a008991a,Zm00008a008991b simSplit
Zm00008a008991_T01.v1.1.exon.4 chr02 191366524 191367235 Zm00008a008991b 191361414 191368666 Zm00008a008991 Zm00008a008991a,Zm00008a008991b simSplit
Zm00008a008991_T01.v1.1.exon.4 chr02 191366524 191367235 Zm00008a008991 191361414 191368666 Zm00008a008991 Zm00008a008991a,Zm00008a008991b simSplit
Zm00008a008991_T01.v1.1.exon.5 chr02 191368174 191368666 Zm00008a008991b 191361414 191368666 Zm00008a008991 Zm00008a008991a,Zm00008a008991b simSplit
Zm00008a008991_T01.v1.1.exon.5 chr02 191368174 191368666 Zm00008a008991 191361414 191368666 Zm00008a008991 Zm00008a008991a,Zm00008a008991b simSplit
Zm00008a008997_T01.v1.1.exon.6 chr02 191431054 191432062 Zm00008a008997a 191431054 191435274 Zm00008a008997 Zm00008a008997a,Zm00008a008997b simSplit
Zm00008a008997_T01.v1.1.exon.6 chr02 191431054 191432062 Zm00008a008997 191431054 191435274 Zm00008a008997 Zm00008a008997a,Zm00008a008997b simSplit
Zm00008a008997_T01.v1.1.exon.5 chr02 191432782 191432898 Zm00008a008997b 191431054 191435274 Zm00008a008997 Zm00008a008997a,Zm00008a008997b simSplit
Zm00008a008997_T01.v1.1.exon.5 chr02 191432782 191432898 Zm00008a008997 191431054 191435274 Zm00008a008997 Zm00008a008997a,Zm00008a008997b simSplit
Zm00008a008997_T01.v1.1.exon.4 chr02 191432915 191433084 Zm00008a008997b 191431054 191435274 Zm00008a008997 Zm00008a008997a,Zm00008a008997b simSplit
Zm00008a008997_T01.v1.1.exon.4 chr02 191432915 191433084 Zm00008a008997 191431054 191435274 Zm00008a008997 Zm00008a008997a,Zm00008a008997b simSplit
Zm00008a008997_T01.v1.1.exon.3 chr02 191433173 191433382 Zm00008a008997b 191431054 191435274 Zm00008a008997 Zm00008a008997a,Zm00008a008997b simSplit
Zm00008a008997_T01.v1.1.exon.3 chr02 191433173 191433382 Zm00008a008997 191431054 191435274 Zm00008a008997 Zm00008a008997a,Zm00008a008997b simSplit
Zm00008a008997_T01.v1.1.exon.2 chr02 191434482 191434577 Zm00008a008997b 191431054 191435274 Zm00008a008997 Zm00008a008997a,Zm00008a008997b simSplit
Zm00008a008997_T01.v1.1.exon.2 chr02 191434482 191434577 Zm00008a008997 191431054 191435274 Zm00008a008997 Zm00008a008997a,Zm00008a008997b simSplit
Zm00008a008997_T01.v1.1.exon.1 chr02 191435203 191435274 Zm00008a008997b 191431054 191435274 Zm00008a008997 Zm00008a008997a,Zm00008a008997b simSplit
Zm00008a008997_T01.v1.1.exon.1 chr02 191435203 191435274 Zm00008a008997 191431054 191435274 Zm00008a008997 Zm00008a008997a,Zm00008a008997b simSplit
Zm00008a009026_T01.v1.1.exon.1 chr02 192330090 192330252 Zm00008a009026a 192330090 192335677 Zm00008a009026 Zm00008a009026a,Zm00008a009026b simSplit
Zm00008a009026_T01.v1.1.exon.1 chr02 192330090 192330252 Zm00008a009026 192330090 192335677 Zm00008a009026 Zm00008a009026a,Zm00008a009026b simSplit
Zm00008a009026_T01.v1.1.exon.2 chr02 192331222 192331286 Zm00008a009026a 192330090 192335677 Zm00008a009026 Zm00008a009026a,Zm00008a009026b simSplit
Zm00008a009026_T01.v1.1.exon.2 chr02 192331222 192331286 Zm00008a009026 192330090 192335677 Zm00008a009026 Zm00008a009026a,Zm00008a009026b simSplit
Zm00008a009026_T01.v1.1.exon.3 chr02 192331423 192331521 Zm00008a009026b 192330090 192335677 Zm00008a009026 Zm00008a009026a,Zm00008a009026b simSplit
Zm00008a009026_T01.v1.1.exon.3 chr02 192331423 192331521 Zm00008a009026 192330090 192335677 Zm00008a009026 Zm00008a009026a,Zm00008a009026b simSplit
Zm00008a009026_T01.v1.1.exon.4 chr02 192331619 192331697 Zm00008a009026b 192330090 192335677 Zm00008a009026 Zm00008a009026a,Zm00008a009026b simSplit
Zm00008a009026_T01.v1.1.exon.4 chr02 192331619 192331697 Zm00008a009026 192330090 192335677 Zm00008a009026 Zm00008a009026a,Zm00008a009026b simSplit
Zm00008a009026_T01.v1.1.exon.5 chr02 192331861 192331980 Zm00008a009026b 192330090 192335677 Zm00008a009026 Zm00008a009026a,Zm00008a009026b simSplit
Zm00008a009026_T01.v1.1.exon.5 chr02 192331861 192331980 Zm00008a009026 192330090 192335677 Zm00008a009026 Zm00008a009026a,Zm00008a009026b simSplit
Zm00008a009026_T01.v1.1.exon.6 chr02 192332095 192332182 Zm00008a009026b 192330090 192335677 Zm00008a009026 Zm00008a009026a,Zm00008a009026b simSplit
Zm00008a009026_T01.v1.1.exon.6 chr02 192332095 192332182 Zm00008a009026 192330090 192335677 Zm00008a009026 Zm00008a009026a,Zm00008a009026b simSplit
Zm00008a009026_T01.v1.1.exon.7 chr02 192334119 192334386 Zm00008a009026b 192330090 192335677 Zm00008a009026 Zm00008a009026a,Zm00008a009026b simSplit
Zm00008a009026_T01.v1.1.exon.7 chr02 192334119 192334386 Zm00008a009026 192330090 192335677 Zm00008a009026 Zm00008a009026a,Zm00008a009026b simSplit
Zm00008a009026_T01.v1.1.exon.8 chr02 192334505 192334586 Zm00008a009026b 192330090 192335677 Zm00008a009026 Zm00008a009026a,Zm00008a009026b simSplit
Zm00008a009026_T01.v1.1.exon.8 chr02 192334505 192334586 Zm00008a009026 192330090 192335677 Zm00008a009026 Zm00008a009026a,Zm00008a009026b simSplit
Zm00008a009026_T01.v1.1.exon.9 chr02 192335299 192335677 Zm00008a009026b 192330090 192335677 Zm00008a009026 Zm00008a009026a,Zm00008a009026b simSplit
Zm00008a009026_T01.v1.1.exon.9 chr02 192335299 192335677 Zm00008a009026 192330090 192335677 Zm00008a009026 Zm00008a009026a,Zm00008a009026b simSplit
Zm00008a009034_T01.v1.1.exon.1 chr02 192689377 192689815 Zm00008a009034a 192689377 192700897 Zm00008a009034 Zm00008a009034a,Zm00008a009034b simSplit
Zm00008a009034_T01.v1.1.exon.1 chr02 192689377 192689815 Zm00008a009034 192689377 192700897 Zm00008a009034 Zm00008a009034a,Zm00008a009034b simSplit
Zm00008a009034_T01.v1.1.exon.2 chr02 192689941 192690066 Zm00008a009034a 192689377 192700897 Zm00008a009034 Zm00008a009034a,Zm00008a009034b simSplit
Zm00008a009034_T01.v1.1.exon.2 chr02 192689941 192690066 Zm00008a009034 192689377 192700897 Zm00008a009034 Zm00008a009034a,Zm00008a009034b simSplit
Zm00008a009034_T01.v1.1.exon.3 chr02 192691105 192691250 Zm00008a009034a 192689377 192700897 Zm00008a009034 Zm00008a009034a,Zm00008a009034b simSplit
Zm00008a009034_T01.v1.1.exon.3 chr02 192691105 192691250 Zm00008a009034 192689377 192700897 Zm00008a009034 Zm00008a009034a,Zm00008a009034b simSplit
Zm00008a009034_T01.v1.1.exon.4 chr02 192697963 192698042 Zm00008a009034b 192689377 192700897 Zm00008a009034 Zm00008a009034a,Zm00008a009034b simSplit
Zm00008a009034_T01.v1.1.exon.4 chr02 192697963 192698042 Zm00008a009034 192689377 192700897 Zm00008a009034 Zm00008a009034a,Zm00008a009034b simSplit
Zm00008a009034_T01.v1.1.exon.5 chr02 192700123 192700897 Zm00008a009034b 192689377 192700897 Zm00008a009034 Zm00008a009034a,Zm00008a009034b simSplit
Zm00008a009034_T01.v1.1.exon.5 chr02 192700123 192700897 Zm00008a009034 192689377 192700897 Zm00008a009034 Zm00008a009034a,Zm00008a009034b simSplit
Zm00008a009046_T01.v1.1.exon.7 chr02 193015045 193015257 Zm00008a009046a 193015045 193017290 Zm00008a009046 Zm00008a009046a,Zm00008a009046b simSplit
Zm00008a009046_T01.v1.1.exon.7 chr02 193015045 193015257 Zm00008a009046 193015045 193017290 Zm00008a009046 Zm00008a009046a,Zm00008a009046b simSplit
Zm00008a009046_T01.v1.1.exon.6 chr02 193015323 193015431 Zm00008a009046a 193015045 193017290 Zm00008a009046 Zm00008a009046a,Zm00008a009046b simSplit
Zm00008a009046_T01.v1.1.exon.6 chr02 193015323 193015431 Zm00008a009046 193015045 193017290 Zm00008a009046 Zm00008a009046a,Zm00008a009046b simSplit
Zm00008a009046_T01.v1.1.exon.5 chr02 193015549 193015638 Zm00008a009046a 193015045 193017290 Zm00008a009046 Zm00008a009046a,Zm00008a009046b simSplit
Zm00008a009046_T01.v1.1.exon.5 chr02 193015549 193015638 Zm00008a009046 193015045 193017290 Zm00008a009046 Zm00008a009046a,Zm00008a009046b simSplit
Zm00008a009046_T01.v1.1.exon.4 chr02 193015740 193016206 Zm00008a009046a 193015045 193017290 Zm00008a009046 Zm00008a009046a,Zm00008a009046b simSplit
Zm00008a009046_T01.v1.1.exon.4 chr02 193015740 193016206 Zm00008a009046 193015045 193017290 Zm00008a009046 Zm00008a009046a,Zm00008a009046b simSplit
Zm00008a009046_T01.v1.1.exon.3 chr02 193016302 193016579 Zm00008a009046a 193015045 193017290 Zm00008a009046 Zm00008a009046a,Zm00008a009046b simSplit
Zm00008a009046_T01.v1.1.exon.3 chr02 193016302 193016579 Zm00008a009046 193015045 193017290 Zm00008a009046 Zm00008a009046a,Zm00008a009046b simSplit
Zm00008a009046_T01.v1.1.exon.2 chr02 193016697 193016801 Zm00008a009046b 193015045 193017290 Zm00008a009046 Zm00008a009046a,Zm00008a009046b simSplit
Zm00008a009046_T01.v1.1.exon.2 chr02 193016697 193016801 Zm00008a009046 193015045 193017290 Zm00008a009046 Zm00008a009046a,Zm00008a009046b simSplit
Zm00008a009046_T01.v1.1.exon.1 chr02 193016879 193017290 Zm00008a009046b 193015045 193017290 Zm00008a009046 Zm00008a009046a,Zm00008a009046b simSplit
Zm00008a009046_T01.v1.1.exon.1 chr02 193016879 193017290 Zm00008a009046 193015045 193017290 Zm00008a009046 Zm00008a009046a,Zm00008a009046b simSplit
Zm00008a009102_T01.v1.1.exon.1 chr02 194900097 194900279 Zm00008a009102a 194900097 194905520 Zm00008a009102 Zm00008a009102a,Zm00008a009102b simSplit
Zm00008a009102_T01.v1.1.exon.1 chr02 194900097 194900279 Zm00008a009102 194900097 194905520 Zm00008a009102 Zm00008a009102a,Zm00008a009102b simSplit
Zm00008a009102_T01.v1.1.exon.2 chr02 194900510 194900609 Zm00008a009102a 194900097 194905520 Zm00008a009102 Zm00008a009102a,Zm00008a009102b simSplit
Zm00008a009102_T01.v1.1.exon.2 chr02 194900510 194900609 Zm00008a009102 194900097 194905520 Zm00008a009102 Zm00008a009102a,Zm00008a009102b simSplit
Zm00008a009102_T01.v1.1.exon.3 chr02 194900705 194900981 Zm00008a009102a 194900097 194905520 Zm00008a009102 Zm00008a009102a,Zm00008a009102b simSplit
Zm00008a009102_T01.v1.1.exon.3 chr02 194900705 194900981 Zm00008a009102 194900097 194905520 Zm00008a009102 Zm00008a009102a,Zm00008a009102b simSplit
Zm00008a009102_T01.v1.1.exon.4 chr02 194901512 194901611 Zm00008a009102a 194900097 194905520 Zm00008a009102 Zm00008a009102a,Zm00008a009102b simSplit
Zm00008a009102_T01.v1.1.exon.4 chr02 194901512 194901611 Zm00008a009102 194900097 194905520 Zm00008a009102 Zm00008a009102a,Zm00008a009102b simSplit
Zm00008a009102_T01.v1.1.exon.5 chr02 194901722 194901988 Zm00008a009102a 194900097 194905520 Zm00008a009102 Zm00008a009102a,Zm00008a009102b simSplit
Zm00008a009102_T01.v1.1.exon.5 chr02 194901722 194901988 Zm00008a009102 194900097 194905520 Zm00008a009102 Zm00008a009102a,Zm00008a009102b simSplit
Zm00008a009102_T01.v1.1.exon.6 chr02 194902099 194902176 Zm00008a009102a 194900097 194905520 Zm00008a009102 Zm00008a009102a,Zm00008a009102b simSplit
Zm00008a009102_T01.v1.1.exon.6 chr02 194902099 194902176 Zm00008a009102 194900097 194905520 Zm00008a009102 Zm00008a009102a,Zm00008a009102b simSplit
Zm00008a009102_T01.v1.1.exon.7 chr02 194902456 194902505 Zm00008a009102a 194900097 194905520 Zm00008a009102 Zm00008a009102a,Zm00008a009102b simSplit
Zm00008a009102_T01.v1.1.exon.7 chr02 194902456 194902505 Zm00008a009102 194900097 194905520 Zm00008a009102 Zm00008a009102a,Zm00008a009102b simSplit
Zm00008a009102_T01.v1.1.exon.8 chr02 194902798 194902837 Zm00008a009102b 194900097 194905520 Zm00008a009102 Zm00008a009102a,Zm00008a009102b simSplit
Zm00008a009102_T01.v1.1.exon.8 chr02 194902798 194902837 Zm00008a009102 194900097 194905520 Zm00008a009102 Zm00008a009102a,Zm00008a009102b simSplit
Zm00008a009102_T01.v1.1.exon.9 chr02 194903077 194903190 Zm00008a009102b 194900097 194905520 Zm00008a009102 Zm00008a009102a,Zm00008a009102b simSplit
Zm00008a009102_T01.v1.1.exon.9 chr02 194903077 194903190 Zm00008a009102 194900097 194905520 Zm00008a009102 Zm00008a009102a,Zm00008a009102b simSplit
Zm00008a009102_T01.v1.1.exon.10 chr02 194903328 194903484 Zm00008a009102b 194900097 194905520 Zm00008a009102 Zm00008a009102a,Zm00008a009102b simSplit
Zm00008a009102_T01.v1.1.exon.10 chr02 194903328 194903484 Zm00008a009102 194900097 194905520 Zm00008a009102 Zm00008a009102a,Zm00008a009102b simSplit
Zm00008a009102_T01.v1.1.exon.11 chr02 194904191 194904537 Zm00008a009102b 194900097 194905520 Zm00008a009102 Zm00008a009102a,Zm00008a009102b simSplit
Zm00008a009102_T01.v1.1.exon.11 chr02 194904191 194904537 Zm00008a009102 194900097 194905520 Zm00008a009102 Zm00008a009102a,Zm00008a009102b simSplit
Zm00008a009102_T01.v1.1.exon.12 chr02 194905001 194905081 Zm00008a009102b 194900097 194905520 Zm00008a009102 Zm00008a009102a,Zm00008a009102b simSplit
Zm00008a009102_T01.v1.1.exon.12 chr02 194905001 194905081 Zm00008a009102 194900097 194905520 Zm00008a009102 Zm00008a009102a,Zm00008a009102b simSplit
Zm00008a009102_T01.v1.1.exon.13 chr02 194905181 194905520 Zm00008a009102b 194900097 194905520 Zm00008a009102 Zm00008a009102a,Zm00008a009102b simSplit
Zm00008a009102_T01.v1.1.exon.13 chr02 194905181 194905520 Zm00008a009102 194900097 194905520 Zm00008a009102 Zm00008a009102a,Zm00008a009102b simSplit
Zm00008a009130_T01.v1.1.exon.1 chr02 195511167 195511288 Zm00008a009130a 195511167 195516714 Zm00008a009130 Zm00008a009130a,Zm00008a009130b simSplit
Zm00008a009130_T01.v1.1.exon.1 chr02 195511167 195511288 Zm00008a009130 195511167 195516714 Zm00008a009130 Zm00008a009130a,Zm00008a009130b simSplit
Zm00008a009130_T01.v1.1.exon.2 chr02 195511312 195511346 Zm00008a009130a 195511167 195516714 Zm00008a009130 Zm00008a009130a,Zm00008a009130b simSplit
Zm00008a009130_T01.v1.1.exon.2 chr02 195511312 195511346 Zm00008a009130 195511167 195516714 Zm00008a009130 Zm00008a009130a,Zm00008a009130b simSplit
Zm00008a009130_T01.v1.1.exon.3 chr02 195511510 195511622 Zm00008a009130a 195511167 195516714 Zm00008a009130 Zm00008a009130a,Zm00008a009130b simSplit
Zm00008a009130_T01.v1.1.exon.3 chr02 195511510 195511622 Zm00008a009130 195511167 195516714 Zm00008a009130 Zm00008a009130a,Zm00008a009130b simSplit
Zm00008a009130_T01.v1.1.exon.4 chr02 195512535 195512734 Zm00008a009130a 195511167 195516714 Zm00008a009130 Zm00008a009130a,Zm00008a009130b simSplit
Zm00008a009130_T01.v1.1.exon.4 chr02 195512535 195512734 Zm00008a009130 195511167 195516714 Zm00008a009130 Zm00008a009130a,Zm00008a009130b simSplit
Zm00008a009130_T01.v1.1.exon.5 chr02 195512831 195512940 Zm00008a009130a 195511167 195516714 Zm00008a009130 Zm00008a009130a,Zm00008a009130b simSplit
Zm00008a009130_T01.v1.1.exon.5 chr02 195512831 195512940 Zm00008a009130 195511167 195516714 Zm00008a009130 Zm00008a009130a,Zm00008a009130b simSplit
Zm00008a009130_T01.v1.1.exon.6 chr02 195513033 195513246 Zm00008a009130a 195511167 195516714 Zm00008a009130 Zm00008a009130a,Zm00008a009130b simSplit
Zm00008a009130_T01.v1.1.exon.6 chr02 195513033 195513246 Zm00008a009130 195511167 195516714 Zm00008a009130 Zm00008a009130a,Zm00008a009130b simSplit
Zm00008a009130_T01.v1.1.exon.7 chr02 195513345 195513467 Zm00008a009130a 195511167 195516714 Zm00008a009130 Zm00008a009130a,Zm00008a009130b simSplit
Zm00008a009130_T01.v1.1.exon.7 chr02 195513345 195513467 Zm00008a009130 195511167 195516714 Zm00008a009130 Zm00008a009130a,Zm00008a009130b simSplit
Zm00008a009130_T01.v1.1.exon.8 chr02 195513552 195513620 Zm00008a009130a 195511167 195516714 Zm00008a009130 Zm00008a009130a,Zm00008a009130b simSplit
Zm00008a009130_T01.v1.1.exon.8 chr02 195513552 195513620 Zm00008a009130 195511167 195516714 Zm00008a009130 Zm00008a009130a,Zm00008a009130b simSplit
Zm00008a009130_T01.v1.1.exon.9 chr02 195514108 195514350 Zm00008a009130a 195511167 195516714 Zm00008a009130 Zm00008a009130a,Zm00008a009130b simSplit
Zm00008a009130_T01.v1.1.exon.9 chr02 195514108 195514350 Zm00008a009130 195511167 195516714 Zm00008a009130 Zm00008a009130a,Zm00008a009130b simSplit
Zm00008a009130_T01.v1.1.exon.10 chr02 195514428 195514490 Zm00008a009130a 195511167 195516714 Zm00008a009130 Zm00008a009130a,Zm00008a009130b simSplit
Zm00008a009130_T01.v1.1.exon.10 chr02 195514428 195514490 Zm00008a009130 195511167 195516714 Zm00008a009130 Zm00008a009130a,Zm00008a009130b simSplit
Zm00008a009130_T01.v1.1.exon.11 chr02 195514612 195514675 Zm00008a009130b 195511167 195516714 Zm00008a009130 Zm00008a009130a,Zm00008a009130b simSplit
Zm00008a009130_T01.v1.1.exon.11 chr02 195514612 195514675 Zm00008a009130 195511167 195516714 Zm00008a009130 Zm00008a009130a,Zm00008a009130b simSplit
Zm00008a009130_T01.v1.1.exon.12 chr02 195516224 195516714 Zm00008a009130b 195511167 195516714 Zm00008a009130 Zm00008a009130a,Zm00008a009130b simSplit
Zm00008a009130_T01.v1.1.exon.12 chr02 195516224 195516714 Zm00008a009130 195511167 195516714 Zm00008a009130 Zm00008a009130a,Zm00008a009130b simSplit
Zm00008a009142_T01.v1.1.exon.5 chr02 196027581 196027749 Zm00008a009142a 196027581 196043645 Zm00008a009142 Zm00008a009142a,Zm00008a009142b simSplit
Zm00008a009142_T01.v1.1.exon.5 chr02 196027581 196027749 Zm00008a009142 196027581 196043645 Zm00008a009142 Zm00008a009142a,Zm00008a009142b simSplit
Zm00008a009142_T01.v1.1.exon.4 chr02 196028039 196028092 Zm00008a009142a 196027581 196043645 Zm00008a009142 Zm00008a009142a,Zm00008a009142b simSplit
Zm00008a009142_T01.v1.1.exon.4 chr02 196028039 196028092 Zm00008a009142 196027581 196043645 Zm00008a009142 Zm00008a009142a,Zm00008a009142b simSplit
Zm00008a009142_T01.v1.1.exon.3 chr02 196028711 196029287 Zm00008a009142b 196027581 196043645 Zm00008a009142 Zm00008a009142a,Zm00008a009142b simSplit
Zm00008a009142_T01.v1.1.exon.3 chr02 196028711 196029287 Zm00008a009142 196027581 196043645 Zm00008a009142 Zm00008a009142a,Zm00008a009142b simSplit
Zm00008a009142_T01.v1.1.exon.2 chr02 196030856 196030945 Zm00008a009142b 196027581 196043645 Zm00008a009142 Zm00008a009142a,Zm00008a009142b simSplit
Zm00008a009142_T01.v1.1.exon.2 chr02 196030856 196030945 Zm00008a009142 196027581 196043645 Zm00008a009142 Zm00008a009142a,Zm00008a009142b simSplit
Zm00008a009142_T01.v1.1.exon.1 chr02 196043525 196043645 Zm00008a009142b 196027581 196043645 Zm00008a009142 Zm00008a009142a,Zm00008a009142b simSplit
Zm00008a009142_T01.v1.1.exon.1 chr02 196043525 196043645 Zm00008a009142 196027581 196043645 Zm00008a009142 Zm00008a009142a,Zm00008a009142b simSplit
Zm00008a009147_T01.v1.1.exon.5 chr02 196195218 196195615 Zm00008a009147a 196195218 196198525 Zm00008a009147 Zm00008a009147a,Zm00008a009147b simSplit
Zm00008a009147_T01.v1.1.exon.5 chr02 196195218 196195615 Zm00008a009147 196195218 196198525 Zm00008a009147 Zm00008a009147a,Zm00008a009147b simSplit
Zm00008a009147_T01.v1.1.exon.4 chr02 196195862 196195998 Zm00008a009147a 196195218 196198525 Zm00008a009147 Zm00008a009147a,Zm00008a009147b simSplit
Zm00008a009147_T01.v1.1.exon.4 chr02 196195862 196195998 Zm00008a009147 196195218 196198525 Zm00008a009147 Zm00008a009147a,Zm00008a009147b simSplit
Zm00008a009147_T01.v1.1.exon.3 chr02 196196354 196196652 Zm00008a009147a 196195218 196198525 Zm00008a009147 Zm00008a009147a,Zm00008a009147b simSplit
Zm00008a009147_T01.v1.1.exon.3 chr02 196196354 196196652 Zm00008a009147 196195218 196198525 Zm00008a009147 Zm00008a009147a,Zm00008a009147b simSplit
Zm00008a009147_T01.v1.1.exon.2 chr02 196197008 196197240 Zm00008a009147a 196195218 196198525 Zm00008a009147 Zm00008a009147a,Zm00008a009147b simSplit
Zm00008a009147_T01.v1.1.exon.2 chr02 196197008 196197240 Zm00008a009147 196195218 196198525 Zm00008a009147 Zm00008a009147a,Zm00008a009147b simSplit
Zm00008a009147_T01.v1.1.exon.1 chr02 196198312 196198525 Zm00008a009147b 196195218 196198525 Zm00008a009147 Zm00008a009147a,Zm00008a009147b simSplit
Zm00008a009147_T01.v1.1.exon.1 chr02 196198312 196198525 Zm00008a009147 196195218 196198525 Zm00008a009147 Zm00008a009147a,Zm00008a009147b simSplit
Zm00008a009156_T01.v1.1.exon.4 chr02 196431120 196431680 Zm00008a009156a 196431120 196432560 Zm00008a009156 Zm00008a009156a,Zm00008a009156b simSplit
Zm00008a009156_T01.v1.1.exon.4 chr02 196431120 196431680 Zm00008a009156 196431120 196432560 Zm00008a009156 Zm00008a009156a,Zm00008a009156b simSplit
Zm00008a009156_T01.v1.1.exon.3 chr02 196431822 196431938 Zm00008a009156a 196431120 196432560 Zm00008a009156 Zm00008a009156a,Zm00008a009156b simSplit
Zm00008a009156_T01.v1.1.exon.3 chr02 196431822 196431938 Zm00008a009156 196431120 196432560 Zm00008a009156 Zm00008a009156a,Zm00008a009156b simSplit
Zm00008a009156_T01.v1.1.exon.2 chr02 196432027 196432136 Zm00008a009156b 196431120 196432560 Zm00008a009156 Zm00008a009156a,Zm00008a009156b simSplit
Zm00008a009156_T01.v1.1.exon.2 chr02 196432027 196432136 Zm00008a009156 196431120 196432560 Zm00008a009156 Zm00008a009156a,Zm00008a009156b simSplit
Zm00008a009156_T01.v1.1.exon.1 chr02 196432320 196432560 Zm00008a009156b 196431120 196432560 Zm00008a009156 Zm00008a009156a,Zm00008a009156b simSplit
Zm00008a009156_T01.v1.1.exon.1 chr02 196432320 196432560 Zm00008a009156 196431120 196432560 Zm00008a009156 Zm00008a009156a,Zm00008a009156b simSplit
Zm00008a009176_T01.v1.1.exon.1 chr02 197069066 197069188 Zm00008a009176a 197069066 197084539 Zm00008a009176 Zm00008a009176a,Zm00008a009176b simSplit
Zm00008a009176_T01.v1.1.exon.1 chr02 197069066 197069188 Zm00008a009176 197069066 197084539 Zm00008a009176 Zm00008a009176a,Zm00008a009176b simSplit
Zm00008a009176_T01.v1.1.exon.2 chr02 197069285 197069341 Zm00008a009176a 197069066 197084539 Zm00008a009176 Zm00008a009176a,Zm00008a009176b simSplit
Zm00008a009176_T01.v1.1.exon.2 chr02 197069285 197069341 Zm00008a009176 197069066 197084539 Zm00008a009176 Zm00008a009176a,Zm00008a009176b simSplit
Zm00008a009176_T01.v1.1.exon.3 chr02 197071638 197071734 Zm00008a009176b 197069066 197084539 Zm00008a009176 Zm00008a009176a,Zm00008a009176b simSplit
Zm00008a009176_T01.v1.1.exon.3 chr02 197071638 197071734 Zm00008a009176 197069066 197084539 Zm00008a009176 Zm00008a009176a,Zm00008a009176b simSplit
Zm00008a009176_T01.v1.1.exon.4 chr02 197071822 197071890 Zm00008a009176b 197069066 197084539 Zm00008a009176 Zm00008a009176a,Zm00008a009176b simSplit
Zm00008a009176_T01.v1.1.exon.4 chr02 197071822 197071890 Zm00008a009176 197069066 197084539 Zm00008a009176 Zm00008a009176a,Zm00008a009176b simSplit
Zm00008a009176_T01.v1.1.exon.5 chr02 197077201 197077293 Zm00008a009176b 197069066 197084539 Zm00008a009176 Zm00008a009176a,Zm00008a009176b simSplit
Zm00008a009176_T01.v1.1.exon.5 chr02 197077201 197077293 Zm00008a009176 197069066 197084539 Zm00008a009176 Zm00008a009176a,Zm00008a009176b simSplit
Zm00008a009176_T01.v1.1.exon.6 chr02 197077366 197077489 Zm00008a009176b 197069066 197084539 Zm00008a009176 Zm00008a009176a,Zm00008a009176b simSplit
Zm00008a009176_T01.v1.1.exon.6 chr02 197077366 197077489 Zm00008a009176 197069066 197084539 Zm00008a009176 Zm00008a009176a,Zm00008a009176b simSplit
Zm00008a009176_T01.v1.1.exon.7 chr02 197080458 197080527 Zm00008a009176b 197069066 197084539 Zm00008a009176 Zm00008a009176a,Zm00008a009176b simSplit
Zm00008a009176_T01.v1.1.exon.7 chr02 197080458 197080527 Zm00008a009176 197069066 197084539 Zm00008a009176 Zm00008a009176a,Zm00008a009176b simSplit
Zm00008a009176_T01.v1.1.exon.8 chr02 197080609 197080650 Zm00008a009176b 197069066 197084539 Zm00008a009176 Zm00008a009176a,Zm00008a009176b simSplit
Zm00008a009176_T01.v1.1.exon.8 chr02 197080609 197080650 Zm00008a009176 197069066 197084539 Zm00008a009176 Zm00008a009176a,Zm00008a009176b simSplit
Zm00008a009176_T01.v1.1.exon.9 chr02 197080813 197080941 Zm00008a009176b 197069066 197084539 Zm00008a009176 Zm00008a009176a,Zm00008a009176b simSplit
Zm00008a009176_T01.v1.1.exon.9 chr02 197080813 197080941 Zm00008a009176 197069066 197084539 Zm00008a009176 Zm00008a009176a,Zm00008a009176b simSplit
Zm00008a009176_T01.v1.1.exon.10 chr02 197081029 197081136 Zm00008a009176b 197069066 197084539 Zm00008a009176 Zm00008a009176a,Zm00008a009176b simSplit
Zm00008a009176_T01.v1.1.exon.10 chr02 197081029 197081136 Zm00008a009176 197069066 197084539 Zm00008a009176 Zm00008a009176a,Zm00008a009176b simSplit
Zm00008a009176_T01.v1.1.exon.11 chr02 197081297 197081447 Zm00008a009176b 197069066 197084539 Zm00008a009176 Zm00008a009176a,Zm00008a009176b simSplit
Zm00008a009176_T01.v1.1.exon.11 chr02 197081297 197081447 Zm00008a009176 197069066 197084539 Zm00008a009176 Zm00008a009176a,Zm00008a009176b simSplit
Zm00008a009176_T01.v1.1.exon.12 chr02 197081624 197081748 Zm00008a009176b 197069066 197084539 Zm00008a009176 Zm00008a009176a,Zm00008a009176b simSplit
Zm00008a009176_T01.v1.1.exon.12 chr02 197081624 197081748 Zm00008a009176 197069066 197084539 Zm00008a009176 Zm00008a009176a,Zm00008a009176b simSplit
Zm00008a009176_T01.v1.1.exon.13 chr02 197081860 197081872 Zm00008a009176b 197069066 197084539 Zm00008a009176 Zm00008a009176a,Zm00008a009176b simSplit
Zm00008a009176_T01.v1.1.exon.13 chr02 197081860 197081872 Zm00008a009176 197069066 197084539 Zm00008a009176 Zm00008a009176a,Zm00008a009176b simSplit
Zm00008a009176_T01.v1.1.exon.14 chr02 197081967 197082037 Zm00008a009176b 197069066 197084539 Zm00008a009176 Zm00008a009176a,Zm00008a009176b simSplit
Zm00008a009176_T01.v1.1.exon.14 chr02 197081967 197082037 Zm00008a009176 197069066 197084539 Zm00008a009176 Zm00008a009176a,Zm00008a009176b simSplit
Zm00008a009176_T01.v1.1.exon.15 chr02 197082142 197082246 Zm00008a009176b 197069066 197084539 Zm00008a009176 Zm00008a009176a,Zm00008a009176b simSplit
Zm00008a009176_T01.v1.1.exon.15 chr02 197082142 197082246 Zm00008a009176 197069066 197084539 Zm00008a009176 Zm00008a009176a,Zm00008a009176b simSplit
Zm00008a009176_T01.v1.1.exon.16 chr02 197082461 197082554 Zm00008a009176b 197069066 197084539 Zm00008a009176 Zm00008a009176a,Zm00008a009176b simSplit
Zm00008a009176_T01.v1.1.exon.16 chr02 197082461 197082554 Zm00008a009176 197069066 197084539 Zm00008a009176 Zm00008a009176a,Zm00008a009176b simSplit
Zm00008a009176_T01.v1.1.exon.17 chr02 197083305 197083390 Zm00008a009176b 197069066 197084539 Zm00008a009176 Zm00008a009176a,Zm00008a009176b simSplit
Zm00008a009176_T01.v1.1.exon.17 chr02 197083305 197083390 Zm00008a009176 197069066 197084539 Zm00008a009176 Zm00008a009176a,Zm00008a009176b simSplit
Zm00008a009176_T01.v1.1.exon.18 chr02 197083498 197083552 Zm00008a009176b 197069066 197084539 Zm00008a009176 Zm00008a009176a,Zm00008a009176b simSplit
Zm00008a009176_T01.v1.1.exon.18 chr02 197083498 197083552 Zm00008a009176 197069066 197084539 Zm00008a009176 Zm00008a009176a,Zm00008a009176b simSplit
Zm00008a009176_T01.v1.1.exon.19 chr02 197083649 197083818 Zm00008a009176b 197069066 197084539 Zm00008a009176 Zm00008a009176a,Zm00008a009176b simSplit
Zm00008a009176_T01.v1.1.exon.19 chr02 197083649 197083818 Zm00008a009176 197069066 197084539 Zm00008a009176 Zm00008a009176a,Zm00008a009176b simSplit
Zm00008a009176_T01.v1.1.exon.20 chr02 197083924 197084043 Zm00008a009176b 197069066 197084539 Zm00008a009176 Zm00008a009176a,Zm00008a009176b simSplit
Zm00008a009176_T01.v1.1.exon.20 chr02 197083924 197084043 Zm00008a009176 197069066 197084539 Zm00008a009176 Zm00008a009176a,Zm00008a009176b simSplit
Zm00008a009176_T01.v1.1.exon.21 chr02 197084189 197084539 Zm00008a009176b 197069066 197084539 Zm00008a009176 Zm00008a009176a,Zm00008a009176b simSplit
Zm00008a009176_T01.v1.1.exon.21 chr02 197084189 197084539 Zm00008a009176 197069066 197084539 Zm00008a009176 Zm00008a009176a,Zm00008a009176b simSplit
Zm00008a009192_T01.v1.1.exon.1 chr02 197640419 197640808 Zm00008a009192a 197640419 197648785 Zm00008a009192 Zm00008a009192a,Zm00008a009192b simSplit
Zm00008a009192_T01.v1.1.exon.1 chr02 197640419 197640808 Zm00008a009192 197640419 197648785 Zm00008a009192 Zm00008a009192a,Zm00008a009192b simSplit
Zm00008a009192_T01.v1.1.exon.2 chr02 197640902 197640982 Zm00008a009192a 197640419 197648785 Zm00008a009192 Zm00008a009192a,Zm00008a009192b simSplit
Zm00008a009192_T01.v1.1.exon.2 chr02 197640902 197640982 Zm00008a009192 197640419 197648785 Zm00008a009192 Zm00008a009192a,Zm00008a009192b simSplit
Zm00008a009192_T01.v1.1.exon.3 chr02 197641675 197641755 Zm00008a009192a 197640419 197648785 Zm00008a009192 Zm00008a009192a,Zm00008a009192b simSplit
Zm00008a009192_T01.v1.1.exon.3 chr02 197641675 197641755 Zm00008a009192 197640419 197648785 Zm00008a009192 Zm00008a009192a,Zm00008a009192b simSplit
Zm00008a009192_T01.v1.1.exon.4 chr02 197641843 197641869 Zm00008a009192a 197640419 197648785 Zm00008a009192 Zm00008a009192a,Zm00008a009192b simSplit
Zm00008a009192_T01.v1.1.exon.4 chr02 197641843 197641869 Zm00008a009192 197640419 197648785 Zm00008a009192 Zm00008a009192a,Zm00008a009192b simSplit
Zm00008a009192_T01.v1.1.exon.5 chr02 197641979 197642041 Zm00008a009192a 197640419 197648785 Zm00008a009192 Zm00008a009192a,Zm00008a009192b simSplit
Zm00008a009192_T01.v1.1.exon.5 chr02 197641979 197642041 Zm00008a009192 197640419 197648785 Zm00008a009192 Zm00008a009192a,Zm00008a009192b simSplit
Zm00008a009192_T01.v1.1.exon.6 chr02 197642133 197642172 Zm00008a009192b 197640419 197648785 Zm00008a009192 Zm00008a009192a,Zm00008a009192b simSplit
Zm00008a009192_T01.v1.1.exon.6 chr02 197642133 197642172 Zm00008a009192 197640419 197648785 Zm00008a009192 Zm00008a009192a,Zm00008a009192b simSplit
Zm00008a009192_T01.v1.1.exon.7 chr02 197642807 197642932 Zm00008a009192b 197640419 197648785 Zm00008a009192 Zm00008a009192a,Zm00008a009192b simSplit
Zm00008a009192_T01.v1.1.exon.7 chr02 197642807 197642932 Zm00008a009192 197640419 197648785 Zm00008a009192 Zm00008a009192a,Zm00008a009192b simSplit
Zm00008a009192_T01.v1.1.exon.8 chr02 197645194 197645327 Zm00008a009192b 197640419 197648785 Zm00008a009192 Zm00008a009192a,Zm00008a009192b simSplit
Zm00008a009192_T01.v1.1.exon.8 chr02 197645194 197645327 Zm00008a009192 197640419 197648785 Zm00008a009192 Zm00008a009192a,Zm00008a009192b simSplit
Zm00008a009192_T01.v1.1.exon.9 chr02 197645406 197645478 Zm00008a009192b 197640419 197648785 Zm00008a009192 Zm00008a009192a,Zm00008a009192b simSplit
Zm00008a009192_T01.v1.1.exon.9 chr02 197645406 197645478 Zm00008a009192 197640419 197648785 Zm00008a009192 Zm00008a009192a,Zm00008a009192b simSplit
Zm00008a009192_T01.v1.1.exon.10 chr02 197645748 197645813 Zm00008a009192b 197640419 197648785 Zm00008a009192 Zm00008a009192a,Zm00008a009192b simSplit
Zm00008a009192_T01.v1.1.exon.10 chr02 197645748 197645813 Zm00008a009192 197640419 197648785 Zm00008a009192 Zm00008a009192a,Zm00008a009192b simSplit
Zm00008a009192_T01.v1.1.exon.11 chr02 197646631 197646669 Zm00008a009192b 197640419 197648785 Zm00008a009192 Zm00008a009192a,Zm00008a009192b simSplit
Zm00008a009192_T01.v1.1.exon.11 chr02 197646631 197646669 Zm00008a009192 197640419 197648785 Zm00008a009192 Zm00008a009192a,Zm00008a009192b simSplit
Zm00008a009192_T01.v1.1.exon.12 chr02 197646775 197646899 Zm00008a009192b 197640419 197648785 Zm00008a009192 Zm00008a009192a,Zm00008a009192b simSplit
Zm00008a009192_T01.v1.1.exon.12 chr02 197646775 197646899 Zm00008a009192 197640419 197648785 Zm00008a009192 Zm00008a009192a,Zm00008a009192b simSplit
Zm00008a009192_T01.v1.1.exon.13 chr02 197646969 197647083 Zm00008a009192b 197640419 197648785 Zm00008a009192 Zm00008a009192a,Zm00008a009192b simSplit
Zm00008a009192_T01.v1.1.exon.13 chr02 197646969 197647083 Zm00008a009192 197640419 197648785 Zm00008a009192 Zm00008a009192a,Zm00008a009192b simSplit
Zm00008a009192_T01.v1.1.exon.14 chr02 197648324 197648785 Zm00008a009192b 197640419 197648785 Zm00008a009192 Zm00008a009192a,Zm00008a009192b simSplit
Zm00008a009192_T01.v1.1.exon.14 chr02 197648324 197648785 Zm00008a009192 197640419 197648785 Zm00008a009192 Zm00008a009192a,Zm00008a009192b simSplit
Zm00008a009198_T01.v1.1.exon.1 chr02 197879254 197879503 Zm00008a009198a 197879254 197885021 Zm00008a009198 Zm00008a009198a,Zm00008a009198b simSplit
Zm00008a009198_T01.v1.1.exon.1 chr02 197879254 197879503 Zm00008a009198 197879254 197885021 Zm00008a009198 Zm00008a009198a,Zm00008a009198b simSplit
Zm00008a009198_T01.v1.1.exon.2 chr02 197883261 197883372 Zm00008a009198a 197879254 197885021 Zm00008a009198 Zm00008a009198a,Zm00008a009198b simSplit
Zm00008a009198_T01.v1.1.exon.2 chr02 197883261 197883372 Zm00008a009198 197879254 197885021 Zm00008a009198 Zm00008a009198a,Zm00008a009198b simSplit
Zm00008a009198_T01.v1.1.exon.3 chr02 197884279 197884350 Zm00008a009198a 197879254 197885021 Zm00008a009198 Zm00008a009198a,Zm00008a009198b simSplit
Zm00008a009198_T01.v1.1.exon.3 chr02 197884279 197884350 Zm00008a009198 197879254 197885021 Zm00008a009198 Zm00008a009198a,Zm00008a009198b simSplit
Zm00008a009198_T01.v1.1.exon.4 chr02 197884424 197884644 Zm00008a009198a 197879254 197885021 Zm00008a009198 Zm00008a009198a,Zm00008a009198b simSplit
Zm00008a009198_T01.v1.1.exon.4 chr02 197884424 197884644 Zm00008a009198 197879254 197885021 Zm00008a009198 Zm00008a009198a,Zm00008a009198b simSplit
Zm00008a009198_T01.v1.1.exon.5 chr02 197884722 197884886 Zm00008a009198a 197879254 197885021 Zm00008a009198 Zm00008a009198a,Zm00008a009198b simSplit
Zm00008a009198_T01.v1.1.exon.5 chr02 197884722 197884886 Zm00008a009198 197879254 197885021 Zm00008a009198 Zm00008a009198a,Zm00008a009198b simSplit
Zm00008a009198_T01.v1.1.exon.6 chr02 197884907 197885021 Zm00008a009198b 197879254 197885021 Zm00008a009198 Zm00008a009198a,Zm00008a009198b simSplit
Zm00008a009198_T01.v1.1.exon.6 chr02 197884907 197885021 Zm00008a009198 197879254 197885021 Zm00008a009198 Zm00008a009198a,Zm00008a009198b simSplit
Zm00008a009207_T01.v1.1.exon.8 chr02 198338066 198338122 Zm00008a009207a 198338066 198348506 Zm00008a009207 Zm00008a009207a,Zm00008a009207b simSplit
Zm00008a009207_T01.v1.1.exon.8 chr02 198338066 198338122 Zm00008a009207 198338066 198348506 Zm00008a009207 Zm00008a009207a,Zm00008a009207b simSplit
Zm00008a009207_T01.v1.1.exon.7 chr02 198338143 198338435 Zm00008a009207a 198338066 198348506 Zm00008a009207 Zm00008a009207a,Zm00008a009207b simSplit
Zm00008a009207_T01.v1.1.exon.7 chr02 198338143 198338435 Zm00008a009207 198338066 198348506 Zm00008a009207 Zm00008a009207a,Zm00008a009207b simSplit
Zm00008a009207_T01.v1.1.exon.6 chr02 198338541 198338726 Zm00008a009207a 198338066 198348506 Zm00008a009207 Zm00008a009207a,Zm00008a009207b simSplit
Zm00008a009207_T01.v1.1.exon.6 chr02 198338541 198338726 Zm00008a009207 198338066 198348506 Zm00008a009207 Zm00008a009207a,Zm00008a009207b simSplit
Zm00008a009207_T01.v1.1.exon.5 chr02 198338812 198338983 Zm00008a009207a 198338066 198348506 Zm00008a009207 Zm00008a009207a,Zm00008a009207b simSplit
Zm00008a009207_T01.v1.1.exon.5 chr02 198338812 198338983 Zm00008a009207 198338066 198348506 Zm00008a009207 Zm00008a009207a,Zm00008a009207b simSplit
Zm00008a009207_T01.v1.1.exon.4 chr02 198346800 198346929 Zm00008a009207a 198338066 198348506 Zm00008a009207 Zm00008a009207a,Zm00008a009207b simSplit
Zm00008a009207_T01.v1.1.exon.4 chr02 198346800 198346929 Zm00008a009207 198338066 198348506 Zm00008a009207 Zm00008a009207a,Zm00008a009207b simSplit
Zm00008a009207_T01.v1.1.exon.3 chr02 198347058 198347134 Zm00008a009207a 198338066 198348506 Zm00008a009207 Zm00008a009207a,Zm00008a009207b simSplit
Zm00008a009207_T01.v1.1.exon.3 chr02 198347058 198347134 Zm00008a009207 198338066 198348506 Zm00008a009207 Zm00008a009207a,Zm00008a009207b simSplit
Zm00008a009207_T01.v1.1.exon.2 chr02 198348021 198348203 Zm00008a009207a 198338066 198348506 Zm00008a009207 Zm00008a009207a,Zm00008a009207b simSplit
Zm00008a009207_T01.v1.1.exon.2 chr02 198348021 198348203 Zm00008a009207 198338066 198348506 Zm00008a009207 Zm00008a009207a,Zm00008a009207b simSplit
Zm00008a009207_T01.v1.1.exon.1 chr02 198348241 198348506 Zm00008a009207b 198338066 198348506 Zm00008a009207 Zm00008a009207a,Zm00008a009207b simSplit
Zm00008a009207_T01.v1.1.exon.1 chr02 198348241 198348506 Zm00008a009207 198338066 198348506 Zm00008a009207 Zm00008a009207a,Zm00008a009207b simSplit
Zm00008a009211_T01.v1.1.exon.1 chr02 198406037 198406349 Zm00008a009211a 198406037 198411133 Zm00008a009211 Zm00008a009211a,Zm00008a009211b simSplit
Zm00008a009211_T01.v1.1.exon.1 chr02 198406037 198406349 Zm00008a009211 198406037 198411133 Zm00008a009211 Zm00008a009211a,Zm00008a009211b simSplit
Zm00008a009211_T01.v1.1.exon.2 chr02 198406393 198406709 Zm00008a009211a 198406037 198411133 Zm00008a009211 Zm00008a009211a,Zm00008a009211b simSplit
Zm00008a009211_T01.v1.1.exon.2 chr02 198406393 198406709 Zm00008a009211 198406037 198411133 Zm00008a009211 Zm00008a009211a,Zm00008a009211b simSplit
Zm00008a009211_T01.v1.1.exon.3 chr02 198407584 198407647 Zm00008a009211b 198406037 198411133 Zm00008a009211 Zm00008a009211a,Zm00008a009211b simSplit
Zm00008a009211_T01.v1.1.exon.3 chr02 198407584 198407647 Zm00008a009211 198406037 198411133 Zm00008a009211 Zm00008a009211a,Zm00008a009211b simSplit
Zm00008a009211_T01.v1.1.exon.4 chr02 198408586 198408794 Zm00008a009211b 198406037 198411133 Zm00008a009211 Zm00008a009211a,Zm00008a009211b simSplit
Zm00008a009211_T01.v1.1.exon.4 chr02 198408586 198408794 Zm00008a009211 198406037 198411133 Zm00008a009211 Zm00008a009211a,Zm00008a009211b simSplit
Zm00008a009211_T01.v1.1.exon.5 chr02 198411008 198411133 Zm00008a009211b 198406037 198411133 Zm00008a009211 Zm00008a009211a,Zm00008a009211b simSplit
Zm00008a009211_T01.v1.1.exon.5 chr02 198411008 198411133 Zm00008a009211 198406037 198411133 Zm00008a009211 Zm00008a009211a,Zm00008a009211b simSplit
Zm00008a009226_T01.v1.1.exon.1 chr02 198909778 198910001 Zm00008a009226a 198909778 198914809 Zm00008a009226 Zm00008a009226a,Zm00008a009226b simSplit
Zm00008a009226_T01.v1.1.exon.1 chr02 198909778 198910001 Zm00008a009226 198909778 198914809 Zm00008a009226 Zm00008a009226a,Zm00008a009226b simSplit
Zm00008a009226_T01.v1.1.exon.2 chr02 198910929 198911165 Zm00008a009226b 198909778 198914809 Zm00008a009226 Zm00008a009226a,Zm00008a009226b simSplit
Zm00008a009226_T01.v1.1.exon.2 chr02 198910929 198911165 Zm00008a009226 198909778 198914809 Zm00008a009226 Zm00008a009226a,Zm00008a009226b simSplit
Zm00008a009226_T01.v1.1.exon.3 chr02 198911412 198911458 Zm00008a009226b 198909778 198914809 Zm00008a009226 Zm00008a009226a,Zm00008a009226b simSplit
Zm00008a009226_T01.v1.1.exon.3 chr02 198911412 198911458 Zm00008a009226 198909778 198914809 Zm00008a009226 Zm00008a009226a,Zm00008a009226b simSplit
Zm00008a009226_T01.v1.1.exon.4 chr02 198911762 198911880 Zm00008a009226b 198909778 198914809 Zm00008a009226 Zm00008a009226a,Zm00008a009226b simSplit
Zm00008a009226_T01.v1.1.exon.4 chr02 198911762 198911880 Zm00008a009226 198909778 198914809 Zm00008a009226 Zm00008a009226a,Zm00008a009226b simSplit
Zm00008a009226_T01.v1.1.exon.5 chr02 198911958 198912118 Zm00008a009226b 198909778 198914809 Zm00008a009226 Zm00008a009226a,Zm00008a009226b simSplit
Zm00008a009226_T01.v1.1.exon.5 chr02 198911958 198912118 Zm00008a009226 198909778 198914809 Zm00008a009226 Zm00008a009226a,Zm00008a009226b simSplit
Zm00008a009226_T01.v1.1.exon.6 chr02 198913452 198913561 Zm00008a009226b 198909778 198914809 Zm00008a009226 Zm00008a009226a,Zm00008a009226b simSplit
Zm00008a009226_T01.v1.1.exon.6 chr02 198913452 198913561 Zm00008a009226 198909778 198914809 Zm00008a009226 Zm00008a009226a,Zm00008a009226b simSplit
Zm00008a009226_T01.v1.1.exon.7 chr02 198913653 198913752 Zm00008a009226b 198909778 198914809 Zm00008a009226 Zm00008a009226a,Zm00008a009226b simSplit
Zm00008a009226_T01.v1.1.exon.7 chr02 198913653 198913752 Zm00008a009226 198909778 198914809 Zm00008a009226 Zm00008a009226a,Zm00008a009226b simSplit
Zm00008a009226_T01.v1.1.exon.8 chr02 198914076 198914199 Zm00008a009226b 198909778 198914809 Zm00008a009226 Zm00008a009226a,Zm00008a009226b simSplit
Zm00008a009226_T01.v1.1.exon.8 chr02 198914076 198914199 Zm00008a009226 198909778 198914809 Zm00008a009226 Zm00008a009226a,Zm00008a009226b simSplit
Zm00008a009226_T01.v1.1.exon.9 chr02 198914286 198914809 Zm00008a009226b 198909778 198914809 Zm00008a009226 Zm00008a009226a,Zm00008a009226b simSplit
Zm00008a009226_T01.v1.1.exon.9 chr02 198914286 198914809 Zm00008a009226 198909778 198914809 Zm00008a009226 Zm00008a009226a,Zm00008a009226b simSplit
Zm00008a009237_T01.v1.1.exon.1 chr02 199227708 199227860 Zm00008a009237a 199227708 199236347 Zm00008a009237 Zm00008a009237a,Zm00008a009237b simSplit
Zm00008a009237_T01.v1.1.exon.1 chr02 199227708 199227860 Zm00008a009237 199227708 199236347 Zm00008a009237 Zm00008a009237a,Zm00008a009237b simSplit
Zm00008a009237_T01.v1.1.exon.2 chr02 199234982 199235216 Zm00008a009237b 199227708 199236347 Zm00008a009237 Zm00008a009237a,Zm00008a009237b simSplit
Zm00008a009237_T01.v1.1.exon.2 chr02 199234982 199235216 Zm00008a009237 199227708 199236347 Zm00008a009237 Zm00008a009237a,Zm00008a009237b simSplit
Zm00008a009237_T01.v1.1.exon.3 chr02 199235281 199235981 Zm00008a009237b 199227708 199236347 Zm00008a009237 Zm00008a009237a,Zm00008a009237b simSplit
Zm00008a009237_T01.v1.1.exon.3 chr02 199235281 199235981 Zm00008a009237 199227708 199236347 Zm00008a009237 Zm00008a009237a,Zm00008a009237b simSplit
Zm00008a009237_T01.v1.1.exon.4 chr02 199236015 199236347 Zm00008a009237b 199227708 199236347 Zm00008a009237 Zm00008a009237a,Zm00008a009237b simSplit
Zm00008a009237_T01.v1.1.exon.4 chr02 199236015 199236347 Zm00008a009237 199227708 199236347 Zm00008a009237 Zm00008a009237a,Zm00008a009237b simSplit
Zm00008a009239_T01.v1.1.exon.1 chr02 199257995 199258416 Zm00008a009239a 199257995 199261821 Zm00008a009239 Zm00008a009239a,Zm00008a009239b simSplit
Zm00008a009239_T01.v1.1.exon.1 chr02 199257995 199258416 Zm00008a009239 199257995 199261821 Zm00008a009239 Zm00008a009239a,Zm00008a009239b simSplit
Zm00008a009239_T01.v1.1.exon.2 chr02 199258935 199259041 Zm00008a009239a 199257995 199261821 Zm00008a009239 Zm00008a009239a,Zm00008a009239b simSplit
Zm00008a009239_T01.v1.1.exon.2 chr02 199258935 199259041 Zm00008a009239 199257995 199261821 Zm00008a009239 Zm00008a009239a,Zm00008a009239b simSplit
Zm00008a009239_T01.v1.1.exon.3 chr02 199259280 199259412 Zm00008a009239a 199257995 199261821 Zm00008a009239 Zm00008a009239a,Zm00008a009239b simSplit
Zm00008a009239_T01.v1.1.exon.3 chr02 199259280 199259412 Zm00008a009239 199257995 199261821 Zm00008a009239 Zm00008a009239a,Zm00008a009239b simSplit
Zm00008a009239_T01.v1.1.exon.4 chr02 199259823 199259981 Zm00008a009239a 199257995 199261821 Zm00008a009239 Zm00008a009239a,Zm00008a009239b simSplit
Zm00008a009239_T01.v1.1.exon.4 chr02 199259823 199259981 Zm00008a009239 199257995 199261821 Zm00008a009239 Zm00008a009239a,Zm00008a009239b simSplit
Zm00008a009239_T01.v1.1.exon.5 chr02 199260118 199260191 Zm00008a009239a 199257995 199261821 Zm00008a009239 Zm00008a009239a,Zm00008a009239b simSplit
Zm00008a009239_T01.v1.1.exon.5 chr02 199260118 199260191 Zm00008a009239 199257995 199261821 Zm00008a009239 Zm00008a009239a,Zm00008a009239b simSplit
Zm00008a009239_T01.v1.1.exon.6 chr02 199260288 199260363 Zm00008a009239a 199257995 199261821 Zm00008a009239 Zm00008a009239a,Zm00008a009239b simSplit
Zm00008a009239_T01.v1.1.exon.6 chr02 199260288 199260363 Zm00008a009239 199257995 199261821 Zm00008a009239 Zm00008a009239a,Zm00008a009239b simSplit
Zm00008a009239_T01.v1.1.exon.7 chr02 199260473 199260528 Zm00008a009239a 199257995 199261821 Zm00008a009239 Zm00008a009239a,Zm00008a009239b simSplit
Zm00008a009239_T01.v1.1.exon.7 chr02 199260473 199260528 Zm00008a009239 199257995 199261821 Zm00008a009239 Zm00008a009239a,Zm00008a009239b simSplit
Zm00008a009239_T01.v1.1.exon.8 chr02 199260706 199260793 Zm00008a009239a 199257995 199261821 Zm00008a009239 Zm00008a009239a,Zm00008a009239b simSplit
Zm00008a009239_T01.v1.1.exon.8 chr02 199260706 199260793 Zm00008a009239 199257995 199261821 Zm00008a009239 Zm00008a009239a,Zm00008a009239b simSplit
Zm00008a009239_T01.v1.1.exon.9 chr02 199260873 199261013 Zm00008a009239b 199257995 199261821 Zm00008a009239 Zm00008a009239a,Zm00008a009239b simSplit
Zm00008a009239_T01.v1.1.exon.9 chr02 199260873 199261013 Zm00008a009239 199257995 199261821 Zm00008a009239 Zm00008a009239a,Zm00008a009239b simSplit
Zm00008a009239_T01.v1.1.exon.10 chr02 199261102 199261251 Zm00008a009239b 199257995 199261821 Zm00008a009239 Zm00008a009239a,Zm00008a009239b simSplit
Zm00008a009239_T01.v1.1.exon.10 chr02 199261102 199261251 Zm00008a009239 199257995 199261821 Zm00008a009239 Zm00008a009239a,Zm00008a009239b simSplit
Zm00008a009239_T01.v1.1.exon.11 chr02 199261343 199261642 Zm00008a009239b 199257995 199261821 Zm00008a009239 Zm00008a009239a,Zm00008a009239b simSplit
Zm00008a009239_T01.v1.1.exon.11 chr02 199261343 199261642 Zm00008a009239 199257995 199261821 Zm00008a009239 Zm00008a009239a,Zm00008a009239b simSplit
Zm00008a009239_T01.v1.1.exon.12 chr02 199261683 199261821 Zm00008a009239b 199257995 199261821 Zm00008a009239 Zm00008a009239a,Zm00008a009239b simSplit
Zm00008a009239_T01.v1.1.exon.12 chr02 199261683 199261821 Zm00008a009239 199257995 199261821 Zm00008a009239 Zm00008a009239a,Zm00008a009239b simSplit
Zm00008a009242_T01.v1.1.exon.4 chr02 199369006 199369134 Zm00008a009242a 199369006 199374853 Zm00008a009242 Zm00008a009242a,Zm00008a009242b simSplit
Zm00008a009242_T01.v1.1.exon.4 chr02 199369006 199369134 Zm00008a009242 199369006 199374853 Zm00008a009242 Zm00008a009242a,Zm00008a009242b simSplit
Zm00008a009242_T01.v1.1.exon.3 chr02 199369514 199369672 Zm00008a009242a 199369006 199374853 Zm00008a009242 Zm00008a009242a,Zm00008a009242b simSplit
Zm00008a009242_T01.v1.1.exon.3 chr02 199369514 199369672 Zm00008a009242 199369006 199374853 Zm00008a009242 Zm00008a009242a,Zm00008a009242b simSplit
Zm00008a009242_T01.v1.1.exon.2 chr02 199373707 199373998 Zm00008a009242a 199369006 199374853 Zm00008a009242 Zm00008a009242a,Zm00008a009242b simSplit
Zm00008a009242_T01.v1.1.exon.2 chr02 199373707 199373998 Zm00008a009242 199369006 199374853 Zm00008a009242 Zm00008a009242a,Zm00008a009242b simSplit
Zm00008a009242_T01.v1.1.exon.1 chr02 199374468 199374853 Zm00008a009242b 199369006 199374853 Zm00008a009242 Zm00008a009242a,Zm00008a009242b simSplit
Zm00008a009242_T01.v1.1.exon.1 chr02 199374468 199374853 Zm00008a009242 199369006 199374853 Zm00008a009242 Zm00008a009242a,Zm00008a009242b simSplit
Zm00008a009280_T01.v1.1.exon.9 chr02 200985928 200986264 Zm00008a009280a 200985928 200989922 Zm00008a009280 Zm00008a009280a,Zm00008a009280b simSplit
Zm00008a009280_T01.v1.1.exon.9 chr02 200985928 200986264 Zm00008a009280 200985928 200989922 Zm00008a009280 Zm00008a009280a,Zm00008a009280b simSplit
Zm00008a009280_T01.v1.1.exon.8 chr02 200986471 200986614 Zm00008a009280a 200985928 200989922 Zm00008a009280 Zm00008a009280a,Zm00008a009280b simSplit
Zm00008a009280_T01.v1.1.exon.8 chr02 200986471 200986614 Zm00008a009280 200985928 200989922 Zm00008a009280 Zm00008a009280a,Zm00008a009280b simSplit
Zm00008a009280_T01.v1.1.exon.7 chr02 200986675 200986770 Zm00008a009280a 200985928 200989922 Zm00008a009280 Zm00008a009280a,Zm00008a009280b simSplit
Zm00008a009280_T01.v1.1.exon.7 chr02 200986675 200986770 Zm00008a009280 200985928 200989922 Zm00008a009280 Zm00008a009280a,Zm00008a009280b simSplit
Zm00008a009280_T01.v1.1.exon.6 chr02 200986944 200987067 Zm00008a009280b 200985928 200989922 Zm00008a009280 Zm00008a009280a,Zm00008a009280b simSplit
Zm00008a009280_T01.v1.1.exon.6 chr02 200986944 200987067 Zm00008a009280 200985928 200989922 Zm00008a009280 Zm00008a009280a,Zm00008a009280b simSplit
Zm00008a009280_T01.v1.1.exon.5 chr02 200988005 200988231 Zm00008a009280b 200985928 200989922 Zm00008a009280 Zm00008a009280a,Zm00008a009280b simSplit
Zm00008a009280_T01.v1.1.exon.5 chr02 200988005 200988231 Zm00008a009280 200985928 200989922 Zm00008a009280 Zm00008a009280a,Zm00008a009280b simSplit
Zm00008a009280_T01.v1.1.exon.4 chr02 200988316 200988483 Zm00008a009280b 200985928 200989922 Zm00008a009280 Zm00008a009280a,Zm00008a009280b simSplit
Zm00008a009280_T01.v1.1.exon.4 chr02 200988316 200988483 Zm00008a009280 200985928 200989922 Zm00008a009280 Zm00008a009280a,Zm00008a009280b simSplit
Zm00008a009280_T01.v1.1.exon.3 chr02 200988568 200988700 Zm00008a009280b 200985928 200989922 Zm00008a009280 Zm00008a009280a,Zm00008a009280b simSplit
Zm00008a009280_T01.v1.1.exon.3 chr02 200988568 200988700 Zm00008a009280 200985928 200989922 Zm00008a009280 Zm00008a009280a,Zm00008a009280b simSplit
Zm00008a009280_T01.v1.1.exon.2 chr02 200989357 200989688 Zm00008a009280b 200985928 200989922 Zm00008a009280 Zm00008a009280a,Zm00008a009280b simSplit
Zm00008a009280_T01.v1.1.exon.2 chr02 200989357 200989688 Zm00008a009280 200985928 200989922 Zm00008a009280 Zm00008a009280a,Zm00008a009280b simSplit
Zm00008a009280_T01.v1.1.exon.1 chr02 200989711 200989922 Zm00008a009280b 200985928 200989922 Zm00008a009280 Zm00008a009280a,Zm00008a009280b simSplit
Zm00008a009280_T01.v1.1.exon.1 chr02 200989711 200989922 Zm00008a009280 200985928 200989922 Zm00008a009280 Zm00008a009280a,Zm00008a009280b simSplit
Zm00008a009288_T01.v1.1.exon.5 chr02 201094293 201094425 Zm00008a009288a 201094293 201095714 Zm00008a009288 Zm00008a009288a,Zm00008a009288b simSplit
Zm00008a009288_T01.v1.1.exon.5 chr02 201094293 201094425 Zm00008a009288 201094293 201095714 Zm00008a009288 Zm00008a009288a,Zm00008a009288b simSplit
Zm00008a009288_T01.v1.1.exon.4 chr02 201094765 201094850 Zm00008a009288a 201094293 201095714 Zm00008a009288 Zm00008a009288a,Zm00008a009288b simSplit
Zm00008a009288_T01.v1.1.exon.4 chr02 201094765 201094850 Zm00008a009288 201094293 201095714 Zm00008a009288 Zm00008a009288a,Zm00008a009288b simSplit
Zm00008a009288_T01.v1.1.exon.3 chr02 201095130 201095206 Zm00008a009288a 201094293 201095714 Zm00008a009288 Zm00008a009288a,Zm00008a009288b simSplit
Zm00008a009288_T01.v1.1.exon.3 chr02 201095130 201095206 Zm00008a009288 201094293 201095714 Zm00008a009288 Zm00008a009288a,Zm00008a009288b simSplit
Zm00008a009288_T01.v1.1.exon.2 chr02 201095454 201095550 Zm00008a009288a 201094293 201095714 Zm00008a009288 Zm00008a009288a,Zm00008a009288b simSplit
Zm00008a009288_T01.v1.1.exon.2 chr02 201095454 201095550 Zm00008a009288 201094293 201095714 Zm00008a009288 Zm00008a009288a,Zm00008a009288b simSplit
Zm00008a009288_T01.v1.1.exon.1 chr02 201095682 201095714 Zm00008a009288b 201094293 201095714 Zm00008a009288 Zm00008a009288a,Zm00008a009288b simSplit
Zm00008a009288_T01.v1.1.exon.1 chr02 201095682 201095714 Zm00008a009288 201094293 201095714 Zm00008a009288 Zm00008a009288a,Zm00008a009288b simSplit
Zm00008a009301_T01.v1.1.exon.1 chr02 201508186 201508445 Zm00008a009301a 201508186 201517293 Zm00008a009301 Zm00008a009301a,Zm00008a009301b simSplit
Zm00008a009301_T01.v1.1.exon.1 chr02 201508186 201508445 Zm00008a009301 201508186 201517293 Zm00008a009301 Zm00008a009301a,Zm00008a009301b simSplit
Zm00008a009301_T01.v1.1.exon.2 chr02 201508526 201508706 Zm00008a009301a 201508186 201517293 Zm00008a009301 Zm00008a009301a,Zm00008a009301b simSplit
Zm00008a009301_T01.v1.1.exon.2 chr02 201508526 201508706 Zm00008a009301 201508186 201517293 Zm00008a009301 Zm00008a009301a,Zm00008a009301b simSplit
Zm00008a009301_T01.v1.1.exon.3 chr02 201509611 201509702 Zm00008a009301a 201508186 201517293 Zm00008a009301 Zm00008a009301a,Zm00008a009301b simSplit
Zm00008a009301_T01.v1.1.exon.3 chr02 201509611 201509702 Zm00008a009301 201508186 201517293 Zm00008a009301 Zm00008a009301a,Zm00008a009301b simSplit
Zm00008a009301_T01.v1.1.exon.4 chr02 201509851 201509964 Zm00008a009301a 201508186 201517293 Zm00008a009301 Zm00008a009301a,Zm00008a009301b simSplit
Zm00008a009301_T01.v1.1.exon.4 chr02 201509851 201509964 Zm00008a009301 201508186 201517293 Zm00008a009301 Zm00008a009301a,Zm00008a009301b simSplit
Zm00008a009301_T01.v1.1.exon.5 chr02 201510602 201510656 Zm00008a009301a 201508186 201517293 Zm00008a009301 Zm00008a009301a,Zm00008a009301b simSplit
Zm00008a009301_T01.v1.1.exon.5 chr02 201510602 201510656 Zm00008a009301 201508186 201517293 Zm00008a009301 Zm00008a009301a,Zm00008a009301b simSplit
Zm00008a009301_T01.v1.1.exon.6 chr02 201510857 201510967 Zm00008a009301a 201508186 201517293 Zm00008a009301 Zm00008a009301a,Zm00008a009301b simSplit
Zm00008a009301_T01.v1.1.exon.6 chr02 201510857 201510967 Zm00008a009301 201508186 201517293 Zm00008a009301 Zm00008a009301a,Zm00008a009301b simSplit
Zm00008a009301_T01.v1.1.exon.7 chr02 201511067 201511116 Zm00008a009301b 201508186 201517293 Zm00008a009301 Zm00008a009301a,Zm00008a009301b simSplit
Zm00008a009301_T01.v1.1.exon.7 chr02 201511067 201511116 Zm00008a009301 201508186 201517293 Zm00008a009301 Zm00008a009301a,Zm00008a009301b simSplit
Zm00008a009301_T01.v1.1.exon.8 chr02 201511848 201511941 Zm00008a009301b 201508186 201517293 Zm00008a009301 Zm00008a009301a,Zm00008a009301b simSplit
Zm00008a009301_T01.v1.1.exon.8 chr02 201511848 201511941 Zm00008a009301 201508186 201517293 Zm00008a009301 Zm00008a009301a,Zm00008a009301b simSplit
Zm00008a009301_T01.v1.1.exon.9 chr02 201516133 201516186 Zm00008a009301b 201508186 201517293 Zm00008a009301 Zm00008a009301a,Zm00008a009301b simSplit
Zm00008a009301_T01.v1.1.exon.9 chr02 201516133 201516186 Zm00008a009301 201508186 201517293 Zm00008a009301 Zm00008a009301a,Zm00008a009301b simSplit
Zm00008a009301_T01.v1.1.exon.10 chr02 201516601 201516735 Zm00008a009301b 201508186 201517293 Zm00008a009301 Zm00008a009301a,Zm00008a009301b simSplit
Zm00008a009301_T01.v1.1.exon.10 chr02 201516601 201516735 Zm00008a009301 201508186 201517293 Zm00008a009301 Zm00008a009301a,Zm00008a009301b simSplit
Zm00008a009301_T01.v1.1.exon.11 chr02 201516809 201517293 Zm00008a009301b 201508186 201517293 Zm00008a009301 Zm00008a009301a,Zm00008a009301b simSplit
Zm00008a009301_T01.v1.1.exon.11 chr02 201516809 201517293 Zm00008a009301 201508186 201517293 Zm00008a009301 Zm00008a009301a,Zm00008a009301b simSplit
Zm00008a009303_T01.v1.1.exon.5 chr02 201522050 201522472 Zm00008a009303a 201522050 201525229 Zm00008a009303 Zm00008a009303a,Zm00008a009303b simSplit
Zm00008a009303_T01.v1.1.exon.5 chr02 201522050 201522472 Zm00008a009303 201522050 201525229 Zm00008a009303 Zm00008a009303a,Zm00008a009303b simSplit
Zm00008a009303_T01.v1.1.exon.4 chr02 201522593 201522943 Zm00008a009303a 201522050 201525229 Zm00008a009303 Zm00008a009303a,Zm00008a009303b simSplit
Zm00008a009303_T01.v1.1.exon.4 chr02 201522593 201522943 Zm00008a009303 201522050 201525229 Zm00008a009303 Zm00008a009303a,Zm00008a009303b simSplit
Zm00008a009303_T01.v1.1.exon.3 chr02 201523807 201524220 Zm00008a009303a 201522050 201525229 Zm00008a009303 Zm00008a009303a,Zm00008a009303b simSplit
Zm00008a009303_T01.v1.1.exon.3 chr02 201523807 201524220 Zm00008a009303 201522050 201525229 Zm00008a009303 Zm00008a009303a,Zm00008a009303b simSplit
Zm00008a009303_T01.v1.1.exon.2 chr02 201524786 201524889 Zm00008a009303a 201522050 201525229 Zm00008a009303 Zm00008a009303a,Zm00008a009303b simSplit
Zm00008a009303_T01.v1.1.exon.2 chr02 201524786 201524889 Zm00008a009303 201522050 201525229 Zm00008a009303 Zm00008a009303a,Zm00008a009303b simSplit
Zm00008a009303_T01.v1.1.exon.1 chr02 201524961 201525229 Zm00008a009303b 201522050 201525229 Zm00008a009303 Zm00008a009303a,Zm00008a009303b simSplit
Zm00008a009303_T01.v1.1.exon.1 chr02 201524961 201525229 Zm00008a009303 201522050 201525229 Zm00008a009303 Zm00008a009303a,Zm00008a009303b simSplit
Zm00008a009304_T01.v1.1.exon.11 chr02 201550002 201550201 Zm00008a009304a 201550002 201559445 Zm00008a009304 Zm00008a009304a,Zm00008a009304b simSplit
Zm00008a009304_T01.v1.1.exon.11 chr02 201550002 201550201 Zm00008a009304 201550002 201559445 Zm00008a009304 Zm00008a009304a,Zm00008a009304b simSplit
Zm00008a009304_T01.v1.1.exon.10 chr02 201551177 201551260 Zm00008a009304a 201550002 201559445 Zm00008a009304 Zm00008a009304a,Zm00008a009304b simSplit
Zm00008a009304_T01.v1.1.exon.10 chr02 201551177 201551260 Zm00008a009304 201550002 201559445 Zm00008a009304 Zm00008a009304a,Zm00008a009304b simSplit
Zm00008a009304_T01.v1.1.exon.9 chr02 201551348 201551521 Zm00008a009304a 201550002 201559445 Zm00008a009304 Zm00008a009304a,Zm00008a009304b simSplit
Zm00008a009304_T01.v1.1.exon.9 chr02 201551348 201551521 Zm00008a009304 201550002 201559445 Zm00008a009304 Zm00008a009304a,Zm00008a009304b simSplit
Zm00008a009304_T01.v1.1.exon.8 chr02 201552357 201552413 Zm00008a009304a 201550002 201559445 Zm00008a009304 Zm00008a009304a,Zm00008a009304b simSplit
Zm00008a009304_T01.v1.1.exon.8 chr02 201552357 201552413 Zm00008a009304 201550002 201559445 Zm00008a009304 Zm00008a009304a,Zm00008a009304b simSplit
Zm00008a009304_T01.v1.1.exon.7 chr02 201552774 201552894 Zm00008a009304a 201550002 201559445 Zm00008a009304 Zm00008a009304a,Zm00008a009304b simSplit
Zm00008a009304_T01.v1.1.exon.7 chr02 201552774 201552894 Zm00008a009304 201550002 201559445 Zm00008a009304 Zm00008a009304a,Zm00008a009304b simSplit
Zm00008a009304_T01.v1.1.exon.6 chr02 201554024 201554063 Zm00008a009304a 201550002 201559445 Zm00008a009304 Zm00008a009304a,Zm00008a009304b simSplit
Zm00008a009304_T01.v1.1.exon.6 chr02 201554024 201554063 Zm00008a009304 201550002 201559445 Zm00008a009304 Zm00008a009304a,Zm00008a009304b simSplit
Zm00008a009304_T01.v1.1.exon.5 chr02 201554436 201554508 Zm00008a009304a 201550002 201559445 Zm00008a009304 Zm00008a009304a,Zm00008a009304b simSplit
Zm00008a009304_T01.v1.1.exon.5 chr02 201554436 201554508 Zm00008a009304 201550002 201559445 Zm00008a009304 Zm00008a009304a,Zm00008a009304b simSplit
Zm00008a009304_T01.v1.1.exon.4 chr02 201554696 201554772 Zm00008a009304a 201550002 201559445 Zm00008a009304 Zm00008a009304a,Zm00008a009304b simSplit
Zm00008a009304_T01.v1.1.exon.4 chr02 201554696 201554772 Zm00008a009304 201550002 201559445 Zm00008a009304 Zm00008a009304a,Zm00008a009304b simSplit
Zm00008a009304_T01.v1.1.exon.3 chr02 201558761 201558866 Zm00008a009304b 201550002 201559445 Zm00008a009304 Zm00008a009304a,Zm00008a009304b simSplit
Zm00008a009304_T01.v1.1.exon.3 chr02 201558761 201558866 Zm00008a009304 201550002 201559445 Zm00008a009304 Zm00008a009304a,Zm00008a009304b simSplit
Zm00008a009304_T01.v1.1.exon.2 chr02 201558948 201558970 Zm00008a009304b 201550002 201559445 Zm00008a009304 Zm00008a009304a,Zm00008a009304b simSplit
Zm00008a009304_T01.v1.1.exon.2 chr02 201558948 201558970 Zm00008a009304 201550002 201559445 Zm00008a009304 Zm00008a009304a,Zm00008a009304b simSplit
Zm00008a009304_T01.v1.1.exon.1 chr02 201559056 201559445 Zm00008a009304b 201550002 201559445 Zm00008a009304 Zm00008a009304a,Zm00008a009304b simSplit
Zm00008a009304_T01.v1.1.exon.1 chr02 201559056 201559445 Zm00008a009304 201550002 201559445 Zm00008a009304 Zm00008a009304a,Zm00008a009304b simSplit
Zm00008a009323_T01.v1.1.exon.11 chr02 201874726 201876009 Zm00008a009323a 201874726 201886476 Zm00008a009323 Zm00008a009323a,Zm00008a009323b simSplit
Zm00008a009323_T01.v1.1.exon.11 chr02 201874726 201876009 Zm00008a009323 201874726 201886476 Zm00008a009323 Zm00008a009323a,Zm00008a009323b simSplit
Zm00008a009323_T01.v1.1.exon.10 chr02 201876048 201876365 Zm00008a009323a 201874726 201886476 Zm00008a009323 Zm00008a009323a,Zm00008a009323b simSplit
Zm00008a009323_T01.v1.1.exon.10 chr02 201876048 201876365 Zm00008a009323 201874726 201886476 Zm00008a009323 Zm00008a009323a,Zm00008a009323b simSplit
Zm00008a009323_T01.v1.1.exon.9 chr02 201876384 201876603 Zm00008a009323a 201874726 201886476 Zm00008a009323 Zm00008a009323a,Zm00008a009323b simSplit
Zm00008a009323_T01.v1.1.exon.9 chr02 201876384 201876603 Zm00008a009323 201874726 201886476 Zm00008a009323 Zm00008a009323a,Zm00008a009323b simSplit
Zm00008a009323_T01.v1.1.exon.8 chr02 201878156 201878573 Zm00008a009323a 201874726 201886476 Zm00008a009323 Zm00008a009323a,Zm00008a009323b simSplit
Zm00008a009323_T01.v1.1.exon.8 chr02 201878156 201878573 Zm00008a009323 201874726 201886476 Zm00008a009323 Zm00008a009323a,Zm00008a009323b simSplit
Zm00008a009323_T01.v1.1.exon.7 chr02 201878724 201878813 Zm00008a009323b 201874726 201886476 Zm00008a009323 Zm00008a009323a,Zm00008a009323b simSplit
Zm00008a009323_T01.v1.1.exon.7 chr02 201878724 201878813 Zm00008a009323 201874726 201886476 Zm00008a009323 Zm00008a009323a,Zm00008a009323b simSplit
Zm00008a009323_T01.v1.1.exon.6 chr02 201878901 201879508 Zm00008a009323b 201874726 201886476 Zm00008a009323 Zm00008a009323a,Zm00008a009323b simSplit
Zm00008a009323_T01.v1.1.exon.6 chr02 201878901 201879508 Zm00008a009323 201874726 201886476 Zm00008a009323 Zm00008a009323a,Zm00008a009323b simSplit
Zm00008a009323_T01.v1.1.exon.5 chr02 201879559 201879850 Zm00008a009323b 201874726 201886476 Zm00008a009323 Zm00008a009323a,Zm00008a009323b simSplit
Zm00008a009323_T01.v1.1.exon.5 chr02 201879559 201879850 Zm00008a009323 201874726 201886476 Zm00008a009323 Zm00008a009323a,Zm00008a009323b simSplit
Zm00008a009323_T01.v1.1.exon.4 chr02 201879933 201880007 Zm00008a009323b 201874726 201886476 Zm00008a009323 Zm00008a009323a,Zm00008a009323b simSplit
Zm00008a009323_T01.v1.1.exon.4 chr02 201879933 201880007 Zm00008a009323 201874726 201886476 Zm00008a009323 Zm00008a009323a,Zm00008a009323b simSplit
Zm00008a009323_T01.v1.1.exon.3 chr02 201880098 201880204 Zm00008a009323b 201874726 201886476 Zm00008a009323 Zm00008a009323a,Zm00008a009323b simSplit
Zm00008a009323_T01.v1.1.exon.3 chr02 201880098 201880204 Zm00008a009323 201874726 201886476 Zm00008a009323 Zm00008a009323a,Zm00008a009323b simSplit
Zm00008a009323_T01.v1.1.exon.2 chr02 201884215 201884264 Zm00008a009323b 201874726 201886476 Zm00008a009323 Zm00008a009323a,Zm00008a009323b simSplit
Zm00008a009323_T01.v1.1.exon.2 chr02 201884215 201884264 Zm00008a009323 201874726 201886476 Zm00008a009323 Zm00008a009323a,Zm00008a009323b simSplit
Zm00008a009323_T01.v1.1.exon.1 chr02 201886369 201886476 Zm00008a009323b 201874726 201886476 Zm00008a009323 Zm00008a009323a,Zm00008a009323b simSplit
Zm00008a009323_T01.v1.1.exon.1 chr02 201886369 201886476 Zm00008a009323 201874726 201886476 Zm00008a009323 Zm00008a009323a,Zm00008a009323b simSplit
Zm00008a009341_T01.v1.1.exon.1 chr02 202262868 202263038 Zm00008a009341a 202262868 202265586 Zm00008a009341 Zm00008a009341a,Zm00008a009341b simSplit
Zm00008a009341_T01.v1.1.exon.1 chr02 202262868 202263038 Zm00008a009341 202262868 202265586 Zm00008a009341 Zm00008a009341a,Zm00008a009341b simSplit
Zm00008a009341_T01.v1.1.exon.2 chr02 202263149 202263212 Zm00008a009341a 202262868 202265586 Zm00008a009341 Zm00008a009341a,Zm00008a009341b simSplit
Zm00008a009341_T01.v1.1.exon.2 chr02 202263149 202263212 Zm00008a009341 202262868 202265586 Zm00008a009341 Zm00008a009341a,Zm00008a009341b simSplit
Zm00008a009341_T01.v1.1.exon.3 chr02 202263310 202263392 Zm00008a009341a 202262868 202265586 Zm00008a009341 Zm00008a009341a,Zm00008a009341b simSplit
Zm00008a009341_T01.v1.1.exon.3 chr02 202263310 202263392 Zm00008a009341 202262868 202265586 Zm00008a009341 Zm00008a009341a,Zm00008a009341b simSplit
Zm00008a009341_T01.v1.1.exon.4 chr02 202263776 202263859 Zm00008a009341a 202262868 202265586 Zm00008a009341 Zm00008a009341a,Zm00008a009341b simSplit
Zm00008a009341_T01.v1.1.exon.4 chr02 202263776 202263859 Zm00008a009341 202262868 202265586 Zm00008a009341 Zm00008a009341a,Zm00008a009341b simSplit
Zm00008a009341_T01.v1.1.exon.5 chr02 202263955 202264107 Zm00008a009341a 202262868 202265586 Zm00008a009341 Zm00008a009341a,Zm00008a009341b simSplit
Zm00008a009341_T01.v1.1.exon.5 chr02 202263955 202264107 Zm00008a009341 202262868 202265586 Zm00008a009341 Zm00008a009341a,Zm00008a009341b simSplit
Zm00008a009341_T01.v1.1.exon.6 chr02 202264305 202264481 Zm00008a009341a 202262868 202265586 Zm00008a009341 Zm00008a009341a,Zm00008a009341b simSplit
Zm00008a009341_T01.v1.1.exon.6 chr02 202264305 202264481 Zm00008a009341 202262868 202265586 Zm00008a009341 Zm00008a009341a,Zm00008a009341b simSplit
Zm00008a009341_T01.v1.1.exon.7 chr02 202264659 202264726 Zm00008a009341a 202262868 202265586 Zm00008a009341 Zm00008a009341a,Zm00008a009341b simSplit
Zm00008a009341_T01.v1.1.exon.7 chr02 202264659 202264726 Zm00008a009341 202262868 202265586 Zm00008a009341 Zm00008a009341a,Zm00008a009341b simSplit
Zm00008a009341_T01.v1.1.exon.8 chr02 202264900 202265033 Zm00008a009341a 202262868 202265586 Zm00008a009341 Zm00008a009341a,Zm00008a009341b simSplit
Zm00008a009341_T01.v1.1.exon.8 chr02 202264900 202265033 Zm00008a009341 202262868 202265586 Zm00008a009341 Zm00008a009341a,Zm00008a009341b simSplit
Zm00008a009341_T01.v1.1.exon.9 chr02 202265114 202265586 Zm00008a009341b 202262868 202265586 Zm00008a009341 Zm00008a009341a,Zm00008a009341b simSplit
Zm00008a009341_T01.v1.1.exon.9 chr02 202265114 202265586 Zm00008a009341 202262868 202265586 Zm00008a009341 Zm00008a009341a,Zm00008a009341b simSplit
Zm00008a009353_T01.v1.1.exon.7 chr02 202629212 202629525 Zm00008a009353a 202629212 202633661 Zm00008a009353 Zm00008a009353a,Zm00008a009353b simSplit
Zm00008a009353_T01.v1.1.exon.7 chr02 202629212 202629525 Zm00008a009353 202629212 202633661 Zm00008a009353 Zm00008a009353a,Zm00008a009353b simSplit
Zm00008a009353_T01.v1.1.exon.6 chr02 202629812 202630680 Zm00008a009353a 202629212 202633661 Zm00008a009353 Zm00008a009353a,Zm00008a009353b simSplit
Zm00008a009353_T01.v1.1.exon.6 chr02 202629812 202630680 Zm00008a009353 202629212 202633661 Zm00008a009353 Zm00008a009353a,Zm00008a009353b simSplit
Zm00008a009353_T01.v1.1.exon.5 chr02 202631820 202631870 Zm00008a009353a 202629212 202633661 Zm00008a009353 Zm00008a009353a,Zm00008a009353b simSplit
Zm00008a009353_T01.v1.1.exon.5 chr02 202631820 202631870 Zm00008a009353 202629212 202633661 Zm00008a009353 Zm00008a009353a,Zm00008a009353b simSplit
Zm00008a009353_T01.v1.1.exon.4 chr02 202631981 202632014 Zm00008a009353b 202629212 202633661 Zm00008a009353 Zm00008a009353a,Zm00008a009353b simSplit
Zm00008a009353_T01.v1.1.exon.4 chr02 202631981 202632014 Zm00008a009353 202629212 202633661 Zm00008a009353 Zm00008a009353a,Zm00008a009353b simSplit
Zm00008a009353_T01.v1.1.exon.3 chr02 202632784 202632939 Zm00008a009353b 202629212 202633661 Zm00008a009353 Zm00008a009353a,Zm00008a009353b simSplit
Zm00008a009353_T01.v1.1.exon.3 chr02 202632784 202632939 Zm00008a009353 202629212 202633661 Zm00008a009353 Zm00008a009353a,Zm00008a009353b simSplit
Zm00008a009353_T01.v1.1.exon.2 chr02 202633025 202633374 Zm00008a009353b 202629212 202633661 Zm00008a009353 Zm00008a009353a,Zm00008a009353b simSplit
Zm00008a009353_T01.v1.1.exon.2 chr02 202633025 202633374 Zm00008a009353 202629212 202633661 Zm00008a009353 Zm00008a009353a,Zm00008a009353b simSplit
Zm00008a009353_T01.v1.1.exon.1 chr02 202633461 202633661 Zm00008a009353b 202629212 202633661 Zm00008a009353 Zm00008a009353a,Zm00008a009353b simSplit
Zm00008a009353_T01.v1.1.exon.1 chr02 202633461 202633661 Zm00008a009353 202629212 202633661 Zm00008a009353 Zm00008a009353a,Zm00008a009353b simSplit
Zm00008a009367_T01.v1.1.exon.1 chr02 202967882 202968191 Zm00008a009367a 202967882 202971329 Zm00008a009367 Zm00008a009367a,Zm00008a009367b simSplit
Zm00008a009367_T01.v1.1.exon.1 chr02 202967882 202968191 Zm00008a009367 202967882 202971329 Zm00008a009367 Zm00008a009367a,Zm00008a009367b simSplit
Zm00008a009367_T01.v1.1.exon.2 chr02 202968307 202968456 Zm00008a009367a 202967882 202971329 Zm00008a009367 Zm00008a009367a,Zm00008a009367b simSplit
Zm00008a009367_T01.v1.1.exon.2 chr02 202968307 202968456 Zm00008a009367 202967882 202971329 Zm00008a009367 Zm00008a009367a,Zm00008a009367b simSplit
Zm00008a009367_T01.v1.1.exon.3 chr02 202968833 202969009 Zm00008a009367a 202967882 202971329 Zm00008a009367 Zm00008a009367a,Zm00008a009367b simSplit
Zm00008a009367_T01.v1.1.exon.3 chr02 202968833 202969009 Zm00008a009367 202967882 202971329 Zm00008a009367 Zm00008a009367a,Zm00008a009367b simSplit
Zm00008a009367_T01.v1.1.exon.4 chr02 202969120 202969208 Zm00008a009367a 202967882 202971329 Zm00008a009367 Zm00008a009367a,Zm00008a009367b simSplit
Zm00008a009367_T01.v1.1.exon.4 chr02 202969120 202969208 Zm00008a009367 202967882 202971329 Zm00008a009367 Zm00008a009367a,Zm00008a009367b simSplit
Zm00008a009367_T01.v1.1.exon.5 chr02 202969305 202969369 Zm00008a009367a 202967882 202971329 Zm00008a009367 Zm00008a009367a,Zm00008a009367b simSplit
Zm00008a009367_T01.v1.1.exon.5 chr02 202969305 202969369 Zm00008a009367 202967882 202971329 Zm00008a009367 Zm00008a009367a,Zm00008a009367b simSplit
Zm00008a009367_T01.v1.1.exon.6 chr02 202969957 202970059 Zm00008a009367a 202967882 202971329 Zm00008a009367 Zm00008a009367a,Zm00008a009367b simSplit
Zm00008a009367_T01.v1.1.exon.6 chr02 202969957 202970059 Zm00008a009367 202967882 202971329 Zm00008a009367 Zm00008a009367a,Zm00008a009367b simSplit
Zm00008a009367_T01.v1.1.exon.7 chr02 202970350 202970760 Zm00008a009367b 202967882 202971329 Zm00008a009367 Zm00008a009367a,Zm00008a009367b simSplit
Zm00008a009367_T01.v1.1.exon.7 chr02 202970350 202970760 Zm00008a009367 202967882 202971329 Zm00008a009367 Zm00008a009367a,Zm00008a009367b simSplit
Zm00008a009367_T01.v1.1.exon.8 chr02 202970873 202971329 Zm00008a009367b 202967882 202971329 Zm00008a009367 Zm00008a009367a,Zm00008a009367b simSplit
Zm00008a009367_T01.v1.1.exon.8 chr02 202970873 202971329 Zm00008a009367 202967882 202971329 Zm00008a009367 Zm00008a009367a,Zm00008a009367b simSplit
Zm00008a009383_T01.v1.1.exon.1 chr02 203636356 203637053 Zm00008a009383a 203636356 203657773 Zm00008a009383 Zm00008a009383a,Zm00008a009383b simSplit
Zm00008a009383_T01.v1.1.exon.1 chr02 203636356 203637053 Zm00008a009383 203636356 203657773 Zm00008a009383 Zm00008a009383a,Zm00008a009383b simSplit
Zm00008a009383_T01.v1.1.exon.2 chr02 203639322 203639437 Zm00008a009383a 203636356 203657773 Zm00008a009383 Zm00008a009383a,Zm00008a009383b simSplit
Zm00008a009383_T01.v1.1.exon.2 chr02 203639322 203639437 Zm00008a009383 203636356 203657773 Zm00008a009383 Zm00008a009383a,Zm00008a009383b simSplit
Zm00008a009383_T01.v1.1.exon.3 chr02 203639728 203639876 Zm00008a009383a 203636356 203657773 Zm00008a009383 Zm00008a009383a,Zm00008a009383b simSplit
Zm00008a009383_T01.v1.1.exon.3 chr02 203639728 203639876 Zm00008a009383 203636356 203657773 Zm00008a009383 Zm00008a009383a,Zm00008a009383b simSplit
Zm00008a009383_T01.v1.1.exon.4 chr02 203642588 203642681 Zm00008a009383a 203636356 203657773 Zm00008a009383 Zm00008a009383a,Zm00008a009383b simSplit
Zm00008a009383_T01.v1.1.exon.4 chr02 203642588 203642681 Zm00008a009383 203636356 203657773 Zm00008a009383 Zm00008a009383a,Zm00008a009383b simSplit
Zm00008a009383_T01.v1.1.exon.5 chr02 203643404 203643490 Zm00008a009383a 203636356 203657773 Zm00008a009383 Zm00008a009383a,Zm00008a009383b simSplit
Zm00008a009383_T01.v1.1.exon.5 chr02 203643404 203643490 Zm00008a009383 203636356 203657773 Zm00008a009383 Zm00008a009383a,Zm00008a009383b simSplit
Zm00008a009383_T01.v1.1.exon.6 chr02 203643576 203643656 Zm00008a009383a 203636356 203657773 Zm00008a009383 Zm00008a009383a,Zm00008a009383b simSplit
Zm00008a009383_T01.v1.1.exon.6 chr02 203643576 203643656 Zm00008a009383 203636356 203657773 Zm00008a009383 Zm00008a009383a,Zm00008a009383b simSplit
Zm00008a009383_T01.v1.1.exon.7 chr02 203643878 203644003 Zm00008a009383a 203636356 203657773 Zm00008a009383 Zm00008a009383a,Zm00008a009383b simSplit
Zm00008a009383_T01.v1.1.exon.7 chr02 203643878 203644003 Zm00008a009383 203636356 203657773 Zm00008a009383 Zm00008a009383a,Zm00008a009383b simSplit
Zm00008a009383_T01.v1.1.exon.8 chr02 203644439 203644547 Zm00008a009383a 203636356 203657773 Zm00008a009383 Zm00008a009383a,Zm00008a009383b simSplit
Zm00008a009383_T01.v1.1.exon.8 chr02 203644439 203644547 Zm00008a009383 203636356 203657773 Zm00008a009383 Zm00008a009383a,Zm00008a009383b simSplit
Zm00008a009383_T01.v1.1.exon.9 chr02 203644625 203644704 Zm00008a009383a 203636356 203657773 Zm00008a009383 Zm00008a009383a,Zm00008a009383b simSplit
Zm00008a009383_T01.v1.1.exon.9 chr02 203644625 203644704 Zm00008a009383 203636356 203657773 Zm00008a009383 Zm00008a009383a,Zm00008a009383b simSplit
Zm00008a009383_T01.v1.1.exon.10 chr02 203645466 203645594 Zm00008a009383a 203636356 203657773 Zm00008a009383 Zm00008a009383a,Zm00008a009383b simSplit
Zm00008a009383_T01.v1.1.exon.10 chr02 203645466 203645594 Zm00008a009383 203636356 203657773 Zm00008a009383 Zm00008a009383a,Zm00008a009383b simSplit
Zm00008a009383_T01.v1.1.exon.11 chr02 203645677 203645777 Zm00008a009383a 203636356 203657773 Zm00008a009383 Zm00008a009383a,Zm00008a009383b simSplit
Zm00008a009383_T01.v1.1.exon.11 chr02 203645677 203645777 Zm00008a009383 203636356 203657773 Zm00008a009383 Zm00008a009383a,Zm00008a009383b simSplit
Zm00008a009383_T01.v1.1.exon.12 chr02 203646149 203646282 Zm00008a009383a 203636356 203657773 Zm00008a009383 Zm00008a009383a,Zm00008a009383b simSplit
Zm00008a009383_T01.v1.1.exon.12 chr02 203646149 203646282 Zm00008a009383 203636356 203657773 Zm00008a009383 Zm00008a009383a,Zm00008a009383b simSplit
Zm00008a009383_T01.v1.1.exon.13 chr02 203646369 203646466 Zm00008a009383a 203636356 203657773 Zm00008a009383 Zm00008a009383a,Zm00008a009383b simSplit
Zm00008a009383_T01.v1.1.exon.13 chr02 203646369 203646466 Zm00008a009383 203636356 203657773 Zm00008a009383 Zm00008a009383a,Zm00008a009383b simSplit
Zm00008a009383_T01.v1.1.exon.14 chr02 203646548 203646667 Zm00008a009383a 203636356 203657773 Zm00008a009383 Zm00008a009383a,Zm00008a009383b simSplit
Zm00008a009383_T01.v1.1.exon.14 chr02 203646548 203646667 Zm00008a009383 203636356 203657773 Zm00008a009383 Zm00008a009383a,Zm00008a009383b simSplit
Zm00008a009383_T01.v1.1.exon.15 chr02 203647929 203647956 Zm00008a009383a 203636356 203657773 Zm00008a009383 Zm00008a009383a,Zm00008a009383b simSplit
Zm00008a009383_T01.v1.1.exon.15 chr02 203647929 203647956 Zm00008a009383 203636356 203657773 Zm00008a009383 Zm00008a009383a,Zm00008a009383b simSplit
Zm00008a009383_T01.v1.1.exon.16 chr02 203648067 203648116 Zm00008a009383a 203636356 203657773 Zm00008a009383 Zm00008a009383a,Zm00008a009383b simSplit
Zm00008a009383_T01.v1.1.exon.16 chr02 203648067 203648116 Zm00008a009383 203636356 203657773 Zm00008a009383 Zm00008a009383a,Zm00008a009383b simSplit
Zm00008a009383_T01.v1.1.exon.17 chr02 203648644 203648715 Zm00008a009383a 203636356 203657773 Zm00008a009383 Zm00008a009383a,Zm00008a009383b simSplit
Zm00008a009383_T01.v1.1.exon.17 chr02 203648644 203648715 Zm00008a009383 203636356 203657773 Zm00008a009383 Zm00008a009383a,Zm00008a009383b simSplit
Zm00008a009383_T01.v1.1.exon.18 chr02 203648802 203648849 Zm00008a009383a 203636356 203657773 Zm00008a009383 Zm00008a009383a,Zm00008a009383b simSplit
Zm00008a009383_T01.v1.1.exon.18 chr02 203648802 203648849 Zm00008a009383 203636356 203657773 Zm00008a009383 Zm00008a009383a,Zm00008a009383b simSplit
Zm00008a009383_T01.v1.1.exon.19 chr02 203649852 203649957 Zm00008a009383b 203636356 203657773 Zm00008a009383 Zm00008a009383a,Zm00008a009383b simSplit
Zm00008a009383_T01.v1.1.exon.19 chr02 203649852 203649957 Zm00008a009383 203636356 203657773 Zm00008a009383 Zm00008a009383a,Zm00008a009383b simSplit
Zm00008a009383_T01.v1.1.exon.20 chr02 203650785 203650843 Zm00008a009383b 203636356 203657773 Zm00008a009383 Zm00008a009383a,Zm00008a009383b simSplit
Zm00008a009383_T01.v1.1.exon.20 chr02 203650785 203650843 Zm00008a009383 203636356 203657773 Zm00008a009383 Zm00008a009383a,Zm00008a009383b simSplit
Zm00008a009383_T01.v1.1.exon.21 chr02 203657260 203657773 Zm00008a009383b 203636356 203657773 Zm00008a009383 Zm00008a009383a,Zm00008a009383b simSplit
Zm00008a009383_T01.v1.1.exon.21 chr02 203657260 203657773 Zm00008a009383 203636356 203657773 Zm00008a009383 Zm00008a009383a,Zm00008a009383b simSplit
Zm00008a009393_T01.v1.1.exon.1 chr02 203951664 203951913 Zm00008a009393a 203951664 203953848 Zm00008a009393 Zm00008a009393a,Zm00008a009393b simSplit
Zm00008a009393_T01.v1.1.exon.1 chr02 203951664 203951913 Zm00008a009393 203951664 203953848 Zm00008a009393 Zm00008a009393a,Zm00008a009393b simSplit
Zm00008a009393_T01.v1.1.exon.2 chr02 203952014 203952080 Zm00008a009393a 203951664 203953848 Zm00008a009393 Zm00008a009393a,Zm00008a009393b simSplit
Zm00008a009393_T01.v1.1.exon.2 chr02 203952014 203952080 Zm00008a009393 203951664 203953848 Zm00008a009393 Zm00008a009393a,Zm00008a009393b simSplit
Zm00008a009393_T01.v1.1.exon.3 chr02 203952391 203952439 Zm00008a009393b 203951664 203953848 Zm00008a009393 Zm00008a009393a,Zm00008a009393b simSplit
Zm00008a009393_T01.v1.1.exon.3 chr02 203952391 203952439 Zm00008a009393 203951664 203953848 Zm00008a009393 Zm00008a009393a,Zm00008a009393b simSplit
Zm00008a009393_T01.v1.1.exon.4 chr02 203952888 203952986 Zm00008a009393b 203951664 203953848 Zm00008a009393 Zm00008a009393a,Zm00008a009393b simSplit
Zm00008a009393_T01.v1.1.exon.4 chr02 203952888 203952986 Zm00008a009393 203951664 203953848 Zm00008a009393 Zm00008a009393a,Zm00008a009393b simSplit
Zm00008a009393_T01.v1.1.exon.5 chr02 203953091 203953179 Zm00008a009393b 203951664 203953848 Zm00008a009393 Zm00008a009393a,Zm00008a009393b simSplit
Zm00008a009393_T01.v1.1.exon.5 chr02 203953091 203953179 Zm00008a009393 203951664 203953848 Zm00008a009393 Zm00008a009393a,Zm00008a009393b simSplit
Zm00008a009393_T01.v1.1.exon.6 chr02 203953480 203953848 Zm00008a009393b 203951664 203953848 Zm00008a009393 Zm00008a009393a,Zm00008a009393b simSplit
Zm00008a009393_T01.v1.1.exon.6 chr02 203953480 203953848 Zm00008a009393 203951664 203953848 Zm00008a009393 Zm00008a009393a,Zm00008a009393b simSplit
Zm00008a009433_T01.v1.1.exon.4 chr02 205669303 205669359 Zm00008a009433a 205669303 205671009 Zm00008a009433 Zm00008a009433a,Zm00008a009433b simSplit
Zm00008a009433_T01.v1.1.exon.4 chr02 205669303 205669359 Zm00008a009433 205669303 205671009 Zm00008a009433 Zm00008a009433a,Zm00008a009433b simSplit
Zm00008a009433_T01.v1.1.exon.3 chr02 205669461 205669580 Zm00008a009433a 205669303 205671009 Zm00008a009433 Zm00008a009433a,Zm00008a009433b simSplit
Zm00008a009433_T01.v1.1.exon.3 chr02 205669461 205669580 Zm00008a009433 205669303 205671009 Zm00008a009433 Zm00008a009433a,Zm00008a009433b simSplit
Zm00008a009433_T01.v1.1.exon.2 chr02 205669668 205669801 Zm00008a009433a 205669303 205671009 Zm00008a009433 Zm00008a009433a,Zm00008a009433b simSplit
Zm00008a009433_T01.v1.1.exon.2 chr02 205669668 205669801 Zm00008a009433 205669303 205671009 Zm00008a009433 Zm00008a009433a,Zm00008a009433b simSplit
Zm00008a009433_T01.v1.1.exon.1 chr02 205670886 205671009 Zm00008a009433b 205669303 205671009 Zm00008a009433 Zm00008a009433a,Zm00008a009433b simSplit
Zm00008a009433_T01.v1.1.exon.1 chr02 205670886 205671009 Zm00008a009433 205669303 205671009 Zm00008a009433 Zm00008a009433a,Zm00008a009433b simSplit
Zm00008a009440_T01.v1.1.exon.1 chr02 206072202 206072795 Zm00008a009440a 206072202 206091283 Zm00008a009440 Zm00008a009440a,Zm00008a009440b simSplit
Zm00008a009440_T01.v1.1.exon.1 chr02 206072202 206072795 Zm00008a009440 206072202 206091283 Zm00008a009440 Zm00008a009440a,Zm00008a009440b simSplit
Zm00008a009440_T01.v1.1.exon.2 chr02 206074267 206074524 Zm00008a009440a 206072202 206091283 Zm00008a009440 Zm00008a009440a,Zm00008a009440b simSplit
Zm00008a009440_T01.v1.1.exon.2 chr02 206074267 206074524 Zm00008a009440 206072202 206091283 Zm00008a009440 Zm00008a009440a,Zm00008a009440b simSplit
Zm00008a009440_T01.v1.1.exon.3 chr02 206074616 206074786 Zm00008a009440a 206072202 206091283 Zm00008a009440 Zm00008a009440a,Zm00008a009440b simSplit
Zm00008a009440_T01.v1.1.exon.3 chr02 206074616 206074786 Zm00008a009440 206072202 206091283 Zm00008a009440 Zm00008a009440a,Zm00008a009440b simSplit
Zm00008a009440_T01.v1.1.exon.4 chr02 206074919 206074969 Zm00008a009440a 206072202 206091283 Zm00008a009440 Zm00008a009440a,Zm00008a009440b simSplit
Zm00008a009440_T01.v1.1.exon.4 chr02 206074919 206074969 Zm00008a009440 206072202 206091283 Zm00008a009440 Zm00008a009440a,Zm00008a009440b simSplit
Zm00008a009440_T01.v1.1.exon.5 chr02 206075055 206075147 Zm00008a009440a 206072202 206091283 Zm00008a009440 Zm00008a009440a,Zm00008a009440b simSplit
Zm00008a009440_T01.v1.1.exon.5 chr02 206075055 206075147 Zm00008a009440 206072202 206091283 Zm00008a009440 Zm00008a009440a,Zm00008a009440b simSplit
Zm00008a009440_T01.v1.1.exon.6 chr02 206075280 206075375 Zm00008a009440a 206072202 206091283 Zm00008a009440 Zm00008a009440a,Zm00008a009440b simSplit
Zm00008a009440_T01.v1.1.exon.6 chr02 206075280 206075375 Zm00008a009440 206072202 206091283 Zm00008a009440 Zm00008a009440a,Zm00008a009440b simSplit
Zm00008a009440_T01.v1.1.exon.7 chr02 206075455 206075505 Zm00008a009440a 206072202 206091283 Zm00008a009440 Zm00008a009440a,Zm00008a009440b simSplit
Zm00008a009440_T01.v1.1.exon.7 chr02 206075455 206075505 Zm00008a009440 206072202 206091283 Zm00008a009440 Zm00008a009440a,Zm00008a009440b simSplit
Zm00008a009440_T01.v1.1.exon.8 chr02 206075577 206075695 Zm00008a009440a 206072202 206091283 Zm00008a009440 Zm00008a009440a,Zm00008a009440b simSplit
Zm00008a009440_T01.v1.1.exon.8 chr02 206075577 206075695 Zm00008a009440 206072202 206091283 Zm00008a009440 Zm00008a009440a,Zm00008a009440b simSplit
Zm00008a009440_T01.v1.1.exon.9 chr02 206076327 206076435 Zm00008a009440b 206072202 206091283 Zm00008a009440 Zm00008a009440a,Zm00008a009440b simSplit
Zm00008a009440_T01.v1.1.exon.9 chr02 206076327 206076435 Zm00008a009440 206072202 206091283 Zm00008a009440 Zm00008a009440a,Zm00008a009440b simSplit
Zm00008a009440_T01.v1.1.exon.10 chr02 206076684 206076806 Zm00008a009440b 206072202 206091283 Zm00008a009440 Zm00008a009440a,Zm00008a009440b simSplit
Zm00008a009440_T01.v1.1.exon.10 chr02 206076684 206076806 Zm00008a009440 206072202 206091283 Zm00008a009440 Zm00008a009440a,Zm00008a009440b simSplit
Zm00008a009440_T01.v1.1.exon.11 chr02 206076898 206076969 Zm00008a009440b 206072202 206091283 Zm00008a009440 Zm00008a009440a,Zm00008a009440b simSplit
Zm00008a009440_T01.v1.1.exon.11 chr02 206076898 206076969 Zm00008a009440 206072202 206091283 Zm00008a009440 Zm00008a009440a,Zm00008a009440b simSplit
Zm00008a009440_T01.v1.1.exon.12 chr02 206077085 206077116 Zm00008a009440b 206072202 206091283 Zm00008a009440 Zm00008a009440a,Zm00008a009440b simSplit
Zm00008a009440_T01.v1.1.exon.12 chr02 206077085 206077116 Zm00008a009440 206072202 206091283 Zm00008a009440 Zm00008a009440a,Zm00008a009440b simSplit
Zm00008a009440_T01.v1.1.exon.13 chr02 206077303 206077700 Zm00008a009440b 206072202 206091283 Zm00008a009440 Zm00008a009440a,Zm00008a009440b simSplit
Zm00008a009440_T01.v1.1.exon.13 chr02 206077303 206077700 Zm00008a009440 206072202 206091283 Zm00008a009440 Zm00008a009440a,Zm00008a009440b simSplit
Zm00008a009440_T01.v1.1.exon.14 chr02 206077817 206077959 Zm00008a009440b 206072202 206091283 Zm00008a009440 Zm00008a009440a,Zm00008a009440b simSplit
Zm00008a009440_T01.v1.1.exon.14 chr02 206077817 206077959 Zm00008a009440 206072202 206091283 Zm00008a009440 Zm00008a009440a,Zm00008a009440b simSplit
Zm00008a009440_T01.v1.1.exon.15 chr02 206078041 206078112 Zm00008a009440b 206072202 206091283 Zm00008a009440 Zm00008a009440a,Zm00008a009440b simSplit
Zm00008a009440_T01.v1.1.exon.15 chr02 206078041 206078112 Zm00008a009440 206072202 206091283 Zm00008a009440 Zm00008a009440a,Zm00008a009440b simSplit
Zm00008a009440_T01.v1.1.exon.16 chr02 206079230 206079385 Zm00008a009440b 206072202 206091283 Zm00008a009440 Zm00008a009440a,Zm00008a009440b simSplit
Zm00008a009440_T01.v1.1.exon.16 chr02 206079230 206079385 Zm00008a009440 206072202 206091283 Zm00008a009440 Zm00008a009440a,Zm00008a009440b simSplit
Zm00008a009440_T01.v1.1.exon.17 chr02 206079480 206079593 Zm00008a009440b 206072202 206091283 Zm00008a009440 Zm00008a009440a,Zm00008a009440b simSplit
Zm00008a009440_T01.v1.1.exon.17 chr02 206079480 206079593 Zm00008a009440 206072202 206091283 Zm00008a009440 Zm00008a009440a,Zm00008a009440b simSplit
Zm00008a009440_T01.v1.1.exon.18 chr02 206079698 206079796 Zm00008a009440b 206072202 206091283 Zm00008a009440 Zm00008a009440a,Zm00008a009440b simSplit
Zm00008a009440_T01.v1.1.exon.18 chr02 206079698 206079796 Zm00008a009440 206072202 206091283 Zm00008a009440 Zm00008a009440a,Zm00008a009440b simSplit
Zm00008a009440_T01.v1.1.exon.19 chr02 206079882 206079959 Zm00008a009440b 206072202 206091283 Zm00008a009440 Zm00008a009440a,Zm00008a009440b simSplit
Zm00008a009440_T01.v1.1.exon.19 chr02 206079882 206079959 Zm00008a009440 206072202 206091283 Zm00008a009440 Zm00008a009440a,Zm00008a009440b simSplit
Zm00008a009440_T01.v1.1.exon.20 chr02 206088649 206088783 Zm00008a009440b 206072202 206091283 Zm00008a009440 Zm00008a009440a,Zm00008a009440b simSplit
Zm00008a009440_T01.v1.1.exon.20 chr02 206088649 206088783 Zm00008a009440 206072202 206091283 Zm00008a009440 Zm00008a009440a,Zm00008a009440b simSplit
Zm00008a009440_T01.v1.1.exon.21 chr02 206088916 206089647 Zm00008a009440b 206072202 206091283 Zm00008a009440 Zm00008a009440a,Zm00008a009440b simSplit
Zm00008a009440_T01.v1.1.exon.21 chr02 206088916 206089647 Zm00008a009440 206072202 206091283 Zm00008a009440 Zm00008a009440a,Zm00008a009440b simSplit
Zm00008a009440_T01.v1.1.exon.22 chr02 206089720 206089782 Zm00008a009440b 206072202 206091283 Zm00008a009440 Zm00008a009440a,Zm00008a009440b simSplit
Zm00008a009440_T01.v1.1.exon.22 chr02 206089720 206089782 Zm00008a009440 206072202 206091283 Zm00008a009440 Zm00008a009440a,Zm00008a009440b simSplit
Zm00008a009440_T01.v1.1.exon.23 chr02 206089858 206089929 Zm00008a009440b 206072202 206091283 Zm00008a009440 Zm00008a009440a,Zm00008a009440b simSplit
Zm00008a009440_T01.v1.1.exon.23 chr02 206089858 206089929 Zm00008a009440 206072202 206091283 Zm00008a009440 Zm00008a009440a,Zm00008a009440b simSplit
Zm00008a009440_T01.v1.1.exon.24 chr02 206090074 206090202 Zm00008a009440b 206072202 206091283 Zm00008a009440 Zm00008a009440a,Zm00008a009440b simSplit
Zm00008a009440_T01.v1.1.exon.24 chr02 206090074 206090202 Zm00008a009440 206072202 206091283 Zm00008a009440 Zm00008a009440a,Zm00008a009440b simSplit
Zm00008a009440_T01.v1.1.exon.25 chr02 206090316 206090435 Zm00008a009440b 206072202 206091283 Zm00008a009440 Zm00008a009440a,Zm00008a009440b simSplit
Zm00008a009440_T01.v1.1.exon.25 chr02 206090316 206090435 Zm00008a009440 206072202 206091283 Zm00008a009440 Zm00008a009440a,Zm00008a009440b simSplit
Zm00008a009440_T01.v1.1.exon.26 chr02 206090524 206091283 Zm00008a009440b 206072202 206091283 Zm00008a009440 Zm00008a009440a,Zm00008a009440b simSplit
Zm00008a009440_T01.v1.1.exon.26 chr02 206090524 206091283 Zm00008a009440 206072202 206091283 Zm00008a009440 Zm00008a009440a,Zm00008a009440b simSplit
Zm00008a009475_T01.v1.1.exon.1 chr02 207103629 207103866 Zm00008a009475a 207103629 207109884 Zm00008a009475 Zm00008a009475a,Zm00008a009475b simSplit
Zm00008a009475_T01.v1.1.exon.1 chr02 207103629 207103866 Zm00008a009475 207103629 207109884 Zm00008a009475 Zm00008a009475a,Zm00008a009475b simSplit
Zm00008a009475_T01.v1.1.exon.2 chr02 207104292 207104399 Zm00008a009475a 207103629 207109884 Zm00008a009475 Zm00008a009475a,Zm00008a009475b simSplit
Zm00008a009475_T01.v1.1.exon.2 chr02 207104292 207104399 Zm00008a009475 207103629 207109884 Zm00008a009475 Zm00008a009475a,Zm00008a009475b simSplit
Zm00008a009475_T01.v1.1.exon.3 chr02 207104513 207104673 Zm00008a009475a 207103629 207109884 Zm00008a009475 Zm00008a009475a,Zm00008a009475b simSplit
Zm00008a009475_T01.v1.1.exon.3 chr02 207104513 207104673 Zm00008a009475 207103629 207109884 Zm00008a009475 Zm00008a009475a,Zm00008a009475b simSplit
Zm00008a009475_T01.v1.1.exon.4 chr02 207104752 207104844 Zm00008a009475a 207103629 207109884 Zm00008a009475 Zm00008a009475a,Zm00008a009475b simSplit
Zm00008a009475_T01.v1.1.exon.4 chr02 207104752 207104844 Zm00008a009475 207103629 207109884 Zm00008a009475 Zm00008a009475a,Zm00008a009475b simSplit
Zm00008a009475_T01.v1.1.exon.5 chr02 207104959 207105144 Zm00008a009475a 207103629 207109884 Zm00008a009475 Zm00008a009475a,Zm00008a009475b simSplit
Zm00008a009475_T01.v1.1.exon.5 chr02 207104959 207105144 Zm00008a009475 207103629 207109884 Zm00008a009475 Zm00008a009475a,Zm00008a009475b simSplit
Zm00008a009475_T01.v1.1.exon.6 chr02 207105257 207105418 Zm00008a009475a 207103629 207109884 Zm00008a009475 Zm00008a009475a,Zm00008a009475b simSplit
Zm00008a009475_T01.v1.1.exon.6 chr02 207105257 207105418 Zm00008a009475 207103629 207109884 Zm00008a009475 Zm00008a009475a,Zm00008a009475b simSplit
Zm00008a009475_T01.v1.1.exon.7 chr02 207105524 207105668 Zm00008a009475a 207103629 207109884 Zm00008a009475 Zm00008a009475a,Zm00008a009475b simSplit
Zm00008a009475_T01.v1.1.exon.7 chr02 207105524 207105668 Zm00008a009475 207103629 207109884 Zm00008a009475 Zm00008a009475a,Zm00008a009475b simSplit
Zm00008a009475_T01.v1.1.exon.8 chr02 207105747 207105889 Zm00008a009475a 207103629 207109884 Zm00008a009475 Zm00008a009475a,Zm00008a009475b simSplit
Zm00008a009475_T01.v1.1.exon.8 chr02 207105747 207105889 Zm00008a009475 207103629 207109884 Zm00008a009475 Zm00008a009475a,Zm00008a009475b simSplit
Zm00008a009475_T01.v1.1.exon.9 chr02 207106024 207106080 Zm00008a009475a 207103629 207109884 Zm00008a009475 Zm00008a009475a,Zm00008a009475b simSplit
Zm00008a009475_T01.v1.1.exon.9 chr02 207106024 207106080 Zm00008a009475 207103629 207109884 Zm00008a009475 Zm00008a009475a,Zm00008a009475b simSplit
Zm00008a009475_T01.v1.1.exon.10 chr02 207106149 207106228 Zm00008a009475a 207103629 207109884 Zm00008a009475 Zm00008a009475a,Zm00008a009475b simSplit
Zm00008a009475_T01.v1.1.exon.10 chr02 207106149 207106228 Zm00008a009475 207103629 207109884 Zm00008a009475 Zm00008a009475a,Zm00008a009475b simSplit
Zm00008a009475_T01.v1.1.exon.11 chr02 207106322 207106397 Zm00008a009475a 207103629 207109884 Zm00008a009475 Zm00008a009475a,Zm00008a009475b simSplit
Zm00008a009475_T01.v1.1.exon.11 chr02 207106322 207106397 Zm00008a009475 207103629 207109884 Zm00008a009475 Zm00008a009475a,Zm00008a009475b simSplit
Zm00008a009475_T01.v1.1.exon.12 chr02 207106535 207106720 Zm00008a009475a 207103629 207109884 Zm00008a009475 Zm00008a009475a,Zm00008a009475b simSplit
Zm00008a009475_T01.v1.1.exon.12 chr02 207106535 207106720 Zm00008a009475 207103629 207109884 Zm00008a009475 Zm00008a009475a,Zm00008a009475b simSplit
Zm00008a009475_T01.v1.1.exon.13 chr02 207106788 207106855 Zm00008a009475a 207103629 207109884 Zm00008a009475 Zm00008a009475a,Zm00008a009475b simSplit
Zm00008a009475_T01.v1.1.exon.13 chr02 207106788 207106855 Zm00008a009475 207103629 207109884 Zm00008a009475 Zm00008a009475a,Zm00008a009475b simSplit
Zm00008a009475_T01.v1.1.exon.14 chr02 207106937 207107055 Zm00008a009475a 207103629 207109884 Zm00008a009475 Zm00008a009475a,Zm00008a009475b simSplit
Zm00008a009475_T01.v1.1.exon.14 chr02 207106937 207107055 Zm00008a009475 207103629 207109884 Zm00008a009475 Zm00008a009475a,Zm00008a009475b simSplit
Zm00008a009475_T01.v1.1.exon.15 chr02 207107159 207107280 Zm00008a009475a 207103629 207109884 Zm00008a009475 Zm00008a009475a,Zm00008a009475b simSplit
Zm00008a009475_T01.v1.1.exon.15 chr02 207107159 207107280 Zm00008a009475 207103629 207109884 Zm00008a009475 Zm00008a009475a,Zm00008a009475b simSplit
Zm00008a009475_T01.v1.1.exon.16 chr02 207107383 207107481 Zm00008a009475a 207103629 207109884 Zm00008a009475 Zm00008a009475a,Zm00008a009475b simSplit
Zm00008a009475_T01.v1.1.exon.16 chr02 207107383 207107481 Zm00008a009475 207103629 207109884 Zm00008a009475 Zm00008a009475a,Zm00008a009475b simSplit
Zm00008a009475_T01.v1.1.exon.17 chr02 207107573 207108052 Zm00008a009475a 207103629 207109884 Zm00008a009475 Zm00008a009475a,Zm00008a009475b simSplit
Zm00008a009475_T01.v1.1.exon.17 chr02 207107573 207108052 Zm00008a009475 207103629 207109884 Zm00008a009475 Zm00008a009475a,Zm00008a009475b simSplit
Zm00008a009475_T01.v1.1.exon.18 chr02 207108323 207108421 Zm00008a009475b 207103629 207109884 Zm00008a009475 Zm00008a009475a,Zm00008a009475b simSplit
Zm00008a009475_T01.v1.1.exon.18 chr02 207108323 207108421 Zm00008a009475 207103629 207109884 Zm00008a009475 Zm00008a009475a,Zm00008a009475b simSplit
Zm00008a009475_T01.v1.1.exon.19 chr02 207108505 207108747 Zm00008a009475b 207103629 207109884 Zm00008a009475 Zm00008a009475a,Zm00008a009475b simSplit
Zm00008a009475_T01.v1.1.exon.19 chr02 207108505 207108747 Zm00008a009475 207103629 207109884 Zm00008a009475 Zm00008a009475a,Zm00008a009475b simSplit
Zm00008a009475_T01.v1.1.exon.20 chr02 207109056 207109112 Zm00008a009475b 207103629 207109884 Zm00008a009475 Zm00008a009475a,Zm00008a009475b simSplit
Zm00008a009475_T01.v1.1.exon.20 chr02 207109056 207109112 Zm00008a009475 207103629 207109884 Zm00008a009475 Zm00008a009475a,Zm00008a009475b simSplit
Zm00008a009475_T01.v1.1.exon.21 chr02 207109675 207109884 Zm00008a009475b 207103629 207109884 Zm00008a009475 Zm00008a009475a,Zm00008a009475b simSplit
Zm00008a009475_T01.v1.1.exon.21 chr02 207109675 207109884 Zm00008a009475 207103629 207109884 Zm00008a009475 Zm00008a009475a,Zm00008a009475b simSplit
Zm00008a009477_T01.v1.1.exon.8 chr02 207116430 207116763 Zm00008a009477a 207116430 207119882 Zm00008a009477 Zm00008a009477a,Zm00008a009477b simSplit
Zm00008a009477_T01.v1.1.exon.8 chr02 207116430 207116763 Zm00008a009477 207116430 207119882 Zm00008a009477 Zm00008a009477a,Zm00008a009477b simSplit
Zm00008a009477_T01.v1.1.exon.7 chr02 207116849 207116948 Zm00008a009477a 207116430 207119882 Zm00008a009477 Zm00008a009477a,Zm00008a009477b simSplit
Zm00008a009477_T01.v1.1.exon.7 chr02 207116849 207116948 Zm00008a009477 207116430 207119882 Zm00008a009477 Zm00008a009477a,Zm00008a009477b simSplit
Zm00008a009477_T01.v1.1.exon.6 chr02 207117167 207117294 Zm00008a009477b 207116430 207119882 Zm00008a009477 Zm00008a009477a,Zm00008a009477b simSplit
Zm00008a009477_T01.v1.1.exon.6 chr02 207117167 207117294 Zm00008a009477 207116430 207119882 Zm00008a009477 Zm00008a009477a,Zm00008a009477b simSplit
Zm00008a009477_T01.v1.1.exon.5 chr02 207117381 207117548 Zm00008a009477b 207116430 207119882 Zm00008a009477 Zm00008a009477a,Zm00008a009477b simSplit
Zm00008a009477_T01.v1.1.exon.5 chr02 207117381 207117548 Zm00008a009477 207116430 207119882 Zm00008a009477 Zm00008a009477a,Zm00008a009477b simSplit
Zm00008a009477_T01.v1.1.exon.4 chr02 207117829 207117974 Zm00008a009477b 207116430 207119882 Zm00008a009477 Zm00008a009477a,Zm00008a009477b simSplit
Zm00008a009477_T01.v1.1.exon.4 chr02 207117829 207117974 Zm00008a009477 207116430 207119882 Zm00008a009477 Zm00008a009477a,Zm00008a009477b simSplit
Zm00008a009477_T01.v1.1.exon.3 chr02 207118079 207118222 Zm00008a009477b 207116430 207119882 Zm00008a009477 Zm00008a009477a,Zm00008a009477b simSplit
Zm00008a009477_T01.v1.1.exon.3 chr02 207118079 207118222 Zm00008a009477 207116430 207119882 Zm00008a009477 Zm00008a009477a,Zm00008a009477b simSplit
Zm00008a009477_T01.v1.1.exon.2 chr02 207119165 207119226 Zm00008a009477b 207116430 207119882 Zm00008a009477 Zm00008a009477a,Zm00008a009477b simSplit
Zm00008a009477_T01.v1.1.exon.2 chr02 207119165 207119226 Zm00008a009477 207116430 207119882 Zm00008a009477 Zm00008a009477a,Zm00008a009477b simSplit
Zm00008a009477_T01.v1.1.exon.1 chr02 207119464 207119882 Zm00008a009477b 207116430 207119882 Zm00008a009477 Zm00008a009477a,Zm00008a009477b simSplit
Zm00008a009477_T01.v1.1.exon.1 chr02 207119464 207119882 Zm00008a009477 207116430 207119882 Zm00008a009477 Zm00008a009477a,Zm00008a009477b simSplit
Zm00008a009484_T01.v1.1.exon.1 chr02 207491206 207491694 Zm00008a009484a 207491206 207495071 Zm00008a009484 Zm00008a009484a,Zm00008a009484b simSplit
Zm00008a009484_T01.v1.1.exon.1 chr02 207491206 207491694 Zm00008a009484 207491206 207495071 Zm00008a009484 Zm00008a009484a,Zm00008a009484b simSplit
Zm00008a009484_T01.v1.1.exon.2 chr02 207492364 207492844 Zm00008a009484b 207491206 207495071 Zm00008a009484 Zm00008a009484a,Zm00008a009484b simSplit
Zm00008a009484_T01.v1.1.exon.2 chr02 207492364 207492844 Zm00008a009484 207491206 207495071 Zm00008a009484 Zm00008a009484a,Zm00008a009484b simSplit
Zm00008a009484_T01.v1.1.exon.3 chr02 207494306 207494361 Zm00008a009484b 207491206 207495071 Zm00008a009484 Zm00008a009484a,Zm00008a009484b simSplit
Zm00008a009484_T01.v1.1.exon.3 chr02 207494306 207494361 Zm00008a009484 207491206 207495071 Zm00008a009484 Zm00008a009484a,Zm00008a009484b simSplit
Zm00008a009484_T01.v1.1.exon.4 chr02 207494431 207494561 Zm00008a009484b 207491206 207495071 Zm00008a009484 Zm00008a009484a,Zm00008a009484b simSplit
Zm00008a009484_T01.v1.1.exon.4 chr02 207494431 207494561 Zm00008a009484 207491206 207495071 Zm00008a009484 Zm00008a009484a,Zm00008a009484b simSplit
Zm00008a009484_T01.v1.1.exon.5 chr02 207494659 207494755 Zm00008a009484b 207491206 207495071 Zm00008a009484 Zm00008a009484a,Zm00008a009484b simSplit
Zm00008a009484_T01.v1.1.exon.5 chr02 207494659 207494755 Zm00008a009484 207491206 207495071 Zm00008a009484 Zm00008a009484a,Zm00008a009484b simSplit
Zm00008a009484_T01.v1.1.exon.6 chr02 207494829 207495071 Zm00008a009484b 207491206 207495071 Zm00008a009484 Zm00008a009484a,Zm00008a009484b simSplit
Zm00008a009484_T01.v1.1.exon.6 chr02 207494829 207495071 Zm00008a009484 207491206 207495071 Zm00008a009484 Zm00008a009484a,Zm00008a009484b simSplit
Zm00008a009496_T01.v1.1.exon.1 chr02 207863791 207864217 Zm00008a009496a 207863791 207869581 Zm00008a009496 Zm00008a009496a,Zm00008a009496b simSplit
Zm00008a009496_T01.v1.1.exon.1 chr02 207863791 207864217 Zm00008a009496 207863791 207869581 Zm00008a009496 Zm00008a009496a,Zm00008a009496b simSplit
Zm00008a009496_T01.v1.1.exon.2 chr02 207864337 207864744 Zm00008a009496a 207863791 207869581 Zm00008a009496 Zm00008a009496a,Zm00008a009496b simSplit
Zm00008a009496_T01.v1.1.exon.2 chr02 207864337 207864744 Zm00008a009496 207863791 207869581 Zm00008a009496 Zm00008a009496a,Zm00008a009496b simSplit
Zm00008a009496_T01.v1.1.exon.3 chr02 207866709 207866833 Zm00008a009496b 207863791 207869581 Zm00008a009496 Zm00008a009496a,Zm00008a009496b simSplit
Zm00008a009496_T01.v1.1.exon.3 chr02 207866709 207866833 Zm00008a009496 207863791 207869581 Zm00008a009496 Zm00008a009496a,Zm00008a009496b simSplit
Zm00008a009496_T01.v1.1.exon.4 chr02 207869462 207869581 Zm00008a009496b 207863791 207869581 Zm00008a009496 Zm00008a009496a,Zm00008a009496b simSplit
Zm00008a009496_T01.v1.1.exon.4 chr02 207869462 207869581 Zm00008a009496 207863791 207869581 Zm00008a009496 Zm00008a009496a,Zm00008a009496b simSplit
Zm00008a009497_T01.v1.1.exon.1 chr02 207870698 207871049 Zm00008a009497a 207870698 207890400 Zm00008a009497 Zm00008a009497a,Zm00008a009497b simSplit
Zm00008a009497_T01.v1.1.exon.1 chr02 207870698 207871049 Zm00008a009497 207870698 207890400 Zm00008a009497 Zm00008a009497a,Zm00008a009497b simSplit
Zm00008a009497_T01.v1.1.exon.2 chr02 207871123 207871217 Zm00008a009497a 207870698 207890400 Zm00008a009497 Zm00008a009497a,Zm00008a009497b simSplit
Zm00008a009497_T01.v1.1.exon.2 chr02 207871123 207871217 Zm00008a009497 207870698 207890400 Zm00008a009497 Zm00008a009497a,Zm00008a009497b simSplit
Zm00008a009497_T01.v1.1.exon.3 chr02 207872656 207872746 Zm00008a009497a 207870698 207890400 Zm00008a009497 Zm00008a009497a,Zm00008a009497b simSplit
Zm00008a009497_T01.v1.1.exon.3 chr02 207872656 207872746 Zm00008a009497 207870698 207890400 Zm00008a009497 Zm00008a009497a,Zm00008a009497b simSplit
Zm00008a009497_T01.v1.1.exon.4 chr02 207873672 207873766 Zm00008a009497a 207870698 207890400 Zm00008a009497 Zm00008a009497a,Zm00008a009497b simSplit
Zm00008a009497_T01.v1.1.exon.4 chr02 207873672 207873766 Zm00008a009497 207870698 207890400 Zm00008a009497 Zm00008a009497a,Zm00008a009497b simSplit
Zm00008a009497_T01.v1.1.exon.5 chr02 207883678 207883735 Zm00008a009497a 207870698 207890400 Zm00008a009497 Zm00008a009497a,Zm00008a009497b simSplit
Zm00008a009497_T01.v1.1.exon.5 chr02 207883678 207883735 Zm00008a009497 207870698 207890400 Zm00008a009497 Zm00008a009497a,Zm00008a009497b simSplit
Zm00008a009497_T01.v1.1.exon.6 chr02 207884011 207884195 Zm00008a009497a 207870698 207890400 Zm00008a009497 Zm00008a009497a,Zm00008a009497b simSplit
Zm00008a009497_T01.v1.1.exon.6 chr02 207884011 207884195 Zm00008a009497 207870698 207890400 Zm00008a009497 Zm00008a009497a,Zm00008a009497b simSplit
Zm00008a009497_T01.v1.1.exon.7 chr02 207887118 207887175 Zm00008a009497a 207870698 207890400 Zm00008a009497 Zm00008a009497a,Zm00008a009497b simSplit
Zm00008a009497_T01.v1.1.exon.7 chr02 207887118 207887175 Zm00008a009497 207870698 207890400 Zm00008a009497 Zm00008a009497a,Zm00008a009497b simSplit
Zm00008a009497_T01.v1.1.exon.8 chr02 207887408 207887448 Zm00008a009497a 207870698 207890400 Zm00008a009497 Zm00008a009497a,Zm00008a009497b simSplit
Zm00008a009497_T01.v1.1.exon.8 chr02 207887408 207887448 Zm00008a009497 207870698 207890400 Zm00008a009497 Zm00008a009497a,Zm00008a009497b simSplit
Zm00008a009497_T01.v1.1.exon.9 chr02 207887542 207887616 Zm00008a009497a 207870698 207890400 Zm00008a009497 Zm00008a009497a,Zm00008a009497b simSplit
Zm00008a009497_T01.v1.1.exon.9 chr02 207887542 207887616 Zm00008a009497 207870698 207890400 Zm00008a009497 Zm00008a009497a,Zm00008a009497b simSplit
Zm00008a009497_T01.v1.1.exon.10 chr02 207888564 207888620 Zm00008a009497a 207870698 207890400 Zm00008a009497 Zm00008a009497a,Zm00008a009497b simSplit
Zm00008a009497_T01.v1.1.exon.10 chr02 207888564 207888620 Zm00008a009497 207870698 207890400 Zm00008a009497 Zm00008a009497a,Zm00008a009497b simSplit
Zm00008a009497_T01.v1.1.exon.11 chr02 207888799 207888865 Zm00008a009497b 207870698 207890400 Zm00008a009497 Zm00008a009497a,Zm00008a009497b simSplit
Zm00008a009497_T01.v1.1.exon.11 chr02 207888799 207888865 Zm00008a009497 207870698 207890400 Zm00008a009497 Zm00008a009497a,Zm00008a009497b simSplit
Zm00008a009497_T01.v1.1.exon.12 chr02 207889051 207889191 Zm00008a009497b 207870698 207890400 Zm00008a009497 Zm00008a009497a,Zm00008a009497b simSplit
Zm00008a009497_T01.v1.1.exon.12 chr02 207889051 207889191 Zm00008a009497 207870698 207890400 Zm00008a009497 Zm00008a009497a,Zm00008a009497b simSplit
Zm00008a009497_T01.v1.1.exon.13 chr02 207889299 207889523 Zm00008a009497b 207870698 207890400 Zm00008a009497 Zm00008a009497a,Zm00008a009497b simSplit
Zm00008a009497_T01.v1.1.exon.13 chr02 207889299 207889523 Zm00008a009497 207870698 207890400 Zm00008a009497 Zm00008a009497a,Zm00008a009497b simSplit
Zm00008a009497_T01.v1.1.exon.14 chr02 207889650 207889811 Zm00008a009497b 207870698 207890400 Zm00008a009497 Zm00008a009497a,Zm00008a009497b simSplit
Zm00008a009497_T01.v1.1.exon.14 chr02 207889650 207889811 Zm00008a009497 207870698 207890400 Zm00008a009497 Zm00008a009497a,Zm00008a009497b simSplit
Zm00008a009497_T01.v1.1.exon.15 chr02 207889900 207889977 Zm00008a009497b 207870698 207890400 Zm00008a009497 Zm00008a009497a,Zm00008a009497b simSplit
Zm00008a009497_T01.v1.1.exon.15 chr02 207889900 207889977 Zm00008a009497 207870698 207890400 Zm00008a009497 Zm00008a009497a,Zm00008a009497b simSplit
Zm00008a009497_T01.v1.1.exon.16 chr02 207890066 207890400 Zm00008a009497b 207870698 207890400 Zm00008a009497 Zm00008a009497a,Zm00008a009497b simSplit
Zm00008a009497_T01.v1.1.exon.16 chr02 207890066 207890400 Zm00008a009497 207870698 207890400 Zm00008a009497 Zm00008a009497a,Zm00008a009497b simSplit
Zm00008a009501_T01.v1.1.exon.1 chr02 207923357 207923950 Zm00008a009501a 207923357 207927715 Zm00008a009501 Zm00008a009501a,Zm00008a009501b simSplit
Zm00008a009501_T01.v1.1.exon.1 chr02 207923357 207923950 Zm00008a009501 207923357 207927715 Zm00008a009501 Zm00008a009501a,Zm00008a009501b simSplit
Zm00008a009501_T01.v1.1.exon.2 chr02 207924576 207924671 Zm00008a009501a 207923357 207927715 Zm00008a009501 Zm00008a009501a,Zm00008a009501b simSplit
Zm00008a009501_T01.v1.1.exon.2 chr02 207924576 207924671 Zm00008a009501 207923357 207927715 Zm00008a009501 Zm00008a009501a,Zm00008a009501b simSplit
Zm00008a009501_T01.v1.1.exon.3 chr02 207924768 207924871 Zm00008a009501a 207923357 207927715 Zm00008a009501 Zm00008a009501a,Zm00008a009501b simSplit
Zm00008a009501_T01.v1.1.exon.3 chr02 207924768 207924871 Zm00008a009501 207923357 207927715 Zm00008a009501 Zm00008a009501a,Zm00008a009501b simSplit
Zm00008a009501_T01.v1.1.exon.4 chr02 207925377 207925636 Zm00008a009501b 207923357 207927715 Zm00008a009501 Zm00008a009501a,Zm00008a009501b simSplit
Zm00008a009501_T01.v1.1.exon.4 chr02 207925377 207925636 Zm00008a009501 207923357 207927715 Zm00008a009501 Zm00008a009501a,Zm00008a009501b simSplit
Zm00008a009501_T01.v1.1.exon.5 chr02 207925728 207925850 Zm00008a009501b 207923357 207927715 Zm00008a009501 Zm00008a009501a,Zm00008a009501b simSplit
Zm00008a009501_T01.v1.1.exon.5 chr02 207925728 207925850 Zm00008a009501 207923357 207927715 Zm00008a009501 Zm00008a009501a,Zm00008a009501b simSplit
Zm00008a009501_T01.v1.1.exon.6 chr02 207925933 207926021 Zm00008a009501b 207923357 207927715 Zm00008a009501 Zm00008a009501a,Zm00008a009501b simSplit
Zm00008a009501_T01.v1.1.exon.6 chr02 207925933 207926021 Zm00008a009501 207923357 207927715 Zm00008a009501 Zm00008a009501a,Zm00008a009501b simSplit
Zm00008a009501_T01.v1.1.exon.7 chr02 207926150 207926255 Zm00008a009501b 207923357 207927715 Zm00008a009501 Zm00008a009501a,Zm00008a009501b simSplit
Zm00008a009501_T01.v1.1.exon.7 chr02 207926150 207926255 Zm00008a009501 207923357 207927715 Zm00008a009501 Zm00008a009501a,Zm00008a009501b simSplit
Zm00008a009501_T01.v1.1.exon.8 chr02 207926343 207926440 Zm00008a009501b 207923357 207927715 Zm00008a009501 Zm00008a009501a,Zm00008a009501b simSplit
Zm00008a009501_T01.v1.1.exon.8 chr02 207926343 207926440 Zm00008a009501 207923357 207927715 Zm00008a009501 Zm00008a009501a,Zm00008a009501b simSplit
Zm00008a009501_T01.v1.1.exon.9 chr02 207926676 207926960 Zm00008a009501b 207923357 207927715 Zm00008a009501 Zm00008a009501a,Zm00008a009501b simSplit
Zm00008a009501_T01.v1.1.exon.9 chr02 207926676 207926960 Zm00008a009501 207923357 207927715 Zm00008a009501 Zm00008a009501a,Zm00008a009501b simSplit
Zm00008a009501_T01.v1.1.exon.10 chr02 207927064 207927147 Zm00008a009501b 207923357 207927715 Zm00008a009501 Zm00008a009501a,Zm00008a009501b simSplit
Zm00008a009501_T01.v1.1.exon.10 chr02 207927064 207927147 Zm00008a009501 207923357 207927715 Zm00008a009501 Zm00008a009501a,Zm00008a009501b simSplit
Zm00008a009501_T01.v1.1.exon.11 chr02 207927300 207927715 Zm00008a009501b 207923357 207927715 Zm00008a009501 Zm00008a009501a,Zm00008a009501b simSplit
Zm00008a009501_T01.v1.1.exon.11 chr02 207927300 207927715 Zm00008a009501 207923357 207927715 Zm00008a009501 Zm00008a009501a,Zm00008a009501b simSplit
Zm00008a009504_T01.v1.1.exon.1 chr02 208167701 208167726 Zm00008a009504a 208167701 208187976 Zm00008a009504 Zm00008a009504a,Zm00008a009504b simSplit
Zm00008a009504_T01.v1.1.exon.1 chr02 208167701 208167726 Zm00008a009504 208167701 208187976 Zm00008a009504 Zm00008a009504a,Zm00008a009504b simSplit
Zm00008a009504_T01.v1.1.exon.2 chr02 208168779 208168853 Zm00008a009504a 208167701 208187976 Zm00008a009504 Zm00008a009504a,Zm00008a009504b simSplit
Zm00008a009504_T01.v1.1.exon.2 chr02 208168779 208168853 Zm00008a009504 208167701 208187976 Zm00008a009504 Zm00008a009504a,Zm00008a009504b simSplit
Zm00008a009504_T01.v1.1.exon.3 chr02 208170592 208170665 Zm00008a009504a 208167701 208187976 Zm00008a009504 Zm00008a009504a,Zm00008a009504b simSplit
Zm00008a009504_T01.v1.1.exon.3 chr02 208170592 208170665 Zm00008a009504 208167701 208187976 Zm00008a009504 Zm00008a009504a,Zm00008a009504b simSplit
Zm00008a009504_T01.v1.1.exon.4 chr02 208170735 208171087 Zm00008a009504a 208167701 208187976 Zm00008a009504 Zm00008a009504a,Zm00008a009504b simSplit
Zm00008a009504_T01.v1.1.exon.4 chr02 208170735 208171087 Zm00008a009504 208167701 208187976 Zm00008a009504 Zm00008a009504a,Zm00008a009504b simSplit
Zm00008a009504_T01.v1.1.exon.5 chr02 208183296 208183378 Zm00008a009504a 208167701 208187976 Zm00008a009504 Zm00008a009504a,Zm00008a009504b simSplit
Zm00008a009504_T01.v1.1.exon.5 chr02 208183296 208183378 Zm00008a009504 208167701 208187976 Zm00008a009504 Zm00008a009504a,Zm00008a009504b simSplit
Zm00008a009504_T01.v1.1.exon.6 chr02 208185926 208186030 Zm00008a009504a 208167701 208187976 Zm00008a009504 Zm00008a009504a,Zm00008a009504b simSplit
Zm00008a009504_T01.v1.1.exon.6 chr02 208185926 208186030 Zm00008a009504 208167701 208187976 Zm00008a009504 Zm00008a009504a,Zm00008a009504b simSplit
Zm00008a009504_T01.v1.1.exon.7 chr02 208187922 208187976 Zm00008a009504b 208167701 208187976 Zm00008a009504 Zm00008a009504a,Zm00008a009504b simSplit
Zm00008a009504_T01.v1.1.exon.7 chr02 208187922 208187976 Zm00008a009504 208167701 208187976 Zm00008a009504 Zm00008a009504a,Zm00008a009504b simSplit
Zm00008a009506_T01.v1.1.exon.7 chr02 208207855 208208499 Zm00008a009506a 208207855 208213047 Zm00008a009506 Zm00008a009506a,Zm00008a009506b simSplit
Zm00008a009506_T01.v1.1.exon.7 chr02 208207855 208208499 Zm00008a009506 208207855 208213047 Zm00008a009506 Zm00008a009506a,Zm00008a009506b simSplit
Zm00008a009506_T01.v1.1.exon.6 chr02 208208572 208209271 Zm00008a009506a 208207855 208213047 Zm00008a009506 Zm00008a009506a,Zm00008a009506b simSplit
Zm00008a009506_T01.v1.1.exon.6 chr02 208208572 208209271 Zm00008a009506 208207855 208213047 Zm00008a009506 Zm00008a009506a,Zm00008a009506b simSplit
Zm00008a009506_T01.v1.1.exon.5 chr02 208209373 208209755 Zm00008a009506a 208207855 208213047 Zm00008a009506 Zm00008a009506a,Zm00008a009506b simSplit
Zm00008a009506_T01.v1.1.exon.5 chr02 208209373 208209755 Zm00008a009506 208207855 208213047 Zm00008a009506 Zm00008a009506a,Zm00008a009506b simSplit
Zm00008a009506_T01.v1.1.exon.4 chr02 208209896 208210167 Zm00008a009506a 208207855 208213047 Zm00008a009506 Zm00008a009506a,Zm00008a009506b simSplit
Zm00008a009506_T01.v1.1.exon.4 chr02 208209896 208210167 Zm00008a009506 208207855 208213047 Zm00008a009506 Zm00008a009506a,Zm00008a009506b simSplit
Zm00008a009506_T01.v1.1.exon.3 chr02 208210211 208210523 Zm00008a009506a 208207855 208213047 Zm00008a009506 Zm00008a009506a,Zm00008a009506b simSplit
Zm00008a009506_T01.v1.1.exon.3 chr02 208210211 208210523 Zm00008a009506 208207855 208213047 Zm00008a009506 Zm00008a009506a,Zm00008a009506b simSplit
Zm00008a009506_T01.v1.1.exon.2 chr02 208212134 208212217 Zm00008a009506a 208207855 208213047 Zm00008a009506 Zm00008a009506a,Zm00008a009506b simSplit
Zm00008a009506_T01.v1.1.exon.2 chr02 208212134 208212217 Zm00008a009506 208207855 208213047 Zm00008a009506 Zm00008a009506a,Zm00008a009506b simSplit
Zm00008a009506_T01.v1.1.exon.1 chr02 208212334 208213047 Zm00008a009506b 208207855 208213047 Zm00008a009506 Zm00008a009506a,Zm00008a009506b simSplit
Zm00008a009506_T01.v1.1.exon.1 chr02 208212334 208213047 Zm00008a009506 208207855 208213047 Zm00008a009506 Zm00008a009506a,Zm00008a009506b simSplit
Zm00008a009511_T01.v1.1.exon.1 chr02 208269208 208269324 Zm00008a009511a 208269208 208277907 Zm00008a009511 Zm00008a009511a,Zm00008a009511b simSplit
Zm00008a009511_T01.v1.1.exon.1 chr02 208269208 208269324 Zm00008a009511 208269208 208277907 Zm00008a009511 Zm00008a009511a,Zm00008a009511b simSplit
Zm00008a009511_T01.v1.1.exon.2 chr02 208269929 208270028 Zm00008a009511a 208269208 208277907 Zm00008a009511 Zm00008a009511a,Zm00008a009511b simSplit
Zm00008a009511_T01.v1.1.exon.2 chr02 208269929 208270028 Zm00008a009511 208269208 208277907 Zm00008a009511 Zm00008a009511a,Zm00008a009511b simSplit
Zm00008a009511_T01.v1.1.exon.3 chr02 208270499 208270567 Zm00008a009511a 208269208 208277907 Zm00008a009511 Zm00008a009511a,Zm00008a009511b simSplit
Zm00008a009511_T01.v1.1.exon.3 chr02 208270499 208270567 Zm00008a009511 208269208 208277907 Zm00008a009511 Zm00008a009511a,Zm00008a009511b simSplit
Zm00008a009511_T01.v1.1.exon.4 chr02 208270637 208270699 Zm00008a009511a 208269208 208277907 Zm00008a009511 Zm00008a009511a,Zm00008a009511b simSplit
Zm00008a009511_T01.v1.1.exon.4 chr02 208270637 208270699 Zm00008a009511 208269208 208277907 Zm00008a009511 Zm00008a009511a,Zm00008a009511b simSplit
Zm00008a009511_T01.v1.1.exon.5 chr02 208270815 208270910 Zm00008a009511a 208269208 208277907 Zm00008a009511 Zm00008a009511a,Zm00008a009511b simSplit
Zm00008a009511_T01.v1.1.exon.5 chr02 208270815 208270910 Zm00008a009511 208269208 208277907 Zm00008a009511 Zm00008a009511a,Zm00008a009511b simSplit
Zm00008a009511_T01.v1.1.exon.6 chr02 208271001 208271178 Zm00008a009511a 208269208 208277907 Zm00008a009511 Zm00008a009511a,Zm00008a009511b simSplit
Zm00008a009511_T01.v1.1.exon.6 chr02 208271001 208271178 Zm00008a009511 208269208 208277907 Zm00008a009511 Zm00008a009511a,Zm00008a009511b simSplit
Zm00008a009511_T01.v1.1.exon.7 chr02 208271254 208271386 Zm00008a009511a 208269208 208277907 Zm00008a009511 Zm00008a009511a,Zm00008a009511b simSplit
Zm00008a009511_T01.v1.1.exon.7 chr02 208271254 208271386 Zm00008a009511 208269208 208277907 Zm00008a009511 Zm00008a009511a,Zm00008a009511b simSplit
Zm00008a009511_T01.v1.1.exon.8 chr02 208271498 208271660 Zm00008a009511a 208269208 208277907 Zm00008a009511 Zm00008a009511a,Zm00008a009511b simSplit
Zm00008a009511_T01.v1.1.exon.8 chr02 208271498 208271660 Zm00008a009511 208269208 208277907 Zm00008a009511 Zm00008a009511a,Zm00008a009511b simSplit
Zm00008a009511_T01.v1.1.exon.9 chr02 208271981 208272131 Zm00008a009511a 208269208 208277907 Zm00008a009511 Zm00008a009511a,Zm00008a009511b simSplit
Zm00008a009511_T01.v1.1.exon.9 chr02 208271981 208272131 Zm00008a009511 208269208 208277907 Zm00008a009511 Zm00008a009511a,Zm00008a009511b simSplit
Zm00008a009511_T01.v1.1.exon.10 chr02 208272231 208272331 Zm00008a009511a 208269208 208277907 Zm00008a009511 Zm00008a009511a,Zm00008a009511b simSplit
Zm00008a009511_T01.v1.1.exon.10 chr02 208272231 208272331 Zm00008a009511 208269208 208277907 Zm00008a009511 Zm00008a009511a,Zm00008a009511b simSplit
Zm00008a009511_T01.v1.1.exon.11 chr02 208272961 208273116 Zm00008a009511a 208269208 208277907 Zm00008a009511 Zm00008a009511a,Zm00008a009511b simSplit
Zm00008a009511_T01.v1.1.exon.11 chr02 208272961 208273116 Zm00008a009511 208269208 208277907 Zm00008a009511 Zm00008a009511a,Zm00008a009511b simSplit
Zm00008a009511_T01.v1.1.exon.12 chr02 208273444 208273512 Zm00008a009511a 208269208 208277907 Zm00008a009511 Zm00008a009511a,Zm00008a009511b simSplit
Zm00008a009511_T01.v1.1.exon.12 chr02 208273444 208273512 Zm00008a009511 208269208 208277907 Zm00008a009511 Zm00008a009511a,Zm00008a009511b simSplit
Zm00008a009511_T01.v1.1.exon.13 chr02 208273600 208273668 Zm00008a009511a 208269208 208277907 Zm00008a009511 Zm00008a009511a,Zm00008a009511b simSplit
Zm00008a009511_T01.v1.1.exon.13 chr02 208273600 208273668 Zm00008a009511 208269208 208277907 Zm00008a009511 Zm00008a009511a,Zm00008a009511b simSplit
Zm00008a009511_T01.v1.1.exon.14 chr02 208274243 208274371 Zm00008a009511a 208269208 208277907 Zm00008a009511 Zm00008a009511a,Zm00008a009511b simSplit
Zm00008a009511_T01.v1.1.exon.14 chr02 208274243 208274371 Zm00008a009511 208269208 208277907 Zm00008a009511 Zm00008a009511a,Zm00008a009511b simSplit
Zm00008a009511_T01.v1.1.exon.15 chr02 208275269 208275416 Zm00008a009511a 208269208 208277907 Zm00008a009511 Zm00008a009511a,Zm00008a009511b simSplit
Zm00008a009511_T01.v1.1.exon.15 chr02 208275269 208275416 Zm00008a009511 208269208 208277907 Zm00008a009511 Zm00008a009511a,Zm00008a009511b simSplit
Zm00008a009511_T01.v1.1.exon.16 chr02 208275536 208275546 Zm00008a009511a 208269208 208277907 Zm00008a009511 Zm00008a009511a,Zm00008a009511b simSplit
Zm00008a009511_T01.v1.1.exon.16 chr02 208275536 208275546 Zm00008a009511 208269208 208277907 Zm00008a009511 Zm00008a009511a,Zm00008a009511b simSplit
Zm00008a009511_T01.v1.1.exon.17 chr02 208275636 208275776 Zm00008a009511a 208269208 208277907 Zm00008a009511 Zm00008a009511a,Zm00008a009511b simSplit
Zm00008a009511_T01.v1.1.exon.17 chr02 208275636 208275776 Zm00008a009511 208269208 208277907 Zm00008a009511 Zm00008a009511a,Zm00008a009511b simSplit
Zm00008a009511_T01.v1.1.exon.18 chr02 208275856 208275981 Zm00008a009511b 208269208 208277907 Zm00008a009511 Zm00008a009511a,Zm00008a009511b simSplit
Zm00008a009511_T01.v1.1.exon.18 chr02 208275856 208275981 Zm00008a009511 208269208 208277907 Zm00008a009511 Zm00008a009511a,Zm00008a009511b simSplit
Zm00008a009511_T01.v1.1.exon.19 chr02 208276125 208276190 Zm00008a009511b 208269208 208277907 Zm00008a009511 Zm00008a009511a,Zm00008a009511b simSplit
Zm00008a009511_T01.v1.1.exon.19 chr02 208276125 208276190 Zm00008a009511 208269208 208277907 Zm00008a009511 Zm00008a009511a,Zm00008a009511b simSplit
Zm00008a009511_T01.v1.1.exon.20 chr02 208276643 208276958 Zm00008a009511b 208269208 208277907 Zm00008a009511 Zm00008a009511a,Zm00008a009511b simSplit
Zm00008a009511_T01.v1.1.exon.20 chr02 208276643 208276958 Zm00008a009511 208269208 208277907 Zm00008a009511 Zm00008a009511a,Zm00008a009511b simSplit
Zm00008a009511_T01.v1.1.exon.21 chr02 208277051 208277256 Zm00008a009511b 208269208 208277907 Zm00008a009511 Zm00008a009511a,Zm00008a009511b simSplit
Zm00008a009511_T01.v1.1.exon.21 chr02 208277051 208277256 Zm00008a009511 208269208 208277907 Zm00008a009511 Zm00008a009511a,Zm00008a009511b simSplit
Zm00008a009511_T01.v1.1.exon.22 chr02 208277330 208277907 Zm00008a009511b 208269208 208277907 Zm00008a009511 Zm00008a009511a,Zm00008a009511b simSplit
Zm00008a009511_T01.v1.1.exon.22 chr02 208277330 208277907 Zm00008a009511 208269208 208277907 Zm00008a009511 Zm00008a009511a,Zm00008a009511b simSplit
Zm00008a009543_T01.v1.1.exon.1 chr02 208806176 208806251 Zm00008a009543a 208806176 208813250 Zm00008a009543 Zm00008a009543a,Zm00008a009543b simSplit
Zm00008a009543_T01.v1.1.exon.1 chr02 208806176 208806251 Zm00008a009543 208806176 208813250 Zm00008a009543 Zm00008a009543a,Zm00008a009543b simSplit
Zm00008a009543_T01.v1.1.exon.2 chr02 208806365 208806543 Zm00008a009543a 208806176 208813250 Zm00008a009543 Zm00008a009543a,Zm00008a009543b simSplit
Zm00008a009543_T01.v1.1.exon.2 chr02 208806365 208806543 Zm00008a009543 208806176 208813250 Zm00008a009543 Zm00008a009543a,Zm00008a009543b simSplit
Zm00008a009543_T01.v1.1.exon.3 chr02 208806655 208806786 Zm00008a009543a 208806176 208813250 Zm00008a009543 Zm00008a009543a,Zm00008a009543b simSplit
Zm00008a009543_T01.v1.1.exon.3 chr02 208806655 208806786 Zm00008a009543 208806176 208813250 Zm00008a009543 Zm00008a009543a,Zm00008a009543b simSplit
Zm00008a009543_T01.v1.1.exon.4 chr02 208806962 208807020 Zm00008a009543a 208806176 208813250 Zm00008a009543 Zm00008a009543a,Zm00008a009543b simSplit
Zm00008a009543_T01.v1.1.exon.4 chr02 208806962 208807020 Zm00008a009543 208806176 208813250 Zm00008a009543 Zm00008a009543a,Zm00008a009543b simSplit
Zm00008a009543_T01.v1.1.exon.5 chr02 208807134 208807193 Zm00008a009543a 208806176 208813250 Zm00008a009543 Zm00008a009543a,Zm00008a009543b simSplit
Zm00008a009543_T01.v1.1.exon.5 chr02 208807134 208807193 Zm00008a009543 208806176 208813250 Zm00008a009543 Zm00008a009543a,Zm00008a009543b simSplit
Zm00008a009543_T01.v1.1.exon.6 chr02 208807429 208808799 Zm00008a009543a 208806176 208813250 Zm00008a009543 Zm00008a009543a,Zm00008a009543b simSplit
Zm00008a009543_T01.v1.1.exon.6 chr02 208807429 208808799 Zm00008a009543 208806176 208813250 Zm00008a009543 Zm00008a009543a,Zm00008a009543b simSplit
Zm00008a009543_T01.v1.1.exon.7 chr02 208808898 208809063 Zm00008a009543a 208806176 208813250 Zm00008a009543 Zm00008a009543a,Zm00008a009543b simSplit
Zm00008a009543_T01.v1.1.exon.7 chr02 208808898 208809063 Zm00008a009543 208806176 208813250 Zm00008a009543 Zm00008a009543a,Zm00008a009543b simSplit
Zm00008a009543_T01.v1.1.exon.8 chr02 208809136 208811932 Zm00008a009543b 208806176 208813250 Zm00008a009543 Zm00008a009543a,Zm00008a009543b simSplit
Zm00008a009543_T01.v1.1.exon.8 chr02 208809136 208811932 Zm00008a009543 208806176 208813250 Zm00008a009543 Zm00008a009543a,Zm00008a009543b simSplit
Zm00008a009543_T01.v1.1.exon.9 chr02 208812374 208812568 Zm00008a009543b 208806176 208813250 Zm00008a009543 Zm00008a009543a,Zm00008a009543b simSplit
Zm00008a009543_T01.v1.1.exon.9 chr02 208812374 208812568 Zm00008a009543 208806176 208813250 Zm00008a009543 Zm00008a009543a,Zm00008a009543b simSplit
Zm00008a009543_T01.v1.1.exon.10 chr02 208812650 208812999 Zm00008a009543b 208806176 208813250 Zm00008a009543 Zm00008a009543a,Zm00008a009543b simSplit
Zm00008a009543_T01.v1.1.exon.10 chr02 208812650 208812999 Zm00008a009543 208806176 208813250 Zm00008a009543 Zm00008a009543a,Zm00008a009543b simSplit
Zm00008a009543_T01.v1.1.exon.11 chr02 208813100 208813250 Zm00008a009543b 208806176 208813250 Zm00008a009543 Zm00008a009543a,Zm00008a009543b simSplit
Zm00008a009543_T01.v1.1.exon.11 chr02 208813100 208813250 Zm00008a009543 208806176 208813250 Zm00008a009543 Zm00008a009543a,Zm00008a009543b simSplit
Zm00008a009544_T01.v1.1.exon.1 chr02 208895562 208895691 Zm00008a009544a 208895562 208903001 Zm00008a009544 Zm00008a009544a,Zm00008a009544b simSplit
Zm00008a009544_T01.v1.1.exon.1 chr02 208895562 208895691 Zm00008a009544 208895562 208903001 Zm00008a009544 Zm00008a009544a,Zm00008a009544b simSplit
Zm00008a009544_T01.v1.1.exon.2 chr02 208896934 208897156 Zm00008a009544a 208895562 208903001 Zm00008a009544 Zm00008a009544a,Zm00008a009544b simSplit
Zm00008a009544_T01.v1.1.exon.2 chr02 208896934 208897156 Zm00008a009544 208895562 208903001 Zm00008a009544 Zm00008a009544a,Zm00008a009544b simSplit
Zm00008a009544_T01.v1.1.exon.3 chr02 208899122 208899173 Zm00008a009544b 208895562 208903001 Zm00008a009544 Zm00008a009544a,Zm00008a009544b simSplit
Zm00008a009544_T01.v1.1.exon.3 chr02 208899122 208899173 Zm00008a009544 208895562 208903001 Zm00008a009544 Zm00008a009544a,Zm00008a009544b simSplit
Zm00008a009544_T01.v1.1.exon.4 chr02 208902984 208903001 Zm00008a009544b 208895562 208903001 Zm00008a009544 Zm00008a009544a,Zm00008a009544b simSplit
Zm00008a009544_T01.v1.1.exon.4 chr02 208902984 208903001 Zm00008a009544 208895562 208903001 Zm00008a009544 Zm00008a009544a,Zm00008a009544b simSplit
Zm00008a009546_T01.v1.1.exon.6 chr02 208912934 208912939 Zm00008a009546a 208912934 208915729 Zm00008a009546 Zm00008a009546a,Zm00008a009546b simSplit
Zm00008a009546_T01.v1.1.exon.6 chr02 208912934 208912939 Zm00008a009546 208912934 208915729 Zm00008a009546 Zm00008a009546a,Zm00008a009546b simSplit
Zm00008a009546_T01.v1.1.exon.5 chr02 208914375 208914440 Zm00008a009546a 208912934 208915729 Zm00008a009546 Zm00008a009546a,Zm00008a009546b simSplit
Zm00008a009546_T01.v1.1.exon.5 chr02 208914375 208914440 Zm00008a009546 208912934 208915729 Zm00008a009546 Zm00008a009546a,Zm00008a009546b simSplit
Zm00008a009546_T01.v1.1.exon.4 chr02 208914523 208914678 Zm00008a009546a 208912934 208915729 Zm00008a009546 Zm00008a009546a,Zm00008a009546b simSplit
Zm00008a009546_T01.v1.1.exon.4 chr02 208914523 208914678 Zm00008a009546 208912934 208915729 Zm00008a009546 Zm00008a009546a,Zm00008a009546b simSplit
Zm00008a009546_T01.v1.1.exon.3 chr02 208914752 208914914 Zm00008a009546a 208912934 208915729 Zm00008a009546 Zm00008a009546a,Zm00008a009546b simSplit
Zm00008a009546_T01.v1.1.exon.3 chr02 208914752 208914914 Zm00008a009546 208912934 208915729 Zm00008a009546 Zm00008a009546a,Zm00008a009546b simSplit
Zm00008a009546_T01.v1.1.exon.2 chr02 208914988 208915087 Zm00008a009546a 208912934 208915729 Zm00008a009546 Zm00008a009546a,Zm00008a009546b simSplit
Zm00008a009546_T01.v1.1.exon.2 chr02 208914988 208915087 Zm00008a009546 208912934 208915729 Zm00008a009546 Zm00008a009546a,Zm00008a009546b simSplit
Zm00008a009546_T01.v1.1.exon.1 chr02 208915270 208915729 Zm00008a009546b 208912934 208915729 Zm00008a009546 Zm00008a009546a,Zm00008a009546b simSplit
Zm00008a009546_T01.v1.1.exon.1 chr02 208915270 208915729 Zm00008a009546 208912934 208915729 Zm00008a009546 Zm00008a009546a,Zm00008a009546b simSplit
Zm00008a009570_T01.v1.1.exon.1 chr02 209784175 209784361 Zm00008a009570a 209784175 209790895 Zm00008a009570 Zm00008a009570a,Zm00008a009570b simSplit
Zm00008a009570_T01.v1.1.exon.1 chr02 209784175 209784361 Zm00008a009570 209784175 209790895 Zm00008a009570 Zm00008a009570a,Zm00008a009570b simSplit
Zm00008a009570_T01.v1.1.exon.2 chr02 209787455 209787520 Zm00008a009570a 209784175 209790895 Zm00008a009570 Zm00008a009570a,Zm00008a009570b simSplit
Zm00008a009570_T01.v1.1.exon.2 chr02 209787455 209787520 Zm00008a009570 209784175 209790895 Zm00008a009570 Zm00008a009570a,Zm00008a009570b simSplit
Zm00008a009570_T01.v1.1.exon.3 chr02 209788405 209788432 Zm00008a009570a 209784175 209790895 Zm00008a009570 Zm00008a009570a,Zm00008a009570b simSplit
Zm00008a009570_T01.v1.1.exon.3 chr02 209788405 209788432 Zm00008a009570 209784175 209790895 Zm00008a009570 Zm00008a009570a,Zm00008a009570b simSplit
Zm00008a009570_T01.v1.1.exon.4 chr02 209788508 209788585 Zm00008a009570b 209784175 209790895 Zm00008a009570 Zm00008a009570a,Zm00008a009570b simSplit
Zm00008a009570_T01.v1.1.exon.4 chr02 209788508 209788585 Zm00008a009570 209784175 209790895 Zm00008a009570 Zm00008a009570a,Zm00008a009570b simSplit
Zm00008a009570_T01.v1.1.exon.5 chr02 209788771 209789629 Zm00008a009570b 209784175 209790895 Zm00008a009570 Zm00008a009570a,Zm00008a009570b simSplit
Zm00008a009570_T01.v1.1.exon.5 chr02 209788771 209789629 Zm00008a009570 209784175 209790895 Zm00008a009570 Zm00008a009570a,Zm00008a009570b simSplit
Zm00008a009570_T01.v1.1.exon.6 chr02 209790047 209790895 Zm00008a009570b 209784175 209790895 Zm00008a009570 Zm00008a009570a,Zm00008a009570b simSplit
Zm00008a009570_T01.v1.1.exon.6 chr02 209790047 209790895 Zm00008a009570 209784175 209790895 Zm00008a009570 Zm00008a009570a,Zm00008a009570b simSplit
Zm00008a009579_T01.v1.1.exon.5 chr02 210096300 210096770 Zm00008a009579a 210096300 210106343 Zm00008a009579 Zm00008a009579a,Zm00008a009579b simSplit
Zm00008a009579_T01.v1.1.exon.5 chr02 210096300 210096770 Zm00008a009579 210096300 210106343 Zm00008a009579 Zm00008a009579a,Zm00008a009579b simSplit
Zm00008a009579_T01.v1.1.exon.4 chr02 210104722 210104780 Zm00008a009579a 210096300 210106343 Zm00008a009579 Zm00008a009579a,Zm00008a009579b simSplit
Zm00008a009579_T01.v1.1.exon.4 chr02 210104722 210104780 Zm00008a009579 210096300 210106343 Zm00008a009579 Zm00008a009579a,Zm00008a009579b simSplit
Zm00008a009579_T01.v1.1.exon.3 chr02 210105345 210105491 Zm00008a009579a 210096300 210106343 Zm00008a009579 Zm00008a009579a,Zm00008a009579b simSplit
Zm00008a009579_T01.v1.1.exon.3 chr02 210105345 210105491 Zm00008a009579 210096300 210106343 Zm00008a009579 Zm00008a009579a,Zm00008a009579b simSplit
Zm00008a009579_T01.v1.1.exon.2 chr02 210105586 210105700 Zm00008a009579a 210096300 210106343 Zm00008a009579 Zm00008a009579a,Zm00008a009579b simSplit
Zm00008a009579_T01.v1.1.exon.2 chr02 210105586 210105700 Zm00008a009579 210096300 210106343 Zm00008a009579 Zm00008a009579a,Zm00008a009579b simSplit
Zm00008a009579_T01.v1.1.exon.1 chr02 210105852 210106343 Zm00008a009579b 210096300 210106343 Zm00008a009579 Zm00008a009579a,Zm00008a009579b simSplit
Zm00008a009579_T01.v1.1.exon.1 chr02 210105852 210106343 Zm00008a009579 210096300 210106343 Zm00008a009579 Zm00008a009579a,Zm00008a009579b simSplit
Zm00008a009585_T01.v1.1.exon.1 chr02 210277466 210277695 Zm00008a009585a 210277466 210285587 Zm00008a009585 Zm00008a009585a,Zm00008a009585b simSplit
Zm00008a009585_T01.v1.1.exon.1 chr02 210277466 210277695 Zm00008a009585 210277466 210285587 Zm00008a009585 Zm00008a009585a,Zm00008a009585b simSplit
Zm00008a009585_T01.v1.1.exon.2 chr02 210277884 210278124 Zm00008a009585a 210277466 210285587 Zm00008a009585 Zm00008a009585a,Zm00008a009585b simSplit
Zm00008a009585_T01.v1.1.exon.2 chr02 210277884 210278124 Zm00008a009585 210277466 210285587 Zm00008a009585 Zm00008a009585a,Zm00008a009585b simSplit
Zm00008a009585_T01.v1.1.exon.3 chr02 210278183 210278338 Zm00008a009585a 210277466 210285587 Zm00008a009585 Zm00008a009585a,Zm00008a009585b simSplit
Zm00008a009585_T01.v1.1.exon.3 chr02 210278183 210278338 Zm00008a009585 210277466 210285587 Zm00008a009585 Zm00008a009585a,Zm00008a009585b simSplit
Zm00008a009585_T01.v1.1.exon.4 chr02 210278503 210278685 Zm00008a009585a 210277466 210285587 Zm00008a009585 Zm00008a009585a,Zm00008a009585b simSplit
Zm00008a009585_T01.v1.1.exon.4 chr02 210278503 210278685 Zm00008a009585 210277466 210285587 Zm00008a009585 Zm00008a009585a,Zm00008a009585b simSplit
Zm00008a009585_T01.v1.1.exon.5 chr02 210278695 210278772 Zm00008a009585a 210277466 210285587 Zm00008a009585 Zm00008a009585a,Zm00008a009585b simSplit
Zm00008a009585_T01.v1.1.exon.5 chr02 210278695 210278772 Zm00008a009585 210277466 210285587 Zm00008a009585 Zm00008a009585a,Zm00008a009585b simSplit
Zm00008a009585_T01.v1.1.exon.6 chr02 210278852 210278934 Zm00008a009585a 210277466 210285587 Zm00008a009585 Zm00008a009585a,Zm00008a009585b simSplit
Zm00008a009585_T01.v1.1.exon.6 chr02 210278852 210278934 Zm00008a009585 210277466 210285587 Zm00008a009585 Zm00008a009585a,Zm00008a009585b simSplit
Zm00008a009585_T01.v1.1.exon.7 chr02 210278974 210279093 Zm00008a009585b 210277466 210285587 Zm00008a009585 Zm00008a009585a,Zm00008a009585b simSplit
Zm00008a009585_T01.v1.1.exon.7 chr02 210278974 210279093 Zm00008a009585 210277466 210285587 Zm00008a009585 Zm00008a009585a,Zm00008a009585b simSplit
Zm00008a009585_T01.v1.1.exon.8 chr02 210284398 210284890 Zm00008a009585b 210277466 210285587 Zm00008a009585 Zm00008a009585a,Zm00008a009585b simSplit
Zm00008a009585_T01.v1.1.exon.8 chr02 210284398 210284890 Zm00008a009585 210277466 210285587 Zm00008a009585 Zm00008a009585a,Zm00008a009585b simSplit
Zm00008a009585_T01.v1.1.exon.9 chr02 210284898 210285587 Zm00008a009585b 210277466 210285587 Zm00008a009585 Zm00008a009585a,Zm00008a009585b simSplit
Zm00008a009585_T01.v1.1.exon.9 chr02 210284898 210285587 Zm00008a009585 210277466 210285587 Zm00008a009585 Zm00008a009585a,Zm00008a009585b simSplit
Zm00008a009608_T01.v1.1.exon.1 chr02 210939434 210939770 Zm00008a009608a 210939434 210942708 Zm00008a009608 Zm00008a009608a,Zm00008a009608b simSplit
Zm00008a009608_T01.v1.1.exon.1 chr02 210939434 210939770 Zm00008a009608 210939434 210942708 Zm00008a009608 Zm00008a009608a,Zm00008a009608b simSplit
Zm00008a009608_T01.v1.1.exon.2 chr02 210940646 210940763 Zm00008a009608a 210939434 210942708 Zm00008a009608 Zm00008a009608a,Zm00008a009608b simSplit
Zm00008a009608_T01.v1.1.exon.2 chr02 210940646 210940763 Zm00008a009608 210939434 210942708 Zm00008a009608 Zm00008a009608a,Zm00008a009608b simSplit
Zm00008a009608_T01.v1.1.exon.3 chr02 210940961 210941152 Zm00008a009608a 210939434 210942708 Zm00008a009608 Zm00008a009608a,Zm00008a009608b simSplit
Zm00008a009608_T01.v1.1.exon.3 chr02 210940961 210941152 Zm00008a009608 210939434 210942708 Zm00008a009608 Zm00008a009608a,Zm00008a009608b simSplit
Zm00008a009608_T01.v1.1.exon.4 chr02 210941773 210942281 Zm00008a009608a 210939434 210942708 Zm00008a009608 Zm00008a009608a,Zm00008a009608b simSplit
Zm00008a009608_T01.v1.1.exon.4 chr02 210941773 210942281 Zm00008a009608 210939434 210942708 Zm00008a009608 Zm00008a009608a,Zm00008a009608b simSplit
Zm00008a009608_T01.v1.1.exon.5 chr02 210942393 210942708 Zm00008a009608b 210939434 210942708 Zm00008a009608 Zm00008a009608a,Zm00008a009608b simSplit
Zm00008a009608_T01.v1.1.exon.5 chr02 210942393 210942708 Zm00008a009608 210939434 210942708 Zm00008a009608 Zm00008a009608a,Zm00008a009608b simSplit
Zm00008a009623_T01.v1.1.exon.1 chr02 211332731 211332853 Zm00008a009623a 211332731 211335379 Zm00008a009623 Zm00008a009623a,Zm00008a009623b simSplit
Zm00008a009623_T01.v1.1.exon.1 chr02 211332731 211332853 Zm00008a009623 211332731 211335379 Zm00008a009623 Zm00008a009623a,Zm00008a009623b simSplit
Zm00008a009623_T01.v1.1.exon.2 chr02 211333896 211334064 Zm00008a009623a 211332731 211335379 Zm00008a009623 Zm00008a009623a,Zm00008a009623b simSplit
Zm00008a009623_T01.v1.1.exon.2 chr02 211333896 211334064 Zm00008a009623 211332731 211335379 Zm00008a009623 Zm00008a009623a,Zm00008a009623b simSplit
Zm00008a009623_T01.v1.1.exon.3 chr02 211334154 211334292 Zm00008a009623a 211332731 211335379 Zm00008a009623 Zm00008a009623a,Zm00008a009623b simSplit
Zm00008a009623_T01.v1.1.exon.3 chr02 211334154 211334292 Zm00008a009623 211332731 211335379 Zm00008a009623 Zm00008a009623a,Zm00008a009623b simSplit
Zm00008a009623_T01.v1.1.exon.4 chr02 211334396 211334672 Zm00008a009623b 211332731 211335379 Zm00008a009623 Zm00008a009623a,Zm00008a009623b simSplit
Zm00008a009623_T01.v1.1.exon.4 chr02 211334396 211334672 Zm00008a009623 211332731 211335379 Zm00008a009623 Zm00008a009623a,Zm00008a009623b simSplit
Zm00008a009623_T01.v1.1.exon.5 chr02 211334827 211334983 Zm00008a009623b 211332731 211335379 Zm00008a009623 Zm00008a009623a,Zm00008a009623b simSplit
Zm00008a009623_T01.v1.1.exon.5 chr02 211334827 211334983 Zm00008a009623 211332731 211335379 Zm00008a009623 Zm00008a009623a,Zm00008a009623b simSplit
Zm00008a009623_T01.v1.1.exon.6 chr02 211335063 211335379 Zm00008a009623b 211332731 211335379 Zm00008a009623 Zm00008a009623a,Zm00008a009623b simSplit
Zm00008a009623_T01.v1.1.exon.6 chr02 211335063 211335379 Zm00008a009623 211332731 211335379 Zm00008a009623 Zm00008a009623a,Zm00008a009623b simSplit
Zm00008a009628_T01.v1.1.exon.1 chr02 211457521 211457821 Zm00008a009628a 211457521 211468343 Zm00008a009628 Zm00008a009628a,Zm00008a009628b simSplit
Zm00008a009628_T01.v1.1.exon.1 chr02 211457521 211457821 Zm00008a009628 211457521 211468343 Zm00008a009628 Zm00008a009628a,Zm00008a009628b simSplit
Zm00008a009628_T01.v1.1.exon.2 chr02 211458427 211458461 Zm00008a009628a 211457521 211468343 Zm00008a009628 Zm00008a009628a,Zm00008a009628b simSplit
Zm00008a009628_T01.v1.1.exon.2 chr02 211458427 211458461 Zm00008a009628 211457521 211468343 Zm00008a009628 Zm00008a009628a,Zm00008a009628b simSplit
Zm00008a009628_T01.v1.1.exon.3 chr02 211458793 211458965 Zm00008a009628a 211457521 211468343 Zm00008a009628 Zm00008a009628a,Zm00008a009628b simSplit
Zm00008a009628_T01.v1.1.exon.3 chr02 211458793 211458965 Zm00008a009628 211457521 211468343 Zm00008a009628 Zm00008a009628a,Zm00008a009628b simSplit
Zm00008a009628_T01.v1.1.exon.4 chr02 211459515 211459584 Zm00008a009628a 211457521 211468343 Zm00008a009628 Zm00008a009628a,Zm00008a009628b simSplit
Zm00008a009628_T01.v1.1.exon.4 chr02 211459515 211459584 Zm00008a009628 211457521 211468343 Zm00008a009628 Zm00008a009628a,Zm00008a009628b simSplit
Zm00008a009628_T01.v1.1.exon.5 chr02 211459750 211459946 Zm00008a009628a 211457521 211468343 Zm00008a009628 Zm00008a009628a,Zm00008a009628b simSplit
Zm00008a009628_T01.v1.1.exon.5 chr02 211459750 211459946 Zm00008a009628 211457521 211468343 Zm00008a009628 Zm00008a009628a,Zm00008a009628b simSplit
Zm00008a009628_T01.v1.1.exon.6 chr02 211460033 211460108 Zm00008a009628a 211457521 211468343 Zm00008a009628 Zm00008a009628a,Zm00008a009628b simSplit
Zm00008a009628_T01.v1.1.exon.6 chr02 211460033 211460108 Zm00008a009628 211457521 211468343 Zm00008a009628 Zm00008a009628a,Zm00008a009628b simSplit
Zm00008a009628_T01.v1.1.exon.7 chr02 211460199 211460273 Zm00008a009628a 211457521 211468343 Zm00008a009628 Zm00008a009628a,Zm00008a009628b simSplit
Zm00008a009628_T01.v1.1.exon.7 chr02 211460199 211460273 Zm00008a009628 211457521 211468343 Zm00008a009628 Zm00008a009628a,Zm00008a009628b simSplit
Zm00008a009628_T01.v1.1.exon.8 chr02 211460373 211460434 Zm00008a009628b 211457521 211468343 Zm00008a009628 Zm00008a009628a,Zm00008a009628b simSplit
Zm00008a009628_T01.v1.1.exon.8 chr02 211460373 211460434 Zm00008a009628 211457521 211468343 Zm00008a009628 Zm00008a009628a,Zm00008a009628b simSplit
Zm00008a009628_T01.v1.1.exon.9 chr02 211460544 211460670 Zm00008a009628b 211457521 211468343 Zm00008a009628 Zm00008a009628a,Zm00008a009628b simSplit
Zm00008a009628_T01.v1.1.exon.9 chr02 211460544 211460670 Zm00008a009628 211457521 211468343 Zm00008a009628 Zm00008a009628a,Zm00008a009628b simSplit
Zm00008a009628_T01.v1.1.exon.10 chr02 211463064 211463114 Zm00008a009628b 211457521 211468343 Zm00008a009628 Zm00008a009628a,Zm00008a009628b simSplit
Zm00008a009628_T01.v1.1.exon.10 chr02 211463064 211463114 Zm00008a009628 211457521 211468343 Zm00008a009628 Zm00008a009628a,Zm00008a009628b simSplit
Zm00008a009628_T01.v1.1.exon.11 chr02 211467497 211467629 Zm00008a009628b 211457521 211468343 Zm00008a009628 Zm00008a009628a,Zm00008a009628b simSplit
Zm00008a009628_T01.v1.1.exon.11 chr02 211467497 211467629 Zm00008a009628 211457521 211468343 Zm00008a009628 Zm00008a009628a,Zm00008a009628b simSplit
Zm00008a009628_T01.v1.1.exon.12 chr02 211467739 211468343 Zm00008a009628b 211457521 211468343 Zm00008a009628 Zm00008a009628a,Zm00008a009628b simSplit
Zm00008a009628_T01.v1.1.exon.12 chr02 211467739 211468343 Zm00008a009628 211457521 211468343 Zm00008a009628 Zm00008a009628a,Zm00008a009628b simSplit
Zm00008a009629_T01.v1.1.exon.1 chr02 211470336 211470552 Zm00008a009629a 211470336 211482020 Zm00008a009629 Zm00008a009629a,Zm00008a009629b simSplit
Zm00008a009629_T01.v1.1.exon.1 chr02 211470336 211470552 Zm00008a009629 211470336 211482020 Zm00008a009629 Zm00008a009629a,Zm00008a009629b simSplit
Zm00008a009629_T01.v1.1.exon.2 chr02 211473529 211473638 Zm00008a009629b 211470336 211482020 Zm00008a009629 Zm00008a009629a,Zm00008a009629b simSplit
Zm00008a009629_T01.v1.1.exon.2 chr02 211473529 211473638 Zm00008a009629 211470336 211482020 Zm00008a009629 Zm00008a009629a,Zm00008a009629b simSplit
Zm00008a009629_T01.v1.1.exon.3 chr02 211476151 211476232 Zm00008a009629b 211470336 211482020 Zm00008a009629 Zm00008a009629a,Zm00008a009629b simSplit
Zm00008a009629_T01.v1.1.exon.3 chr02 211476151 211476232 Zm00008a009629 211470336 211482020 Zm00008a009629 Zm00008a009629a,Zm00008a009629b simSplit
Zm00008a009629_T01.v1.1.exon.4 chr02 211477900 211478850 Zm00008a009629b 211470336 211482020 Zm00008a009629 Zm00008a009629a,Zm00008a009629b simSplit
Zm00008a009629_T01.v1.1.exon.4 chr02 211477900 211478850 Zm00008a009629 211470336 211482020 Zm00008a009629 Zm00008a009629a,Zm00008a009629b simSplit
Zm00008a009629_T01.v1.1.exon.5 chr02 211478937 211479385 Zm00008a009629b 211470336 211482020 Zm00008a009629 Zm00008a009629a,Zm00008a009629b simSplit
Zm00008a009629_T01.v1.1.exon.5 chr02 211478937 211479385 Zm00008a009629 211470336 211482020 Zm00008a009629 Zm00008a009629a,Zm00008a009629b simSplit
Zm00008a009629_T01.v1.1.exon.6 chr02 211479549 211482020 Zm00008a009629b 211470336 211482020 Zm00008a009629 Zm00008a009629a,Zm00008a009629b simSplit
Zm00008a009629_T01.v1.1.exon.6 chr02 211479549 211482020 Zm00008a009629 211470336 211482020 Zm00008a009629 Zm00008a009629a,Zm00008a009629b simSplit
Zm00008a009631_T01.v1.1.exon.1 chr02 211484834 211485354 Zm00008a009631a 211484834 211486668 Zm00008a009631 Zm00008a009631a,Zm00008a009631b simSplit
Zm00008a009631_T01.v1.1.exon.1 chr02 211484834 211485354 Zm00008a009631 211484834 211486668 Zm00008a009631 Zm00008a009631a,Zm00008a009631b simSplit
Zm00008a009631_T01.v1.1.exon.2 chr02 211485518 211485699 Zm00008a009631b 211484834 211486668 Zm00008a009631 Zm00008a009631a,Zm00008a009631b simSplit
Zm00008a009631_T01.v1.1.exon.2 chr02 211485518 211485699 Zm00008a009631 211484834 211486668 Zm00008a009631 Zm00008a009631a,Zm00008a009631b simSplit
Zm00008a009631_T01.v1.1.exon.3 chr02 211485810 211485955 Zm00008a009631b 211484834 211486668 Zm00008a009631 Zm00008a009631a,Zm00008a009631b simSplit
Zm00008a009631_T01.v1.1.exon.3 chr02 211485810 211485955 Zm00008a009631 211484834 211486668 Zm00008a009631 Zm00008a009631a,Zm00008a009631b simSplit
Zm00008a009631_T01.v1.1.exon.4 chr02 211486037 211486279 Zm00008a009631b 211484834 211486668 Zm00008a009631 Zm00008a009631a,Zm00008a009631b simSplit
Zm00008a009631_T01.v1.1.exon.4 chr02 211486037 211486279 Zm00008a009631 211484834 211486668 Zm00008a009631 Zm00008a009631a,Zm00008a009631b simSplit
Zm00008a009631_T01.v1.1.exon.5 chr02 211486351 211486668 Zm00008a009631b 211484834 211486668 Zm00008a009631 Zm00008a009631a,Zm00008a009631b simSplit
Zm00008a009631_T01.v1.1.exon.5 chr02 211486351 211486668 Zm00008a009631 211484834 211486668 Zm00008a009631 Zm00008a009631a,Zm00008a009631b simSplit
Zm00008a009632_T01.v1.1.exon.1 chr02 211521691 211521940 Zm00008a009632a 211521691 211525420 Zm00008a009632 Zm00008a009632a,Zm00008a009632b simSplit
Zm00008a009632_T01.v1.1.exon.1 chr02 211521691 211521940 Zm00008a009632 211521691 211525420 Zm00008a009632 Zm00008a009632a,Zm00008a009632b simSplit
Zm00008a009632_T01.v1.1.exon.2 chr02 211522496 211522633 Zm00008a009632a 211521691 211525420 Zm00008a009632 Zm00008a009632a,Zm00008a009632b simSplit
Zm00008a009632_T01.v1.1.exon.2 chr02 211522496 211522633 Zm00008a009632 211521691 211525420 Zm00008a009632 Zm00008a009632a,Zm00008a009632b simSplit
Zm00008a009632_T01.v1.1.exon.3 chr02 211522697 211522858 Zm00008a009632a 211521691 211525420 Zm00008a009632 Zm00008a009632a,Zm00008a009632b simSplit
Zm00008a009632_T01.v1.1.exon.3 chr02 211522697 211522858 Zm00008a009632 211521691 211525420 Zm00008a009632 Zm00008a009632a,Zm00008a009632b simSplit
Zm00008a009632_T01.v1.1.exon.4 chr02 211523050 211523212 Zm00008a009632a 211521691 211525420 Zm00008a009632 Zm00008a009632a,Zm00008a009632b simSplit
Zm00008a009632_T01.v1.1.exon.4 chr02 211523050 211523212 Zm00008a009632 211521691 211525420 Zm00008a009632 Zm00008a009632a,Zm00008a009632b simSplit
Zm00008a009632_T01.v1.1.exon.5 chr02 211523861 211523931 Zm00008a009632a 211521691 211525420 Zm00008a009632 Zm00008a009632a,Zm00008a009632b simSplit
Zm00008a009632_T01.v1.1.exon.5 chr02 211523861 211523931 Zm00008a009632 211521691 211525420 Zm00008a009632 Zm00008a009632a,Zm00008a009632b simSplit
Zm00008a009632_T01.v1.1.exon.6 chr02 211524904 211525420 Zm00008a009632b 211521691 211525420 Zm00008a009632 Zm00008a009632a,Zm00008a009632b simSplit
Zm00008a009632_T01.v1.1.exon.6 chr02 211524904 211525420 Zm00008a009632 211521691 211525420 Zm00008a009632 Zm00008a009632a,Zm00008a009632b simSplit
Zm00008a009682_T01.v1.1.exon.1 chr02 213077759 213078034 Zm00008a009682a 213077759 213083336 Zm00008a009682 Zm00008a009682a,Zm00008a009682b simSplit
Zm00008a009682_T01.v1.1.exon.1 chr02 213077759 213078034 Zm00008a009682 213077759 213083336 Zm00008a009682 Zm00008a009682a,Zm00008a009682b simSplit
Zm00008a009682_T01.v1.1.exon.2 chr02 213078818 213078961 Zm00008a009682b 213077759 213083336 Zm00008a009682 Zm00008a009682a,Zm00008a009682b simSplit
Zm00008a009682_T01.v1.1.exon.2 chr02 213078818 213078961 Zm00008a009682 213077759 213083336 Zm00008a009682 Zm00008a009682a,Zm00008a009682b simSplit
Zm00008a009682_T01.v1.1.exon.3 chr02 213079970 213080098 Zm00008a009682b 213077759 213083336 Zm00008a009682 Zm00008a009682a,Zm00008a009682b simSplit
Zm00008a009682_T01.v1.1.exon.3 chr02 213079970 213080098 Zm00008a009682 213077759 213083336 Zm00008a009682 Zm00008a009682a,Zm00008a009682b simSplit
Zm00008a009682_T01.v1.1.exon.4 chr02 213080475 213080551 Zm00008a009682b 213077759 213083336 Zm00008a009682 Zm00008a009682a,Zm00008a009682b simSplit
Zm00008a009682_T01.v1.1.exon.4 chr02 213080475 213080551 Zm00008a009682 213077759 213083336 Zm00008a009682 Zm00008a009682a,Zm00008a009682b simSplit
Zm00008a009682_T01.v1.1.exon.5 chr02 213080873 213080981 Zm00008a009682b 213077759 213083336 Zm00008a009682 Zm00008a009682a,Zm00008a009682b simSplit
Zm00008a009682_T01.v1.1.exon.5 chr02 213080873 213080981 Zm00008a009682 213077759 213083336 Zm00008a009682 Zm00008a009682a,Zm00008a009682b simSplit
Zm00008a009682_T01.v1.1.exon.6 chr02 213082166 213082494 Zm00008a009682b 213077759 213083336 Zm00008a009682 Zm00008a009682a,Zm00008a009682b simSplit
Zm00008a009682_T01.v1.1.exon.6 chr02 213082166 213082494 Zm00008a009682 213077759 213083336 Zm00008a009682 Zm00008a009682a,Zm00008a009682b simSplit
Zm00008a009682_T01.v1.1.exon.7 chr02 213082738 213083336 Zm00008a009682b 213077759 213083336 Zm00008a009682 Zm00008a009682a,Zm00008a009682b simSplit
Zm00008a009682_T01.v1.1.exon.7 chr02 213082738 213083336 Zm00008a009682 213077759 213083336 Zm00008a009682 Zm00008a009682a,Zm00008a009682b simSplit
Zm00008a009700_T01.v1.1.exon.1 chr02 213465604 213465676 Zm00008a009700a 213465604 213469854 Zm00008a009700 Zm00008a009700a,Zm00008a009700b simSplit
Zm00008a009700_T01.v1.1.exon.1 chr02 213465604 213465676 Zm00008a009700 213465604 213469854 Zm00008a009700 Zm00008a009700a,Zm00008a009700b simSplit
Zm00008a009700_T01.v1.1.exon.2 chr02 213466227 213466457 Zm00008a009700a 213465604 213469854 Zm00008a009700 Zm00008a009700a,Zm00008a009700b simSplit
Zm00008a009700_T01.v1.1.exon.2 chr02 213466227 213466457 Zm00008a009700 213465604 213469854 Zm00008a009700 Zm00008a009700a,Zm00008a009700b simSplit
Zm00008a009700_T01.v1.1.exon.3 chr02 213466991 213467607 Zm00008a009700a 213465604 213469854 Zm00008a009700 Zm00008a009700a,Zm00008a009700b simSplit
Zm00008a009700_T01.v1.1.exon.3 chr02 213466991 213467607 Zm00008a009700 213465604 213469854 Zm00008a009700 Zm00008a009700a,Zm00008a009700b simSplit
Zm00008a009700_T01.v1.1.exon.4 chr02 213469452 213469854 Zm00008a009700b 213465604 213469854 Zm00008a009700 Zm00008a009700a,Zm00008a009700b simSplit
Zm00008a009700_T01.v1.1.exon.4 chr02 213469452 213469854 Zm00008a009700 213465604 213469854 Zm00008a009700 Zm00008a009700a,Zm00008a009700b simSplit
Zm00008a009703_T01.v1.1.exon.1 chr02 213621013 213621264 Zm00008a009703a 213621013 213623994 Zm00008a009703 Zm00008a009703a,Zm00008a009703b simSplit
Zm00008a009703_T01.v1.1.exon.1 chr02 213621013 213621264 Zm00008a009703 213621013 213623994 Zm00008a009703 Zm00008a009703a,Zm00008a009703b simSplit
Zm00008a009703_T01.v1.1.exon.2 chr02 213621645 213621873 Zm00008a009703b 213621013 213623994 Zm00008a009703 Zm00008a009703a,Zm00008a009703b simSplit
Zm00008a009703_T01.v1.1.exon.2 chr02 213621645 213621873 Zm00008a009703 213621013 213623994 Zm00008a009703 Zm00008a009703a,Zm00008a009703b simSplit
Zm00008a009703_T01.v1.1.exon.3 chr02 213621982 213622205 Zm00008a009703b 213621013 213623994 Zm00008a009703 Zm00008a009703a,Zm00008a009703b simSplit
Zm00008a009703_T01.v1.1.exon.3 chr02 213621982 213622205 Zm00008a009703 213621013 213623994 Zm00008a009703 Zm00008a009703a,Zm00008a009703b simSplit
Zm00008a009703_T01.v1.1.exon.4 chr02 213622315 213622433 Zm00008a009703b 213621013 213623994 Zm00008a009703 Zm00008a009703a,Zm00008a009703b simSplit
Zm00008a009703_T01.v1.1.exon.4 chr02 213622315 213622433 Zm00008a009703 213621013 213623994 Zm00008a009703 Zm00008a009703a,Zm00008a009703b simSplit
Zm00008a009703_T01.v1.1.exon.5 chr02 213622518 213622674 Zm00008a009703b 213621013 213623994 Zm00008a009703 Zm00008a009703a,Zm00008a009703b simSplit
Zm00008a009703_T01.v1.1.exon.5 chr02 213622518 213622674 Zm00008a009703 213621013 213623994 Zm00008a009703 Zm00008a009703a,Zm00008a009703b simSplit
Zm00008a009703_T01.v1.1.exon.6 chr02 213622928 213623029 Zm00008a009703b 213621013 213623994 Zm00008a009703 Zm00008a009703a,Zm00008a009703b simSplit
Zm00008a009703_T01.v1.1.exon.6 chr02 213622928 213623029 Zm00008a009703 213621013 213623994 Zm00008a009703 Zm00008a009703a,Zm00008a009703b simSplit
Zm00008a009703_T01.v1.1.exon.7 chr02 213623117 213623236 Zm00008a009703b 213621013 213623994 Zm00008a009703 Zm00008a009703a,Zm00008a009703b simSplit
Zm00008a009703_T01.v1.1.exon.7 chr02 213623117 213623236 Zm00008a009703 213621013 213623994 Zm00008a009703 Zm00008a009703a,Zm00008a009703b simSplit
Zm00008a009703_T01.v1.1.exon.8 chr02 213623480 213623534 Zm00008a009703b 213621013 213623994 Zm00008a009703 Zm00008a009703a,Zm00008a009703b simSplit
Zm00008a009703_T01.v1.1.exon.8 chr02 213623480 213623534 Zm00008a009703 213621013 213623994 Zm00008a009703 Zm00008a009703a,Zm00008a009703b simSplit
Zm00008a009703_T01.v1.1.exon.9 chr02 213623623 213623994 Zm00008a009703b 213621013 213623994 Zm00008a009703 Zm00008a009703a,Zm00008a009703b simSplit
Zm00008a009703_T01.v1.1.exon.9 chr02 213623623 213623994 Zm00008a009703 213621013 213623994 Zm00008a009703 Zm00008a009703a,Zm00008a009703b simSplit
Zm00008a009716_T01.v1.1.exon.9 chr02 213994745 213995112 Zm00008a009716a 213994745 213999270 Zm00008a009716 Zm00008a009716a,Zm00008a009716b simSplit
Zm00008a009716_T01.v1.1.exon.9 chr02 213994745 213995112 Zm00008a009716 213994745 213999270 Zm00008a009716 Zm00008a009716a,Zm00008a009716b simSplit
Zm00008a009716_T01.v1.1.exon.8 chr02 213995224 213995390 Zm00008a009716a 213994745 213999270 Zm00008a009716 Zm00008a009716a,Zm00008a009716b simSplit
Zm00008a009716_T01.v1.1.exon.8 chr02 213995224 213995390 Zm00008a009716 213994745 213999270 Zm00008a009716 Zm00008a009716a,Zm00008a009716b simSplit
Zm00008a009716_T01.v1.1.exon.7 chr02 213995567 213995632 Zm00008a009716a 213994745 213999270 Zm00008a009716 Zm00008a009716a,Zm00008a009716b simSplit
Zm00008a009716_T01.v1.1.exon.7 chr02 213995567 213995632 Zm00008a009716 213994745 213999270 Zm00008a009716 Zm00008a009716a,Zm00008a009716b simSplit
Zm00008a009716_T01.v1.1.exon.6 chr02 213997253 213997342 Zm00008a009716b 213994745 213999270 Zm00008a009716 Zm00008a009716a,Zm00008a009716b simSplit
Zm00008a009716_T01.v1.1.exon.6 chr02 213997253 213997342 Zm00008a009716 213994745 213999270 Zm00008a009716 Zm00008a009716a,Zm00008a009716b simSplit
Zm00008a009716_T01.v1.1.exon.5 chr02 213997636 213997725 Zm00008a009716b 213994745 213999270 Zm00008a009716 Zm00008a009716a,Zm00008a009716b simSplit
Zm00008a009716_T01.v1.1.exon.5 chr02 213997636 213997725 Zm00008a009716 213994745 213999270 Zm00008a009716 Zm00008a009716a,Zm00008a009716b simSplit
Zm00008a009716_T01.v1.1.exon.4 chr02 213997909 213998004 Zm00008a009716b 213994745 213999270 Zm00008a009716 Zm00008a009716a,Zm00008a009716b simSplit
Zm00008a009716_T01.v1.1.exon.4 chr02 213997909 213998004 Zm00008a009716 213994745 213999270 Zm00008a009716 Zm00008a009716a,Zm00008a009716b simSplit
Zm00008a009716_T01.v1.1.exon.3 chr02 213998431 213998515 Zm00008a009716b 213994745 213999270 Zm00008a009716 Zm00008a009716a,Zm00008a009716b simSplit
Zm00008a009716_T01.v1.1.exon.3 chr02 213998431 213998515 Zm00008a009716 213994745 213999270 Zm00008a009716 Zm00008a009716a,Zm00008a009716b simSplit
Zm00008a009716_T01.v1.1.exon.2 chr02 213998612 213998689 Zm00008a009716b 213994745 213999270 Zm00008a009716 Zm00008a009716a,Zm00008a009716b simSplit
Zm00008a009716_T01.v1.1.exon.2 chr02 213998612 213998689 Zm00008a009716 213994745 213999270 Zm00008a009716 Zm00008a009716a,Zm00008a009716b simSplit
Zm00008a009716_T01.v1.1.exon.1 chr02 213998852 213999270 Zm00008a009716b 213994745 213999270 Zm00008a009716 Zm00008a009716a,Zm00008a009716b simSplit
Zm00008a009716_T01.v1.1.exon.1 chr02 213998852 213999270 Zm00008a009716 213994745 213999270 Zm00008a009716 Zm00008a009716a,Zm00008a009716b simSplit
Zm00008a009729_T01.v1.1.exon.1 chr02 214558268 214558447 Zm00008a009729a 214558268 214561139 Zm00008a009729 Zm00008a009729a,Zm00008a009729b simSplit
Zm00008a009729_T01.v1.1.exon.1 chr02 214558268 214558447 Zm00008a009729 214558268 214561139 Zm00008a009729 Zm00008a009729a,Zm00008a009729b simSplit
Zm00008a009729_T01.v1.1.exon.2 chr02 214558575 214558679 Zm00008a009729a 214558268 214561139 Zm00008a009729 Zm00008a009729a,Zm00008a009729b simSplit
Zm00008a009729_T01.v1.1.exon.2 chr02 214558575 214558679 Zm00008a009729 214558268 214561139 Zm00008a009729 Zm00008a009729a,Zm00008a009729b simSplit
Zm00008a009729_T01.v1.1.exon.3 chr02 214559649 214559775 Zm00008a009729a 214558268 214561139 Zm00008a009729 Zm00008a009729a,Zm00008a009729b simSplit
Zm00008a009729_T01.v1.1.exon.3 chr02 214559649 214559775 Zm00008a009729 214558268 214561139 Zm00008a009729 Zm00008a009729a,Zm00008a009729b simSplit
Zm00008a009729_T01.v1.1.exon.4 chr02 214560922 214561139 Zm00008a009729b 214558268 214561139 Zm00008a009729 Zm00008a009729a,Zm00008a009729b simSplit
Zm00008a009729_T01.v1.1.exon.4 chr02 214560922 214561139 Zm00008a009729 214558268 214561139 Zm00008a009729 Zm00008a009729a,Zm00008a009729b simSplit
Zm00008a009746_T01.v1.1.exon.7 chr02 214992100 214992308 Zm00008a009746a 214992100 214993837 Zm00008a009746 Zm00008a009746a,Zm00008a009746b simSplit
Zm00008a009746_T01.v1.1.exon.7 chr02 214992100 214992308 Zm00008a009746 214992100 214993837 Zm00008a009746 Zm00008a009746a,Zm00008a009746b simSplit
Zm00008a009746_T01.v1.1.exon.6 chr02 214992593 214992690 Zm00008a009746b 214992100 214993837 Zm00008a009746 Zm00008a009746a,Zm00008a009746b simSplit
Zm00008a009746_T01.v1.1.exon.6 chr02 214992593 214992690 Zm00008a009746 214992100 214993837 Zm00008a009746 Zm00008a009746a,Zm00008a009746b simSplit
Zm00008a009746_T01.v1.1.exon.5 chr02 214993135 214993335 Zm00008a009746b 214992100 214993837 Zm00008a009746 Zm00008a009746a,Zm00008a009746b simSplit
Zm00008a009746_T01.v1.1.exon.5 chr02 214993135 214993335 Zm00008a009746 214992100 214993837 Zm00008a009746 Zm00008a009746a,Zm00008a009746b simSplit
Zm00008a009746_T01.v1.1.exon.4 chr02 214993429 214993512 Zm00008a009746b 214992100 214993837 Zm00008a009746 Zm00008a009746a,Zm00008a009746b simSplit
Zm00008a009746_T01.v1.1.exon.4 chr02 214993429 214993512 Zm00008a009746 214992100 214993837 Zm00008a009746 Zm00008a009746a,Zm00008a009746b simSplit
Zm00008a009746_T01.v1.1.exon.3 chr02 214993612 214993659 Zm00008a009746b 214992100 214993837 Zm00008a009746 Zm00008a009746a,Zm00008a009746b simSplit
Zm00008a009746_T01.v1.1.exon.3 chr02 214993612 214993659 Zm00008a009746 214992100 214993837 Zm00008a009746 Zm00008a009746a,Zm00008a009746b simSplit
Zm00008a009746_T01.v1.1.exon.2 chr02 214993738 214993785 Zm00008a009746b 214992100 214993837 Zm00008a009746 Zm00008a009746a,Zm00008a009746b simSplit
Zm00008a009746_T01.v1.1.exon.2 chr02 214993738 214993785 Zm00008a009746 214992100 214993837 Zm00008a009746 Zm00008a009746a,Zm00008a009746b simSplit
Zm00008a009746_T01.v1.1.exon.1 chr02 214993830 214993837 Zm00008a009746b 214992100 214993837 Zm00008a009746 Zm00008a009746a,Zm00008a009746b simSplit
Zm00008a009746_T01.v1.1.exon.1 chr02 214993830 214993837 Zm00008a009746 214992100 214993837 Zm00008a009746 Zm00008a009746a,Zm00008a009746b simSplit
Zm00008a009760_T01.v1.1.exon.5 chr02 215363445 215363707 Zm00008a009760a 215363445 215367133 Zm00008a009760 Zm00008a009760a,Zm00008a009760b simSplit
Zm00008a009760_T01.v1.1.exon.5 chr02 215363445 215363707 Zm00008a009760 215363445 215367133 Zm00008a009760 Zm00008a009760a,Zm00008a009760b simSplit
Zm00008a009760_T01.v1.1.exon.4 chr02 215363776 215363976 Zm00008a009760a 215363445 215367133 Zm00008a009760 Zm00008a009760a,Zm00008a009760b simSplit
Zm00008a009760_T01.v1.1.exon.4 chr02 215363776 215363976 Zm00008a009760 215363445 215367133 Zm00008a009760 Zm00008a009760a,Zm00008a009760b simSplit
Zm00008a009760_T01.v1.1.exon.3 chr02 215365391 215365491 Zm00008a009760a 215363445 215367133 Zm00008a009760 Zm00008a009760a,Zm00008a009760b simSplit
Zm00008a009760_T01.v1.1.exon.3 chr02 215365391 215365491 Zm00008a009760 215363445 215367133 Zm00008a009760 Zm00008a009760a,Zm00008a009760b simSplit
Zm00008a009760_T01.v1.1.exon.2 chr02 215365615 215365752 Zm00008a009760b 215363445 215367133 Zm00008a009760 Zm00008a009760a,Zm00008a009760b simSplit
Zm00008a009760_T01.v1.1.exon.2 chr02 215365615 215365752 Zm00008a009760 215363445 215367133 Zm00008a009760 Zm00008a009760a,Zm00008a009760b simSplit
Zm00008a009760_T01.v1.1.exon.1 chr02 215366698 215367133 Zm00008a009760b 215363445 215367133 Zm00008a009760 Zm00008a009760a,Zm00008a009760b simSplit
Zm00008a009760_T01.v1.1.exon.1 chr02 215366698 215367133 Zm00008a009760 215363445 215367133 Zm00008a009760 Zm00008a009760a,Zm00008a009760b simSplit
Zm00008a009764_T01.v1.1.exon.4 chr02 215400693 215400999 Zm00008a009764a 215400693 215409293 Zm00008a009764 Zm00008a009764a,Zm00008a009764b simSplit
Zm00008a009764_T01.v1.1.exon.4 chr02 215400693 215400999 Zm00008a009764 215400693 215409293 Zm00008a009764 Zm00008a009764a,Zm00008a009764b simSplit
Zm00008a009764_T01.v1.1.exon.3 chr02 215401093 215401160 Zm00008a009764b 215400693 215409293 Zm00008a009764 Zm00008a009764a,Zm00008a009764b simSplit
Zm00008a009764_T01.v1.1.exon.3 chr02 215401093 215401160 Zm00008a009764 215400693 215409293 Zm00008a009764 Zm00008a009764a,Zm00008a009764b simSplit
Zm00008a009764_T01.v1.1.exon.2 chr02 215401235 215401330 Zm00008a009764b 215400693 215409293 Zm00008a009764 Zm00008a009764a,Zm00008a009764b simSplit
Zm00008a009764_T01.v1.1.exon.2 chr02 215401235 215401330 Zm00008a009764 215400693 215409293 Zm00008a009764 Zm00008a009764a,Zm00008a009764b simSplit
Zm00008a009764_T01.v1.1.exon.1 chr02 215409099 215409293 Zm00008a009764b 215400693 215409293 Zm00008a009764 Zm00008a009764a,Zm00008a009764b simSplit
Zm00008a009764_T01.v1.1.exon.1 chr02 215409099 215409293 Zm00008a009764 215400693 215409293 Zm00008a009764 Zm00008a009764a,Zm00008a009764b simSplit
Zm00008a009775_T01.v1.1.exon.4 chr02 215765437 215765541 Zm00008a009775a 215765437 215782588 Zm00008a009775 Zm00008a009775a,Zm00008a009775b simSplit
Zm00008a009775_T01.v1.1.exon.4 chr02 215765437 215765541 Zm00008a009775 215765437 215782588 Zm00008a009775 Zm00008a009775a,Zm00008a009775b simSplit
Zm00008a009775_T01.v1.1.exon.3 chr02 215773942 215774109 Zm00008a009775b 215765437 215782588 Zm00008a009775 Zm00008a009775a,Zm00008a009775b simSplit
Zm00008a009775_T01.v1.1.exon.3 chr02 215773942 215774109 Zm00008a009775 215765437 215782588 Zm00008a009775 Zm00008a009775a,Zm00008a009775b simSplit
Zm00008a009775_T01.v1.1.exon.2 chr02 215778231 215778367 Zm00008a009775b 215765437 215782588 Zm00008a009775 Zm00008a009775a,Zm00008a009775b simSplit
Zm00008a009775_T01.v1.1.exon.2 chr02 215778231 215778367 Zm00008a009775 215765437 215782588 Zm00008a009775 Zm00008a009775a,Zm00008a009775b simSplit
Zm00008a009775_T01.v1.1.exon.1 chr02 215782363 215782588 Zm00008a009775b 215765437 215782588 Zm00008a009775 Zm00008a009775a,Zm00008a009775b simSplit
Zm00008a009775_T01.v1.1.exon.1 chr02 215782363 215782588 Zm00008a009775 215765437 215782588 Zm00008a009775 Zm00008a009775a,Zm00008a009775b simSplit
Zm00008a009782_T01.v1.1.exon.14 chr02 215907466 215908237 Zm00008a009782a 215907466 215913065 Zm00008a009782 Zm00008a009782a,Zm00008a009782b simSplit
Zm00008a009782_T01.v1.1.exon.14 chr02 215907466 215908237 Zm00008a009782 215907466 215913065 Zm00008a009782 Zm00008a009782a,Zm00008a009782b simSplit
Zm00008a009782_T01.v1.1.exon.13 chr02 215908341 215908415 Zm00008a009782a 215907466 215913065 Zm00008a009782 Zm00008a009782a,Zm00008a009782b simSplit
Zm00008a009782_T01.v1.1.exon.13 chr02 215908341 215908415 Zm00008a009782 215907466 215913065 Zm00008a009782 Zm00008a009782a,Zm00008a009782b simSplit
Zm00008a009782_T01.v1.1.exon.12 chr02 215908507 215908661 Zm00008a009782a 215907466 215913065 Zm00008a009782 Zm00008a009782a,Zm00008a009782b simSplit
Zm00008a009782_T01.v1.1.exon.12 chr02 215908507 215908661 Zm00008a009782 215907466 215913065 Zm00008a009782 Zm00008a009782a,Zm00008a009782b simSplit
Zm00008a009782_T01.v1.1.exon.11 chr02 215908815 215908935 Zm00008a009782a 215907466 215913065 Zm00008a009782 Zm00008a009782a,Zm00008a009782b simSplit
Zm00008a009782_T01.v1.1.exon.11 chr02 215908815 215908935 Zm00008a009782 215907466 215913065 Zm00008a009782 Zm00008a009782a,Zm00008a009782b simSplit
Zm00008a009782_T01.v1.1.exon.10 chr02 215909042 215909116 Zm00008a009782a 215907466 215913065 Zm00008a009782 Zm00008a009782a,Zm00008a009782b simSplit
Zm00008a009782_T01.v1.1.exon.10 chr02 215909042 215909116 Zm00008a009782 215907466 215913065 Zm00008a009782 Zm00008a009782a,Zm00008a009782b simSplit
Zm00008a009782_T01.v1.1.exon.9 chr02 215910031 215910168 Zm00008a009782a 215907466 215913065 Zm00008a009782 Zm00008a009782a,Zm00008a009782b simSplit
Zm00008a009782_T01.v1.1.exon.9 chr02 215910031 215910168 Zm00008a009782 215907466 215913065 Zm00008a009782 Zm00008a009782a,Zm00008a009782b simSplit
Zm00008a009782_T01.v1.1.exon.8 chr02 215910415 215910525 Zm00008a009782b 215907466 215913065 Zm00008a009782 Zm00008a009782a,Zm00008a009782b simSplit
Zm00008a009782_T01.v1.1.exon.8 chr02 215910415 215910525 Zm00008a009782 215907466 215913065 Zm00008a009782 Zm00008a009782a,Zm00008a009782b simSplit
Zm00008a009782_T01.v1.1.exon.7 chr02 215910687 215910791 Zm00008a009782b 215907466 215913065 Zm00008a009782 Zm00008a009782a,Zm00008a009782b simSplit
Zm00008a009782_T01.v1.1.exon.7 chr02 215910687 215910791 Zm00008a009782 215907466 215913065 Zm00008a009782 Zm00008a009782a,Zm00008a009782b simSplit
Zm00008a009782_T01.v1.1.exon.6 chr02 215910870 215910948 Zm00008a009782b 215907466 215913065 Zm00008a009782 Zm00008a009782a,Zm00008a009782b simSplit
Zm00008a009782_T01.v1.1.exon.6 chr02 215910870 215910948 Zm00008a009782 215907466 215913065 Zm00008a009782 Zm00008a009782a,Zm00008a009782b simSplit
Zm00008a009782_T01.v1.1.exon.5 chr02 215911707 215911768 Zm00008a009782b 215907466 215913065 Zm00008a009782 Zm00008a009782a,Zm00008a009782b simSplit
Zm00008a009782_T01.v1.1.exon.5 chr02 215911707 215911768 Zm00008a009782 215907466 215913065 Zm00008a009782 Zm00008a009782a,Zm00008a009782b simSplit
Zm00008a009782_T01.v1.1.exon.4 chr02 215911865 215911930 Zm00008a009782b 215907466 215913065 Zm00008a009782 Zm00008a009782a,Zm00008a009782b simSplit
Zm00008a009782_T01.v1.1.exon.4 chr02 215911865 215911930 Zm00008a009782 215907466 215913065 Zm00008a009782 Zm00008a009782a,Zm00008a009782b simSplit
Zm00008a009782_T01.v1.1.exon.3 chr02 215912045 215912095 Zm00008a009782b 215907466 215913065 Zm00008a009782 Zm00008a009782a,Zm00008a009782b simSplit
Zm00008a009782_T01.v1.1.exon.3 chr02 215912045 215912095 Zm00008a009782 215907466 215913065 Zm00008a009782 Zm00008a009782a,Zm00008a009782b simSplit
Zm00008a009782_T01.v1.1.exon.2 chr02 215912422 215912472 Zm00008a009782b 215907466 215913065 Zm00008a009782 Zm00008a009782a,Zm00008a009782b simSplit
Zm00008a009782_T01.v1.1.exon.2 chr02 215912422 215912472 Zm00008a009782 215907466 215913065 Zm00008a009782 Zm00008a009782a,Zm00008a009782b simSplit
Zm00008a009782_T01.v1.1.exon.1 chr02 215912799 215913065 Zm00008a009782b 215907466 215913065 Zm00008a009782 Zm00008a009782a,Zm00008a009782b simSplit
Zm00008a009782_T01.v1.1.exon.1 chr02 215912799 215913065 Zm00008a009782 215907466 215913065 Zm00008a009782 Zm00008a009782a,Zm00008a009782b simSplit
Zm00008a009792_T01.v1.1.exon.1 chr02 216116214 216116412 Zm00008a009792a 216116214 216120927 Zm00008a009792 Zm00008a009792a,Zm00008a009792b simSplit
Zm00008a009792_T01.v1.1.exon.1 chr02 216116214 216116412 Zm00008a009792 216116214 216120927 Zm00008a009792 Zm00008a009792a,Zm00008a009792b simSplit
Zm00008a009792_T01.v1.1.exon.2 chr02 216116522 216116639 Zm00008a009792a 216116214 216120927 Zm00008a009792 Zm00008a009792a,Zm00008a009792b simSplit
Zm00008a009792_T01.v1.1.exon.2 chr02 216116522 216116639 Zm00008a009792 216116214 216120927 Zm00008a009792 Zm00008a009792a,Zm00008a009792b simSplit
Zm00008a009792_T01.v1.1.exon.3 chr02 216116729 216116799 Zm00008a009792b 216116214 216120927 Zm00008a009792 Zm00008a009792a,Zm00008a009792b simSplit
Zm00008a009792_T01.v1.1.exon.3 chr02 216116729 216116799 Zm00008a009792 216116214 216120927 Zm00008a009792 Zm00008a009792a,Zm00008a009792b simSplit
Zm00008a009792_T01.v1.1.exon.4 chr02 216117037 216117093 Zm00008a009792b 216116214 216120927 Zm00008a009792 Zm00008a009792a,Zm00008a009792b simSplit
Zm00008a009792_T01.v1.1.exon.4 chr02 216117037 216117093 Zm00008a009792 216116214 216120927 Zm00008a009792 Zm00008a009792a,Zm00008a009792b simSplit
Zm00008a009792_T01.v1.1.exon.5 chr02 216117611 216117702 Zm00008a009792b 216116214 216120927 Zm00008a009792 Zm00008a009792a,Zm00008a009792b simSplit
Zm00008a009792_T01.v1.1.exon.5 chr02 216117611 216117702 Zm00008a009792 216116214 216120927 Zm00008a009792 Zm00008a009792a,Zm00008a009792b simSplit
Zm00008a009792_T01.v1.1.exon.6 chr02 216117902 216117949 Zm00008a009792b 216116214 216120927 Zm00008a009792 Zm00008a009792a,Zm00008a009792b simSplit
Zm00008a009792_T01.v1.1.exon.6 chr02 216117902 216117949 Zm00008a009792 216116214 216120927 Zm00008a009792 Zm00008a009792a,Zm00008a009792b simSplit
Zm00008a009792_T01.v1.1.exon.7 chr02 216118412 216118532 Zm00008a009792b 216116214 216120927 Zm00008a009792 Zm00008a009792a,Zm00008a009792b simSplit
Zm00008a009792_T01.v1.1.exon.7 chr02 216118412 216118532 Zm00008a009792 216116214 216120927 Zm00008a009792 Zm00008a009792a,Zm00008a009792b simSplit
Zm00008a009792_T01.v1.1.exon.8 chr02 216118611 216118657 Zm00008a009792b 216116214 216120927 Zm00008a009792 Zm00008a009792a,Zm00008a009792b simSplit
Zm00008a009792_T01.v1.1.exon.8 chr02 216118611 216118657 Zm00008a009792 216116214 216120927 Zm00008a009792 Zm00008a009792a,Zm00008a009792b simSplit
Zm00008a009792_T01.v1.1.exon.9 chr02 216118793 216118874 Zm00008a009792b 216116214 216120927 Zm00008a009792 Zm00008a009792a,Zm00008a009792b simSplit
Zm00008a009792_T01.v1.1.exon.9 chr02 216118793 216118874 Zm00008a009792 216116214 216120927 Zm00008a009792 Zm00008a009792a,Zm00008a009792b simSplit
Zm00008a009792_T01.v1.1.exon.10 chr02 216119104 216119413 Zm00008a009792b 216116214 216120927 Zm00008a009792 Zm00008a009792a,Zm00008a009792b simSplit
Zm00008a009792_T01.v1.1.exon.10 chr02 216119104 216119413 Zm00008a009792 216116214 216120927 Zm00008a009792 Zm00008a009792a,Zm00008a009792b simSplit
Zm00008a009792_T01.v1.1.exon.11 chr02 216120218 216120292 Zm00008a009792b 216116214 216120927 Zm00008a009792 Zm00008a009792a,Zm00008a009792b simSplit
Zm00008a009792_T01.v1.1.exon.11 chr02 216120218 216120292 Zm00008a009792 216116214 216120927 Zm00008a009792 Zm00008a009792a,Zm00008a009792b simSplit
Zm00008a009792_T01.v1.1.exon.12 chr02 216120369 216120927 Zm00008a009792b 216116214 216120927 Zm00008a009792 Zm00008a009792a,Zm00008a009792b simSplit
Zm00008a009792_T01.v1.1.exon.12 chr02 216120369 216120927 Zm00008a009792 216116214 216120927 Zm00008a009792 Zm00008a009792a,Zm00008a009792b simSplit
Zm00008a009793_T01.v1.1.exon.5 chr02 216123449 216123623 Zm00008a009793a 216123449 216132393 Zm00008a009793 Zm00008a009793a,Zm00008a009793b simSplit
Zm00008a009793_T01.v1.1.exon.5 chr02 216123449 216123623 Zm00008a009793 216123449 216132393 Zm00008a009793 Zm00008a009793a,Zm00008a009793b simSplit
Zm00008a009793_T01.v1.1.exon.4 chr02 216124163 216124619 Zm00008a009793a 216123449 216132393 Zm00008a009793 Zm00008a009793a,Zm00008a009793b simSplit
Zm00008a009793_T01.v1.1.exon.4 chr02 216124163 216124619 Zm00008a009793 216123449 216132393 Zm00008a009793 Zm00008a009793a,Zm00008a009793b simSplit
Zm00008a009793_T01.v1.1.exon.3 chr02 216124732 216124927 Zm00008a009793b 216123449 216132393 Zm00008a009793 Zm00008a009793a,Zm00008a009793b simSplit
Zm00008a009793_T01.v1.1.exon.3 chr02 216124732 216124927 Zm00008a009793 216123449 216132393 Zm00008a009793 Zm00008a009793a,Zm00008a009793b simSplit
Zm00008a009793_T01.v1.1.exon.2 chr02 216125139 216125321 Zm00008a009793b 216123449 216132393 Zm00008a009793 Zm00008a009793a,Zm00008a009793b simSplit
Zm00008a009793_T01.v1.1.exon.2 chr02 216125139 216125321 Zm00008a009793 216123449 216132393 Zm00008a009793 Zm00008a009793a,Zm00008a009793b simSplit
Zm00008a009793_T01.v1.1.exon.1 chr02 216132357 216132393 Zm00008a009793b 216123449 216132393 Zm00008a009793 Zm00008a009793a,Zm00008a009793b simSplit
Zm00008a009793_T01.v1.1.exon.1 chr02 216132357 216132393 Zm00008a009793 216123449 216132393 Zm00008a009793 Zm00008a009793a,Zm00008a009793b simSplit
Zm00008a009795_T01.v1.1.exon.1 chr02 216275412 216275482 Zm00008a009795a 216275412 216278732 Zm00008a009795 Zm00008a009795a,Zm00008a009795b simSplit
Zm00008a009795_T01.v1.1.exon.1 chr02 216275412 216275482 Zm00008a009795 216275412 216278732 Zm00008a009795 Zm00008a009795a,Zm00008a009795b simSplit
Zm00008a009795_T01.v1.1.exon.2 chr02 216275595 216275696 Zm00008a009795b 216275412 216278732 Zm00008a009795 Zm00008a009795a,Zm00008a009795b simSplit
Zm00008a009795_T01.v1.1.exon.2 chr02 216275595 216275696 Zm00008a009795 216275412 216278732 Zm00008a009795 Zm00008a009795a,Zm00008a009795b simSplit
Zm00008a009795_T01.v1.1.exon.3 chr02 216275882 216276156 Zm00008a009795b 216275412 216278732 Zm00008a009795 Zm00008a009795a,Zm00008a009795b simSplit
Zm00008a009795_T01.v1.1.exon.3 chr02 216275882 216276156 Zm00008a009795 216275412 216278732 Zm00008a009795 Zm00008a009795a,Zm00008a009795b simSplit
Zm00008a009795_T01.v1.1.exon.4 chr02 216278101 216278732 Zm00008a009795b 216275412 216278732 Zm00008a009795 Zm00008a009795a,Zm00008a009795b simSplit
Zm00008a009795_T01.v1.1.exon.4 chr02 216278101 216278732 Zm00008a009795 216275412 216278732 Zm00008a009795 Zm00008a009795a,Zm00008a009795b simSplit
Zm00008a009796_T01.v1.1.exon.1 chr02 216443677 216443760 Zm00008a009796a 216443677 216446399 Zm00008a009796 Zm00008a009796a,Zm00008a009796b simSplit
Zm00008a009796_T01.v1.1.exon.1 chr02 216443677 216443760 Zm00008a009796 216443677 216446399 Zm00008a009796 Zm00008a009796a,Zm00008a009796b simSplit
Zm00008a009796_T01.v1.1.exon.2 chr02 216443847 216443911 Zm00008a009796a 216443677 216446399 Zm00008a009796 Zm00008a009796a,Zm00008a009796b simSplit
Zm00008a009796_T01.v1.1.exon.2 chr02 216443847 216443911 Zm00008a009796 216443677 216446399 Zm00008a009796 Zm00008a009796a,Zm00008a009796b simSplit
Zm00008a009796_T01.v1.1.exon.3 chr02 216445013 216445070 Zm00008a009796a 216443677 216446399 Zm00008a009796 Zm00008a009796a,Zm00008a009796b simSplit
Zm00008a009796_T01.v1.1.exon.3 chr02 216445013 216445070 Zm00008a009796 216443677 216446399 Zm00008a009796 Zm00008a009796a,Zm00008a009796b simSplit
Zm00008a009796_T01.v1.1.exon.4 chr02 216445161 216445269 Zm00008a009796b 216443677 216446399 Zm00008a009796 Zm00008a009796a,Zm00008a009796b simSplit
Zm00008a009796_T01.v1.1.exon.4 chr02 216445161 216445269 Zm00008a009796 216443677 216446399 Zm00008a009796 Zm00008a009796a,Zm00008a009796b simSplit
Zm00008a009796_T01.v1.1.exon.5 chr02 216445356 216445586 Zm00008a009796b 216443677 216446399 Zm00008a009796 Zm00008a009796a,Zm00008a009796b simSplit
Zm00008a009796_T01.v1.1.exon.5 chr02 216445356 216445586 Zm00008a009796 216443677 216446399 Zm00008a009796 Zm00008a009796a,Zm00008a009796b simSplit
Zm00008a009796_T01.v1.1.exon.6 chr02 216445818 216446399 Zm00008a009796b 216443677 216446399 Zm00008a009796 Zm00008a009796a,Zm00008a009796b simSplit
Zm00008a009796_T01.v1.1.exon.6 chr02 216445818 216446399 Zm00008a009796 216443677 216446399 Zm00008a009796 Zm00008a009796a,Zm00008a009796b simSplit
Zm00008a009810_T01.v1.1.exon.9 chr02 216946816 216947195 Zm00008a009810a 216946816 216951701 Zm00008a009810 Zm00008a009810a,Zm00008a009810b simSplit
Zm00008a009810_T01.v1.1.exon.9 chr02 216946816 216947195 Zm00008a009810 216946816 216951701 Zm00008a009810 Zm00008a009810a,Zm00008a009810b simSplit
Zm00008a009810_T01.v1.1.exon.8 chr02 216948518 216948660 Zm00008a009810a 216946816 216951701 Zm00008a009810 Zm00008a009810a,Zm00008a009810b simSplit
Zm00008a009810_T01.v1.1.exon.8 chr02 216948518 216948660 Zm00008a009810 216946816 216951701 Zm00008a009810 Zm00008a009810a,Zm00008a009810b simSplit
Zm00008a009810_T01.v1.1.exon.7 chr02 216948780 216948873 Zm00008a009810a 216946816 216951701 Zm00008a009810 Zm00008a009810a,Zm00008a009810b simSplit
Zm00008a009810_T01.v1.1.exon.7 chr02 216948780 216948873 Zm00008a009810 216946816 216951701 Zm00008a009810 Zm00008a009810a,Zm00008a009810b simSplit
Zm00008a009810_T01.v1.1.exon.6 chr02 216949083 216949244 Zm00008a009810b 216946816 216951701 Zm00008a009810 Zm00008a009810a,Zm00008a009810b simSplit
Zm00008a009810_T01.v1.1.exon.6 chr02 216949083 216949244 Zm00008a009810 216946816 216951701 Zm00008a009810 Zm00008a009810a,Zm00008a009810b simSplit
Zm00008a009810_T01.v1.1.exon.5 chr02 216949840 216949908 Zm00008a009810b 216946816 216951701 Zm00008a009810 Zm00008a009810a,Zm00008a009810b simSplit
Zm00008a009810_T01.v1.1.exon.5 chr02 216949840 216949908 Zm00008a009810 216946816 216951701 Zm00008a009810 Zm00008a009810a,Zm00008a009810b simSplit
Zm00008a009810_T01.v1.1.exon.4 chr02 216950385 216950597 Zm00008a009810b 216946816 216951701 Zm00008a009810 Zm00008a009810a,Zm00008a009810b simSplit
Zm00008a009810_T01.v1.1.exon.4 chr02 216950385 216950597 Zm00008a009810 216946816 216951701 Zm00008a009810 Zm00008a009810a,Zm00008a009810b simSplit
Zm00008a009810_T01.v1.1.exon.3 chr02 216950762 216950821 Zm00008a009810b 216946816 216951701 Zm00008a009810 Zm00008a009810a,Zm00008a009810b simSplit
Zm00008a009810_T01.v1.1.exon.3 chr02 216950762 216950821 Zm00008a009810 216946816 216951701 Zm00008a009810 Zm00008a009810a,Zm00008a009810b simSplit
Zm00008a009810_T01.v1.1.exon.2 chr02 216951010 216951098 Zm00008a009810b 216946816 216951701 Zm00008a009810 Zm00008a009810a,Zm00008a009810b simSplit
Zm00008a009810_T01.v1.1.exon.2 chr02 216951010 216951098 Zm00008a009810 216946816 216951701 Zm00008a009810 Zm00008a009810a,Zm00008a009810b simSplit
Zm00008a009810_T01.v1.1.exon.1 chr02 216951395 216951701 Zm00008a009810b 216946816 216951701 Zm00008a009810 Zm00008a009810a,Zm00008a009810b simSplit
Zm00008a009810_T01.v1.1.exon.1 chr02 216951395 216951701 Zm00008a009810 216946816 216951701 Zm00008a009810 Zm00008a009810a,Zm00008a009810b simSplit
Zm00008a009818_T01.v1.1.exon.13 chr02 217136766 217136912 Zm00008a009818a 217136766 217142058 Zm00008a009818 Zm00008a009818a,Zm00008a009818b simSplit
Zm00008a009818_T01.v1.1.exon.13 chr02 217136766 217136912 Zm00008a009818 217136766 217142058 Zm00008a009818 Zm00008a009818a,Zm00008a009818b simSplit
Zm00008a009818_T01.v1.1.exon.12 chr02 217137386 217137509 Zm00008a009818a 217136766 217142058 Zm00008a009818 Zm00008a009818a,Zm00008a009818b simSplit
Zm00008a009818_T01.v1.1.exon.12 chr02 217137386 217137509 Zm00008a009818 217136766 217142058 Zm00008a009818 Zm00008a009818a,Zm00008a009818b simSplit
Zm00008a009818_T01.v1.1.exon.11 chr02 217137589 217137701 Zm00008a009818a 217136766 217142058 Zm00008a009818 Zm00008a009818a,Zm00008a009818b simSplit
Zm00008a009818_T01.v1.1.exon.11 chr02 217137589 217137701 Zm00008a009818 217136766 217142058 Zm00008a009818 Zm00008a009818a,Zm00008a009818b simSplit
Zm00008a009818_T01.v1.1.exon.10 chr02 217137799 217137869 Zm00008a009818a 217136766 217142058 Zm00008a009818 Zm00008a009818a,Zm00008a009818b simSplit
Zm00008a009818_T01.v1.1.exon.10 chr02 217137799 217137869 Zm00008a009818 217136766 217142058 Zm00008a009818 Zm00008a009818a,Zm00008a009818b simSplit
Zm00008a009818_T01.v1.1.exon.9 chr02 217138075 217138226 Zm00008a009818a 217136766 217142058 Zm00008a009818 Zm00008a009818a,Zm00008a009818b simSplit
Zm00008a009818_T01.v1.1.exon.9 chr02 217138075 217138226 Zm00008a009818 217136766 217142058 Zm00008a009818 Zm00008a009818a,Zm00008a009818b simSplit
Zm00008a009818_T01.v1.1.exon.8 chr02 217138442 217138573 Zm00008a009818a 217136766 217142058 Zm00008a009818 Zm00008a009818a,Zm00008a009818b simSplit
Zm00008a009818_T01.v1.1.exon.8 chr02 217138442 217138573 Zm00008a009818 217136766 217142058 Zm00008a009818 Zm00008a009818a,Zm00008a009818b simSplit
Zm00008a009818_T01.v1.1.exon.7 chr02 217139404 217139645 Zm00008a009818a 217136766 217142058 Zm00008a009818 Zm00008a009818a,Zm00008a009818b simSplit
Zm00008a009818_T01.v1.1.exon.7 chr02 217139404 217139645 Zm00008a009818 217136766 217142058 Zm00008a009818 Zm00008a009818a,Zm00008a009818b simSplit
Zm00008a009818_T01.v1.1.exon.6 chr02 217139727 217139825 Zm00008a009818a 217136766 217142058 Zm00008a009818 Zm00008a009818a,Zm00008a009818b simSplit
Zm00008a009818_T01.v1.1.exon.6 chr02 217139727 217139825 Zm00008a009818 217136766 217142058 Zm00008a009818 Zm00008a009818a,Zm00008a009818b simSplit
Zm00008a009818_T01.v1.1.exon.5 chr02 217139905 217140035 Zm00008a009818b 217136766 217142058 Zm00008a009818 Zm00008a009818a,Zm00008a009818b simSplit
Zm00008a009818_T01.v1.1.exon.5 chr02 217139905 217140035 Zm00008a009818 217136766 217142058 Zm00008a009818 Zm00008a009818a,Zm00008a009818b simSplit
Zm00008a009818_T01.v1.1.exon.4 chr02 217140644 217140722 Zm00008a009818b 217136766 217142058 Zm00008a009818 Zm00008a009818a,Zm00008a009818b simSplit
Zm00008a009818_T01.v1.1.exon.4 chr02 217140644 217140722 Zm00008a009818 217136766 217142058 Zm00008a009818 Zm00008a009818a,Zm00008a009818b simSplit
Zm00008a009818_T01.v1.1.exon.3 chr02 217140825 217141049 Zm00008a009818b 217136766 217142058 Zm00008a009818 Zm00008a009818a,Zm00008a009818b simSplit
Zm00008a009818_T01.v1.1.exon.3 chr02 217140825 217141049 Zm00008a009818 217136766 217142058 Zm00008a009818 Zm00008a009818a,Zm00008a009818b simSplit
Zm00008a009818_T01.v1.1.exon.2 chr02 217141446 217141660 Zm00008a009818b 217136766 217142058 Zm00008a009818 Zm00008a009818a,Zm00008a009818b simSplit
Zm00008a009818_T01.v1.1.exon.2 chr02 217141446 217141660 Zm00008a009818 217136766 217142058 Zm00008a009818 Zm00008a009818a,Zm00008a009818b simSplit
Zm00008a009818_T01.v1.1.exon.1 chr02 217141923 217142058 Zm00008a009818b 217136766 217142058 Zm00008a009818 Zm00008a009818a,Zm00008a009818b simSplit
Zm00008a009818_T01.v1.1.exon.1 chr02 217141923 217142058 Zm00008a009818 217136766 217142058 Zm00008a009818 Zm00008a009818a,Zm00008a009818b simSplit
Zm00008a009829_T01.v1.1.exon.6 chr02 217541991 217542282 Zm00008a009829a 217541991 217543900 Zm00008a009829 Zm00008a009829a,Zm00008a009829b simSplit
Zm00008a009829_T01.v1.1.exon.6 chr02 217541991 217542282 Zm00008a009829 217541991 217543900 Zm00008a009829 Zm00008a009829a,Zm00008a009829b simSplit
Zm00008a009829_T01.v1.1.exon.5 chr02 217542372 217542410 Zm00008a009829a 217541991 217543900 Zm00008a009829 Zm00008a009829a,Zm00008a009829b simSplit
Zm00008a009829_T01.v1.1.exon.5 chr02 217542372 217542410 Zm00008a009829 217541991 217543900 Zm00008a009829 Zm00008a009829a,Zm00008a009829b simSplit
Zm00008a009829_T01.v1.1.exon.4 chr02 217542959 217543040 Zm00008a009829a 217541991 217543900 Zm00008a009829 Zm00008a009829a,Zm00008a009829b simSplit
Zm00008a009829_T01.v1.1.exon.4 chr02 217542959 217543040 Zm00008a009829 217541991 217543900 Zm00008a009829 Zm00008a009829a,Zm00008a009829b simSplit
Zm00008a009829_T01.v1.1.exon.3 chr02 217543271 217543301 Zm00008a009829a 217541991 217543900 Zm00008a009829 Zm00008a009829a,Zm00008a009829b simSplit
Zm00008a009829_T01.v1.1.exon.3 chr02 217543271 217543301 Zm00008a009829 217541991 217543900 Zm00008a009829 Zm00008a009829a,Zm00008a009829b simSplit
Zm00008a009829_T01.v1.1.exon.2 chr02 217543536 217543628 Zm00008a009829a 217541991 217543900 Zm00008a009829 Zm00008a009829a,Zm00008a009829b simSplit
Zm00008a009829_T01.v1.1.exon.2 chr02 217543536 217543628 Zm00008a009829 217541991 217543900 Zm00008a009829 Zm00008a009829a,Zm00008a009829b simSplit
Zm00008a009829_T01.v1.1.exon.1 chr02 217543831 217543900 Zm00008a009829b 217541991 217543900 Zm00008a009829 Zm00008a009829a,Zm00008a009829b simSplit
Zm00008a009829_T01.v1.1.exon.1 chr02 217543831 217543900 Zm00008a009829 217541991 217543900 Zm00008a009829 Zm00008a009829a,Zm00008a009829b simSplit
Zm00008a009831_T01.v1.1.exon.12 chr02 217546405 217546823 Zm00008a009831a 217546405 217550959 Zm00008a009831 Zm00008a009831a,Zm00008a009831b simSplit
Zm00008a009831_T01.v1.1.exon.12 chr02 217546405 217546823 Zm00008a009831 217546405 217550959 Zm00008a009831 Zm00008a009831a,Zm00008a009831b simSplit
Zm00008a009831_T01.v1.1.exon.11 chr02 217547335 217547406 Zm00008a009831a 217546405 217550959 Zm00008a009831 Zm00008a009831a,Zm00008a009831b simSplit
Zm00008a009831_T01.v1.1.exon.11 chr02 217547335 217547406 Zm00008a009831 217546405 217550959 Zm00008a009831 Zm00008a009831a,Zm00008a009831b simSplit
Zm00008a009831_T01.v1.1.exon.10 chr02 217547502 217547618 Zm00008a009831a 217546405 217550959 Zm00008a009831 Zm00008a009831a,Zm00008a009831b simSplit
Zm00008a009831_T01.v1.1.exon.10 chr02 217547502 217547618 Zm00008a009831 217546405 217550959 Zm00008a009831 Zm00008a009831a,Zm00008a009831b simSplit
Zm00008a009831_T01.v1.1.exon.9 chr02 217547962 217548063 Zm00008a009831a 217546405 217550959 Zm00008a009831 Zm00008a009831a,Zm00008a009831b simSplit
Zm00008a009831_T01.v1.1.exon.9 chr02 217547962 217548063 Zm00008a009831 217546405 217550959 Zm00008a009831 Zm00008a009831a,Zm00008a009831b simSplit
Zm00008a009831_T01.v1.1.exon.8 chr02 217548163 217548375 Zm00008a009831a 217546405 217550959 Zm00008a009831 Zm00008a009831a,Zm00008a009831b simSplit
Zm00008a009831_T01.v1.1.exon.8 chr02 217548163 217548375 Zm00008a009831 217546405 217550959 Zm00008a009831 Zm00008a009831a,Zm00008a009831b simSplit
Zm00008a009831_T01.v1.1.exon.7 chr02 217548474 217548599 Zm00008a009831b 217546405 217550959 Zm00008a009831 Zm00008a009831a,Zm00008a009831b simSplit
Zm00008a009831_T01.v1.1.exon.7 chr02 217548474 217548599 Zm00008a009831 217546405 217550959 Zm00008a009831 Zm00008a009831a,Zm00008a009831b simSplit
Zm00008a009831_T01.v1.1.exon.6 chr02 217548732 217548785 Zm00008a009831b 217546405 217550959 Zm00008a009831 Zm00008a009831a,Zm00008a009831b simSplit
Zm00008a009831_T01.v1.1.exon.6 chr02 217548732 217548785 Zm00008a009831 217546405 217550959 Zm00008a009831 Zm00008a009831a,Zm00008a009831b simSplit
Zm00008a009831_T01.v1.1.exon.5 chr02 217548876 217548956 Zm00008a009831b 217546405 217550959 Zm00008a009831 Zm00008a009831a,Zm00008a009831b simSplit
Zm00008a009831_T01.v1.1.exon.5 chr02 217548876 217548956 Zm00008a009831 217546405 217550959 Zm00008a009831 Zm00008a009831a,Zm00008a009831b simSplit
Zm00008a009831_T01.v1.1.exon.4 chr02 217549060 217549167 Zm00008a009831b 217546405 217550959 Zm00008a009831 Zm00008a009831a,Zm00008a009831b simSplit
Zm00008a009831_T01.v1.1.exon.4 chr02 217549060 217549167 Zm00008a009831 217546405 217550959 Zm00008a009831 Zm00008a009831a,Zm00008a009831b simSplit
Zm00008a009831_T01.v1.1.exon.3 chr02 217549269 217549340 Zm00008a009831b 217546405 217550959 Zm00008a009831 Zm00008a009831a,Zm00008a009831b simSplit
Zm00008a009831_T01.v1.1.exon.3 chr02 217549269 217549340 Zm00008a009831 217546405 217550959 Zm00008a009831 Zm00008a009831a,Zm00008a009831b simSplit
Zm00008a009831_T01.v1.1.exon.2 chr02 217550547 217550618 Zm00008a009831b 217546405 217550959 Zm00008a009831 Zm00008a009831a,Zm00008a009831b simSplit
Zm00008a009831_T01.v1.1.exon.2 chr02 217550547 217550618 Zm00008a009831 217546405 217550959 Zm00008a009831 Zm00008a009831a,Zm00008a009831b simSplit
Zm00008a009831_T01.v1.1.exon.1 chr02 217550715 217550959 Zm00008a009831b 217546405 217550959 Zm00008a009831 Zm00008a009831a,Zm00008a009831b simSplit
Zm00008a009831_T01.v1.1.exon.1 chr02 217550715 217550959 Zm00008a009831 217546405 217550959 Zm00008a009831 Zm00008a009831a,Zm00008a009831b simSplit
Zm00008a009868_T01.v1.1.exon.1 chr02 218475796 218476433 Zm00008a009868a 218475796 218479313 Zm00008a009868 Zm00008a009868a,Zm00008a009868b simSplit
Zm00008a009868_T01.v1.1.exon.1 chr02 218475796 218476433 Zm00008a009868 218475796 218479313 Zm00008a009868 Zm00008a009868a,Zm00008a009868b simSplit
Zm00008a009868_T01.v1.1.exon.2 chr02 218478094 218478163 Zm00008a009868a 218475796 218479313 Zm00008a009868 Zm00008a009868a,Zm00008a009868b simSplit
Zm00008a009868_T01.v1.1.exon.2 chr02 218478094 218478163 Zm00008a009868 218475796 218479313 Zm00008a009868 Zm00008a009868a,Zm00008a009868b simSplit
Zm00008a009868_T01.v1.1.exon.3 chr02 218478747 218478825 Zm00008a009868b 218475796 218479313 Zm00008a009868 Zm00008a009868a,Zm00008a009868b simSplit
Zm00008a009868_T01.v1.1.exon.3 chr02 218478747 218478825 Zm00008a009868 218475796 218479313 Zm00008a009868 Zm00008a009868a,Zm00008a009868b simSplit
Zm00008a009868_T01.v1.1.exon.4 chr02 218479219 218479313 Zm00008a009868b 218475796 218479313 Zm00008a009868 Zm00008a009868a,Zm00008a009868b simSplit
Zm00008a009868_T01.v1.1.exon.4 chr02 218479219 218479313 Zm00008a009868 218475796 218479313 Zm00008a009868 Zm00008a009868a,Zm00008a009868b simSplit
Zm00008a009882_T01.v1.1.exon.1 chr02 219065430 219065750 Zm00008a009882a 219065430 219069216 Zm00008a009882 Zm00008a009882a,Zm00008a009882b simSplit
Zm00008a009882_T01.v1.1.exon.1 chr02 219065430 219065750 Zm00008a009882 219065430 219069216 Zm00008a009882 Zm00008a009882a,Zm00008a009882b simSplit
Zm00008a009882_T01.v1.1.exon.2 chr02 219066616 219066751 Zm00008a009882a 219065430 219069216 Zm00008a009882 Zm00008a009882a,Zm00008a009882b simSplit
Zm00008a009882_T01.v1.1.exon.2 chr02 219066616 219066751 Zm00008a009882 219065430 219069216 Zm00008a009882 Zm00008a009882a,Zm00008a009882b simSplit
Zm00008a009882_T01.v1.1.exon.3 chr02 219067215 219067352 Zm00008a009882a 219065430 219069216 Zm00008a009882 Zm00008a009882a,Zm00008a009882b simSplit
Zm00008a009882_T01.v1.1.exon.3 chr02 219067215 219067352 Zm00008a009882 219065430 219069216 Zm00008a009882 Zm00008a009882a,Zm00008a009882b simSplit
Zm00008a009882_T01.v1.1.exon.4 chr02 219067444 219067487 Zm00008a009882a 219065430 219069216 Zm00008a009882 Zm00008a009882a,Zm00008a009882b simSplit
Zm00008a009882_T01.v1.1.exon.4 chr02 219067444 219067487 Zm00008a009882 219065430 219069216 Zm00008a009882 Zm00008a009882a,Zm00008a009882b simSplit
Zm00008a009882_T01.v1.1.exon.5 chr02 219067532 219067612 Zm00008a009882a 219065430 219069216 Zm00008a009882 Zm00008a009882a,Zm00008a009882b simSplit
Zm00008a009882_T01.v1.1.exon.5 chr02 219067532 219067612 Zm00008a009882 219065430 219069216 Zm00008a009882 Zm00008a009882a,Zm00008a009882b simSplit
Zm00008a009882_T01.v1.1.exon.6 chr02 219068735 219069216 Zm00008a009882b 219065430 219069216 Zm00008a009882 Zm00008a009882a,Zm00008a009882b simSplit
Zm00008a009882_T01.v1.1.exon.6 chr02 219068735 219069216 Zm00008a009882 219065430 219069216 Zm00008a009882 Zm00008a009882a,Zm00008a009882b simSplit
Zm00008a009884_T01.v1.1.exon.1 chr02 219116301 219116609 Zm00008a009884a 219116301 219118573 Zm00008a009884 Zm00008a009884a,Zm00008a009884b simSplit
Zm00008a009884_T01.v1.1.exon.1 chr02 219116301 219116609 Zm00008a009884 219116301 219118573 Zm00008a009884 Zm00008a009884a,Zm00008a009884b simSplit
Zm00008a009884_T01.v1.1.exon.2 chr02 219117376 219117597 Zm00008a009884b 219116301 219118573 Zm00008a009884 Zm00008a009884a,Zm00008a009884b simSplit
Zm00008a009884_T01.v1.1.exon.2 chr02 219117376 219117597 Zm00008a009884 219116301 219118573 Zm00008a009884 Zm00008a009884a,Zm00008a009884b simSplit
Zm00008a009884_T01.v1.1.exon.3 chr02 219117606 219118028 Zm00008a009884b 219116301 219118573 Zm00008a009884 Zm00008a009884a,Zm00008a009884b simSplit
Zm00008a009884_T01.v1.1.exon.3 chr02 219117606 219118028 Zm00008a009884 219116301 219118573 Zm00008a009884 Zm00008a009884a,Zm00008a009884b simSplit
Zm00008a009884_T01.v1.1.exon.4 chr02 219118121 219118573 Zm00008a009884b 219116301 219118573 Zm00008a009884 Zm00008a009884a,Zm00008a009884b simSplit
Zm00008a009884_T01.v1.1.exon.4 chr02 219118121 219118573 Zm00008a009884 219116301 219118573 Zm00008a009884 Zm00008a009884a,Zm00008a009884b simSplit
Zm00008a009892_T01.v1.1.exon.32 chr02 219260679 219260848 Zm00008a009892a 219260679 219277946 Zm00008a009892 Zm00008a009892a,Zm00008a009892b simSplit
Zm00008a009892_T01.v1.1.exon.32 chr02 219260679 219260848 Zm00008a009892 219260679 219277946 Zm00008a009892 Zm00008a009892a,Zm00008a009892b simSplit
Zm00008a009892_T01.v1.1.exon.31 chr02 219260945 219262054 Zm00008a009892a 219260679 219277946 Zm00008a009892 Zm00008a009892a,Zm00008a009892b simSplit
Zm00008a009892_T01.v1.1.exon.31 chr02 219260945 219262054 Zm00008a009892 219260679 219277946 Zm00008a009892 Zm00008a009892a,Zm00008a009892b simSplit
Zm00008a009892_T01.v1.1.exon.30 chr02 219262218 219262308 Zm00008a009892a 219260679 219277946 Zm00008a009892 Zm00008a009892a,Zm00008a009892b simSplit
Zm00008a009892_T01.v1.1.exon.30 chr02 219262218 219262308 Zm00008a009892 219260679 219277946 Zm00008a009892 Zm00008a009892a,Zm00008a009892b simSplit
Zm00008a009892_T01.v1.1.exon.29 chr02 219262386 219262736 Zm00008a009892a 219260679 219277946 Zm00008a009892 Zm00008a009892a,Zm00008a009892b simSplit
Zm00008a009892_T01.v1.1.exon.29 chr02 219262386 219262736 Zm00008a009892 219260679 219277946 Zm00008a009892 Zm00008a009892a,Zm00008a009892b simSplit
Zm00008a009892_T01.v1.1.exon.28 chr02 219263610 219263791 Zm00008a009892a 219260679 219277946 Zm00008a009892 Zm00008a009892a,Zm00008a009892b simSplit
Zm00008a009892_T01.v1.1.exon.28 chr02 219263610 219263791 Zm00008a009892 219260679 219277946 Zm00008a009892 Zm00008a009892a,Zm00008a009892b simSplit
Zm00008a009892_T01.v1.1.exon.27 chr02 219263872 219264049 Zm00008a009892a 219260679 219277946 Zm00008a009892 Zm00008a009892a,Zm00008a009892b simSplit
Zm00008a009892_T01.v1.1.exon.27 chr02 219263872 219264049 Zm00008a009892 219260679 219277946 Zm00008a009892 Zm00008a009892a,Zm00008a009892b simSplit
Zm00008a009892_T01.v1.1.exon.26 chr02 219264133 219264285 Zm00008a009892a 219260679 219277946 Zm00008a009892 Zm00008a009892a,Zm00008a009892b simSplit
Zm00008a009892_T01.v1.1.exon.26 chr02 219264133 219264285 Zm00008a009892 219260679 219277946 Zm00008a009892 Zm00008a009892a,Zm00008a009892b simSplit
Zm00008a009892_T01.v1.1.exon.25 chr02 219264709 219264888 Zm00008a009892a 219260679 219277946 Zm00008a009892 Zm00008a009892a,Zm00008a009892b simSplit
Zm00008a009892_T01.v1.1.exon.25 chr02 219264709 219264888 Zm00008a009892 219260679 219277946 Zm00008a009892 Zm00008a009892a,Zm00008a009892b simSplit
Zm00008a009892_T01.v1.1.exon.24 chr02 219264986 219265049 Zm00008a009892a 219260679 219277946 Zm00008a009892 Zm00008a009892a,Zm00008a009892b simSplit
Zm00008a009892_T01.v1.1.exon.24 chr02 219264986 219265049 Zm00008a009892 219260679 219277946 Zm00008a009892 Zm00008a009892a,Zm00008a009892b simSplit
Zm00008a009892_T01.v1.1.exon.23 chr02 219265145 219265338 Zm00008a009892a 219260679 219277946 Zm00008a009892 Zm00008a009892a,Zm00008a009892b simSplit
Zm00008a009892_T01.v1.1.exon.23 chr02 219265145 219265338 Zm00008a009892 219260679 219277946 Zm00008a009892 Zm00008a009892a,Zm00008a009892b simSplit
Zm00008a009892_T01.v1.1.exon.22 chr02 219265696 219265785 Zm00008a009892a 219260679 219277946 Zm00008a009892 Zm00008a009892a,Zm00008a009892b simSplit
Zm00008a009892_T01.v1.1.exon.22 chr02 219265696 219265785 Zm00008a009892 219260679 219277946 Zm00008a009892 Zm00008a009892a,Zm00008a009892b simSplit
Zm00008a009892_T01.v1.1.exon.21 chr02 219265860 219265970 Zm00008a009892a 219260679 219277946 Zm00008a009892 Zm00008a009892a,Zm00008a009892b simSplit
Zm00008a009892_T01.v1.1.exon.21 chr02 219265860 219265970 Zm00008a009892 219260679 219277946 Zm00008a009892 Zm00008a009892a,Zm00008a009892b simSplit
Zm00008a009892_T01.v1.1.exon.20 chr02 219266078 219266320 Zm00008a009892a 219260679 219277946 Zm00008a009892 Zm00008a009892a,Zm00008a009892b simSplit
Zm00008a009892_T01.v1.1.exon.20 chr02 219266078 219266320 Zm00008a009892 219260679 219277946 Zm00008a009892 Zm00008a009892a,Zm00008a009892b simSplit
Zm00008a009892_T01.v1.1.exon.19 chr02 219267227 219267391 Zm00008a009892a 219260679 219277946 Zm00008a009892 Zm00008a009892a,Zm00008a009892b simSplit
Zm00008a009892_T01.v1.1.exon.19 chr02 219267227 219267391 Zm00008a009892 219260679 219277946 Zm00008a009892 Zm00008a009892a,Zm00008a009892b simSplit
Zm00008a009892_T01.v1.1.exon.18 chr02 219267578 219267736 Zm00008a009892a 219260679 219277946 Zm00008a009892 Zm00008a009892a,Zm00008a009892b simSplit
Zm00008a009892_T01.v1.1.exon.18 chr02 219267578 219267736 Zm00008a009892 219260679 219277946 Zm00008a009892 Zm00008a009892a,Zm00008a009892b simSplit
Zm00008a009892_T01.v1.1.exon.17 chr02 219267834 219267872 Zm00008a009892a 219260679 219277946 Zm00008a009892 Zm00008a009892a,Zm00008a009892b simSplit
Zm00008a009892_T01.v1.1.exon.17 chr02 219267834 219267872 Zm00008a009892 219260679 219277946 Zm00008a009892 Zm00008a009892a,Zm00008a009892b simSplit
Zm00008a009892_T01.v1.1.exon.16 chr02 219267944 219268007 Zm00008a009892a 219260679 219277946 Zm00008a009892 Zm00008a009892a,Zm00008a009892b simSplit
Zm00008a009892_T01.v1.1.exon.16 chr02 219267944 219268007 Zm00008a009892 219260679 219277946 Zm00008a009892 Zm00008a009892a,Zm00008a009892b simSplit
Zm00008a009892_T01.v1.1.exon.15 chr02 219268190 219268314 Zm00008a009892a 219260679 219277946 Zm00008a009892 Zm00008a009892a,Zm00008a009892b simSplit
Zm00008a009892_T01.v1.1.exon.15 chr02 219268190 219268314 Zm00008a009892 219260679 219277946 Zm00008a009892 Zm00008a009892a,Zm00008a009892b simSplit
Zm00008a009892_T01.v1.1.exon.14 chr02 219268416 219268509 Zm00008a009892a 219260679 219277946 Zm00008a009892 Zm00008a009892a,Zm00008a009892b simSplit
Zm00008a009892_T01.v1.1.exon.14 chr02 219268416 219268509 Zm00008a009892 219260679 219277946 Zm00008a009892 Zm00008a009892a,Zm00008a009892b simSplit
Zm00008a009892_T01.v1.1.exon.13 chr02 219268992 219269059 Zm00008a009892a 219260679 219277946 Zm00008a009892 Zm00008a009892a,Zm00008a009892b simSplit
Zm00008a009892_T01.v1.1.exon.13 chr02 219268992 219269059 Zm00008a009892 219260679 219277946 Zm00008a009892 Zm00008a009892a,Zm00008a009892b simSplit
Zm00008a009892_T01.v1.1.exon.12 chr02 219269260 219269340 Zm00008a009892a 219260679 219277946 Zm00008a009892 Zm00008a009892a,Zm00008a009892b simSplit
Zm00008a009892_T01.v1.1.exon.12 chr02 219269260 219269340 Zm00008a009892 219260679 219277946 Zm00008a009892 Zm00008a009892a,Zm00008a009892b simSplit
Zm00008a009892_T01.v1.1.exon.11 chr02 219272073 219272207 Zm00008a009892a 219260679 219277946 Zm00008a009892 Zm00008a009892a,Zm00008a009892b simSplit
Zm00008a009892_T01.v1.1.exon.11 chr02 219272073 219272207 Zm00008a009892 219260679 219277946 Zm00008a009892 Zm00008a009892a,Zm00008a009892b simSplit
Zm00008a009892_T01.v1.1.exon.10 chr02 219272294 219272381 Zm00008a009892a 219260679 219277946 Zm00008a009892 Zm00008a009892a,Zm00008a009892b simSplit
Zm00008a009892_T01.v1.1.exon.10 chr02 219272294 219272381 Zm00008a009892 219260679 219277946 Zm00008a009892 Zm00008a009892a,Zm00008a009892b simSplit
Zm00008a009892_T01.v1.1.exon.9 chr02 219272464 219272557 Zm00008a009892a 219260679 219277946 Zm00008a009892 Zm00008a009892a,Zm00008a009892b simSplit
Zm00008a009892_T01.v1.1.exon.9 chr02 219272464 219272557 Zm00008a009892 219260679 219277946 Zm00008a009892 Zm00008a009892a,Zm00008a009892b simSplit
Zm00008a009892_T01.v1.1.exon.8 chr02 219272899 219272962 Zm00008a009892a 219260679 219277946 Zm00008a009892 Zm00008a009892a,Zm00008a009892b simSplit
Zm00008a009892_T01.v1.1.exon.8 chr02 219272899 219272962 Zm00008a009892 219260679 219277946 Zm00008a009892 Zm00008a009892a,Zm00008a009892b simSplit
Zm00008a009892_T01.v1.1.exon.7 chr02 219273565 219273615 Zm00008a009892b 219260679 219277946 Zm00008a009892 Zm00008a009892a,Zm00008a009892b simSplit
Zm00008a009892_T01.v1.1.exon.7 chr02 219273565 219273615 Zm00008a009892 219260679 219277946 Zm00008a009892 Zm00008a009892a,Zm00008a009892b simSplit
Zm00008a009892_T01.v1.1.exon.6 chr02 219273732 219273737 Zm00008a009892b 219260679 219277946 Zm00008a009892 Zm00008a009892a,Zm00008a009892b simSplit
Zm00008a009892_T01.v1.1.exon.6 chr02 219273732 219273737 Zm00008a009892 219260679 219277946 Zm00008a009892 Zm00008a009892a,Zm00008a009892b simSplit
Zm00008a009892_T01.v1.1.exon.5 chr02 219274077 219274160 Zm00008a009892b 219260679 219277946 Zm00008a009892 Zm00008a009892a,Zm00008a009892b simSplit
Zm00008a009892_T01.v1.1.exon.5 chr02 219274077 219274160 Zm00008a009892 219260679 219277946 Zm00008a009892 Zm00008a009892a,Zm00008a009892b simSplit
Zm00008a009892_T01.v1.1.exon.4 chr02 219274834 219275256 Zm00008a009892b 219260679 219277946 Zm00008a009892 Zm00008a009892a,Zm00008a009892b simSplit
Zm00008a009892_T01.v1.1.exon.4 chr02 219274834 219275256 Zm00008a009892 219260679 219277946 Zm00008a009892 Zm00008a009892a,Zm00008a009892b simSplit
Zm00008a009892_T01.v1.1.exon.3 chr02 219276378 219276439 Zm00008a009892b 219260679 219277946 Zm00008a009892 Zm00008a009892a,Zm00008a009892b simSplit
Zm00008a009892_T01.v1.1.exon.3 chr02 219276378 219276439 Zm00008a009892 219260679 219277946 Zm00008a009892 Zm00008a009892a,Zm00008a009892b simSplit
Zm00008a009892_T01.v1.1.exon.2 chr02 219276555 219277220 Zm00008a009892b 219260679 219277946 Zm00008a009892 Zm00008a009892a,Zm00008a009892b simSplit
Zm00008a009892_T01.v1.1.exon.2 chr02 219276555 219277220 Zm00008a009892 219260679 219277946 Zm00008a009892 Zm00008a009892a,Zm00008a009892b simSplit
Zm00008a009892_T01.v1.1.exon.1 chr02 219277670 219277946 Zm00008a009892b 219260679 219277946 Zm00008a009892 Zm00008a009892a,Zm00008a009892b simSplit
Zm00008a009892_T01.v1.1.exon.1 chr02 219277670 219277946 Zm00008a009892 219260679 219277946 Zm00008a009892 Zm00008a009892a,Zm00008a009892b simSplit
Zm00008a009893_T01.v1.1.exon.9 chr02 219374982 219375965 Zm00008a009893a 219374982 219378424 Zm00008a009893 Zm00008a009893a,Zm00008a009893b simSplit
Zm00008a009893_T01.v1.1.exon.9 chr02 219374982 219375965 Zm00008a009893 219374982 219378424 Zm00008a009893 Zm00008a009893a,Zm00008a009893b simSplit
Zm00008a009893_T01.v1.1.exon.8 chr02 219376047 219376216 Zm00008a009893a 219374982 219378424 Zm00008a009893 Zm00008a009893a,Zm00008a009893b simSplit
Zm00008a009893_T01.v1.1.exon.8 chr02 219376047 219376216 Zm00008a009893 219374982 219378424 Zm00008a009893 Zm00008a009893a,Zm00008a009893b simSplit
Zm00008a009893_T01.v1.1.exon.7 chr02 219376685 219376796 Zm00008a009893a 219374982 219378424 Zm00008a009893 Zm00008a009893a,Zm00008a009893b simSplit
Zm00008a009893_T01.v1.1.exon.7 chr02 219376685 219376796 Zm00008a009893 219374982 219378424 Zm00008a009893 Zm00008a009893a,Zm00008a009893b simSplit
Zm00008a009893_T01.v1.1.exon.6 chr02 219376885 219376939 Zm00008a009893a 219374982 219378424 Zm00008a009893 Zm00008a009893a,Zm00008a009893b simSplit
Zm00008a009893_T01.v1.1.exon.6 chr02 219376885 219376939 Zm00008a009893 219374982 219378424 Zm00008a009893 Zm00008a009893a,Zm00008a009893b simSplit
Zm00008a009893_T01.v1.1.exon.5 chr02 219377026 219377141 Zm00008a009893b 219374982 219378424 Zm00008a009893 Zm00008a009893a,Zm00008a009893b simSplit
Zm00008a009893_T01.v1.1.exon.5 chr02 219377026 219377141 Zm00008a009893 219374982 219378424 Zm00008a009893 Zm00008a009893a,Zm00008a009893b simSplit
Zm00008a009893_T01.v1.1.exon.4 chr02 219377564 219377645 Zm00008a009893b 219374982 219378424 Zm00008a009893 Zm00008a009893a,Zm00008a009893b simSplit
Zm00008a009893_T01.v1.1.exon.4 chr02 219377564 219377645 Zm00008a009893 219374982 219378424 Zm00008a009893 Zm00008a009893a,Zm00008a009893b simSplit
Zm00008a009893_T01.v1.1.exon.3 chr02 219377749 219378003 Zm00008a009893b 219374982 219378424 Zm00008a009893 Zm00008a009893a,Zm00008a009893b simSplit
Zm00008a009893_T01.v1.1.exon.3 chr02 219377749 219378003 Zm00008a009893 219374982 219378424 Zm00008a009893 Zm00008a009893a,Zm00008a009893b simSplit
Zm00008a009893_T01.v1.1.exon.2 chr02 219378104 219378232 Zm00008a009893b 219374982 219378424 Zm00008a009893 Zm00008a009893a,Zm00008a009893b simSplit
Zm00008a009893_T01.v1.1.exon.2 chr02 219378104 219378232 Zm00008a009893 219374982 219378424 Zm00008a009893 Zm00008a009893a,Zm00008a009893b simSplit
Zm00008a009893_T01.v1.1.exon.1 chr02 219378342 219378424 Zm00008a009893b 219374982 219378424 Zm00008a009893 Zm00008a009893a,Zm00008a009893b simSplit
Zm00008a009893_T01.v1.1.exon.1 chr02 219378342 219378424 Zm00008a009893 219374982 219378424 Zm00008a009893 Zm00008a009893a,Zm00008a009893b simSplit
Zm00008a009912_T01.v1.1.exon.1 chr02 219816778 219816793 Zm00008a009912a 219816778 219823705 Zm00008a009912 Zm00008a009912a,Zm00008a009912b simSplit
Zm00008a009912_T01.v1.1.exon.1 chr02 219816778 219816793 Zm00008a009912 219816778 219823705 Zm00008a009912 Zm00008a009912a,Zm00008a009912b simSplit
Zm00008a009912_T01.v1.1.exon.2 chr02 219817279 219817484 Zm00008a009912a 219816778 219823705 Zm00008a009912 Zm00008a009912a,Zm00008a009912b simSplit
Zm00008a009912_T01.v1.1.exon.2 chr02 219817279 219817484 Zm00008a009912 219816778 219823705 Zm00008a009912 Zm00008a009912a,Zm00008a009912b simSplit
Zm00008a009912_T01.v1.1.exon.3 chr02 219817602 219817723 Zm00008a009912a 219816778 219823705 Zm00008a009912 Zm00008a009912a,Zm00008a009912b simSplit
Zm00008a009912_T01.v1.1.exon.3 chr02 219817602 219817723 Zm00008a009912 219816778 219823705 Zm00008a009912 Zm00008a009912a,Zm00008a009912b simSplit
Zm00008a009912_T01.v1.1.exon.4 chr02 219817821 219817899 Zm00008a009912a 219816778 219823705 Zm00008a009912 Zm00008a009912a,Zm00008a009912b simSplit
Zm00008a009912_T01.v1.1.exon.4 chr02 219817821 219817899 Zm00008a009912 219816778 219823705 Zm00008a009912 Zm00008a009912a,Zm00008a009912b simSplit
Zm00008a009912_T01.v1.1.exon.5 chr02 219817997 219818140 Zm00008a009912a 219816778 219823705 Zm00008a009912 Zm00008a009912a,Zm00008a009912b simSplit
Zm00008a009912_T01.v1.1.exon.5 chr02 219817997 219818140 Zm00008a009912 219816778 219823705 Zm00008a009912 Zm00008a009912a,Zm00008a009912b simSplit
Zm00008a009912_T01.v1.1.exon.6 chr02 219818255 219818466 Zm00008a009912a 219816778 219823705 Zm00008a009912 Zm00008a009912a,Zm00008a009912b simSplit
Zm00008a009912_T01.v1.1.exon.6 chr02 219818255 219818466 Zm00008a009912 219816778 219823705 Zm00008a009912 Zm00008a009912a,Zm00008a009912b simSplit
Zm00008a009912_T01.v1.1.exon.7 chr02 219820065 219820378 Zm00008a009912a 219816778 219823705 Zm00008a009912 Zm00008a009912a,Zm00008a009912b simSplit
Zm00008a009912_T01.v1.1.exon.7 chr02 219820065 219820378 Zm00008a009912 219816778 219823705 Zm00008a009912 Zm00008a009912a,Zm00008a009912b simSplit
Zm00008a009912_T01.v1.1.exon.8 chr02 219820484 219820770 Zm00008a009912a 219816778 219823705 Zm00008a009912 Zm00008a009912a,Zm00008a009912b simSplit
Zm00008a009912_T01.v1.1.exon.8 chr02 219820484 219820770 Zm00008a009912 219816778 219823705 Zm00008a009912 Zm00008a009912a,Zm00008a009912b simSplit
Zm00008a009912_T01.v1.1.exon.9 chr02 219821958 219822154 Zm00008a009912b 219816778 219823705 Zm00008a009912 Zm00008a009912a,Zm00008a009912b simSplit
Zm00008a009912_T01.v1.1.exon.9 chr02 219821958 219822154 Zm00008a009912 219816778 219823705 Zm00008a009912 Zm00008a009912a,Zm00008a009912b simSplit
Zm00008a009912_T01.v1.1.exon.10 chr02 219822404 219822596 Zm00008a009912b 219816778 219823705 Zm00008a009912 Zm00008a009912a,Zm00008a009912b simSplit
Zm00008a009912_T01.v1.1.exon.10 chr02 219822404 219822596 Zm00008a009912 219816778 219823705 Zm00008a009912 Zm00008a009912a,Zm00008a009912b simSplit
Zm00008a009912_T01.v1.1.exon.11 chr02 219823305 219823425 Zm00008a009912b 219816778 219823705 Zm00008a009912 Zm00008a009912a,Zm00008a009912b simSplit
Zm00008a009912_T01.v1.1.exon.11 chr02 219823305 219823425 Zm00008a009912 219816778 219823705 Zm00008a009912 Zm00008a009912a,Zm00008a009912b simSplit
Zm00008a009912_T01.v1.1.exon.12 chr02 219823692 219823705 Zm00008a009912b 219816778 219823705 Zm00008a009912 Zm00008a009912a,Zm00008a009912b simSplit
Zm00008a009912_T01.v1.1.exon.12 chr02 219823692 219823705 Zm00008a009912 219816778 219823705 Zm00008a009912 Zm00008a009912a,Zm00008a009912b simSplit
Zm00008a009913_T01.v1.1.exon.1 chr02 219939873 219941188 Zm00008a009913a 219939873 219943997 Zm00008a009913 Zm00008a009913a,Zm00008a009913b simSplit
Zm00008a009913_T01.v1.1.exon.1 chr02 219939873 219941188 Zm00008a009913 219939873 219943997 Zm00008a009913 Zm00008a009913a,Zm00008a009913b simSplit
Zm00008a009913_T01.v1.1.exon.2 chr02 219941978 219942251 Zm00008a009913a 219939873 219943997 Zm00008a009913 Zm00008a009913a,Zm00008a009913b simSplit
Zm00008a009913_T01.v1.1.exon.2 chr02 219941978 219942251 Zm00008a009913 219939873 219943997 Zm00008a009913 Zm00008a009913a,Zm00008a009913b simSplit
Zm00008a009913_T01.v1.1.exon.3 chr02 219942395 219942686 Zm00008a009913a 219939873 219943997 Zm00008a009913 Zm00008a009913a,Zm00008a009913b simSplit
Zm00008a009913_T01.v1.1.exon.3 chr02 219942395 219942686 Zm00008a009913 219939873 219943997 Zm00008a009913 Zm00008a009913a,Zm00008a009913b simSplit
Zm00008a009913_T01.v1.1.exon.4 chr02 219942818 219942977 Zm00008a009913a 219939873 219943997 Zm00008a009913 Zm00008a009913a,Zm00008a009913b simSplit
Zm00008a009913_T01.v1.1.exon.4 chr02 219942818 219942977 Zm00008a009913 219939873 219943997 Zm00008a009913 Zm00008a009913a,Zm00008a009913b simSplit
Zm00008a009913_T01.v1.1.exon.5 chr02 219943054 219943162 Zm00008a009913b 219939873 219943997 Zm00008a009913 Zm00008a009913a,Zm00008a009913b simSplit
Zm00008a009913_T01.v1.1.exon.5 chr02 219943054 219943162 Zm00008a009913 219939873 219943997 Zm00008a009913 Zm00008a009913a,Zm00008a009913b simSplit
Zm00008a009913_T01.v1.1.exon.6 chr02 219943296 219943429 Zm00008a009913b 219939873 219943997 Zm00008a009913 Zm00008a009913a,Zm00008a009913b simSplit
Zm00008a009913_T01.v1.1.exon.6 chr02 219943296 219943429 Zm00008a009913 219939873 219943997 Zm00008a009913 Zm00008a009913a,Zm00008a009913b simSplit
Zm00008a009913_T01.v1.1.exon.7 chr02 219943642 219943997 Zm00008a009913b 219939873 219943997 Zm00008a009913 Zm00008a009913a,Zm00008a009913b simSplit
Zm00008a009913_T01.v1.1.exon.7 chr02 219943642 219943997 Zm00008a009913 219939873 219943997 Zm00008a009913 Zm00008a009913a,Zm00008a009913b simSplit
Zm00008a009914_T01.v1.1.exon.1 chr02 219990203 219990277 Zm00008a009914a 219990203 219993782 Zm00008a009914 Zm00008a009914a,Zm00008a009914b simSplit
Zm00008a009914_T01.v1.1.exon.1 chr02 219990203 219990277 Zm00008a009914 219990203 219993782 Zm00008a009914 Zm00008a009914a,Zm00008a009914b simSplit
Zm00008a009914_T01.v1.1.exon.2 chr02 219990364 219990480 Zm00008a009914b 219990203 219993782 Zm00008a009914 Zm00008a009914a,Zm00008a009914b simSplit
Zm00008a009914_T01.v1.1.exon.2 chr02 219990364 219990480 Zm00008a009914 219990203 219993782 Zm00008a009914 Zm00008a009914a,Zm00008a009914b simSplit
Zm00008a009914_T01.v1.1.exon.3 chr02 219992177 219992257 Zm00008a009914b 219990203 219993782 Zm00008a009914 Zm00008a009914a,Zm00008a009914b simSplit
Zm00008a009914_T01.v1.1.exon.3 chr02 219992177 219992257 Zm00008a009914 219990203 219993782 Zm00008a009914 Zm00008a009914a,Zm00008a009914b simSplit
Zm00008a009914_T01.v1.1.exon.4 chr02 219993341 219993782 Zm00008a009914b 219990203 219993782 Zm00008a009914 Zm00008a009914a,Zm00008a009914b simSplit
Zm00008a009914_T01.v1.1.exon.4 chr02 219993341 219993782 Zm00008a009914 219990203 219993782 Zm00008a009914 Zm00008a009914a,Zm00008a009914b simSplit
Zm00008a009919_T01.v1.1.exon.1 chr02 220054958 220055017 Zm00008a009919a 220054958 220057825 Zm00008a009919 Zm00008a009919a,Zm00008a009919b simSplit
Zm00008a009919_T01.v1.1.exon.1 chr02 220054958 220055017 Zm00008a009919 220054958 220057825 Zm00008a009919 Zm00008a009919a,Zm00008a009919b simSplit
Zm00008a009919_T01.v1.1.exon.2 chr02 220055063 220055138 Zm00008a009919b 220054958 220057825 Zm00008a009919 Zm00008a009919a,Zm00008a009919b simSplit
Zm00008a009919_T01.v1.1.exon.2 chr02 220055063 220055138 Zm00008a009919 220054958 220057825 Zm00008a009919 Zm00008a009919a,Zm00008a009919b simSplit
Zm00008a009919_T01.v1.1.exon.3 chr02 220055213 220055251 Zm00008a009919b 220054958 220057825 Zm00008a009919 Zm00008a009919a,Zm00008a009919b simSplit
Zm00008a009919_T01.v1.1.exon.3 chr02 220055213 220055251 Zm00008a009919 220054958 220057825 Zm00008a009919 Zm00008a009919a,Zm00008a009919b simSplit
Zm00008a009919_T01.v1.1.exon.4 chr02 220055350 220055403 Zm00008a009919b 220054958 220057825 Zm00008a009919 Zm00008a009919a,Zm00008a009919b simSplit
Zm00008a009919_T01.v1.1.exon.4 chr02 220055350 220055403 Zm00008a009919 220054958 220057825 Zm00008a009919 Zm00008a009919a,Zm00008a009919b simSplit
Zm00008a009919_T01.v1.1.exon.5 chr02 220055501 220055554 Zm00008a009919b 220054958 220057825 Zm00008a009919 Zm00008a009919a,Zm00008a009919b simSplit
Zm00008a009919_T01.v1.1.exon.5 chr02 220055501 220055554 Zm00008a009919 220054958 220057825 Zm00008a009919 Zm00008a009919a,Zm00008a009919b simSplit
Zm00008a009919_T01.v1.1.exon.6 chr02 220055665 220055886 Zm00008a009919b 220054958 220057825 Zm00008a009919 Zm00008a009919a,Zm00008a009919b simSplit
Zm00008a009919_T01.v1.1.exon.6 chr02 220055665 220055886 Zm00008a009919 220054958 220057825 Zm00008a009919 Zm00008a009919a,Zm00008a009919b simSplit
Zm00008a009919_T01.v1.1.exon.7 chr02 220055980 220057825 Zm00008a009919b 220054958 220057825 Zm00008a009919 Zm00008a009919a,Zm00008a009919b simSplit
Zm00008a009919_T01.v1.1.exon.7 chr02 220055980 220057825 Zm00008a009919 220054958 220057825 Zm00008a009919 Zm00008a009919a,Zm00008a009919b simSplit
Zm00008a009931_T01.v1.1.exon.1 chr02 220460818 220461267 Zm00008a009931a 220460818 220463670 Zm00008a009931 Zm00008a009931a,Zm00008a009931b simSplit
Zm00008a009931_T01.v1.1.exon.1 chr02 220460818 220461267 Zm00008a009931 220460818 220463670 Zm00008a009931 Zm00008a009931a,Zm00008a009931b simSplit
Zm00008a009931_T01.v1.1.exon.2 chr02 220461668 220461745 Zm00008a009931a 220460818 220463670 Zm00008a009931 Zm00008a009931a,Zm00008a009931b simSplit
Zm00008a009931_T01.v1.1.exon.2 chr02 220461668 220461745 Zm00008a009931 220460818 220463670 Zm00008a009931 Zm00008a009931a,Zm00008a009931b simSplit
Zm00008a009931_T01.v1.1.exon.3 chr02 220461839 220461981 Zm00008a009931a 220460818 220463670 Zm00008a009931 Zm00008a009931a,Zm00008a009931b simSplit
Zm00008a009931_T01.v1.1.exon.3 chr02 220461839 220461981 Zm00008a009931 220460818 220463670 Zm00008a009931 Zm00008a009931a,Zm00008a009931b simSplit
Zm00008a009931_T01.v1.1.exon.4 chr02 220462716 220462786 Zm00008a009931b 220460818 220463670 Zm00008a009931 Zm00008a009931a,Zm00008a009931b simSplit
Zm00008a009931_T01.v1.1.exon.4 chr02 220462716 220462786 Zm00008a009931 220460818 220463670 Zm00008a009931 Zm00008a009931a,Zm00008a009931b simSplit
Zm00008a009931_T01.v1.1.exon.5 chr02 220462892 220462987 Zm00008a009931b 220460818 220463670 Zm00008a009931 Zm00008a009931a,Zm00008a009931b simSplit
Zm00008a009931_T01.v1.1.exon.5 chr02 220462892 220462987 Zm00008a009931 220460818 220463670 Zm00008a009931 Zm00008a009931a,Zm00008a009931b simSplit
Zm00008a009931_T01.v1.1.exon.6 chr02 220463143 220463235 Zm00008a009931b 220460818 220463670 Zm00008a009931 Zm00008a009931a,Zm00008a009931b simSplit
Zm00008a009931_T01.v1.1.exon.6 chr02 220463143 220463235 Zm00008a009931 220460818 220463670 Zm00008a009931 Zm00008a009931a,Zm00008a009931b simSplit
Zm00008a009931_T01.v1.1.exon.7 chr02 220463326 220463670 Zm00008a009931b 220460818 220463670 Zm00008a009931 Zm00008a009931a,Zm00008a009931b simSplit
Zm00008a009931_T01.v1.1.exon.7 chr02 220463326 220463670 Zm00008a009931 220460818 220463670 Zm00008a009931 Zm00008a009931a,Zm00008a009931b simSplit
Zm00008a009946_T01.v1.1.exon.1 chr02 220675326 220675576 Zm00008a009946a 220675326 220679566 Zm00008a009946 Zm00008a009946a,Zm00008a009946b simSplit
Zm00008a009946_T01.v1.1.exon.1 chr02 220675326 220675576 Zm00008a009946 220675326 220679566 Zm00008a009946 Zm00008a009946a,Zm00008a009946b simSplit
Zm00008a009946_T01.v1.1.exon.2 chr02 220675597 220675627 Zm00008a009946a 220675326 220679566 Zm00008a009946 Zm00008a009946a,Zm00008a009946b simSplit
Zm00008a009946_T01.v1.1.exon.2 chr02 220675597 220675627 Zm00008a009946 220675326 220679566 Zm00008a009946 Zm00008a009946a,Zm00008a009946b simSplit
Zm00008a009946_T01.v1.1.exon.3 chr02 220675662 220675847 Zm00008a009946a 220675326 220679566 Zm00008a009946 Zm00008a009946a,Zm00008a009946b simSplit
Zm00008a009946_T01.v1.1.exon.3 chr02 220675662 220675847 Zm00008a009946 220675326 220679566 Zm00008a009946 Zm00008a009946a,Zm00008a009946b simSplit
Zm00008a009946_T01.v1.1.exon.4 chr02 220675951 220676113 Zm00008a009946a 220675326 220679566 Zm00008a009946 Zm00008a009946a,Zm00008a009946b simSplit
Zm00008a009946_T01.v1.1.exon.4 chr02 220675951 220676113 Zm00008a009946 220675326 220679566 Zm00008a009946 Zm00008a009946a,Zm00008a009946b simSplit
Zm00008a009946_T01.v1.1.exon.5 chr02 220676213 220676594 Zm00008a009946b 220675326 220679566 Zm00008a009946 Zm00008a009946a,Zm00008a009946b simSplit
Zm00008a009946_T01.v1.1.exon.5 chr02 220676213 220676594 Zm00008a009946 220675326 220679566 Zm00008a009946 Zm00008a009946a,Zm00008a009946b simSplit
Zm00008a009946_T01.v1.1.exon.6 chr02 220678357 220678531 Zm00008a009946b 220675326 220679566 Zm00008a009946 Zm00008a009946a,Zm00008a009946b simSplit
Zm00008a009946_T01.v1.1.exon.6 chr02 220678357 220678531 Zm00008a009946 220675326 220679566 Zm00008a009946 Zm00008a009946a,Zm00008a009946b simSplit
Zm00008a009946_T01.v1.1.exon.7 chr02 220678549 220678797 Zm00008a009946b 220675326 220679566 Zm00008a009946 Zm00008a009946a,Zm00008a009946b simSplit
Zm00008a009946_T01.v1.1.exon.7 chr02 220678549 220678797 Zm00008a009946 220675326 220679566 Zm00008a009946 Zm00008a009946a,Zm00008a009946b simSplit
Zm00008a009946_T01.v1.1.exon.8 chr02 220678929 220679091 Zm00008a009946b 220675326 220679566 Zm00008a009946 Zm00008a009946a,Zm00008a009946b simSplit
Zm00008a009946_T01.v1.1.exon.8 chr02 220678929 220679091 Zm00008a009946 220675326 220679566 Zm00008a009946 Zm00008a009946a,Zm00008a009946b simSplit
Zm00008a009946_T01.v1.1.exon.9 chr02 220679181 220679566 Zm00008a009946b 220675326 220679566 Zm00008a009946 Zm00008a009946a,Zm00008a009946b simSplit
Zm00008a009946_T01.v1.1.exon.9 chr02 220679181 220679566 Zm00008a009946 220675326 220679566 Zm00008a009946 Zm00008a009946a,Zm00008a009946b simSplit
Zm00008a009957_T01.v1.1.exon.4 chr02 220909477 220909561 Zm00008a009957a 220909477 220911894 Zm00008a009957 Zm00008a009957a,Zm00008a009957b simSplit
Zm00008a009957_T01.v1.1.exon.4 chr02 220909477 220909561 Zm00008a009957 220909477 220911894 Zm00008a009957 Zm00008a009957a,Zm00008a009957b simSplit
Zm00008a009957_T01.v1.1.exon.3 chr02 220909871 220910236 Zm00008a009957b 220909477 220911894 Zm00008a009957 Zm00008a009957a,Zm00008a009957b simSplit
Zm00008a009957_T01.v1.1.exon.3 chr02 220909871 220910236 Zm00008a009957 220909477 220911894 Zm00008a009957 Zm00008a009957a,Zm00008a009957b simSplit
Zm00008a009957_T01.v1.1.exon.2 chr02 220910594 220911584 Zm00008a009957b 220909477 220911894 Zm00008a009957 Zm00008a009957a,Zm00008a009957b simSplit
Zm00008a009957_T01.v1.1.exon.2 chr02 220910594 220911584 Zm00008a009957 220909477 220911894 Zm00008a009957 Zm00008a009957a,Zm00008a009957b simSplit
Zm00008a009957_T01.v1.1.exon.1 chr02 220911683 220911894 Zm00008a009957b 220909477 220911894 Zm00008a009957 Zm00008a009957a,Zm00008a009957b simSplit
Zm00008a009957_T01.v1.1.exon.1 chr02 220911683 220911894 Zm00008a009957 220909477 220911894 Zm00008a009957 Zm00008a009957a,Zm00008a009957b simSplit
Zm00008a009997_T01.v1.1.exon.1 chr02 222315838 222315971 Zm00008a009997a 222315838 222320558 Zm00008a009997 Zm00008a009997a,Zm00008a009997b simSplit
Zm00008a009997_T01.v1.1.exon.1 chr02 222315838 222315971 Zm00008a009997 222315838 222320558 Zm00008a009997 Zm00008a009997a,Zm00008a009997b simSplit
Zm00008a009997_T01.v1.1.exon.2 chr02 222319301 222319625 Zm00008a009997a 222315838 222320558 Zm00008a009997 Zm00008a009997a,Zm00008a009997b simSplit
Zm00008a009997_T01.v1.1.exon.2 chr02 222319301 222319625 Zm00008a009997 222315838 222320558 Zm00008a009997 Zm00008a009997a,Zm00008a009997b simSplit
Zm00008a009997_T01.v1.1.exon.3 chr02 222319631 222319855 Zm00008a009997a 222315838 222320558 Zm00008a009997 Zm00008a009997a,Zm00008a009997b simSplit
Zm00008a009997_T01.v1.1.exon.3 chr02 222319631 222319855 Zm00008a009997 222315838 222320558 Zm00008a009997 Zm00008a009997a,Zm00008a009997b simSplit
Zm00008a009997_T01.v1.1.exon.4 chr02 222320490 222320558 Zm00008a009997b 222315838 222320558 Zm00008a009997 Zm00008a009997a,Zm00008a009997b simSplit
Zm00008a009997_T01.v1.1.exon.4 chr02 222320490 222320558 Zm00008a009997 222315838 222320558 Zm00008a009997 Zm00008a009997a,Zm00008a009997b simSplit
Zm00008a010003_T01.v1.1.exon.6 chr02 222351562 222351863 Zm00008a010003a 222351562 222353900 Zm00008a010003 Zm00008a010003a,Zm00008a010003b simSplit
Zm00008a010003_T01.v1.1.exon.6 chr02 222351562 222351863 Zm00008a010003 222351562 222353900 Zm00008a010003 Zm00008a010003a,Zm00008a010003b simSplit
Zm00008a010003_T01.v1.1.exon.5 chr02 222351952 222352185 Zm00008a010003a 222351562 222353900 Zm00008a010003 Zm00008a010003a,Zm00008a010003b simSplit
Zm00008a010003_T01.v1.1.exon.5 chr02 222351952 222352185 Zm00008a010003 222351562 222353900 Zm00008a010003 Zm00008a010003a,Zm00008a010003b simSplit
Zm00008a010003_T01.v1.1.exon.4 chr02 222352266 222352700 Zm00008a010003b 222351562 222353900 Zm00008a010003 Zm00008a010003a,Zm00008a010003b simSplit
Zm00008a010003_T01.v1.1.exon.4 chr02 222352266 222352700 Zm00008a010003 222351562 222353900 Zm00008a010003 Zm00008a010003a,Zm00008a010003b simSplit
Zm00008a010003_T01.v1.1.exon.3 chr02 222352789 222353049 Zm00008a010003b 222351562 222353900 Zm00008a010003 Zm00008a010003a,Zm00008a010003b simSplit
Zm00008a010003_T01.v1.1.exon.3 chr02 222352789 222353049 Zm00008a010003 222351562 222353900 Zm00008a010003 Zm00008a010003a,Zm00008a010003b simSplit
Zm00008a010003_T01.v1.1.exon.2 chr02 222353128 222353263 Zm00008a010003b 222351562 222353900 Zm00008a010003 Zm00008a010003a,Zm00008a010003b simSplit
Zm00008a010003_T01.v1.1.exon.2 chr02 222353128 222353263 Zm00008a010003 222351562 222353900 Zm00008a010003 Zm00008a010003a,Zm00008a010003b simSplit
Zm00008a010003_T01.v1.1.exon.1 chr02 222353532 222353900 Zm00008a010003b 222351562 222353900 Zm00008a010003 Zm00008a010003a,Zm00008a010003b simSplit
Zm00008a010003_T01.v1.1.exon.1 chr02 222353532 222353900 Zm00008a010003 222351562 222353900 Zm00008a010003 Zm00008a010003a,Zm00008a010003b simSplit
Zm00008a010013_T01.v1.1.exon.1 chr02 222730919 222730949 Zm00008a010013a 222730919 222740379 Zm00008a010013 Zm00008a010013a,Zm00008a010013b simSplit
Zm00008a010013_T01.v1.1.exon.1 chr02 222730919 222730949 Zm00008a010013 222730919 222740379 Zm00008a010013 Zm00008a010013a,Zm00008a010013b simSplit
Zm00008a010013_T01.v1.1.exon.2 chr02 222737720 222738013 Zm00008a010013a 222730919 222740379 Zm00008a010013 Zm00008a010013a,Zm00008a010013b simSplit
Zm00008a010013_T01.v1.1.exon.2 chr02 222737720 222738013 Zm00008a010013 222730919 222740379 Zm00008a010013 Zm00008a010013a,Zm00008a010013b simSplit
Zm00008a010013_T01.v1.1.exon.3 chr02 222739621 222739649 Zm00008a010013b 222730919 222740379 Zm00008a010013 Zm00008a010013a,Zm00008a010013b simSplit
Zm00008a010013_T01.v1.1.exon.3 chr02 222739621 222739649 Zm00008a010013 222730919 222740379 Zm00008a010013 Zm00008a010013a,Zm00008a010013b simSplit
Zm00008a010013_T01.v1.1.exon.4 chr02 222740020 222740379 Zm00008a010013b 222730919 222740379 Zm00008a010013 Zm00008a010013a,Zm00008a010013b simSplit
Zm00008a010013_T01.v1.1.exon.4 chr02 222740020 222740379 Zm00008a010013 222730919 222740379 Zm00008a010013 Zm00008a010013a,Zm00008a010013b simSplit
Zm00008a010018_T01.v1.1.exon.1 chr02 223009744 223010790 Zm00008a010018a 223009744 223017176 Zm00008a010018 Zm00008a010018a,Zm00008a010018b simSplit
Zm00008a010018_T01.v1.1.exon.1 chr02 223009744 223010790 Zm00008a010018 223009744 223017176 Zm00008a010018 Zm00008a010018a,Zm00008a010018b simSplit
Zm00008a010018_T01.v1.1.exon.2 chr02 223010841 223012169 Zm00008a010018a 223009744 223017176 Zm00008a010018 Zm00008a010018a,Zm00008a010018b simSplit
Zm00008a010018_T01.v1.1.exon.2 chr02 223010841 223012169 Zm00008a010018 223009744 223017176 Zm00008a010018 Zm00008a010018a,Zm00008a010018b simSplit
Zm00008a010018_T01.v1.1.exon.3 chr02 223012302 223012500 Zm00008a010018b 223009744 223017176 Zm00008a010018 Zm00008a010018a,Zm00008a010018b simSplit
Zm00008a010018_T01.v1.1.exon.3 chr02 223012302 223012500 Zm00008a010018 223009744 223017176 Zm00008a010018 Zm00008a010018a,Zm00008a010018b simSplit
Zm00008a010018_T01.v1.1.exon.4 chr02 223016470 223016630 Zm00008a010018b 223009744 223017176 Zm00008a010018 Zm00008a010018a,Zm00008a010018b simSplit
Zm00008a010018_T01.v1.1.exon.4 chr02 223016470 223016630 Zm00008a010018 223009744 223017176 Zm00008a010018 Zm00008a010018a,Zm00008a010018b simSplit
Zm00008a010018_T01.v1.1.exon.5 chr02 223016814 223017176 Zm00008a010018b 223009744 223017176 Zm00008a010018 Zm00008a010018a,Zm00008a010018b simSplit
Zm00008a010018_T01.v1.1.exon.5 chr02 223016814 223017176 Zm00008a010018 223009744 223017176 Zm00008a010018 Zm00008a010018a,Zm00008a010018b simSplit
Zm00008a010019_T01.v1.1.exon.1 chr02 223112619 223112996 Zm00008a010019a 223112619 223120741 Zm00008a010019 Zm00008a010019a,Zm00008a010019b simSplit
Zm00008a010019_T01.v1.1.exon.1 chr02 223112619 223112996 Zm00008a010019 223112619 223120741 Zm00008a010019 Zm00008a010019a,Zm00008a010019b simSplit
Zm00008a010019_T01.v1.1.exon.2 chr02 223113177 223113394 Zm00008a010019a 223112619 223120741 Zm00008a010019 Zm00008a010019a,Zm00008a010019b simSplit
Zm00008a010019_T01.v1.1.exon.2 chr02 223113177 223113394 Zm00008a010019 223112619 223120741 Zm00008a010019 Zm00008a010019a,Zm00008a010019b simSplit
Zm00008a010019_T01.v1.1.exon.3 chr02 223115356 223115721 Zm00008a010019b 223112619 223120741 Zm00008a010019 Zm00008a010019a,Zm00008a010019b simSplit
Zm00008a010019_T01.v1.1.exon.3 chr02 223115356 223115721 Zm00008a010019 223112619 223120741 Zm00008a010019 Zm00008a010019a,Zm00008a010019b simSplit
Zm00008a010019_T01.v1.1.exon.4 chr02 223119425 223119561 Zm00008a010019b 223112619 223120741 Zm00008a010019 Zm00008a010019a,Zm00008a010019b simSplit
Zm00008a010019_T01.v1.1.exon.4 chr02 223119425 223119561 Zm00008a010019 223112619 223120741 Zm00008a010019 Zm00008a010019a,Zm00008a010019b simSplit
Zm00008a010019_T01.v1.1.exon.5 chr02 223119784 223120741 Zm00008a010019b 223112619 223120741 Zm00008a010019 Zm00008a010019a,Zm00008a010019b simSplit
Zm00008a010019_T01.v1.1.exon.5 chr02 223119784 223120741 Zm00008a010019 223112619 223120741 Zm00008a010019 Zm00008a010019a,Zm00008a010019b simSplit
Zm00008a010028_T01.v1.1.exon.5 chr02 223535313 223536073 Zm00008a010028a 223535313 223537545 Zm00008a010028 Zm00008a010028a,Zm00008a010028b simSplit
Zm00008a010028_T01.v1.1.exon.5 chr02 223535313 223536073 Zm00008a010028 223535313 223537545 Zm00008a010028 Zm00008a010028a,Zm00008a010028b simSplit
Zm00008a010028_T01.v1.1.exon.4 chr02 223536242 223536362 Zm00008a010028a 223535313 223537545 Zm00008a010028 Zm00008a010028a,Zm00008a010028b simSplit
Zm00008a010028_T01.v1.1.exon.4 chr02 223536242 223536362 Zm00008a010028 223535313 223537545 Zm00008a010028 Zm00008a010028a,Zm00008a010028b simSplit
Zm00008a010028_T01.v1.1.exon.3 chr02 223536446 223536496 Zm00008a010028a 223535313 223537545 Zm00008a010028 Zm00008a010028a,Zm00008a010028b simSplit
Zm00008a010028_T01.v1.1.exon.3 chr02 223536446 223536496 Zm00008a010028 223535313 223537545 Zm00008a010028 Zm00008a010028a,Zm00008a010028b simSplit
Zm00008a010028_T01.v1.1.exon.2 chr02 223536898 223536982 Zm00008a010028b 223535313 223537545 Zm00008a010028 Zm00008a010028a,Zm00008a010028b simSplit
Zm00008a010028_T01.v1.1.exon.2 chr02 223536898 223536982 Zm00008a010028 223535313 223537545 Zm00008a010028 Zm00008a010028a,Zm00008a010028b simSplit
Zm00008a010028_T01.v1.1.exon.1 chr02 223537211 223537545 Zm00008a010028b 223535313 223537545 Zm00008a010028 Zm00008a010028a,Zm00008a010028b simSplit
Zm00008a010028_T01.v1.1.exon.1 chr02 223537211 223537545 Zm00008a010028 223535313 223537545 Zm00008a010028 Zm00008a010028a,Zm00008a010028b simSplit
Zm00008a010032_T01.v1.1.exon.6 chr02 223748009 223748305 Zm00008a010032a 223748009 223752690 Zm00008a010032 Zm00008a010032a,Zm00008a010032b simSplit
Zm00008a010032_T01.v1.1.exon.6 chr02 223748009 223748305 Zm00008a010032 223748009 223752690 Zm00008a010032 Zm00008a010032a,Zm00008a010032b simSplit
Zm00008a010032_T01.v1.1.exon.5 chr02 223749188 223749247 Zm00008a010032a 223748009 223752690 Zm00008a010032 Zm00008a010032a,Zm00008a010032b simSplit
Zm00008a010032_T01.v1.1.exon.5 chr02 223749188 223749247 Zm00008a010032 223748009 223752690 Zm00008a010032 Zm00008a010032a,Zm00008a010032b simSplit
Zm00008a010032_T01.v1.1.exon.4 chr02 223749777 223749950 Zm00008a010032a 223748009 223752690 Zm00008a010032 Zm00008a010032a,Zm00008a010032b simSplit
Zm00008a010032_T01.v1.1.exon.4 chr02 223749777 223749950 Zm00008a010032 223748009 223752690 Zm00008a010032 Zm00008a010032a,Zm00008a010032b simSplit
Zm00008a010032_T01.v1.1.exon.3 chr02 223752089 223752139 Zm00008a010032a 223748009 223752690 Zm00008a010032 Zm00008a010032a,Zm00008a010032b simSplit
Zm00008a010032_T01.v1.1.exon.3 chr02 223752089 223752139 Zm00008a010032 223748009 223752690 Zm00008a010032 Zm00008a010032a,Zm00008a010032b simSplit
Zm00008a010032_T01.v1.1.exon.2 chr02 223752238 223752336 Zm00008a010032b 223748009 223752690 Zm00008a010032 Zm00008a010032a,Zm00008a010032b simSplit
Zm00008a010032_T01.v1.1.exon.2 chr02 223752238 223752336 Zm00008a010032 223748009 223752690 Zm00008a010032 Zm00008a010032a,Zm00008a010032b simSplit
Zm00008a010032_T01.v1.1.exon.1 chr02 223752438 223752690 Zm00008a010032b 223748009 223752690 Zm00008a010032 Zm00008a010032a,Zm00008a010032b simSplit
Zm00008a010032_T01.v1.1.exon.1 chr02 223752438 223752690 Zm00008a010032 223748009 223752690 Zm00008a010032 Zm00008a010032a,Zm00008a010032b simSplit
Zm00008a010041_T01.v1.1.exon.7 chr02 224208194 224208206 Zm00008a010041a 224208194 224212574 Zm00008a010041 Zm00008a010041a,Zm00008a010041b simSplit
Zm00008a010041_T01.v1.1.exon.7 chr02 224208194 224208206 Zm00008a010041 224208194 224212574 Zm00008a010041 Zm00008a010041a,Zm00008a010041b simSplit
Zm00008a010041_T01.v1.1.exon.6 chr02 224209548 224210048 Zm00008a010041a 224208194 224212574 Zm00008a010041 Zm00008a010041a,Zm00008a010041b simSplit
Zm00008a010041_T01.v1.1.exon.6 chr02 224209548 224210048 Zm00008a010041 224208194 224212574 Zm00008a010041 Zm00008a010041a,Zm00008a010041b simSplit
Zm00008a010041_T01.v1.1.exon.5 chr02 224210144 224210277 Zm00008a010041a 224208194 224212574 Zm00008a010041 Zm00008a010041a,Zm00008a010041b simSplit
Zm00008a010041_T01.v1.1.exon.5 chr02 224210144 224210277 Zm00008a010041 224208194 224212574 Zm00008a010041 Zm00008a010041a,Zm00008a010041b simSplit
Zm00008a010041_T01.v1.1.exon.4 chr02 224210352 224210791 Zm00008a010041a 224208194 224212574 Zm00008a010041 Zm00008a010041a,Zm00008a010041b simSplit
Zm00008a010041_T01.v1.1.exon.4 chr02 224210352 224210791 Zm00008a010041 224208194 224212574 Zm00008a010041 Zm00008a010041a,Zm00008a010041b simSplit
Zm00008a010041_T01.v1.1.exon.3 chr02 224211332 224211527 Zm00008a010041a 224208194 224212574 Zm00008a010041 Zm00008a010041a,Zm00008a010041b simSplit
Zm00008a010041_T01.v1.1.exon.3 chr02 224211332 224211527 Zm00008a010041 224208194 224212574 Zm00008a010041 Zm00008a010041a,Zm00008a010041b simSplit
Zm00008a010041_T01.v1.1.exon.2 chr02 224212362 224212405 Zm00008a010041b 224208194 224212574 Zm00008a010041 Zm00008a010041a,Zm00008a010041b simSplit
Zm00008a010041_T01.v1.1.exon.2 chr02 224212362 224212405 Zm00008a010041 224208194 224212574 Zm00008a010041 Zm00008a010041a,Zm00008a010041b simSplit
Zm00008a010041_T01.v1.1.exon.1 chr02 224212523 224212574 Zm00008a010041b 224208194 224212574 Zm00008a010041 Zm00008a010041a,Zm00008a010041b simSplit
Zm00008a010041_T01.v1.1.exon.1 chr02 224212523 224212574 Zm00008a010041 224208194 224212574 Zm00008a010041 Zm00008a010041a,Zm00008a010041b simSplit
Zm00008a010090_T01.v1.1.exon.9 chr02 225755507 225755731 Zm00008a010090a 225755507 225771869 Zm00008a010090 Zm00008a010090a,Zm00008a010090b simSplit
Zm00008a010090_T01.v1.1.exon.9 chr02 225755507 225755731 Zm00008a010090 225755507 225771869 Zm00008a010090 Zm00008a010090a,Zm00008a010090b simSplit
Zm00008a010090_T01.v1.1.exon.8 chr02 225756420 225756473 Zm00008a010090a 225755507 225771869 Zm00008a010090 Zm00008a010090a,Zm00008a010090b simSplit
Zm00008a010090_T01.v1.1.exon.8 chr02 225756420 225756473 Zm00008a010090 225755507 225771869 Zm00008a010090 Zm00008a010090a,Zm00008a010090b simSplit
Zm00008a010090_T01.v1.1.exon.7 chr02 225757837 225757910 Zm00008a010090a 225755507 225771869 Zm00008a010090 Zm00008a010090a,Zm00008a010090b simSplit
Zm00008a010090_T01.v1.1.exon.7 chr02 225757837 225757910 Zm00008a010090 225755507 225771869 Zm00008a010090 Zm00008a010090a,Zm00008a010090b simSplit
Zm00008a010090_T01.v1.1.exon.6 chr02 225758652 225759333 Zm00008a010090a 225755507 225771869 Zm00008a010090 Zm00008a010090a,Zm00008a010090b simSplit
Zm00008a010090_T01.v1.1.exon.6 chr02 225758652 225759333 Zm00008a010090 225755507 225771869 Zm00008a010090 Zm00008a010090a,Zm00008a010090b simSplit
Zm00008a010090_T01.v1.1.exon.5 chr02 225759364 225759473 Zm00008a010090b 225755507 225771869 Zm00008a010090 Zm00008a010090a,Zm00008a010090b simSplit
Zm00008a010090_T01.v1.1.exon.5 chr02 225759364 225759473 Zm00008a010090 225755507 225771869 Zm00008a010090 Zm00008a010090a,Zm00008a010090b simSplit
Zm00008a010090_T01.v1.1.exon.4 chr02 225759490 225759684 Zm00008a010090b 225755507 225771869 Zm00008a010090 Zm00008a010090a,Zm00008a010090b simSplit
Zm00008a010090_T01.v1.1.exon.4 chr02 225759490 225759684 Zm00008a010090 225755507 225771869 Zm00008a010090 Zm00008a010090a,Zm00008a010090b simSplit
Zm00008a010090_T01.v1.1.exon.3 chr02 225759695 225759836 Zm00008a010090b 225755507 225771869 Zm00008a010090 Zm00008a010090a,Zm00008a010090b simSplit
Zm00008a010090_T01.v1.1.exon.3 chr02 225759695 225759836 Zm00008a010090 225755507 225771869 Zm00008a010090 Zm00008a010090a,Zm00008a010090b simSplit
Zm00008a010090_T01.v1.1.exon.2 chr02 225759978 225760200 Zm00008a010090b 225755507 225771869 Zm00008a010090 Zm00008a010090a,Zm00008a010090b simSplit
Zm00008a010090_T01.v1.1.exon.2 chr02 225759978 225760200 Zm00008a010090 225755507 225771869 Zm00008a010090 Zm00008a010090a,Zm00008a010090b simSplit
Zm00008a010090_T01.v1.1.exon.1 chr02 225771544 225771869 Zm00008a010090b 225755507 225771869 Zm00008a010090 Zm00008a010090a,Zm00008a010090b simSplit
Zm00008a010090_T01.v1.1.exon.1 chr02 225771544 225771869 Zm00008a010090 225755507 225771869 Zm00008a010090 Zm00008a010090a,Zm00008a010090b simSplit
Zm00008a010092_T01.v1.1.exon.1 chr02 225930250 225930709 Zm00008a010092a 225930250 225934474 Zm00008a010092 Zm00008a010092a,Zm00008a010092b simSplit
Zm00008a010092_T01.v1.1.exon.1 chr02 225930250 225930709 Zm00008a010092 225930250 225934474 Zm00008a010092 Zm00008a010092a,Zm00008a010092b simSplit
Zm00008a010092_T01.v1.1.exon.2 chr02 225930795 225930858 Zm00008a010092a 225930250 225934474 Zm00008a010092 Zm00008a010092a,Zm00008a010092b simSplit
Zm00008a010092_T01.v1.1.exon.2 chr02 225930795 225930858 Zm00008a010092 225930250 225934474 Zm00008a010092 Zm00008a010092a,Zm00008a010092b simSplit
Zm00008a010092_T01.v1.1.exon.3 chr02 225931782 225931983 Zm00008a010092a 225930250 225934474 Zm00008a010092 Zm00008a010092a,Zm00008a010092b simSplit
Zm00008a010092_T01.v1.1.exon.3 chr02 225931782 225931983 Zm00008a010092 225930250 225934474 Zm00008a010092 Zm00008a010092a,Zm00008a010092b simSplit
Zm00008a010092_T01.v1.1.exon.4 chr02 225932046 225932199 Zm00008a010092a 225930250 225934474 Zm00008a010092 Zm00008a010092a,Zm00008a010092b simSplit
Zm00008a010092_T01.v1.1.exon.4 chr02 225932046 225932199 Zm00008a010092 225930250 225934474 Zm00008a010092 Zm00008a010092a,Zm00008a010092b simSplit
Zm00008a010092_T01.v1.1.exon.5 chr02 225932307 225932421 Zm00008a010092a 225930250 225934474 Zm00008a010092 Zm00008a010092a,Zm00008a010092b simSplit
Zm00008a010092_T01.v1.1.exon.5 chr02 225932307 225932421 Zm00008a010092 225930250 225934474 Zm00008a010092 Zm00008a010092a,Zm00008a010092b simSplit
Zm00008a010092_T01.v1.1.exon.6 chr02 225932547 225932633 Zm00008a010092a 225930250 225934474 Zm00008a010092 Zm00008a010092a,Zm00008a010092b simSplit
Zm00008a010092_T01.v1.1.exon.6 chr02 225932547 225932633 Zm00008a010092 225930250 225934474 Zm00008a010092 Zm00008a010092a,Zm00008a010092b simSplit
Zm00008a010092_T01.v1.1.exon.7 chr02 225932939 225932987 Zm00008a010092a 225930250 225934474 Zm00008a010092 Zm00008a010092a,Zm00008a010092b simSplit
Zm00008a010092_T01.v1.1.exon.7 chr02 225932939 225932987 Zm00008a010092 225930250 225934474 Zm00008a010092 Zm00008a010092a,Zm00008a010092b simSplit
Zm00008a010092_T01.v1.1.exon.8 chr02 225933223 225933307 Zm00008a010092b 225930250 225934474 Zm00008a010092 Zm00008a010092a,Zm00008a010092b simSplit
Zm00008a010092_T01.v1.1.exon.8 chr02 225933223 225933307 Zm00008a010092 225930250 225934474 Zm00008a010092 Zm00008a010092a,Zm00008a010092b simSplit
Zm00008a010092_T01.v1.1.exon.9 chr02 225933516 225934474 Zm00008a010092b 225930250 225934474 Zm00008a010092 Zm00008a010092a,Zm00008a010092b simSplit
Zm00008a010092_T01.v1.1.exon.9 chr02 225933516 225934474 Zm00008a010092 225930250 225934474 Zm00008a010092 Zm00008a010092a,Zm00008a010092b simSplit
Zm00008a010097_T01.v1.1.exon.1 chr02 226316199 226316532 Zm00008a010097a 226316199 226319783 Zm00008a010097 Zm00008a010097a,Zm00008a010097b simSplit
Zm00008a010097_T01.v1.1.exon.1 chr02 226316199 226316532 Zm00008a010097 226316199 226319783 Zm00008a010097 Zm00008a010097a,Zm00008a010097b simSplit
Zm00008a010097_T01.v1.1.exon.2 chr02 226317021 226317085 Zm00008a010097a 226316199 226319783 Zm00008a010097 Zm00008a010097a,Zm00008a010097b simSplit
Zm00008a010097_T01.v1.1.exon.2 chr02 226317021 226317085 Zm00008a010097 226316199 226319783 Zm00008a010097 Zm00008a010097a,Zm00008a010097b simSplit
Zm00008a010097_T01.v1.1.exon.3 chr02 226318568 226318766 Zm00008a010097b 226316199 226319783 Zm00008a010097 Zm00008a010097a,Zm00008a010097b simSplit
Zm00008a010097_T01.v1.1.exon.3 chr02 226318568 226318766 Zm00008a010097 226316199 226319783 Zm00008a010097 Zm00008a010097a,Zm00008a010097b simSplit
Zm00008a010097_T01.v1.1.exon.4 chr02 226318964 226319783 Zm00008a010097b 226316199 226319783 Zm00008a010097 Zm00008a010097a,Zm00008a010097b simSplit
Zm00008a010097_T01.v1.1.exon.4 chr02 226318964 226319783 Zm00008a010097 226316199 226319783 Zm00008a010097 Zm00008a010097a,Zm00008a010097b simSplit
Zm00008a010098_T01.v1.1.exon.1 chr02 226370000 226370167 Zm00008a010098a 226370000 226373331 Zm00008a010098 Zm00008a010098a,Zm00008a010098b simSplit
Zm00008a010098_T01.v1.1.exon.1 chr02 226370000 226370167 Zm00008a010098 226370000 226373331 Zm00008a010098 Zm00008a010098a,Zm00008a010098b simSplit
Zm00008a010098_T01.v1.1.exon.2 chr02 226370188 226370239 Zm00008a010098a 226370000 226373331 Zm00008a010098 Zm00008a010098a,Zm00008a010098b simSplit
Zm00008a010098_T01.v1.1.exon.2 chr02 226370188 226370239 Zm00008a010098 226370000 226373331 Zm00008a010098 Zm00008a010098a,Zm00008a010098b simSplit
Zm00008a010098_T01.v1.1.exon.3 chr02 226370425 226370574 Zm00008a010098a 226370000 226373331 Zm00008a010098 Zm00008a010098a,Zm00008a010098b simSplit
Zm00008a010098_T01.v1.1.exon.3 chr02 226370425 226370574 Zm00008a010098 226370000 226373331 Zm00008a010098 Zm00008a010098a,Zm00008a010098b simSplit
Zm00008a010098_T01.v1.1.exon.4 chr02 226370667 226370880 Zm00008a010098a 226370000 226373331 Zm00008a010098 Zm00008a010098a,Zm00008a010098b simSplit
Zm00008a010098_T01.v1.1.exon.4 chr02 226370667 226370880 Zm00008a010098 226370000 226373331 Zm00008a010098 Zm00008a010098a,Zm00008a010098b simSplit
Zm00008a010098_T01.v1.1.exon.5 chr02 226373308 226373331 Zm00008a010098b 226370000 226373331 Zm00008a010098 Zm00008a010098a,Zm00008a010098b simSplit
Zm00008a010098_T01.v1.1.exon.5 chr02 226373308 226373331 Zm00008a010098 226370000 226373331 Zm00008a010098 Zm00008a010098a,Zm00008a010098b simSplit
Zm00008a010121_T01.v1.1.exon.1 chr02 227331301 227331387 Zm00008a010121a 227331301 227337625 Zm00008a010121 Zm00008a010121a,Zm00008a010121b simSplit
Zm00008a010121_T01.v1.1.exon.1 chr02 227331301 227331387 Zm00008a010121 227331301 227337625 Zm00008a010121 Zm00008a010121a,Zm00008a010121b simSplit
Zm00008a010121_T01.v1.1.exon.2 chr02 227334436 227334531 Zm00008a010121a 227331301 227337625 Zm00008a010121 Zm00008a010121a,Zm00008a010121b simSplit
Zm00008a010121_T01.v1.1.exon.2 chr02 227334436 227334531 Zm00008a010121 227331301 227337625 Zm00008a010121 Zm00008a010121a,Zm00008a010121b simSplit
Zm00008a010121_T01.v1.1.exon.3 chr02 227334630 227334713 Zm00008a010121a 227331301 227337625 Zm00008a010121 Zm00008a010121a,Zm00008a010121b simSplit
Zm00008a010121_T01.v1.1.exon.3 chr02 227334630 227334713 Zm00008a010121 227331301 227337625 Zm00008a010121 Zm00008a010121a,Zm00008a010121b simSplit
Zm00008a010121_T01.v1.1.exon.4 chr02 227336045 227336151 Zm00008a010121a 227331301 227337625 Zm00008a010121 Zm00008a010121a,Zm00008a010121b simSplit
Zm00008a010121_T01.v1.1.exon.4 chr02 227336045 227336151 Zm00008a010121 227331301 227337625 Zm00008a010121 Zm00008a010121a,Zm00008a010121b simSplit
Zm00008a010121_T01.v1.1.exon.5 chr02 227336170 227336242 Zm00008a010121a 227331301 227337625 Zm00008a010121 Zm00008a010121a,Zm00008a010121b simSplit
Zm00008a010121_T01.v1.1.exon.5 chr02 227336170 227336242 Zm00008a010121 227331301 227337625 Zm00008a010121 Zm00008a010121a,Zm00008a010121b simSplit
Zm00008a010121_T01.v1.1.exon.6 chr02 227336436 227336590 Zm00008a010121b 227331301 227337625 Zm00008a010121 Zm00008a010121a,Zm00008a010121b simSplit
Zm00008a010121_T01.v1.1.exon.6 chr02 227336436 227336590 Zm00008a010121 227331301 227337625 Zm00008a010121 Zm00008a010121a,Zm00008a010121b simSplit
Zm00008a010121_T01.v1.1.exon.7 chr02 227337616 227337625 Zm00008a010121b 227331301 227337625 Zm00008a010121 Zm00008a010121a,Zm00008a010121b simSplit
Zm00008a010121_T01.v1.1.exon.7 chr02 227337616 227337625 Zm00008a010121 227331301 227337625 Zm00008a010121 Zm00008a010121a,Zm00008a010121b simSplit
Zm00008a010125_T01.v1.1.exon.1 chr02 227475298 227475401 Zm00008a010125a 227475298 227489681 Zm00008a010125 Zm00008a010125a,Zm00008a010125b simSplit
Zm00008a010125_T01.v1.1.exon.1 chr02 227475298 227475401 Zm00008a010125 227475298 227489681 Zm00008a010125 Zm00008a010125a,Zm00008a010125b simSplit
Zm00008a010125_T01.v1.1.exon.2 chr02 227487227 227488439 Zm00008a010125a 227475298 227489681 Zm00008a010125 Zm00008a010125a,Zm00008a010125b simSplit
Zm00008a010125_T01.v1.1.exon.2 chr02 227487227 227488439 Zm00008a010125 227475298 227489681 Zm00008a010125 Zm00008a010125a,Zm00008a010125b simSplit
Zm00008a010125_T01.v1.1.exon.3 chr02 227488769 227489005 Zm00008a010125a 227475298 227489681 Zm00008a010125 Zm00008a010125a,Zm00008a010125b simSplit
Zm00008a010125_T01.v1.1.exon.3 chr02 227488769 227489005 Zm00008a010125 227475298 227489681 Zm00008a010125 Zm00008a010125a,Zm00008a010125b simSplit
Zm00008a010125_T01.v1.1.exon.4 chr02 227489173 227489346 Zm00008a010125b 227475298 227489681 Zm00008a010125 Zm00008a010125a,Zm00008a010125b simSplit
Zm00008a010125_T01.v1.1.exon.4 chr02 227489173 227489346 Zm00008a010125 227475298 227489681 Zm00008a010125 Zm00008a010125a,Zm00008a010125b simSplit
Zm00008a010125_T01.v1.1.exon.5 chr02 227489440 227489681 Zm00008a010125b 227475298 227489681 Zm00008a010125 Zm00008a010125a,Zm00008a010125b simSplit
Zm00008a010125_T01.v1.1.exon.5 chr02 227489440 227489681 Zm00008a010125 227475298 227489681 Zm00008a010125 Zm00008a010125a,Zm00008a010125b simSplit
Zm00008a010128_T01.v1.1.exon.1 chr02 227544683 227545082 Zm00008a010128a 227544683 227555816 Zm00008a010128 Zm00008a010128a,Zm00008a010128b simSplit
Zm00008a010128_T01.v1.1.exon.1 chr02 227544683 227545082 Zm00008a010128 227544683 227555816 Zm00008a010128 Zm00008a010128a,Zm00008a010128b simSplit
Zm00008a010128_T01.v1.1.exon.2 chr02 227545302 227545385 Zm00008a010128a 227544683 227555816 Zm00008a010128 Zm00008a010128a,Zm00008a010128b simSplit
Zm00008a010128_T01.v1.1.exon.2 chr02 227545302 227545385 Zm00008a010128 227544683 227555816 Zm00008a010128 Zm00008a010128a,Zm00008a010128b simSplit
Zm00008a010128_T01.v1.1.exon.3 chr02 227545719 227545807 Zm00008a010128a 227544683 227555816 Zm00008a010128 Zm00008a010128a,Zm00008a010128b simSplit
Zm00008a010128_T01.v1.1.exon.3 chr02 227545719 227545807 Zm00008a010128 227544683 227555816 Zm00008a010128 Zm00008a010128a,Zm00008a010128b simSplit
Zm00008a010128_T01.v1.1.exon.4 chr02 227545907 227546081 Zm00008a010128a 227544683 227555816 Zm00008a010128 Zm00008a010128a,Zm00008a010128b simSplit
Zm00008a010128_T01.v1.1.exon.4 chr02 227545907 227546081 Zm00008a010128 227544683 227555816 Zm00008a010128 Zm00008a010128a,Zm00008a010128b simSplit
Zm00008a010128_T01.v1.1.exon.5 chr02 227546506 227546625 Zm00008a010128a 227544683 227555816 Zm00008a010128 Zm00008a010128a,Zm00008a010128b simSplit
Zm00008a010128_T01.v1.1.exon.5 chr02 227546506 227546625 Zm00008a010128 227544683 227555816 Zm00008a010128 Zm00008a010128a,Zm00008a010128b simSplit
Zm00008a010128_T01.v1.1.exon.6 chr02 227547126 227547197 Zm00008a010128a 227544683 227555816 Zm00008a010128 Zm00008a010128a,Zm00008a010128b simSplit
Zm00008a010128_T01.v1.1.exon.6 chr02 227547126 227547197 Zm00008a010128 227544683 227555816 Zm00008a010128 Zm00008a010128a,Zm00008a010128b simSplit
Zm00008a010128_T01.v1.1.exon.7 chr02 227547808 227547921 Zm00008a010128a 227544683 227555816 Zm00008a010128 Zm00008a010128a,Zm00008a010128b simSplit
Zm00008a010128_T01.v1.1.exon.7 chr02 227547808 227547921 Zm00008a010128 227544683 227555816 Zm00008a010128 Zm00008a010128a,Zm00008a010128b simSplit
Zm00008a010128_T01.v1.1.exon.8 chr02 227548379 227548479 Zm00008a010128a 227544683 227555816 Zm00008a010128 Zm00008a010128a,Zm00008a010128b simSplit
Zm00008a010128_T01.v1.1.exon.8 chr02 227548379 227548479 Zm00008a010128 227544683 227555816 Zm00008a010128 Zm00008a010128a,Zm00008a010128b simSplit
Zm00008a010128_T01.v1.1.exon.9 chr02 227548567 227548660 Zm00008a010128a 227544683 227555816 Zm00008a010128 Zm00008a010128a,Zm00008a010128b simSplit
Zm00008a010128_T01.v1.1.exon.9 chr02 227548567 227548660 Zm00008a010128 227544683 227555816 Zm00008a010128 Zm00008a010128a,Zm00008a010128b simSplit
Zm00008a010128_T01.v1.1.exon.10 chr02 227548789 227548956 Zm00008a010128a 227544683 227555816 Zm00008a010128 Zm00008a010128a,Zm00008a010128b simSplit
Zm00008a010128_T01.v1.1.exon.10 chr02 227548789 227548956 Zm00008a010128 227544683 227555816 Zm00008a010128 Zm00008a010128a,Zm00008a010128b simSplit
Zm00008a010128_T01.v1.1.exon.11 chr02 227549044 227549133 Zm00008a010128a 227544683 227555816 Zm00008a010128 Zm00008a010128a,Zm00008a010128b simSplit
Zm00008a010128_T01.v1.1.exon.11 chr02 227549044 227549133 Zm00008a010128 227544683 227555816 Zm00008a010128 Zm00008a010128a,Zm00008a010128b simSplit
Zm00008a010128_T01.v1.1.exon.12 chr02 227550671 227550736 Zm00008a010128a 227544683 227555816 Zm00008a010128 Zm00008a010128a,Zm00008a010128b simSplit
Zm00008a010128_T01.v1.1.exon.12 chr02 227550671 227550736 Zm00008a010128 227544683 227555816 Zm00008a010128 Zm00008a010128a,Zm00008a010128b simSplit
Zm00008a010128_T01.v1.1.exon.13 chr02 227550872 227550928 Zm00008a010128a 227544683 227555816 Zm00008a010128 Zm00008a010128a,Zm00008a010128b simSplit
Zm00008a010128_T01.v1.1.exon.13 chr02 227550872 227550928 Zm00008a010128 227544683 227555816 Zm00008a010128 Zm00008a010128a,Zm00008a010128b simSplit
Zm00008a010128_T01.v1.1.exon.14 chr02 227551044 227551263 Zm00008a010128a 227544683 227555816 Zm00008a010128 Zm00008a010128a,Zm00008a010128b simSplit
Zm00008a010128_T01.v1.1.exon.14 chr02 227551044 227551263 Zm00008a010128 227544683 227555816 Zm00008a010128 Zm00008a010128a,Zm00008a010128b simSplit
Zm00008a010128_T01.v1.1.exon.15 chr02 227551347 227551483 Zm00008a010128a 227544683 227555816 Zm00008a010128 Zm00008a010128a,Zm00008a010128b simSplit
Zm00008a010128_T01.v1.1.exon.15 chr02 227551347 227551483 Zm00008a010128 227544683 227555816 Zm00008a010128 Zm00008a010128a,Zm00008a010128b simSplit
Zm00008a010128_T01.v1.1.exon.16 chr02 227551682 227551750 Zm00008a010128a 227544683 227555816 Zm00008a010128 Zm00008a010128a,Zm00008a010128b simSplit
Zm00008a010128_T01.v1.1.exon.16 chr02 227551682 227551750 Zm00008a010128 227544683 227555816 Zm00008a010128 Zm00008a010128a,Zm00008a010128b simSplit
Zm00008a010128_T01.v1.1.exon.17 chr02 227551829 227551888 Zm00008a010128a 227544683 227555816 Zm00008a010128 Zm00008a010128a,Zm00008a010128b simSplit
Zm00008a010128_T01.v1.1.exon.17 chr02 227551829 227551888 Zm00008a010128 227544683 227555816 Zm00008a010128 Zm00008a010128a,Zm00008a010128b simSplit
Zm00008a010128_T01.v1.1.exon.18 chr02 227552002 227552073 Zm00008a010128b 227544683 227555816 Zm00008a010128 Zm00008a010128a,Zm00008a010128b simSplit
Zm00008a010128_T01.v1.1.exon.18 chr02 227552002 227552073 Zm00008a010128 227544683 227555816 Zm00008a010128 Zm00008a010128a,Zm00008a010128b simSplit
Zm00008a010128_T01.v1.1.exon.19 chr02 227552241 227552288 Zm00008a010128b 227544683 227555816 Zm00008a010128 Zm00008a010128a,Zm00008a010128b simSplit
Zm00008a010128_T01.v1.1.exon.19 chr02 227552241 227552288 Zm00008a010128 227544683 227555816 Zm00008a010128 Zm00008a010128a,Zm00008a010128b simSplit
Zm00008a010128_T01.v1.1.exon.20 chr02 227552446 227552565 Zm00008a010128b 227544683 227555816 Zm00008a010128 Zm00008a010128a,Zm00008a010128b simSplit
Zm00008a010128_T01.v1.1.exon.20 chr02 227552446 227552565 Zm00008a010128 227544683 227555816 Zm00008a010128 Zm00008a010128a,Zm00008a010128b simSplit
Zm00008a010128_T01.v1.1.exon.21 chr02 227552797 227552862 Zm00008a010128b 227544683 227555816 Zm00008a010128 Zm00008a010128a,Zm00008a010128b simSplit
Zm00008a010128_T01.v1.1.exon.21 chr02 227552797 227552862 Zm00008a010128 227544683 227555816 Zm00008a010128 Zm00008a010128a,Zm00008a010128b simSplit
Zm00008a010128_T01.v1.1.exon.22 chr02 227553511 227553623 Zm00008a010128b 227544683 227555816 Zm00008a010128 Zm00008a010128a,Zm00008a010128b simSplit
Zm00008a010128_T01.v1.1.exon.22 chr02 227553511 227553623 Zm00008a010128 227544683 227555816 Zm00008a010128 Zm00008a010128a,Zm00008a010128b simSplit
Zm00008a010128_T01.v1.1.exon.23 chr02 227553711 227553795 Zm00008a010128b 227544683 227555816 Zm00008a010128 Zm00008a010128a,Zm00008a010128b simSplit
Zm00008a010128_T01.v1.1.exon.23 chr02 227553711 227553795 Zm00008a010128 227544683 227555816 Zm00008a010128 Zm00008a010128a,Zm00008a010128b simSplit
Zm00008a010128_T01.v1.1.exon.24 chr02 227554219 227554329 Zm00008a010128b 227544683 227555816 Zm00008a010128 Zm00008a010128a,Zm00008a010128b simSplit
Zm00008a010128_T01.v1.1.exon.24 chr02 227554219 227554329 Zm00008a010128 227544683 227555816 Zm00008a010128 Zm00008a010128a,Zm00008a010128b simSplit
Zm00008a010128_T01.v1.1.exon.25 chr02 227554411 227554506 Zm00008a010128b 227544683 227555816 Zm00008a010128 Zm00008a010128a,Zm00008a010128b simSplit
Zm00008a010128_T01.v1.1.exon.25 chr02 227554411 227554506 Zm00008a010128 227544683 227555816 Zm00008a010128 Zm00008a010128a,Zm00008a010128b simSplit
Zm00008a010128_T01.v1.1.exon.26 chr02 227555003 227555050 Zm00008a010128b 227544683 227555816 Zm00008a010128 Zm00008a010128a,Zm00008a010128b simSplit
Zm00008a010128_T01.v1.1.exon.26 chr02 227555003 227555050 Zm00008a010128 227544683 227555816 Zm00008a010128 Zm00008a010128a,Zm00008a010128b simSplit
Zm00008a010128_T01.v1.1.exon.27 chr02 227555144 227555212 Zm00008a010128b 227544683 227555816 Zm00008a010128 Zm00008a010128a,Zm00008a010128b simSplit
Zm00008a010128_T01.v1.1.exon.27 chr02 227555144 227555212 Zm00008a010128 227544683 227555816 Zm00008a010128 Zm00008a010128a,Zm00008a010128b simSplit
Zm00008a010128_T01.v1.1.exon.28 chr02 227555297 227555816 Zm00008a010128b 227544683 227555816 Zm00008a010128 Zm00008a010128a,Zm00008a010128b simSplit
Zm00008a010128_T01.v1.1.exon.28 chr02 227555297 227555816 Zm00008a010128 227544683 227555816 Zm00008a010128 Zm00008a010128a,Zm00008a010128b simSplit
Zm00008a010133_T01.v1.1.exon.6 chr02 227652002 227652162 Zm00008a010133a 227652002 227653456 Zm00008a010133 Zm00008a010133a,Zm00008a010133b simSplit
Zm00008a010133_T01.v1.1.exon.6 chr02 227652002 227652162 Zm00008a010133 227652002 227653456 Zm00008a010133 Zm00008a010133a,Zm00008a010133b simSplit
Zm00008a010133_T01.v1.1.exon.5 chr02 227652234 227652280 Zm00008a010133a 227652002 227653456 Zm00008a010133 Zm00008a010133a,Zm00008a010133b simSplit
Zm00008a010133_T01.v1.1.exon.5 chr02 227652234 227652280 Zm00008a010133 227652002 227653456 Zm00008a010133 Zm00008a010133a,Zm00008a010133b simSplit
Zm00008a010133_T01.v1.1.exon.4 chr02 227652485 227652607 Zm00008a010133b 227652002 227653456 Zm00008a010133 Zm00008a010133a,Zm00008a010133b simSplit
Zm00008a010133_T01.v1.1.exon.4 chr02 227652485 227652607 Zm00008a010133 227652002 227653456 Zm00008a010133 Zm00008a010133a,Zm00008a010133b simSplit
Zm00008a010133_T01.v1.1.exon.3 chr02 227653040 227653114 Zm00008a010133b 227652002 227653456 Zm00008a010133 Zm00008a010133a,Zm00008a010133b simSplit
Zm00008a010133_T01.v1.1.exon.3 chr02 227653040 227653114 Zm00008a010133 227652002 227653456 Zm00008a010133 Zm00008a010133a,Zm00008a010133b simSplit
Zm00008a010133_T01.v1.1.exon.2 chr02 227653233 227653331 Zm00008a010133b 227652002 227653456 Zm00008a010133 Zm00008a010133a,Zm00008a010133b simSplit
Zm00008a010133_T01.v1.1.exon.2 chr02 227653233 227653331 Zm00008a010133 227652002 227653456 Zm00008a010133 Zm00008a010133a,Zm00008a010133b simSplit
Zm00008a010133_T01.v1.1.exon.1 chr02 227653337 227653456 Zm00008a010133b 227652002 227653456 Zm00008a010133 Zm00008a010133a,Zm00008a010133b simSplit
Zm00008a010133_T01.v1.1.exon.1 chr02 227653337 227653456 Zm00008a010133 227652002 227653456 Zm00008a010133 Zm00008a010133a,Zm00008a010133b simSplit
Zm00008a010148_T01.v1.1.exon.1 chr02 228169824 228170140 Zm00008a010148a 228169824 228189380 Zm00008a010148 Zm00008a010148a,Zm00008a010148b simSplit
Zm00008a010148_T01.v1.1.exon.1 chr02 228169824 228170140 Zm00008a010148 228169824 228189380 Zm00008a010148 Zm00008a010148a,Zm00008a010148b simSplit
Zm00008a010148_T01.v1.1.exon.2 chr02 228170491 228170590 Zm00008a010148a 228169824 228189380 Zm00008a010148 Zm00008a010148a,Zm00008a010148b simSplit
Zm00008a010148_T01.v1.1.exon.2 chr02 228170491 228170590 Zm00008a010148 228169824 228189380 Zm00008a010148 Zm00008a010148a,Zm00008a010148b simSplit
Zm00008a010148_T01.v1.1.exon.3 chr02 228171944 228172189 Zm00008a010148a 228169824 228189380 Zm00008a010148 Zm00008a010148a,Zm00008a010148b simSplit
Zm00008a010148_T01.v1.1.exon.3 chr02 228171944 228172189 Zm00008a010148 228169824 228189380 Zm00008a010148 Zm00008a010148a,Zm00008a010148b simSplit
Zm00008a010148_T01.v1.1.exon.4 chr02 228174677 228174811 Zm00008a010148a 228169824 228189380 Zm00008a010148 Zm00008a010148a,Zm00008a010148b simSplit
Zm00008a010148_T01.v1.1.exon.4 chr02 228174677 228174811 Zm00008a010148 228169824 228189380 Zm00008a010148 Zm00008a010148a,Zm00008a010148b simSplit
Zm00008a010148_T01.v1.1.exon.5 chr02 228175341 228175465 Zm00008a010148a 228169824 228189380 Zm00008a010148 Zm00008a010148a,Zm00008a010148b simSplit
Zm00008a010148_T01.v1.1.exon.5 chr02 228175341 228175465 Zm00008a010148 228169824 228189380 Zm00008a010148 Zm00008a010148a,Zm00008a010148b simSplit
Zm00008a010148_T01.v1.1.exon.6 chr02 228176832 228176971 Zm00008a010148a 228169824 228189380 Zm00008a010148 Zm00008a010148a,Zm00008a010148b simSplit
Zm00008a010148_T01.v1.1.exon.6 chr02 228176832 228176971 Zm00008a010148 228169824 228189380 Zm00008a010148 Zm00008a010148a,Zm00008a010148b simSplit
Zm00008a010148_T01.v1.1.exon.7 chr02 228181778 228181848 Zm00008a010148a 228169824 228189380 Zm00008a010148 Zm00008a010148a,Zm00008a010148b simSplit
Zm00008a010148_T01.v1.1.exon.7 chr02 228181778 228181848 Zm00008a010148 228169824 228189380 Zm00008a010148 Zm00008a010148a,Zm00008a010148b simSplit
Zm00008a010148_T01.v1.1.exon.8 chr02 228182400 228182561 Zm00008a010148a 228169824 228189380 Zm00008a010148 Zm00008a010148a,Zm00008a010148b simSplit
Zm00008a010148_T01.v1.1.exon.8 chr02 228182400 228182561 Zm00008a010148 228169824 228189380 Zm00008a010148 Zm00008a010148a,Zm00008a010148b simSplit
Zm00008a010148_T01.v1.1.exon.9 chr02 228182756 228182842 Zm00008a010148a 228169824 228189380 Zm00008a010148 Zm00008a010148a,Zm00008a010148b simSplit
Zm00008a010148_T01.v1.1.exon.9 chr02 228182756 228182842 Zm00008a010148 228169824 228189380 Zm00008a010148 Zm00008a010148a,Zm00008a010148b simSplit
Zm00008a010148_T01.v1.1.exon.10 chr02 228185277 228185450 Zm00008a010148a 228169824 228189380 Zm00008a010148 Zm00008a010148a,Zm00008a010148b simSplit
Zm00008a010148_T01.v1.1.exon.10 chr02 228185277 228185450 Zm00008a010148 228169824 228189380 Zm00008a010148 Zm00008a010148a,Zm00008a010148b simSplit
Zm00008a010148_T01.v1.1.exon.11 chr02 228187159 228187203 Zm00008a010148b 228169824 228189380 Zm00008a010148 Zm00008a010148a,Zm00008a010148b simSplit
Zm00008a010148_T01.v1.1.exon.11 chr02 228187159 228187203 Zm00008a010148 228169824 228189380 Zm00008a010148 Zm00008a010148a,Zm00008a010148b simSplit
Zm00008a010148_T01.v1.1.exon.12 chr02 228187319 228187489 Zm00008a010148b 228169824 228189380 Zm00008a010148 Zm00008a010148a,Zm00008a010148b simSplit
Zm00008a010148_T01.v1.1.exon.12 chr02 228187319 228187489 Zm00008a010148 228169824 228189380 Zm00008a010148 Zm00008a010148a,Zm00008a010148b simSplit
Zm00008a010148_T01.v1.1.exon.13 chr02 228187569 228187754 Zm00008a010148b 228169824 228189380 Zm00008a010148 Zm00008a010148a,Zm00008a010148b simSplit
Zm00008a010148_T01.v1.1.exon.13 chr02 228187569 228187754 Zm00008a010148 228169824 228189380 Zm00008a010148 Zm00008a010148a,Zm00008a010148b simSplit
Zm00008a010148_T01.v1.1.exon.14 chr02 228188443 228188808 Zm00008a010148b 228169824 228189380 Zm00008a010148 Zm00008a010148a,Zm00008a010148b simSplit
Zm00008a010148_T01.v1.1.exon.14 chr02 228188443 228188808 Zm00008a010148 228169824 228189380 Zm00008a010148 Zm00008a010148a,Zm00008a010148b simSplit
Zm00008a010148_T01.v1.1.exon.15 chr02 228188906 228189380 Zm00008a010148b 228169824 228189380 Zm00008a010148 Zm00008a010148a,Zm00008a010148b simSplit
Zm00008a010148_T01.v1.1.exon.15 chr02 228188906 228189380 Zm00008a010148 228169824 228189380 Zm00008a010148 Zm00008a010148a,Zm00008a010148b simSplit
Zm00008a010152_T01.v1.1.exon.1 chr02 228505161 228505609 Zm00008a010152a 228505161 228510361 Zm00008a010152 Zm00008a010152a,Zm00008a010152b simSplit
Zm00008a010152_T01.v1.1.exon.1 chr02 228505161 228505609 Zm00008a010152 228505161 228510361 Zm00008a010152 Zm00008a010152a,Zm00008a010152b simSplit
Zm00008a010152_T01.v1.1.exon.2 chr02 228505714 228505835 Zm00008a010152a 228505161 228510361 Zm00008a010152 Zm00008a010152a,Zm00008a010152b simSplit
Zm00008a010152_T01.v1.1.exon.2 chr02 228505714 228505835 Zm00008a010152 228505161 228510361 Zm00008a010152 Zm00008a010152a,Zm00008a010152b simSplit
Zm00008a010152_T01.v1.1.exon.3 chr02 228507662 228507775 Zm00008a010152a 228505161 228510361 Zm00008a010152 Zm00008a010152a,Zm00008a010152b simSplit
Zm00008a010152_T01.v1.1.exon.3 chr02 228507662 228507775 Zm00008a010152 228505161 228510361 Zm00008a010152 Zm00008a010152a,Zm00008a010152b simSplit
Zm00008a010152_T01.v1.1.exon.4 chr02 228507895 228507947 Zm00008a010152a 228505161 228510361 Zm00008a010152 Zm00008a010152a,Zm00008a010152b simSplit
Zm00008a010152_T01.v1.1.exon.4 chr02 228507895 228507947 Zm00008a010152 228505161 228510361 Zm00008a010152 Zm00008a010152a,Zm00008a010152b simSplit
Zm00008a010152_T01.v1.1.exon.5 chr02 228508644 228508737 Zm00008a010152b 228505161 228510361 Zm00008a010152 Zm00008a010152a,Zm00008a010152b simSplit
Zm00008a010152_T01.v1.1.exon.5 chr02 228508644 228508737 Zm00008a010152 228505161 228510361 Zm00008a010152 Zm00008a010152a,Zm00008a010152b simSplit
Zm00008a010152_T01.v1.1.exon.6 chr02 228508818 228508890 Zm00008a010152b 228505161 228510361 Zm00008a010152 Zm00008a010152a,Zm00008a010152b simSplit
Zm00008a010152_T01.v1.1.exon.6 chr02 228508818 228508890 Zm00008a010152 228505161 228510361 Zm00008a010152 Zm00008a010152a,Zm00008a010152b simSplit
Zm00008a010152_T01.v1.1.exon.7 chr02 228508970 228509102 Zm00008a010152b 228505161 228510361 Zm00008a010152 Zm00008a010152a,Zm00008a010152b simSplit
Zm00008a010152_T01.v1.1.exon.7 chr02 228508970 228509102 Zm00008a010152 228505161 228510361 Zm00008a010152 Zm00008a010152a,Zm00008a010152b simSplit
Zm00008a010152_T01.v1.1.exon.8 chr02 228509405 228509555 Zm00008a010152b 228505161 228510361 Zm00008a010152 Zm00008a010152a,Zm00008a010152b simSplit
Zm00008a010152_T01.v1.1.exon.8 chr02 228509405 228509555 Zm00008a010152 228505161 228510361 Zm00008a010152 Zm00008a010152a,Zm00008a010152b simSplit
Zm00008a010152_T01.v1.1.exon.9 chr02 228509706 228510054 Zm00008a010152b 228505161 228510361 Zm00008a010152 Zm00008a010152a,Zm00008a010152b simSplit
Zm00008a010152_T01.v1.1.exon.9 chr02 228509706 228510054 Zm00008a010152 228505161 228510361 Zm00008a010152 Zm00008a010152a,Zm00008a010152b simSplit
Zm00008a010152_T01.v1.1.exon.10 chr02 228510317 228510361 Zm00008a010152b 228505161 228510361 Zm00008a010152 Zm00008a010152a,Zm00008a010152b simSplit
Zm00008a010152_T01.v1.1.exon.10 chr02 228510317 228510361 Zm00008a010152 228505161 228510361 Zm00008a010152 Zm00008a010152a,Zm00008a010152b simSplit
Zm00008a010161_T01.v1.1.exon.1 chr02 228772373 228772453 Zm00008a010161a 228772373 228780397 Zm00008a010161 Zm00008a010161a,Zm00008a010161b simSplit
Zm00008a010161_T01.v1.1.exon.1 chr02 228772373 228772453 Zm00008a010161 228772373 228780397 Zm00008a010161 Zm00008a010161a,Zm00008a010161b simSplit
Zm00008a010161_T01.v1.1.exon.2 chr02 228773174 228774110 Zm00008a010161a 228772373 228780397 Zm00008a010161 Zm00008a010161a,Zm00008a010161b simSplit
Zm00008a010161_T01.v1.1.exon.2 chr02 228773174 228774110 Zm00008a010161 228772373 228780397 Zm00008a010161 Zm00008a010161a,Zm00008a010161b simSplit
Zm00008a010161_T01.v1.1.exon.3 chr02 228774435 228774530 Zm00008a010161b 228772373 228780397 Zm00008a010161 Zm00008a010161a,Zm00008a010161b simSplit
Zm00008a010161_T01.v1.1.exon.3 chr02 228774435 228774530 Zm00008a010161 228772373 228780397 Zm00008a010161 Zm00008a010161a,Zm00008a010161b simSplit
Zm00008a010161_T01.v1.1.exon.4 chr02 228779715 228779851 Zm00008a010161b 228772373 228780397 Zm00008a010161 Zm00008a010161a,Zm00008a010161b simSplit
Zm00008a010161_T01.v1.1.exon.4 chr02 228779715 228779851 Zm00008a010161 228772373 228780397 Zm00008a010161 Zm00008a010161a,Zm00008a010161b simSplit
Zm00008a010161_T01.v1.1.exon.5 chr02 228779988 228780397 Zm00008a010161b 228772373 228780397 Zm00008a010161 Zm00008a010161a,Zm00008a010161b simSplit
Zm00008a010161_T01.v1.1.exon.5 chr02 228779988 228780397 Zm00008a010161 228772373 228780397 Zm00008a010161 Zm00008a010161a,Zm00008a010161b simSplit
Zm00008a010197_T01.v1.1.exon.4 chr02 229872573 229874484 Zm00008a010197a 229872573 229878344 Zm00008a010197 Zm00008a010197a,Zm00008a010197b simSplit
Zm00008a010197_T01.v1.1.exon.4 chr02 229872573 229874484 Zm00008a010197 229872573 229878344 Zm00008a010197 Zm00008a010197a,Zm00008a010197b simSplit
Zm00008a010197_T01.v1.1.exon.3 chr02 229876956 229877856 Zm00008a010197a 229872573 229878344 Zm00008a010197 Zm00008a010197a,Zm00008a010197b simSplit
Zm00008a010197_T01.v1.1.exon.3 chr02 229876956 229877856 Zm00008a010197 229872573 229878344 Zm00008a010197 Zm00008a010197a,Zm00008a010197b simSplit
Zm00008a010197_T01.v1.1.exon.2 chr02 229877948 229878058 Zm00008a010197a 229872573 229878344 Zm00008a010197 Zm00008a010197a,Zm00008a010197b simSplit
Zm00008a010197_T01.v1.1.exon.2 chr02 229877948 229878058 Zm00008a010197 229872573 229878344 Zm00008a010197 Zm00008a010197a,Zm00008a010197b simSplit
Zm00008a010197_T01.v1.1.exon.1 chr02 229878252 229878344 Zm00008a010197b 229872573 229878344 Zm00008a010197 Zm00008a010197a,Zm00008a010197b simSplit
Zm00008a010197_T01.v1.1.exon.1 chr02 229878252 229878344 Zm00008a010197 229872573 229878344 Zm00008a010197 Zm00008a010197a,Zm00008a010197b simSplit
Zm00008a010209_T01.v1.1.exon.1 chr02 230343509 230343589 Zm00008a010209a 230343509 230346687 Zm00008a010209 Zm00008a010209a,Zm00008a010209b simSplit
Zm00008a010209_T01.v1.1.exon.1 chr02 230343509 230343589 Zm00008a010209 230343509 230346687 Zm00008a010209 Zm00008a010209a,Zm00008a010209b simSplit
Zm00008a010209_T01.v1.1.exon.2 chr02 230344446 230344534 Zm00008a010209a 230343509 230346687 Zm00008a010209 Zm00008a010209a,Zm00008a010209b simSplit
Zm00008a010209_T01.v1.1.exon.2 chr02 230344446 230344534 Zm00008a010209 230343509 230346687 Zm00008a010209 Zm00008a010209a,Zm00008a010209b simSplit
Zm00008a010209_T01.v1.1.exon.3 chr02 230345550 230345843 Zm00008a010209a 230343509 230346687 Zm00008a010209 Zm00008a010209a,Zm00008a010209b simSplit
Zm00008a010209_T01.v1.1.exon.3 chr02 230345550 230345843 Zm00008a010209 230343509 230346687 Zm00008a010209 Zm00008a010209a,Zm00008a010209b simSplit
Zm00008a010209_T01.v1.1.exon.4 chr02 230346132 230346175 Zm00008a010209b 230343509 230346687 Zm00008a010209 Zm00008a010209a,Zm00008a010209b simSplit
Zm00008a010209_T01.v1.1.exon.4 chr02 230346132 230346175 Zm00008a010209 230343509 230346687 Zm00008a010209 Zm00008a010209a,Zm00008a010209b simSplit
Zm00008a010209_T01.v1.1.exon.5 chr02 230346325 230346687 Zm00008a010209b 230343509 230346687 Zm00008a010209 Zm00008a010209a,Zm00008a010209b simSplit
Zm00008a010209_T01.v1.1.exon.5 chr02 230346325 230346687 Zm00008a010209 230343509 230346687 Zm00008a010209 Zm00008a010209a,Zm00008a010209b simSplit
Zm00008a010210_T01.v1.1.exon.7 chr02 230353366 230353599 Zm00008a010210a 230353366 230355658 Zm00008a010210 Zm00008a010210a,Zm00008a010210b simSplit
Zm00008a010210_T01.v1.1.exon.7 chr02 230353366 230353599 Zm00008a010210 230353366 230355658 Zm00008a010210 Zm00008a010210a,Zm00008a010210b simSplit
Zm00008a010210_T01.v1.1.exon.6 chr02 230353703 230353785 Zm00008a010210b 230353366 230355658 Zm00008a010210 Zm00008a010210a,Zm00008a010210b simSplit
Zm00008a010210_T01.v1.1.exon.6 chr02 230353703 230353785 Zm00008a010210 230353366 230355658 Zm00008a010210 Zm00008a010210a,Zm00008a010210b simSplit
Zm00008a010210_T01.v1.1.exon.5 chr02 230354208 230354289 Zm00008a010210b 230353366 230355658 Zm00008a010210 Zm00008a010210a,Zm00008a010210b simSplit
Zm00008a010210_T01.v1.1.exon.5 chr02 230354208 230354289 Zm00008a010210 230353366 230355658 Zm00008a010210 Zm00008a010210a,Zm00008a010210b simSplit
Zm00008a010210_T01.v1.1.exon.4 chr02 230354476 230354562 Zm00008a010210b 230353366 230355658 Zm00008a010210 Zm00008a010210a,Zm00008a010210b simSplit
Zm00008a010210_T01.v1.1.exon.4 chr02 230354476 230354562 Zm00008a010210 230353366 230355658 Zm00008a010210 Zm00008a010210a,Zm00008a010210b simSplit
Zm00008a010210_T01.v1.1.exon.3 chr02 230354651 230354743 Zm00008a010210b 230353366 230355658 Zm00008a010210 Zm00008a010210a,Zm00008a010210b simSplit
Zm00008a010210_T01.v1.1.exon.3 chr02 230354651 230354743 Zm00008a010210 230353366 230355658 Zm00008a010210 Zm00008a010210a,Zm00008a010210b simSplit
Zm00008a010210_T01.v1.1.exon.2 chr02 230355328 230355489 Zm00008a010210b 230353366 230355658 Zm00008a010210 Zm00008a010210a,Zm00008a010210b simSplit
Zm00008a010210_T01.v1.1.exon.2 chr02 230355328 230355489 Zm00008a010210 230353366 230355658 Zm00008a010210 Zm00008a010210a,Zm00008a010210b simSplit
Zm00008a010210_T01.v1.1.exon.1 chr02 230355614 230355658 Zm00008a010210b 230353366 230355658 Zm00008a010210 Zm00008a010210a,Zm00008a010210b simSplit
Zm00008a010210_T01.v1.1.exon.1 chr02 230355614 230355658 Zm00008a010210 230353366 230355658 Zm00008a010210 Zm00008a010210a,Zm00008a010210b simSplit
Zm00008a010257_T01.v1.1.exon.1 chr02 231764293 231764411 Zm00008a010257a 231764293 231774004 Zm00008a010257 Zm00008a010257a,Zm00008a010257b simSplit
Zm00008a010257_T01.v1.1.exon.1 chr02 231764293 231764411 Zm00008a010257 231764293 231774004 Zm00008a010257 Zm00008a010257a,Zm00008a010257b simSplit
Zm00008a010257_T01.v1.1.exon.2 chr02 231764622 231764649 Zm00008a010257a 231764293 231774004 Zm00008a010257 Zm00008a010257a,Zm00008a010257b simSplit
Zm00008a010257_T01.v1.1.exon.2 chr02 231764622 231764649 Zm00008a010257 231764293 231774004 Zm00008a010257 Zm00008a010257a,Zm00008a010257b simSplit
Zm00008a010257_T01.v1.1.exon.3 chr02 231764772 231764837 Zm00008a010257a 231764293 231774004 Zm00008a010257 Zm00008a010257a,Zm00008a010257b simSplit
Zm00008a010257_T01.v1.1.exon.3 chr02 231764772 231764837 Zm00008a010257 231764293 231774004 Zm00008a010257 Zm00008a010257a,Zm00008a010257b simSplit
Zm00008a010257_T01.v1.1.exon.4 chr02 231765394 231765480 Zm00008a010257b 231764293 231774004 Zm00008a010257 Zm00008a010257a,Zm00008a010257b simSplit
Zm00008a010257_T01.v1.1.exon.4 chr02 231765394 231765480 Zm00008a010257 231764293 231774004 Zm00008a010257 Zm00008a010257a,Zm00008a010257b simSplit
Zm00008a010257_T01.v1.1.exon.5 chr02 231766102 231766299 Zm00008a010257b 231764293 231774004 Zm00008a010257 Zm00008a010257a,Zm00008a010257b simSplit
Zm00008a010257_T01.v1.1.exon.5 chr02 231766102 231766299 Zm00008a010257 231764293 231774004 Zm00008a010257 Zm00008a010257a,Zm00008a010257b simSplit
Zm00008a010257_T01.v1.1.exon.6 chr02 231766677 231766706 Zm00008a010257b 231764293 231774004 Zm00008a010257 Zm00008a010257a,Zm00008a010257b simSplit
Zm00008a010257_T01.v1.1.exon.6 chr02 231766677 231766706 Zm00008a010257 231764293 231774004 Zm00008a010257 Zm00008a010257a,Zm00008a010257b simSplit
Zm00008a010257_T01.v1.1.exon.7 chr02 231766975 231767033 Zm00008a010257b 231764293 231774004 Zm00008a010257 Zm00008a010257a,Zm00008a010257b simSplit
Zm00008a010257_T01.v1.1.exon.7 chr02 231766975 231767033 Zm00008a010257 231764293 231774004 Zm00008a010257 Zm00008a010257a,Zm00008a010257b simSplit
Zm00008a010257_T01.v1.1.exon.8 chr02 231767482 231767614 Zm00008a010257b 231764293 231774004 Zm00008a010257 Zm00008a010257a,Zm00008a010257b simSplit
Zm00008a010257_T01.v1.1.exon.8 chr02 231767482 231767614 Zm00008a010257 231764293 231774004 Zm00008a010257 Zm00008a010257a,Zm00008a010257b simSplit
Zm00008a010257_T01.v1.1.exon.9 chr02 231767691 231767813 Zm00008a010257b 231764293 231774004 Zm00008a010257 Zm00008a010257a,Zm00008a010257b simSplit
Zm00008a010257_T01.v1.1.exon.9 chr02 231767691 231767813 Zm00008a010257 231764293 231774004 Zm00008a010257 Zm00008a010257a,Zm00008a010257b simSplit
Zm00008a010257_T01.v1.1.exon.10 chr02 231769666 231769805 Zm00008a010257b 231764293 231774004 Zm00008a010257 Zm00008a010257a,Zm00008a010257b simSplit
Zm00008a010257_T01.v1.1.exon.10 chr02 231769666 231769805 Zm00008a010257 231764293 231774004 Zm00008a010257 Zm00008a010257a,Zm00008a010257b simSplit
Zm00008a010257_T01.v1.1.exon.11 chr02 231770157 231770247 Zm00008a010257b 231764293 231774004 Zm00008a010257 Zm00008a010257a,Zm00008a010257b simSplit
Zm00008a010257_T01.v1.1.exon.11 chr02 231770157 231770247 Zm00008a010257 231764293 231774004 Zm00008a010257 Zm00008a010257a,Zm00008a010257b simSplit
Zm00008a010257_T01.v1.1.exon.12 chr02 231770346 231770438 Zm00008a010257b 231764293 231774004 Zm00008a010257 Zm00008a010257a,Zm00008a010257b simSplit
Zm00008a010257_T01.v1.1.exon.12 chr02 231770346 231770438 Zm00008a010257 231764293 231774004 Zm00008a010257 Zm00008a010257a,Zm00008a010257b simSplit
Zm00008a010257_T01.v1.1.exon.13 chr02 231773021 231773052 Zm00008a010257b 231764293 231774004 Zm00008a010257 Zm00008a010257a,Zm00008a010257b simSplit
Zm00008a010257_T01.v1.1.exon.13 chr02 231773021 231773052 Zm00008a010257 231764293 231774004 Zm00008a010257 Zm00008a010257a,Zm00008a010257b simSplit
Zm00008a010257_T01.v1.1.exon.14 chr02 231773944 231774004 Zm00008a010257b 231764293 231774004 Zm00008a010257 Zm00008a010257a,Zm00008a010257b simSplit
Zm00008a010257_T01.v1.1.exon.14 chr02 231773944 231774004 Zm00008a010257 231764293 231774004 Zm00008a010257 Zm00008a010257a,Zm00008a010257b simSplit
Zm00008a010270_T01.v1.1.exon.1 chr02 232207466 232208008 Zm00008a010270a 232207466 232227568 Zm00008a010270 Zm00008a010270a,Zm00008a010270b simSplit
Zm00008a010270_T01.v1.1.exon.1 chr02 232207466 232208008 Zm00008a010270 232207466 232227568 Zm00008a010270 Zm00008a010270a,Zm00008a010270b simSplit
Zm00008a010270_T01.v1.1.exon.2 chr02 232208110 232208253 Zm00008a010270a 232207466 232227568 Zm00008a010270 Zm00008a010270a,Zm00008a010270b simSplit
Zm00008a010270_T01.v1.1.exon.2 chr02 232208110 232208253 Zm00008a010270 232207466 232227568 Zm00008a010270 Zm00008a010270a,Zm00008a010270b simSplit
Zm00008a010270_T01.v1.1.exon.3 chr02 232214895 232215056 Zm00008a010270a 232207466 232227568 Zm00008a010270 Zm00008a010270a,Zm00008a010270b simSplit
Zm00008a010270_T01.v1.1.exon.3 chr02 232214895 232215056 Zm00008a010270 232207466 232227568 Zm00008a010270 Zm00008a010270a,Zm00008a010270b simSplit
Zm00008a010270_T01.v1.1.exon.4 chr02 232215347 232215559 Zm00008a010270a 232207466 232227568 Zm00008a010270 Zm00008a010270a,Zm00008a010270b simSplit
Zm00008a010270_T01.v1.1.exon.4 chr02 232215347 232215559 Zm00008a010270 232207466 232227568 Zm00008a010270 Zm00008a010270a,Zm00008a010270b simSplit
Zm00008a010270_T01.v1.1.exon.5 chr02 232222592 232222822 Zm00008a010270a 232207466 232227568 Zm00008a010270 Zm00008a010270a,Zm00008a010270b simSplit
Zm00008a010270_T01.v1.1.exon.5 chr02 232222592 232222822 Zm00008a010270 232207466 232227568 Zm00008a010270 Zm00008a010270a,Zm00008a010270b simSplit
Zm00008a010270_T01.v1.1.exon.6 chr02 232222960 232223070 Zm00008a010270a 232207466 232227568 Zm00008a010270 Zm00008a010270a,Zm00008a010270b simSplit
Zm00008a010270_T01.v1.1.exon.6 chr02 232222960 232223070 Zm00008a010270 232207466 232227568 Zm00008a010270 Zm00008a010270a,Zm00008a010270b simSplit
Zm00008a010270_T01.v1.1.exon.7 chr02 232223305 232223397 Zm00008a010270a 232207466 232227568 Zm00008a010270 Zm00008a010270a,Zm00008a010270b simSplit
Zm00008a010270_T01.v1.1.exon.7 chr02 232223305 232223397 Zm00008a010270 232207466 232227568 Zm00008a010270 Zm00008a010270a,Zm00008a010270b simSplit
Zm00008a010270_T01.v1.1.exon.8 chr02 232223550 232223645 Zm00008a010270a 232207466 232227568 Zm00008a010270 Zm00008a010270a,Zm00008a010270b simSplit
Zm00008a010270_T01.v1.1.exon.8 chr02 232223550 232223645 Zm00008a010270 232207466 232227568 Zm00008a010270 Zm00008a010270a,Zm00008a010270b simSplit
Zm00008a010270_T01.v1.1.exon.9 chr02 232224536 232224664 Zm00008a010270a 232207466 232227568 Zm00008a010270 Zm00008a010270a,Zm00008a010270b simSplit
Zm00008a010270_T01.v1.1.exon.9 chr02 232224536 232224664 Zm00008a010270 232207466 232227568 Zm00008a010270 Zm00008a010270a,Zm00008a010270b simSplit
Zm00008a010270_T01.v1.1.exon.10 chr02 232224768 232224845 Zm00008a010270b 232207466 232227568 Zm00008a010270 Zm00008a010270a,Zm00008a010270b simSplit
Zm00008a010270_T01.v1.1.exon.10 chr02 232224768 232224845 Zm00008a010270 232207466 232227568 Zm00008a010270 Zm00008a010270a,Zm00008a010270b simSplit
Zm00008a010270_T01.v1.1.exon.11 chr02 232225993 232226151 Zm00008a010270b 232207466 232227568 Zm00008a010270 Zm00008a010270a,Zm00008a010270b simSplit
Zm00008a010270_T01.v1.1.exon.11 chr02 232225993 232226151 Zm00008a010270 232207466 232227568 Zm00008a010270 Zm00008a010270a,Zm00008a010270b simSplit
Zm00008a010270_T01.v1.1.exon.12 chr02 232226243 232226399 Zm00008a010270b 232207466 232227568 Zm00008a010270 Zm00008a010270a,Zm00008a010270b simSplit
Zm00008a010270_T01.v1.1.exon.12 chr02 232226243 232226399 Zm00008a010270 232207466 232227568 Zm00008a010270 Zm00008a010270a,Zm00008a010270b simSplit
Zm00008a010270_T01.v1.1.exon.13 chr02 232226498 232226580 Zm00008a010270b 232207466 232227568 Zm00008a010270 Zm00008a010270a,Zm00008a010270b simSplit
Zm00008a010270_T01.v1.1.exon.13 chr02 232226498 232226580 Zm00008a010270 232207466 232227568 Zm00008a010270 Zm00008a010270a,Zm00008a010270b simSplit
Zm00008a010270_T01.v1.1.exon.14 chr02 232227046 232227568 Zm00008a010270b 232207466 232227568 Zm00008a010270 Zm00008a010270a,Zm00008a010270b simSplit
Zm00008a010270_T01.v1.1.exon.14 chr02 232227046 232227568 Zm00008a010270 232207466 232227568 Zm00008a010270 Zm00008a010270a,Zm00008a010270b simSplit
Zm00008a010276_T01.v1.1.exon.5 chr02 232422780 232423113 Zm00008a010276a 232422780 232425238 Zm00008a010276 Zm00008a010276a,Zm00008a010276b simSplit
Zm00008a010276_T01.v1.1.exon.5 chr02 232422780 232423113 Zm00008a010276 232422780 232425238 Zm00008a010276 Zm00008a010276a,Zm00008a010276b simSplit
Zm00008a010276_T01.v1.1.exon.4 chr02 232423227 232423304 Zm00008a010276b 232422780 232425238 Zm00008a010276 Zm00008a010276a,Zm00008a010276b simSplit
Zm00008a010276_T01.v1.1.exon.4 chr02 232423227 232423304 Zm00008a010276 232422780 232425238 Zm00008a010276 Zm00008a010276a,Zm00008a010276b simSplit
Zm00008a010276_T01.v1.1.exon.3 chr02 232423426 232423797 Zm00008a010276b 232422780 232425238 Zm00008a010276 Zm00008a010276a,Zm00008a010276b simSplit
Zm00008a010276_T01.v1.1.exon.3 chr02 232423426 232423797 Zm00008a010276 232422780 232425238 Zm00008a010276 Zm00008a010276a,Zm00008a010276b simSplit
Zm00008a010276_T01.v1.1.exon.2 chr02 232423886 232424001 Zm00008a010276b 232422780 232425238 Zm00008a010276 Zm00008a010276a,Zm00008a010276b simSplit
Zm00008a010276_T01.v1.1.exon.2 chr02 232423886 232424001 Zm00008a010276 232422780 232425238 Zm00008a010276 Zm00008a010276a,Zm00008a010276b simSplit
Zm00008a010276_T01.v1.1.exon.1 chr02 232424582 232425238 Zm00008a010276b 232422780 232425238 Zm00008a010276 Zm00008a010276a,Zm00008a010276b simSplit
Zm00008a010276_T01.v1.1.exon.1 chr02 232424582 232425238 Zm00008a010276 232422780 232425238 Zm00008a010276 Zm00008a010276a,Zm00008a010276b simSplit
Zm00008a010290_T01.v1.1.exon.1 chr02 232734751 232734847 Zm00008a010290a 232734751 232737319 Zm00008a010290 Zm00008a010290a,Zm00008a010290b simSplit
Zm00008a010290_T01.v1.1.exon.1 chr02 232734751 232734847 Zm00008a010290 232734751 232737319 Zm00008a010290 Zm00008a010290a,Zm00008a010290b simSplit
Zm00008a010290_T01.v1.1.exon.2 chr02 232734946 232735026 Zm00008a010290b 232734751 232737319 Zm00008a010290 Zm00008a010290a,Zm00008a010290b simSplit
Zm00008a010290_T01.v1.1.exon.2 chr02 232734946 232735026 Zm00008a010290 232734751 232737319 Zm00008a010290 Zm00008a010290a,Zm00008a010290b simSplit
Zm00008a010290_T01.v1.1.exon.3 chr02 232735702 232735983 Zm00008a010290b 232734751 232737319 Zm00008a010290 Zm00008a010290a,Zm00008a010290b simSplit
Zm00008a010290_T01.v1.1.exon.3 chr02 232735702 232735983 Zm00008a010290 232734751 232737319 Zm00008a010290 Zm00008a010290a,Zm00008a010290b simSplit
Zm00008a010290_T01.v1.1.exon.4 chr02 232736093 232736972 Zm00008a010290b 232734751 232737319 Zm00008a010290 Zm00008a010290a,Zm00008a010290b simSplit
Zm00008a010290_T01.v1.1.exon.4 chr02 232736093 232736972 Zm00008a010290 232734751 232737319 Zm00008a010290 Zm00008a010290a,Zm00008a010290b simSplit
Zm00008a010290_T01.v1.1.exon.5 chr02 232737061 232737319 Zm00008a010290b 232734751 232737319 Zm00008a010290 Zm00008a010290a,Zm00008a010290b simSplit
Zm00008a010290_T01.v1.1.exon.5 chr02 232737061 232737319 Zm00008a010290 232734751 232737319 Zm00008a010290 Zm00008a010290a,Zm00008a010290b simSplit
Zm00008a010311_T01.v1.1.exon.11 chr02 233395243 233395862 Zm00008a010311a 233395243 233405244 Zm00008a010311 Zm00008a010311a,Zm00008a010311b simSplit
Zm00008a010311_T01.v1.1.exon.11 chr02 233395243 233395862 Zm00008a010311 233395243 233405244 Zm00008a010311 Zm00008a010311a,Zm00008a010311b simSplit
Zm00008a010311_T01.v1.1.exon.10 chr02 233401005 233401063 Zm00008a010311a 233395243 233405244 Zm00008a010311 Zm00008a010311a,Zm00008a010311b simSplit
Zm00008a010311_T01.v1.1.exon.10 chr02 233401005 233401063 Zm00008a010311 233395243 233405244 Zm00008a010311 Zm00008a010311a,Zm00008a010311b simSplit
Zm00008a010311_T01.v1.1.exon.9 chr02 233401137 233401265 Zm00008a010311a 233395243 233405244 Zm00008a010311 Zm00008a010311a,Zm00008a010311b simSplit
Zm00008a010311_T01.v1.1.exon.9 chr02 233401137 233401265 Zm00008a010311 233395243 233405244 Zm00008a010311 Zm00008a010311a,Zm00008a010311b simSplit
Zm00008a010311_T01.v1.1.exon.8 chr02 233401440 233401507 Zm00008a010311a 233395243 233405244 Zm00008a010311 Zm00008a010311a,Zm00008a010311b simSplit
Zm00008a010311_T01.v1.1.exon.8 chr02 233401440 233401507 Zm00008a010311 233395243 233405244 Zm00008a010311 Zm00008a010311a,Zm00008a010311b simSplit
Zm00008a010311_T01.v1.1.exon.7 chr02 233401628 233401686 Zm00008a010311a 233395243 233405244 Zm00008a010311 Zm00008a010311a,Zm00008a010311b simSplit
Zm00008a010311_T01.v1.1.exon.7 chr02 233401628 233401686 Zm00008a010311 233395243 233405244 Zm00008a010311 Zm00008a010311a,Zm00008a010311b simSplit
Zm00008a010311_T01.v1.1.exon.6 chr02 233402137 233402182 Zm00008a010311a 233395243 233405244 Zm00008a010311 Zm00008a010311a,Zm00008a010311b simSplit
Zm00008a010311_T01.v1.1.exon.6 chr02 233402137 233402182 Zm00008a010311 233395243 233405244 Zm00008a010311 Zm00008a010311a,Zm00008a010311b simSplit
Zm00008a010311_T01.v1.1.exon.5 chr02 233402657 233402696 Zm00008a010311a 233395243 233405244 Zm00008a010311 Zm00008a010311a,Zm00008a010311b simSplit
Zm00008a010311_T01.v1.1.exon.5 chr02 233402657 233402696 Zm00008a010311 233395243 233405244 Zm00008a010311 Zm00008a010311a,Zm00008a010311b simSplit
Zm00008a010311_T01.v1.1.exon.4 chr02 233402980 233403102 Zm00008a010311b 233395243 233405244 Zm00008a010311 Zm00008a010311a,Zm00008a010311b simSplit
Zm00008a010311_T01.v1.1.exon.4 chr02 233402980 233403102 Zm00008a010311 233395243 233405244 Zm00008a010311 Zm00008a010311a,Zm00008a010311b simSplit
Zm00008a010311_T01.v1.1.exon.3 chr02 233403200 233403281 Zm00008a010311b 233395243 233405244 Zm00008a010311 Zm00008a010311a,Zm00008a010311b simSplit
Zm00008a010311_T01.v1.1.exon.3 chr02 233403200 233403281 Zm00008a010311 233395243 233405244 Zm00008a010311 Zm00008a010311a,Zm00008a010311b simSplit
Zm00008a010311_T01.v1.1.exon.2 chr02 233404727 233404794 Zm00008a010311b 233395243 233405244 Zm00008a010311 Zm00008a010311a,Zm00008a010311b simSplit
Zm00008a010311_T01.v1.1.exon.2 chr02 233404727 233404794 Zm00008a010311 233395243 233405244 Zm00008a010311 Zm00008a010311a,Zm00008a010311b simSplit
Zm00008a010311_T01.v1.1.exon.1 chr02 233405142 233405244 Zm00008a010311b 233395243 233405244 Zm00008a010311 Zm00008a010311a,Zm00008a010311b simSplit
Zm00008a010311_T01.v1.1.exon.1 chr02 233405142 233405244 Zm00008a010311 233395243 233405244 Zm00008a010311 Zm00008a010311a,Zm00008a010311b simSplit
Zm00008a010312_T01.v1.1.exon.1 chr02 233477526 233477954 Zm00008a010312a 233477526 233485601 Zm00008a010312 Zm00008a010312a,Zm00008a010312b simSplit
Zm00008a010312_T01.v1.1.exon.1 chr02 233477526 233477954 Zm00008a010312 233477526 233485601 Zm00008a010312 Zm00008a010312a,Zm00008a010312b simSplit
Zm00008a010312_T01.v1.1.exon.2 chr02 233480961 233481680 Zm00008a010312a 233477526 233485601 Zm00008a010312 Zm00008a010312a,Zm00008a010312b simSplit
Zm00008a010312_T01.v1.1.exon.2 chr02 233480961 233481680 Zm00008a010312 233477526 233485601 Zm00008a010312 Zm00008a010312a,Zm00008a010312b simSplit
Zm00008a010312_T01.v1.1.exon.3 chr02 233481886 233481981 Zm00008a010312a 233477526 233485601 Zm00008a010312 Zm00008a010312a,Zm00008a010312b simSplit
Zm00008a010312_T01.v1.1.exon.3 chr02 233481886 233481981 Zm00008a010312 233477526 233485601 Zm00008a010312 Zm00008a010312a,Zm00008a010312b simSplit
Zm00008a010312_T01.v1.1.exon.4 chr02 233482058 233482141 Zm00008a010312a 233477526 233485601 Zm00008a010312 Zm00008a010312a,Zm00008a010312b simSplit
Zm00008a010312_T01.v1.1.exon.4 chr02 233482058 233482141 Zm00008a010312 233477526 233485601 Zm00008a010312 Zm00008a010312a,Zm00008a010312b simSplit
Zm00008a010312_T01.v1.1.exon.5 chr02 233483865 233484099 Zm00008a010312a 233477526 233485601 Zm00008a010312 Zm00008a010312a,Zm00008a010312b simSplit
Zm00008a010312_T01.v1.1.exon.5 chr02 233483865 233484099 Zm00008a010312 233477526 233485601 Zm00008a010312 Zm00008a010312a,Zm00008a010312b simSplit
Zm00008a010312_T01.v1.1.exon.6 chr02 233484179 233484339 Zm00008a010312b 233477526 233485601 Zm00008a010312 Zm00008a010312a,Zm00008a010312b simSplit
Zm00008a010312_T01.v1.1.exon.6 chr02 233484179 233484339 Zm00008a010312 233477526 233485601 Zm00008a010312 Zm00008a010312a,Zm00008a010312b simSplit
Zm00008a010312_T01.v1.1.exon.7 chr02 233484616 233484897 Zm00008a010312b 233477526 233485601 Zm00008a010312 Zm00008a010312a,Zm00008a010312b simSplit
Zm00008a010312_T01.v1.1.exon.7 chr02 233484616 233484897 Zm00008a010312 233477526 233485601 Zm00008a010312 Zm00008a010312a,Zm00008a010312b simSplit
Zm00008a010312_T01.v1.1.exon.8 chr02 233485035 233485601 Zm00008a010312b 233477526 233485601 Zm00008a010312 Zm00008a010312a,Zm00008a010312b simSplit
Zm00008a010312_T01.v1.1.exon.8 chr02 233485035 233485601 Zm00008a010312 233477526 233485601 Zm00008a010312 Zm00008a010312a,Zm00008a010312b simSplit
Zm00008a010339_T01.v1.1.exon.1 chr02 233992154 233992283 Zm00008a010339a 233992154 233996303 Zm00008a010339 Zm00008a010339a,Zm00008a010339b simSplit
Zm00008a010339_T01.v1.1.exon.1 chr02 233992154 233992283 Zm00008a010339 233992154 233996303 Zm00008a010339 Zm00008a010339a,Zm00008a010339b simSplit
Zm00008a010339_T01.v1.1.exon.2 chr02 233992357 233992428 Zm00008a010339a 233992154 233996303 Zm00008a010339 Zm00008a010339a,Zm00008a010339b simSplit
Zm00008a010339_T01.v1.1.exon.2 chr02 233992357 233992428 Zm00008a010339 233992154 233996303 Zm00008a010339 Zm00008a010339a,Zm00008a010339b simSplit
Zm00008a010339_T01.v1.1.exon.3 chr02 233992510 233992594 Zm00008a010339a 233992154 233996303 Zm00008a010339 Zm00008a010339a,Zm00008a010339b simSplit
Zm00008a010339_T01.v1.1.exon.3 chr02 233992510 233992594 Zm00008a010339 233992154 233996303 Zm00008a010339 Zm00008a010339a,Zm00008a010339b simSplit
Zm00008a010339_T01.v1.1.exon.4 chr02 233995116 233995134 Zm00008a010339a 233992154 233996303 Zm00008a010339 Zm00008a010339a,Zm00008a010339b simSplit
Zm00008a010339_T01.v1.1.exon.4 chr02 233995116 233995134 Zm00008a010339 233992154 233996303 Zm00008a010339 Zm00008a010339a,Zm00008a010339b simSplit
Zm00008a010339_T01.v1.1.exon.5 chr02 233995226 233995282 Zm00008a010339b 233992154 233996303 Zm00008a010339 Zm00008a010339a,Zm00008a010339b simSplit
Zm00008a010339_T01.v1.1.exon.5 chr02 233995226 233995282 Zm00008a010339 233992154 233996303 Zm00008a010339 Zm00008a010339a,Zm00008a010339b simSplit
Zm00008a010339_T01.v1.1.exon.6 chr02 233995374 233995572 Zm00008a010339b 233992154 233996303 Zm00008a010339 Zm00008a010339a,Zm00008a010339b simSplit
Zm00008a010339_T01.v1.1.exon.6 chr02 233995374 233995572 Zm00008a010339 233992154 233996303 Zm00008a010339 Zm00008a010339a,Zm00008a010339b simSplit
```
