## Supplemental File 8 for "Using multiple reference genomes to identify and resolve annotation inconsistencies" (part 3 of 82)

```
Zm00008a010339_T01.v1.1.exon.7 chr02 233995656 233995799 Zm00008a010339b 233992154 233996303 Zm00008a010339 Zm00008a010339a,Zm00008a010339b simSplit
Zm00008a010339_T01.v1.1.exon.7 chr02 233995656 233995799 Zm00008a010339 233992154 233996303 Zm00008a010339 Zm00008a010339a,Zm00008a010339b simSplit
Zm00008a010339_T01.v1.1.exon.8 chr02 233995905 233996171 Zm00008a010339b 233992154 233996303 Zm00008a010339 Zm00008a010339a,Zm00008a010339b simSplit
Zm00008a010339_T01.v1.1.exon.8 chr02 233995905 233996171 Zm00008a010339 233992154 233996303 Zm00008a010339 Zm00008a010339a,Zm00008a010339b simSplit
Zm00008a010339_T01.v1.1.exon.9 chr02 233996194 233996303 Zm00008a010339b 233992154 233996303 Zm00008a010339 Zm00008a010339a,Zm00008a010339b simSplit
Zm00008a010339_T01.v1.1.exon.9 chr02 233996194 233996303 Zm00008a010339 233992154 233996303 Zm00008a010339 Zm00008a010339a,Zm00008a010339b simSplit
Zm00008a010358_T01.v1.1.exon.6 chr02 234583324 234583527 Zm00008a010358a 234583324 234586832 Zm00008a010358 Zm00008a010358a,Zm00008a010358b simSplit
Zm00008a010358_T01.v1.1.exon.6 chr02 234583324 234583527 Zm00008a010358 234583324 234586832 Zm00008a010358 Zm00008a010358a,Zm00008a010358b simSplit
Zm00008a010358_T01.v1.1.exon.5 chr02 234583559 234583604 Zm00008a010358a 234583324 234586832 Zm00008a010358 Zm00008a010358a,Zm00008a010358b simSplit
Zm00008a010358_T01.v1.1.exon.5 chr02 234583559 234583604 Zm00008a010358 234583324 234586832 Zm00008a010358 Zm00008a010358a,Zm00008a010358b simSplit
Zm00008a010358_T01.v1.1.exon.4 chr02 234583661 234583893 Zm00008a010358b 234583324 234586832 Zm00008a010358 Zm00008a010358a,Zm00008a010358b simSplit
Zm00008a010358_T01.v1.1.exon.4 chr02 234583661 234583893 Zm00008a010358 234583324 234586832 Zm00008a010358 Zm00008a010358a,Zm00008a010358b simSplit
Zm00008a010358_T01.v1.1.exon.3 chr02 234585039 234585078 Zm00008a010358b 234583324 234586832 Zm00008a010358 Zm00008a010358a,Zm00008a010358b simSplit
Zm00008a010358_T01.v1.1.exon.3 chr02 234585039 234585078 Zm00008a010358 234583324 234586832 Zm00008a010358 Zm00008a010358a,Zm00008a010358b simSplit
Zm00008a010358_T01.v1.1.exon.2 chr02 234585684 234585736 Zm00008a010358b 234583324 234586832 Zm00008a010358 Zm00008a010358a,Zm00008a010358b simSplit
Zm00008a010358_T01.v1.1.exon.2 chr02 234585684 234585736 Zm00008a010358 234583324 234586832 Zm00008a010358 Zm00008a010358a,Zm00008a010358b simSplit
Zm00008a010358_T01.v1.1.exon.1 chr02 234586383 234586832 Zm00008a010358b 234583324 234586832 Zm00008a010358 Zm00008a010358a,Zm00008a010358b simSplit
Zm00008a010358_T01.v1.1.exon.1 chr02 234586383 234586832 Zm00008a010358 234583324 234586832 Zm00008a010358 Zm00008a010358a,Zm00008a010358b simSplit
Zm00008a010393_T01.v1.1.exon.6 chr02 235849164 235849265 Zm00008a010393a 235849164 235854791 Zm00008a010393 Zm00008a010393a,Zm00008a010393b simSplit
Zm00008a010393_T01.v1.1.exon.6 chr02 235849164 235849265 Zm00008a010393 235849164 235854791 Zm00008a010393 Zm00008a010393a,Zm00008a010393b simSplit
Zm00008a010393_T01.v1.1.exon.5 chr02 235849563 235849640 Zm00008a010393a 235849164 235854791 Zm00008a010393 Zm00008a010393a,Zm00008a010393b simSplit
Zm00008a010393_T01.v1.1.exon.5 chr02 235849563 235849640 Zm00008a010393 235849164 235854791 Zm00008a010393 Zm00008a010393a,Zm00008a010393b simSplit
Zm00008a010393_T01.v1.1.exon.4 chr02 235851947 235852018 Zm00008a010393b 235849164 235854791 Zm00008a010393 Zm00008a010393a,Zm00008a010393b simSplit
Zm00008a010393_T01.v1.1.exon.4 chr02 235851947 235852018 Zm00008a010393 235849164 235854791 Zm00008a010393 Zm00008a010393a,Zm00008a010393b simSplit
Zm00008a010393_T01.v1.1.exon.3 chr02 235852265 235852369 Zm00008a010393b 235849164 235854791 Zm00008a010393 Zm00008a010393a,Zm00008a010393b simSplit
Zm00008a010393_T01.v1.1.exon.3 chr02 235852265 235852369 Zm00008a010393 235849164 235854791 Zm00008a010393 Zm00008a010393a,Zm00008a010393b simSplit
Zm00008a010393_T01.v1.1.exon.2 chr02 235852473 235852571 Zm00008a010393b 235849164 235854791 Zm00008a010393 Zm00008a010393a,Zm00008a010393b simSplit
Zm00008a010393_T01.v1.1.exon.2 chr02 235852473 235852571 Zm00008a010393 235849164 235854791 Zm00008a010393 Zm00008a010393a,Zm00008a010393b simSplit
Zm00008a010393_T01.v1.1.exon.1 chr02 235854615 235854791 Zm00008a010393b 235849164 235854791 Zm00008a010393 Zm00008a010393a,Zm00008a010393b simSplit
Zm00008a010393_T01.v1.1.exon.1 chr02 235854615 235854791 Zm00008a010393 235849164 235854791 Zm00008a010393 Zm00008a010393a,Zm00008a010393b simSplit
Zm00008a010406_T01.v1.1.exon.1 chr02 236231240 236231310 Zm00008a010406a 236231240 236236381 Zm00008a010406 Zm00008a010406a,Zm00008a010406b simSplit
Zm00008a010406_T01.v1.1.exon.1 chr02 236231240 236231310 Zm00008a010406 236231240 236236381 Zm00008a010406 Zm00008a010406a,Zm00008a010406b simSplit
Zm00008a010406_T01.v1.1.exon.2 chr02 236231642 236232495 Zm00008a010406a 236231240 236236381 Zm00008a010406 Zm00008a010406a,Zm00008a010406b simSplit
Zm00008a010406_T01.v1.1.exon.2 chr02 236231642 236232495 Zm00008a010406 236231240 236236381 Zm00008a010406 Zm00008a010406a,Zm00008a010406b simSplit
Zm00008a010406_T01.v1.1.exon.3 chr02 236232586 236232669 Zm00008a010406a 236231240 236236381 Zm00008a010406 Zm00008a010406a,Zm00008a010406b simSplit
Zm00008a010406_T01.v1.1.exon.3 chr02 236232586 236232669 Zm00008a010406 236231240 236236381 Zm00008a010406 Zm00008a010406a,Zm00008a010406b simSplit
Zm00008a010406_T01.v1.1.exon.4 chr02 236233215 236233457 Zm00008a010406a 236231240 236236381 Zm00008a010406 Zm00008a010406a,Zm00008a010406b simSplit
Zm00008a010406_T01.v1.1.exon.4 chr02 236233215 236233457 Zm00008a010406 236231240 236236381 Zm00008a010406 Zm00008a010406a,Zm00008a010406b simSplit
Zm00008a010406_T01.v1.1.exon.5 chr02 236234422 236234589 Zm00008a010406a 236231240 236236381 Zm00008a010406 Zm00008a010406a,Zm00008a010406b simSplit
Zm00008a010406_T01.v1.1.exon.5 chr02 236234422 236234589 Zm00008a010406 236231240 236236381 Zm00008a010406 Zm00008a010406a,Zm00008a010406b simSplit
Zm00008a010406_T01.v1.1.exon.6 chr02 236234730 236234843 Zm00008a010406a 236231240 236236381 Zm00008a010406 Zm00008a010406a,Zm00008a010406b simSplit
Zm00008a010406_T01.v1.1.exon.6 chr02 236234730 236234843 Zm00008a010406 236231240 236236381 Zm00008a010406 Zm00008a010406a,Zm00008a010406b simSplit
Zm00008a010406_T01.v1.1.exon.7 chr02 236235539 236236182 Zm00008a010406a 236231240 236236381 Zm00008a010406 Zm00008a010406a,Zm00008a010406b simSplit
Zm00008a010406_T01.v1.1.exon.7 chr02 236235539 236236182 Zm00008a010406 236231240 236236381 Zm00008a010406 Zm00008a010406a,Zm00008a010406b simSplit
Zm00008a010406_T01.v1.1.exon.8 chr02 236236207 236236381 Zm00008a010406b 236231240 236236381 Zm00008a010406 Zm00008a010406a,Zm00008a010406b simSplit
Zm00008a010406_T01.v1.1.exon.8 chr02 236236207 236236381 Zm00008a010406 236231240 236236381 Zm00008a010406 Zm00008a010406a,Zm00008a010406b simSplit
Zm00008a010411_T01.v1.1.exon.1 chr02 236425365 236425679 Zm00008a010411a 236425365 236429439 Zm00008a010411 Zm00008a010411a,Zm00008a010411b simSplit
Zm00008a010411_T01.v1.1.exon.1 chr02 236425365 236425679 Zm00008a010411 236425365 236429439 Zm00008a010411 Zm00008a010411a,Zm00008a010411b simSplit
Zm00008a010411_T01.v1.1.exon.2 chr02 236427578 236427650 Zm00008a010411a 236425365 236429439 Zm00008a010411 Zm00008a010411a,Zm00008a010411b simSplit
Zm00008a010411_T01.v1.1.exon.2 chr02 236427578 236427650 Zm00008a010411 236425365 236429439 Zm00008a010411 Zm00008a010411a,Zm00008a010411b simSplit
Zm00008a010411_T01.v1.1.exon.3 chr02 236427737 236427837 Zm00008a010411a 236425365 236429439 Zm00008a010411 Zm00008a010411a,Zm00008a010411b simSplit
Zm00008a010411_T01.v1.1.exon.3 chr02 236427737 236427837 Zm00008a010411 236425365 236429439 Zm00008a010411 Zm00008a010411a,Zm00008a010411b simSplit
Zm00008a010411_T01.v1.1.exon.4 chr02 236428172 236428251 Zm00008a010411b 236425365 236429439 Zm00008a010411 Zm00008a010411a,Zm00008a010411b simSplit
Zm00008a010411_T01.v1.1.exon.4 chr02 236428172 236428251 Zm00008a010411 236425365 236429439 Zm00008a010411 Zm00008a010411a,Zm00008a010411b simSplit
Zm00008a010411_T01.v1.1.exon.5 chr02 236428350 236428444 Zm00008a010411b 236425365 236429439 Zm00008a010411 Zm00008a010411a,Zm00008a010411b simSplit
Zm00008a010411_T01.v1.1.exon.5 chr02 236428350 236428444 Zm00008a010411 236425365 236429439 Zm00008a010411 Zm00008a010411a,Zm00008a010411b simSplit
Zm00008a010411_T01.v1.1.exon.6 chr02 236428587 236428649 Zm00008a010411b 236425365 236429439 Zm00008a010411 Zm00008a010411a,Zm00008a010411b simSplit
Zm00008a010411_T01.v1.1.exon.6 chr02 236428587 236428649 Zm00008a010411 236425365 236429439 Zm00008a010411 Zm00008a010411a,Zm00008a010411b simSplit
Zm00008a010411_T01.v1.1.exon.7 chr02 236428941 236429439 Zm00008a010411b 236425365 236429439 Zm00008a010411 Zm00008a010411a,Zm00008a010411b simSplit
Zm00008a010411_T01.v1.1.exon.7 chr02 236428941 236429439 Zm00008a010411 236425365 236429439 Zm00008a010411 Zm00008a010411a,Zm00008a010411b simSplit
Zm00008a010413_T01.v1.1.exon.1 chr02 236442158 236442559 Zm00008a010413a 236442158 236444179 Zm00008a010413 Zm00008a010413a,Zm00008a010413b simSplit
Zm00008a010413_T01.v1.1.exon.1 chr02 236442158 236442559 Zm00008a010413 236442158 236444179 Zm00008a010413 Zm00008a010413a,Zm00008a010413b simSplit
Zm00008a010413_T01.v1.1.exon.2 chr02 236442699 236442756 Zm00008a010413a 236442158 236444179 Zm00008a010413 Zm00008a010413a,Zm00008a010413b simSplit
Zm00008a010413_T01.v1.1.exon.2 chr02 236442699 236442756 Zm00008a010413 236442158 236444179 Zm00008a010413 Zm00008a010413a,Zm00008a010413b simSplit
Zm00008a010413_T01.v1.1.exon.3 chr02 236442840 236442944 Zm00008a010413a 236442158 236444179 Zm00008a010413 Zm00008a010413a,Zm00008a010413b simSplit
Zm00008a010413_T01.v1.1.exon.3 chr02 236442840 236442944 Zm00008a010413 236442158 236444179 Zm00008a010413 Zm00008a010413a,Zm00008a010413b simSplit
Zm00008a010413_T01.v1.1.exon.4 chr02 236443031 236443264 Zm00008a010413a 236442158 236444179 Zm00008a010413 Zm00008a010413a,Zm00008a010413b simSplit
Zm00008a010413_T01.v1.1.exon.4 chr02 236443031 236443264 Zm00008a010413 236442158 236444179 Zm00008a010413 Zm00008a010413a,Zm00008a010413b simSplit
Zm00008a010413_T01.v1.1.exon.5 chr02 236443377 236443437 Zm00008a010413a 236442158 236444179 Zm00008a010413 Zm00008a010413a,Zm00008a010413b simSplit
Zm00008a010413_T01.v1.1.exon.5 chr02 236443377 236443437 Zm00008a010413 236442158 236444179 Zm00008a010413 Zm00008a010413a,Zm00008a010413b simSplit
Zm00008a010413_T01.v1.1.exon.6 chr02 236443581 236444179 Zm00008a010413b 236442158 236444179 Zm00008a010413 Zm00008a010413a,Zm00008a010413b simSplit
Zm00008a010413_T01.v1.1.exon.6 chr02 236443581 236444179 Zm00008a010413 236442158 236444179 Zm00008a010413 Zm00008a010413a,Zm00008a010413b simSplit
Zm00008a010417_T01.v1.1.exon.8 chr02 236496131 236496355 Zm00008a010417a 236496131 236508812 Zm00008a010417 Zm00008a010417a,Zm00008a010417b simSplit
Zm00008a010417_T01.v1.1.exon.8 chr02 236496131 236496355 Zm00008a010417 236496131 236508812 Zm00008a010417 Zm00008a010417a,Zm00008a010417b simSplit
Zm00008a010417_T01.v1.1.exon.7 chr02 236496452 236496886 Zm00008a010417a 236496131 236508812 Zm00008a010417 Zm00008a010417a,Zm00008a010417b simSplit
Zm00008a010417_T01.v1.1.exon.7 chr02 236496452 236496886 Zm00008a010417 236496131 236508812 Zm00008a010417 Zm00008a010417a,Zm00008a010417b simSplit
Zm00008a010417_T01.v1.1.exon.6 chr02 236497612 236497814 Zm00008a010417b 236496131 236508812 Zm00008a010417 Zm00008a010417a,Zm00008a010417b simSplit
Zm00008a010417_T01.v1.1.exon.6 chr02 236497612 236497814 Zm00008a010417 236496131 236508812 Zm00008a010417 Zm00008a010417a,Zm00008a010417b simSplit
Zm00008a010417_T01.v1.1.exon.5 chr02 236498597 236498678 Zm00008a010417b 236496131 236508812 Zm00008a010417 Zm00008a010417a,Zm00008a010417b simSplit
Zm00008a010417_T01.v1.1.exon.5 chr02 236498597 236498678 Zm00008a010417 236496131 236508812 Zm00008a010417 Zm00008a010417a,Zm00008a010417b simSplit
Zm00008a010417_T01.v1.1.exon.4 chr02 236498770 236498862 Zm00008a010417b 236496131 236508812 Zm00008a010417 Zm00008a010417a,Zm00008a010417b simSplit
Zm00008a010417_T01.v1.1.exon.4 chr02 236498770 236498862 Zm00008a010417 236496131 236508812 Zm00008a010417 Zm00008a010417a,Zm00008a010417b simSplit
Zm00008a010417_T01.v1.1.exon.3 chr02 236506664 236506749 Zm00008a010417b 236496131 236508812 Zm00008a010417 Zm00008a010417a,Zm00008a010417b simSplit
Zm00008a010417_T01.v1.1.exon.3 chr02 236506664 236506749 Zm00008a010417 236496131 236508812 Zm00008a010417 Zm00008a010417a,Zm00008a010417b simSplit
Zm00008a010417_T01.v1.1.exon.2 chr02 236507643 236507736 Zm00008a010417b 236496131 236508812 Zm00008a010417 Zm00008a010417a,Zm00008a010417b simSplit
Zm00008a010417_T01.v1.1.exon.2 chr02 236507643 236507736 Zm00008a010417 236496131 236508812 Zm00008a010417 Zm00008a010417a,Zm00008a010417b simSplit
Zm00008a010417_T01.v1.1.exon.1 chr02 236508614 236508812 Zm00008a010417b 236496131 236508812 Zm00008a010417 Zm00008a010417a,Zm00008a010417b simSplit
Zm00008a010417_T01.v1.1.exon.1 chr02 236508614 236508812 Zm00008a010417 236496131 236508812 Zm00008a010417 Zm00008a010417a,Zm00008a010417b simSplit
Zm00008a010428_T01.v1.1.exon.6 chr02 236716606 236717740 Zm00008a010428a 236716606 236720883 Zm00008a010428 Zm00008a010428a,Zm00008a010428b simSplit
Zm00008a010428_T01.v1.1.exon.6 chr02 236716606 236717740 Zm00008a010428 236716606 236720883 Zm00008a010428 Zm00008a010428a,Zm00008a010428b simSplit
Zm00008a010428_T01.v1.1.exon.5 chr02 236718090 236718334 Zm00008a010428a 236716606 236720883 Zm00008a010428 Zm00008a010428a,Zm00008a010428b simSplit
Zm00008a010428_T01.v1.1.exon.5 chr02 236718090 236718334 Zm00008a010428 236716606 236720883 Zm00008a010428 Zm00008a010428a,Zm00008a010428b simSplit
Zm00008a010428_T01.v1.1.exon.4 chr02 236718412 236718611 Zm00008a010428a 236716606 236720883 Zm00008a010428 Zm00008a010428a,Zm00008a010428b simSplit
Zm00008a010428_T01.v1.1.exon.4 chr02 236718412 236718611 Zm00008a010428 236716606 236720883 Zm00008a010428 Zm00008a010428a,Zm00008a010428b simSplit
Zm00008a010428_T01.v1.1.exon.3 chr02 236718703 236719354 Zm00008a010428b 236716606 236720883 Zm00008a010428 Zm00008a010428a,Zm00008a010428b simSplit
Zm00008a010428_T01.v1.1.exon.3 chr02 236718703 236719354 Zm00008a010428 236716606 236720883 Zm00008a010428 Zm00008a010428a,Zm00008a010428b simSplit
Zm00008a010428_T01.v1.1.exon.2 chr02 236719527 236719798 Zm00008a010428b 236716606 236720883 Zm00008a010428 Zm00008a010428a,Zm00008a010428b simSplit
Zm00008a010428_T01.v1.1.exon.2 chr02 236719527 236719798 Zm00008a010428 236716606 236720883 Zm00008a010428 Zm00008a010428a,Zm00008a010428b simSplit
Zm00008a010428_T01.v1.1.exon.1 chr02 236720704 236720883 Zm00008a010428b 236716606 236720883 Zm00008a010428 Zm00008a010428a,Zm00008a010428b simSplit
Zm00008a010428_T01.v1.1.exon.1 chr02 236720704 236720883 Zm00008a010428 236716606 236720883 Zm00008a010428 Zm00008a010428a,Zm00008a010428b simSplit
Zm00008a010429_T01.v1.1.exon.9 chr02 236727462 236728002 Zm00008a010429a 236727462 236731679 Zm00008a010429 Zm00008a010429a,Zm00008a010429b simSplit
Zm00008a010429_T01.v1.1.exon.9 chr02 236727462 236728002 Zm00008a010429 236727462 236731679 Zm00008a010429 Zm00008a010429a,Zm00008a010429b simSplit
Zm00008a010429_T01.v1.1.exon.8 chr02 236728388 236728546 Zm00008a010429b 236727462 236731679 Zm00008a010429 Zm00008a010429a,Zm00008a010429b simSplit
Zm00008a010429_T01.v1.1.exon.8 chr02 236728388 236728546 Zm00008a010429 236727462 236731679 Zm00008a010429 Zm00008a010429a,Zm00008a010429b simSplit
Zm00008a010429_T01.v1.1.exon.7 chr02 236728630 236728806 Zm00008a010429b 236727462 236731679 Zm00008a010429 Zm00008a010429a,Zm00008a010429b simSplit
Zm00008a010429_T01.v1.1.exon.7 chr02 236728630 236728806 Zm00008a010429 236727462 236731679 Zm00008a010429 Zm00008a010429a,Zm00008a010429b simSplit
Zm00008a010429_T01.v1.1.exon.6 chr02 236729136 236729398 Zm00008a010429b 236727462 236731679 Zm00008a010429 Zm00008a010429a,Zm00008a010429b simSplit
Zm00008a010429_T01.v1.1.exon.6 chr02 236729136 236729398 Zm00008a010429 236727462 236731679 Zm00008a010429 Zm00008a010429a,Zm00008a010429b simSplit
Zm00008a010429_T01.v1.1.exon.5 chr02 236729517 236729679 Zm00008a010429b 236727462 236731679 Zm00008a010429 Zm00008a010429a,Zm00008a010429b simSplit
Zm00008a010429_T01.v1.1.exon.5 chr02 236729517 236729679 Zm00008a010429 236727462 236731679 Zm00008a010429 Zm00008a010429a,Zm00008a010429b simSplit
Zm00008a010429_T01.v1.1.exon.4 chr02 236729971 236730162 Zm00008a010429b 236727462 236731679 Zm00008a010429 Zm00008a010429a,Zm00008a010429b simSplit
Zm00008a010429_T01.v1.1.exon.4 chr02 236729971 236730162 Zm00008a010429 236727462 236731679 Zm00008a010429 Zm00008a010429a,Zm00008a010429b simSplit
Zm00008a010429_T01.v1.1.exon.3 chr02 236730282 236730432 Zm00008a010429b 236727462 236731679 Zm00008a010429 Zm00008a010429a,Zm00008a010429b simSplit
Zm00008a010429_T01.v1.1.exon.3 chr02 236730282 236730432 Zm00008a010429 236727462 236731679 Zm00008a010429 Zm00008a010429a,Zm00008a010429b simSplit
Zm00008a010429_T01.v1.1.exon.2 chr02 236730594 236730808 Zm00008a010429b 236727462 236731679 Zm00008a010429 Zm00008a010429a,Zm00008a010429b simSplit
Zm00008a010429_T01.v1.1.exon.2 chr02 236730594 236730808 Zm00008a010429 236727462 236731679 Zm00008a010429 Zm00008a010429a,Zm00008a010429b simSplit
Zm00008a010429_T01.v1.1.exon.1 chr02 236731404 236731679 Zm00008a010429b 236727462 236731679 Zm00008a010429 Zm00008a010429a,Zm00008a010429b simSplit
Zm00008a010429_T01.v1.1.exon.1 chr02 236731404 236731679 Zm00008a010429 236727462 236731679 Zm00008a010429 Zm00008a010429a,Zm00008a010429b simSplit
Zm00008a010449_T01.v1.1.exon.1 chr02 237117320 237117423 Zm00008a010449a 237117320 237119380 Zm00008a010449 Zm00008a010449a,Zm00008a010449b simSplit
Zm00008a010449_T01.v1.1.exon.1 chr02 237117320 237117423 Zm00008a010449 237117320 237119380 Zm00008a010449 Zm00008a010449a,Zm00008a010449b simSplit
Zm00008a010449_T01.v1.1.exon.2 chr02 237117508 237117659 Zm00008a010449a 237117320 237119380 Zm00008a010449 Zm00008a010449a,Zm00008a010449b simSplit
Zm00008a010449_T01.v1.1.exon.2 chr02 237117508 237117659 Zm00008a010449 237117320 237119380 Zm00008a010449 Zm00008a010449a,Zm00008a010449b simSplit
Zm00008a010449_T01.v1.1.exon.3 chr02 237117725 237117782 Zm00008a010449b 237117320 237119380 Zm00008a010449 Zm00008a010449a,Zm00008a010449b simSplit
Zm00008a010449_T01.v1.1.exon.3 chr02 237117725 237117782 Zm00008a010449 237117320 237119380 Zm00008a010449 Zm00008a010449a,Zm00008a010449b simSplit
Zm00008a010449_T01.v1.1.exon.4 chr02 237118596 237119164 Zm00008a010449b 237117320 237119380 Zm00008a010449 Zm00008a010449a,Zm00008a010449b simSplit
Zm00008a010449_T01.v1.1.exon.4 chr02 237118596 237119164 Zm00008a010449 237117320 237119380 Zm00008a010449 Zm00008a010449a,Zm00008a010449b simSplit
Zm00008a010449_T01.v1.1.exon.5 chr02 237119311 237119380 Zm00008a010449b 237117320 237119380 Zm00008a010449 Zm00008a010449a,Zm00008a010449b simSplit
Zm00008a010449_T01.v1.1.exon.5 chr02 237119311 237119380 Zm00008a010449 237117320 237119380 Zm00008a010449 Zm00008a010449a,Zm00008a010449b simSplit
Zm00008a010466_T01.v1.1.exon.11 chr02 237501555 237501743 Zm00008a010466a 237501555 237508085 Zm00008a010466 Zm00008a010466a,Zm00008a010466b simSplit
Zm00008a010466_T01.v1.1.exon.11 chr02 237501555 237501743 Zm00008a010466 237501555 237508085 Zm00008a010466 Zm00008a010466a,Zm00008a010466b simSplit
Zm00008a010466_T01.v1.1.exon.10 chr02 237502725 237502787 Zm00008a010466a 237501555 237508085 Zm00008a010466 Zm00008a010466a,Zm00008a010466b simSplit
Zm00008a010466_T01.v1.1.exon.10 chr02 237502725 237502787 Zm00008a010466 237501555 237508085 Zm00008a010466 Zm00008a010466a,Zm00008a010466b simSplit
Zm00008a010466_T01.v1.1.exon.9 chr02 237503456 237503579 Zm00008a010466a 237501555 237508085 Zm00008a010466 Zm00008a010466a,Zm00008a010466b simSplit
Zm00008a010466_T01.v1.1.exon.9 chr02 237503456 237503579 Zm00008a010466 237501555 237508085 Zm00008a010466 Zm00008a010466a,Zm00008a010466b simSplit
Zm00008a010466_T01.v1.1.exon.8 chr02 237503665 237503736 Zm00008a010466a 237501555 237508085 Zm00008a010466 Zm00008a010466a,Zm00008a010466b simSplit
Zm00008a010466_T01.v1.1.exon.8 chr02 237503665 237503736 Zm00008a010466 237501555 237508085 Zm00008a010466 Zm00008a010466a,Zm00008a010466b simSplit
Zm00008a010466_T01.v1.1.exon.7 chr02 237503822 237503877 Zm00008a010466a 237501555 237508085 Zm00008a010466 Zm00008a010466a,Zm00008a010466b simSplit
Zm00008a010466_T01.v1.1.exon.7 chr02 237503822 237503877 Zm00008a010466 237501555 237508085 Zm00008a010466 Zm00008a010466a,Zm00008a010466b simSplit
Zm00008a010466_T01.v1.1.exon.6 chr02 237503944 237504013 Zm00008a010466a 237501555 237508085 Zm00008a010466 Zm00008a010466a,Zm00008a010466b simSplit
Zm00008a010466_T01.v1.1.exon.6 chr02 237503944 237504013 Zm00008a010466 237501555 237508085 Zm00008a010466 Zm00008a010466a,Zm00008a010466b simSplit
Zm00008a010466_T01.v1.1.exon.5 chr02 237504088 237504161 Zm00008a010466a 237501555 237508085 Zm00008a010466 Zm00008a010466a,Zm00008a010466b simSplit
Zm00008a010466_T01.v1.1.exon.5 chr02 237504088 237504161 Zm00008a010466 237501555 237508085 Zm00008a010466 Zm00008a010466a,Zm00008a010466b simSplit
Zm00008a010466_T01.v1.1.exon.4 chr02 237504237 237504352 Zm00008a010466a 237501555 237508085 Zm00008a010466 Zm00008a010466a,Zm00008a010466b simSplit
Zm00008a010466_T01.v1.1.exon.4 chr02 237504237 237504352 Zm00008a010466 237501555 237508085 Zm00008a010466 Zm00008a010466a,Zm00008a010466b simSplit
Zm00008a010466_T01.v1.1.exon.3 chr02 237504888 237504897 Zm00008a010466a 237501555 237508085 Zm00008a010466 Zm00008a010466a,Zm00008a010466b simSplit
Zm00008a010466_T01.v1.1.exon.3 chr02 237504888 237504897 Zm00008a010466 237501555 237508085 Zm00008a010466 Zm00008a010466a,Zm00008a010466b simSplit
Zm00008a010466_T01.v1.1.exon.2 chr02 237506284 237506744 Zm00008a010466a 237501555 237508085 Zm00008a010466 Zm00008a010466a,Zm00008a010466b simSplit
Zm00008a010466_T01.v1.1.exon.2 chr02 237506284 237506744 Zm00008a010466 237501555 237508085 Zm00008a010466 Zm00008a010466a,Zm00008a010466b simSplit
Zm00008a010466_T01.v1.1.exon.1 chr02 237508010 237508085 Zm00008a010466b 237501555 237508085 Zm00008a010466 Zm00008a010466a,Zm00008a010466b simSplit
Zm00008a010466_T01.v1.1.exon.1 chr02 237508010 237508085 Zm00008a010466 237501555 237508085 Zm00008a010466 Zm00008a010466a,Zm00008a010466b simSplit
Zm00008a010467_T01.v1.1.exon.1 chr02 237509379 237509748 Zm00008a010467a 237509379 237512690 Zm00008a010467 Zm00008a010467a,Zm00008a010467b simSplit
Zm00008a010467_T01.v1.1.exon.1 chr02 237509379 237509748 Zm00008a010467 237509379 237512690 Zm00008a010467 Zm00008a010467a,Zm00008a010467b simSplit
Zm00008a010467_T01.v1.1.exon.2 chr02 237509837 237509904 Zm00008a010467a 237509379 237512690 Zm00008a010467 Zm00008a010467a,Zm00008a010467b simSplit
Zm00008a010467_T01.v1.1.exon.2 chr02 237509837 237509904 Zm00008a010467 237509379 237512690 Zm00008a010467 Zm00008a010467a,Zm00008a010467b simSplit
Zm00008a010467_T01.v1.1.exon.3 chr02 237510018 237510258 Zm00008a010467a 237509379 237512690 Zm00008a010467 Zm00008a010467a,Zm00008a010467b simSplit
Zm00008a010467_T01.v1.1.exon.3 chr02 237510018 237510258 Zm00008a010467 237509379 237512690 Zm00008a010467 Zm00008a010467a,Zm00008a010467b simSplit
Zm00008a010467_T01.v1.1.exon.4 chr02 237510344 237510516 Zm00008a010467a 237509379 237512690 Zm00008a010467 Zm00008a010467a,Zm00008a010467b simSplit
Zm00008a010467_T01.v1.1.exon.4 chr02 237510344 237510516 Zm00008a010467 237509379 237512690 Zm00008a010467 Zm00008a010467a,Zm00008a010467b simSplit
Zm00008a010467_T01.v1.1.exon.5 chr02 237510882 237511483 Zm00008a010467a 237509379 237512690 Zm00008a010467 Zm00008a010467a,Zm00008a010467b simSplit
Zm00008a010467_T01.v1.1.exon.5 chr02 237510882 237511483 Zm00008a010467 237509379 237512690 Zm00008a010467 Zm00008a010467a,Zm00008a010467b simSplit
Zm00008a010467_T01.v1.1.exon.6 chr02 237511589 237511790 Zm00008a010467a 237509379 237512690 Zm00008a010467 Zm00008a010467a,Zm00008a010467b simSplit
Zm00008a010467_T01.v1.1.exon.6 chr02 237511589 237511790 Zm00008a010467 237509379 237512690 Zm00008a010467 Zm00008a010467a,Zm00008a010467b simSplit
Zm00008a010467_T01.v1.1.exon.7 chr02 237512036 237512182 Zm00008a010467a 237509379 237512690 Zm00008a010467 Zm00008a010467a,Zm00008a010467b simSplit
Zm00008a010467_T01.v1.1.exon.7 chr02 237512036 237512182 Zm00008a010467 237509379 237512690 Zm00008a010467 Zm00008a010467a,Zm00008a010467b simSplit
Zm00008a010467_T01.v1.1.exon.8 chr02 237512478 237512690 Zm00008a010467b 237509379 237512690 Zm00008a010467 Zm00008a010467a,Zm00008a010467b simSplit
Zm00008a010467_T01.v1.1.exon.8 chr02 237512478 237512690 Zm00008a010467 237509379 237512690 Zm00008a010467 Zm00008a010467a,Zm00008a010467b simSplit
Zm00008a010485_T01.v1.1.exon.1 chr02 237892718 237892908 Zm00008a010485a 237892718 237894457 Zm00008a010485 Zm00008a010485a,Zm00008a010485b simSplit
Zm00008a010485_T01.v1.1.exon.1 chr02 237892718 237892908 Zm00008a010485 237892718 237894457 Zm00008a010485 Zm00008a010485a,Zm00008a010485b simSplit
Zm00008a010485_T01.v1.1.exon.2 chr02 237893253 237893280 Zm00008a010485a 237892718 237894457 Zm00008a010485 Zm00008a010485a,Zm00008a010485b simSplit
Zm00008a010485_T01.v1.1.exon.2 chr02 237893253 237893280 Zm00008a010485 237892718 237894457 Zm00008a010485 Zm00008a010485a,Zm00008a010485b simSplit
Zm00008a010485_T01.v1.1.exon.3 chr02 237893656 237893744 Zm00008a010485b 237892718 237894457 Zm00008a010485 Zm00008a010485a,Zm00008a010485b simSplit
Zm00008a010485_T01.v1.1.exon.3 chr02 237893656 237893744 Zm00008a010485 237892718 237894457 Zm00008a010485 Zm00008a010485a,Zm00008a010485b simSplit
Zm00008a010485_T01.v1.1.exon.4 chr02 237893857 237893987 Zm00008a010485b 237892718 237894457 Zm00008a010485 Zm00008a010485a,Zm00008a010485b simSplit
Zm00008a010485_T01.v1.1.exon.4 chr02 237893857 237893987 Zm00008a010485 237892718 237894457 Zm00008a010485 Zm00008a010485a,Zm00008a010485b simSplit
Zm00008a010485_T01.v1.1.exon.5 chr02 237894054 237894457 Zm00008a010485b 237892718 237894457 Zm00008a010485 Zm00008a010485a,Zm00008a010485b simSplit
Zm00008a010485_T01.v1.1.exon.5 chr02 237894054 237894457 Zm00008a010485 237892718 237894457 Zm00008a010485 Zm00008a010485a,Zm00008a010485b simSplit
Zm00008a010505_T01.v1.1.exon.12 chr02 238396568 238396659 Zm00008a010505a 238396568 238400780 Zm00008a010505 Zm00008a010505a,Zm00008a010505b simSplit
Zm00008a010505_T01.v1.1.exon.12 chr02 238396568 238396659 Zm00008a010505 238396568 238400780 Zm00008a010505 Zm00008a010505a,Zm00008a010505b simSplit
Zm00008a010505_T01.v1.1.exon.11 chr02 238396681 238396976 Zm00008a010505a 238396568 238400780 Zm00008a010505 Zm00008a010505a,Zm00008a010505b simSplit
Zm00008a010505_T01.v1.1.exon.11 chr02 238396681 238396976 Zm00008a010505 238396568 238400780 Zm00008a010505 Zm00008a010505a,Zm00008a010505b simSplit
Zm00008a010505_T01.v1.1.exon.10 chr02 238397144 238397227 Zm00008a010505a 238396568 238400780 Zm00008a010505 Zm00008a010505a,Zm00008a010505b simSplit
Zm00008a010505_T01.v1.1.exon.10 chr02 238397144 238397227 Zm00008a010505 238396568 238400780 Zm00008a010505 Zm00008a010505a,Zm00008a010505b simSplit
Zm00008a010505_T01.v1.1.exon.9 chr02 238397651 238397867 Zm00008a010505a 238396568 238400780 Zm00008a010505 Zm00008a010505a,Zm00008a010505b simSplit
Zm00008a010505_T01.v1.1.exon.9 chr02 238397651 238397867 Zm00008a010505 238396568 238400780 Zm00008a010505 Zm00008a010505a,Zm00008a010505b simSplit
Zm00008a010505_T01.v1.1.exon.8 chr02 238398123 238398205 Zm00008a010505a 238396568 238400780 Zm00008a010505 Zm00008a010505a,Zm00008a010505b simSplit
Zm00008a010505_T01.v1.1.exon.8 chr02 238398123 238398205 Zm00008a010505 238396568 238400780 Zm00008a010505 Zm00008a010505a,Zm00008a010505b simSplit
Zm00008a010505_T01.v1.1.exon.7 chr02 238398384 238398494 Zm00008a010505a 238396568 238400780 Zm00008a010505 Zm00008a010505a,Zm00008a010505b simSplit
Zm00008a010505_T01.v1.1.exon.7 chr02 238398384 238398494 Zm00008a010505 238396568 238400780 Zm00008a010505 Zm00008a010505a,Zm00008a010505b simSplit
Zm00008a010505_T01.v1.1.exon.6 chr02 238398571 238398641 Zm00008a010505a 238396568 238400780 Zm00008a010505 Zm00008a010505a,Zm00008a010505b simSplit
Zm00008a010505_T01.v1.1.exon.6 chr02 238398571 238398641 Zm00008a010505 238396568 238400780 Zm00008a010505 Zm00008a010505a,Zm00008a010505b simSplit
Zm00008a010505_T01.v1.1.exon.5 chr02 238399344 238399424 Zm00008a010505a 238396568 238400780 Zm00008a010505 Zm00008a010505a,Zm00008a010505b simSplit
Zm00008a010505_T01.v1.1.exon.5 chr02 238399344 238399424 Zm00008a010505 238396568 238400780 Zm00008a010505 Zm00008a010505a,Zm00008a010505b simSplit
Zm00008a010505_T01.v1.1.exon.4 chr02 238399509 238399552 Zm00008a010505a 238396568 238400780 Zm00008a010505 Zm00008a010505a,Zm00008a010505b simSplit
Zm00008a010505_T01.v1.1.exon.4 chr02 238399509 238399552 Zm00008a010505 238396568 238400780 Zm00008a010505 Zm00008a010505a,Zm00008a010505b simSplit
Zm00008a010505_T01.v1.1.exon.3 chr02 238399675 238399732 Zm00008a010505a 238396568 238400780 Zm00008a010505 Zm00008a010505a,Zm00008a010505b simSplit
Zm00008a010505_T01.v1.1.exon.3 chr02 238399675 238399732 Zm00008a010505 238396568 238400780 Zm00008a010505 Zm00008a010505a,Zm00008a010505b simSplit
Zm00008a010505_T01.v1.1.exon.2 chr02 238399834 238399942 Zm00008a010505b 238396568 238400780 Zm00008a010505 Zm00008a010505a,Zm00008a010505b simSplit
Zm00008a010505_T01.v1.1.exon.2 chr02 238399834 238399942 Zm00008a010505 238396568 238400780 Zm00008a010505 Zm00008a010505a,Zm00008a010505b simSplit
Zm00008a010505_T01.v1.1.exon.1 chr02 238400609 238400780 Zm00008a010505b 238396568 238400780 Zm00008a010505 Zm00008a010505a,Zm00008a010505b simSplit
Zm00008a010505_T01.v1.1.exon.1 chr02 238400609 238400780 Zm00008a010505 238396568 238400780 Zm00008a010505 Zm00008a010505a,Zm00008a010505b simSplit
Zm00008a010509_T01.v1.1.exon.4 chr02 238541880 238542030 Zm00008a010509a 238541880 238543529 Zm00008a010509 Zm00008a010509a,Zm00008a010509b simSplit
Zm00008a010509_T01.v1.1.exon.4 chr02 238541880 238542030 Zm00008a010509 238541880 238543529 Zm00008a010509 Zm00008a010509a,Zm00008a010509b simSplit
Zm00008a010509_T01.v1.1.exon.3 chr02 238542136 238542355 Zm00008a010509b 238541880 238543529 Zm00008a010509 Zm00008a010509a,Zm00008a010509b simSplit
Zm00008a010509_T01.v1.1.exon.3 chr02 238542136 238542355 Zm00008a010509 238541880 238543529 Zm00008a010509 Zm00008a010509a,Zm00008a010509b simSplit
Zm00008a010509_T01.v1.1.exon.2 chr02 238542476 238542635 Zm00008a010509b 238541880 238543529 Zm00008a010509 Zm00008a010509a,Zm00008a010509b simSplit
Zm00008a010509_T01.v1.1.exon.2 chr02 238542476 238542635 Zm00008a010509 238541880 238543529 Zm00008a010509 Zm00008a010509a,Zm00008a010509b simSplit
Zm00008a010509_T01.v1.1.exon.1 chr02 238543506 238543529 Zm00008a010509b 238541880 238543529 Zm00008a010509 Zm00008a010509a,Zm00008a010509b simSplit
Zm00008a010509_T01.v1.1.exon.1 chr02 238543506 238543529 Zm00008a010509 238541880 238543529 Zm00008a010509 Zm00008a010509a,Zm00008a010509b simSplit
Zm00008a010511_T01.v1.1.exon.28 chr02 238559663 238560041 Zm00008a010511a 238559663 238569747 Zm00008a010511 Zm00008a010511a,Zm00008a010511b simSplit
Zm00008a010511_T01.v1.1.exon.28 chr02 238559663 238560041 Zm00008a010511 238559663 238569747 Zm00008a010511 Zm00008a010511a,Zm00008a010511b simSplit
Zm00008a010511_T01.v1.1.exon.27 chr02 238560230 238560350 Zm00008a010511a 238559663 238569747 Zm00008a010511 Zm00008a010511a,Zm00008a010511b simSplit
Zm00008a010511_T01.v1.1.exon.27 chr02 238560230 238560350 Zm00008a010511 238559663 238569747 Zm00008a010511 Zm00008a010511a,Zm00008a010511b simSplit
Zm00008a010511_T01.v1.1.exon.26 chr02 238560436 238560492 Zm00008a010511a 238559663 238569747 Zm00008a010511 Zm00008a010511a,Zm00008a010511b simSplit
Zm00008a010511_T01.v1.1.exon.26 chr02 238560436 238560492 Zm00008a010511 238559663 238569747 Zm00008a010511 Zm00008a010511a,Zm00008a010511b simSplit
Zm00008a010511_T01.v1.1.exon.25 chr02 238560590 238560645 Zm00008a010511a 238559663 238569747 Zm00008a010511 Zm00008a010511a,Zm00008a010511b simSplit
Zm00008a010511_T01.v1.1.exon.25 chr02 238560590 238560645 Zm00008a010511 238559663 238569747 Zm00008a010511 Zm00008a010511a,Zm00008a010511b simSplit
Zm00008a010511_T01.v1.1.exon.24 chr02 238560789 238560849 Zm00008a010511a 238559663 238569747 Zm00008a010511 Zm00008a010511a,Zm00008a010511b simSplit
Zm00008a010511_T01.v1.1.exon.24 chr02 238560789 238560849 Zm00008a010511 238559663 238569747 Zm00008a010511 Zm00008a010511a,Zm00008a010511b simSplit
Zm00008a010511_T01.v1.1.exon.23 chr02 238560963 238561073 Zm00008a010511a 238559663 238569747 Zm00008a010511 Zm00008a010511a,Zm00008a010511b simSplit
Zm00008a010511_T01.v1.1.exon.23 chr02 238560963 238561073 Zm00008a010511 238559663 238569747 Zm00008a010511 Zm00008a010511a,Zm00008a010511b simSplit
Zm00008a010511_T01.v1.1.exon.22 chr02 238561193 238561225 Zm00008a010511a 238559663 238569747 Zm00008a010511 Zm00008a010511a,Zm00008a010511b simSplit
Zm00008a010511_T01.v1.1.exon.22 chr02 238561193 238561225 Zm00008a010511 238559663 238569747 Zm00008a010511 Zm00008a010511a,Zm00008a010511b simSplit
Zm00008a010511_T01.v1.1.exon.21 chr02 238561303 238561395 Zm00008a010511a 238559663 238569747 Zm00008a010511 Zm00008a010511a,Zm00008a010511b simSplit
Zm00008a010511_T01.v1.1.exon.21 chr02 238561303 238561395 Zm00008a010511 238559663 238569747 Zm00008a010511 Zm00008a010511a,Zm00008a010511b simSplit
Zm00008a010511_T01.v1.1.exon.20 chr02 238561532 238561624 Zm00008a010511a 238559663 238569747 Zm00008a010511 Zm00008a010511a,Zm00008a010511b simSplit
Zm00008a010511_T01.v1.1.exon.20 chr02 238561532 238561624 Zm00008a010511 238559663 238569747 Zm00008a010511 Zm00008a010511a,Zm00008a010511b simSplit
Zm00008a010511_T01.v1.1.exon.19 chr02 238561722 238561954 Zm00008a010511a 238559663 238569747 Zm00008a010511 Zm00008a010511a,Zm00008a010511b simSplit
Zm00008a010511_T01.v1.1.exon.19 chr02 238561722 238561954 Zm00008a010511 238559663 238569747 Zm00008a010511 Zm00008a010511a,Zm00008a010511b simSplit
Zm00008a010511_T01.v1.1.exon.18 chr02 238562038 238562224 Zm00008a010511a 238559663 238569747 Zm00008a010511 Zm00008a010511a,Zm00008a010511b simSplit
Zm00008a010511_T01.v1.1.exon.18 chr02 238562038 238562224 Zm00008a010511 238559663 238569747 Zm00008a010511 Zm00008a010511a,Zm00008a010511b simSplit
Zm00008a010511_T01.v1.1.exon.17 chr02 238562317 238562450 Zm00008a010511a 238559663 238569747 Zm00008a010511 Zm00008a010511a,Zm00008a010511b simSplit
Zm00008a010511_T01.v1.1.exon.17 chr02 238562317 238562450 Zm00008a010511 238559663 238569747 Zm00008a010511 Zm00008a010511a,Zm00008a010511b simSplit
Zm00008a010511_T01.v1.1.exon.16 chr02 238562855 238563062 Zm00008a010511a 238559663 238569747 Zm00008a010511 Zm00008a010511a,Zm00008a010511b simSplit
Zm00008a010511_T01.v1.1.exon.16 chr02 238562855 238563062 Zm00008a010511 238559663 238569747 Zm00008a010511 Zm00008a010511a,Zm00008a010511b simSplit
Zm00008a010511_T01.v1.1.exon.15 chr02 238563137 238563169 Zm00008a010511a 238559663 238569747 Zm00008a010511 Zm00008a010511a,Zm00008a010511b simSplit
Zm00008a010511_T01.v1.1.exon.15 chr02 238563137 238563169 Zm00008a010511 238559663 238569747 Zm00008a010511 Zm00008a010511a,Zm00008a010511b simSplit
Zm00008a010511_T01.v1.1.exon.14 chr02 238563270 238563726 Zm00008a010511a 238559663 238569747 Zm00008a010511 Zm00008a010511a,Zm00008a010511b simSplit
Zm00008a010511_T01.v1.1.exon.14 chr02 238563270 238563726 Zm00008a010511 238559663 238569747 Zm00008a010511 Zm00008a010511a,Zm00008a010511b simSplit
Zm00008a010511_T01.v1.1.exon.13 chr02 238564167 238564270 Zm00008a010511a 238559663 238569747 Zm00008a010511 Zm00008a010511a,Zm00008a010511b simSplit
Zm00008a010511_T01.v1.1.exon.13 chr02 238564167 238564270 Zm00008a010511 238559663 238569747 Zm00008a010511 Zm00008a010511a,Zm00008a010511b simSplit
Zm00008a010511_T01.v1.1.exon.12 chr02 238564356 238564451 Zm00008a010511a 238559663 238569747 Zm00008a010511 Zm00008a010511a,Zm00008a010511b simSplit
Zm00008a010511_T01.v1.1.exon.12 chr02 238564356 238564451 Zm00008a010511 238559663 238569747 Zm00008a010511 Zm00008a010511a,Zm00008a010511b simSplit
Zm00008a010511_T01.v1.1.exon.11 chr02 238565111 238565178 Zm00008a010511a 238559663 238569747 Zm00008a010511 Zm00008a010511a,Zm00008a010511b simSplit
Zm00008a010511_T01.v1.1.exon.11 chr02 238565111 238565178 Zm00008a010511 238559663 238569747 Zm00008a010511 Zm00008a010511a,Zm00008a010511b simSplit
Zm00008a010511_T01.v1.1.exon.10 chr02 238565736 238565833 Zm00008a010511a 238559663 238569747 Zm00008a010511 Zm00008a010511a,Zm00008a010511b simSplit
Zm00008a010511_T01.v1.1.exon.10 chr02 238565736 238565833 Zm00008a010511 238559663 238569747 Zm00008a010511 Zm00008a010511a,Zm00008a010511b simSplit
Zm00008a010511_T01.v1.1.exon.9 chr02 238565946 238566088 Zm00008a010511a 238559663 238569747 Zm00008a010511 Zm00008a010511a,Zm00008a010511b simSplit
Zm00008a010511_T01.v1.1.exon.9 chr02 238565946 238566088 Zm00008a010511 238559663 238569747 Zm00008a010511 Zm00008a010511a,Zm00008a010511b simSplit
Zm00008a010511_T01.v1.1.exon.8 chr02 238567196 238567309 Zm00008a010511a 238559663 238569747 Zm00008a010511 Zm00008a010511a,Zm00008a010511b simSplit
Zm00008a010511_T01.v1.1.exon.8 chr02 238567196 238567309 Zm00008a010511 238559663 238569747 Zm00008a010511 Zm00008a010511a,Zm00008a010511b simSplit
Zm00008a010511_T01.v1.1.exon.7 chr02 238567415 238567516 Zm00008a010511b 238559663 238569747 Zm00008a010511 Zm00008a010511a,Zm00008a010511b simSplit
Zm00008a010511_T01.v1.1.exon.7 chr02 238567415 238567516 Zm00008a010511 238559663 238569747 Zm00008a010511 Zm00008a010511a,Zm00008a010511b simSplit
Zm00008a010511_T01.v1.1.exon.6 chr02 238567588 238567634 Zm00008a010511b 238559663 238569747 Zm00008a010511 Zm00008a010511a,Zm00008a010511b simSplit
Zm00008a010511_T01.v1.1.exon.6 chr02 238567588 238567634 Zm00008a010511 238559663 238569747 Zm00008a010511 Zm00008a010511a,Zm00008a010511b simSplit
Zm00008a010511_T01.v1.1.exon.5 chr02 238567805 238567934 Zm00008a010511b 238559663 238569747 Zm00008a010511 Zm00008a010511a,Zm00008a010511b simSplit
Zm00008a010511_T01.v1.1.exon.5 chr02 238567805 238567934 Zm00008a010511 238559663 238569747 Zm00008a010511 Zm00008a010511a,Zm00008a010511b simSplit
Zm00008a010511_T01.v1.1.exon.4 chr02 238568493 238568573 Zm00008a010511b 238559663 238569747 Zm00008a010511 Zm00008a010511a,Zm00008a010511b simSplit
Zm00008a010511_T01.v1.1.exon.4 chr02 238568493 238568573 Zm00008a010511 238559663 238569747 Zm00008a010511 Zm00008a010511a,Zm00008a010511b simSplit
Zm00008a010511_T01.v1.1.exon.3 chr02 238568777 238568989 Zm00008a010511b 238559663 238569747 Zm00008a010511 Zm00008a010511a,Zm00008a010511b simSplit
Zm00008a010511_T01.v1.1.exon.3 chr02 238568777 238568989 Zm00008a010511 238559663 238569747 Zm00008a010511 Zm00008a010511a,Zm00008a010511b simSplit
Zm00008a010511_T01.v1.1.exon.2 chr02 238569126 238569380 Zm00008a010511b 238559663 238569747 Zm00008a010511 Zm00008a010511a,Zm00008a010511b simSplit
Zm00008a010511_T01.v1.1.exon.2 chr02 238569126 238569380 Zm00008a010511 238559663 238569747 Zm00008a010511 Zm00008a010511a,Zm00008a010511b simSplit
Zm00008a010511_T01.v1.1.exon.1 chr02 238569487 238569747 Zm00008a010511b 238559663 238569747 Zm00008a010511 Zm00008a010511a,Zm00008a010511b simSplit
Zm00008a010511_T01.v1.1.exon.1 chr02 238569487 238569747 Zm00008a010511 238559663 238569747 Zm00008a010511 Zm00008a010511a,Zm00008a010511b simSplit
Zm00008a010514_T01.v1.1.exon.6 chr02 238611142 238611165 Zm00008a010514a 238611142 238617941 Zm00008a010514 Zm00008a010514a,Zm00008a010514b simSplit
Zm00008a010514_T01.v1.1.exon.6 chr02 238611142 238611165 Zm00008a010514 238611142 238617941 Zm00008a010514 Zm00008a010514a,Zm00008a010514b simSplit
Zm00008a010514_T01.v1.1.exon.5 chr02 238611475 238611570 Zm00008a010514a 238611142 238617941 Zm00008a010514 Zm00008a010514a,Zm00008a010514b simSplit
Zm00008a010514_T01.v1.1.exon.5 chr02 238611475 238611570 Zm00008a010514 238611142 238617941 Zm00008a010514 Zm00008a010514a,Zm00008a010514b simSplit
Zm00008a010514_T01.v1.1.exon.4 chr02 238615575 238615638 Zm00008a010514b 238611142 238617941 Zm00008a010514 Zm00008a010514a,Zm00008a010514b simSplit
Zm00008a010514_T01.v1.1.exon.4 chr02 238615575 238615638 Zm00008a010514 238611142 238617941 Zm00008a010514 Zm00008a010514a,Zm00008a010514b simSplit
Zm00008a010514_T01.v1.1.exon.3 chr02 238615653 238616665 Zm00008a010514b 238611142 238617941 Zm00008a010514 Zm00008a010514a,Zm00008a010514b simSplit
Zm00008a010514_T01.v1.1.exon.3 chr02 238615653 238616665 Zm00008a010514 238611142 238617941 Zm00008a010514 Zm00008a010514a,Zm00008a010514b simSplit
Zm00008a010514_T01.v1.1.exon.2 chr02 238617473 238617727 Zm00008a010514b 238611142 238617941 Zm00008a010514 Zm00008a010514a,Zm00008a010514b simSplit
Zm00008a010514_T01.v1.1.exon.2 chr02 238617473 238617727 Zm00008a010514 238611142 238617941 Zm00008a010514 Zm00008a010514a,Zm00008a010514b simSplit
Zm00008a010514_T01.v1.1.exon.1 chr02 238617735 238617941 Zm00008a010514b 238611142 238617941 Zm00008a010514 Zm00008a010514a,Zm00008a010514b simSplit
Zm00008a010514_T01.v1.1.exon.1 chr02 238617735 238617941 Zm00008a010514 238611142 238617941 Zm00008a010514 Zm00008a010514a,Zm00008a010514b simSplit
Zm00008a010515_T01.v1.1.exon.1 chr02 238637918 238638191 Zm00008a010515a 238637918 238642247 Zm00008a010515 Zm00008a010515a,Zm00008a010515b simSplit
Zm00008a010515_T01.v1.1.exon.1 chr02 238637918 238638191 Zm00008a010515 238637918 238642247 Zm00008a010515 Zm00008a010515a,Zm00008a010515b simSplit
Zm00008a010515_T01.v1.1.exon.2 chr02 238639140 238639180 Zm00008a010515a 238637918 238642247 Zm00008a010515 Zm00008a010515a,Zm00008a010515b simSplit
Zm00008a010515_T01.v1.1.exon.2 chr02 238639140 238639180 Zm00008a010515 238637918 238642247 Zm00008a010515 Zm00008a010515a,Zm00008a010515b simSplit
Zm00008a010515_T01.v1.1.exon.3 chr02 238639194 238639358 Zm00008a010515a 238637918 238642247 Zm00008a010515 Zm00008a010515a,Zm00008a010515b simSplit
Zm00008a010515_T01.v1.1.exon.3 chr02 238639194 238639358 Zm00008a010515 238637918 238642247 Zm00008a010515 Zm00008a010515a,Zm00008a010515b simSplit
Zm00008a010515_T01.v1.1.exon.4 chr02 238639582 238639857 Zm00008a010515a 238637918 238642247 Zm00008a010515 Zm00008a010515a,Zm00008a010515b simSplit
Zm00008a010515_T01.v1.1.exon.4 chr02 238639582 238639857 Zm00008a010515 238637918 238642247 Zm00008a010515 Zm00008a010515a,Zm00008a010515b simSplit
Zm00008a010515_T01.v1.1.exon.5 chr02 238640016 238640860 Zm00008a010515a 238637918 238642247 Zm00008a010515 Zm00008a010515a,Zm00008a010515b simSplit
Zm00008a010515_T01.v1.1.exon.5 chr02 238640016 238640860 Zm00008a010515 238637918 238642247 Zm00008a010515 Zm00008a010515a,Zm00008a010515b simSplit
Zm00008a010515_T01.v1.1.exon.6 chr02 238640984 238641239 Zm00008a010515b 238637918 238642247 Zm00008a010515 Zm00008a010515a,Zm00008a010515b simSplit
Zm00008a010515_T01.v1.1.exon.6 chr02 238640984 238641239 Zm00008a010515 238637918 238642247 Zm00008a010515 Zm00008a010515a,Zm00008a010515b simSplit
Zm00008a010515_T01.v1.1.exon.7 chr02 238641493 238642247 Zm00008a010515b 238637918 238642247 Zm00008a010515 Zm00008a010515a,Zm00008a010515b simSplit
Zm00008a010515_T01.v1.1.exon.7 chr02 238641493 238642247 Zm00008a010515 238637918 238642247 Zm00008a010515 Zm00008a010515a,Zm00008a010515b simSplit
Zm00008a010525_T01.v1.1.exon.4 chr02 238902048 238902252 Zm00008a010525a 238902048 238903432 Zm00008a010525 Zm00008a010525a,Zm00008a010525b simSplit
Zm00008a010525_T01.v1.1.exon.4 chr02 238902048 238902252 Zm00008a010525 238902048 238903432 Zm00008a010525 Zm00008a010525a,Zm00008a010525b simSplit
Zm00008a010525_T01.v1.1.exon.3 chr02 238902321 238902589 Zm00008a010525b 238902048 238903432 Zm00008a010525 Zm00008a010525a,Zm00008a010525b simSplit
Zm00008a010525_T01.v1.1.exon.3 chr02 238902321 238902589 Zm00008a010525 238902048 238903432 Zm00008a010525 Zm00008a010525a,Zm00008a010525b simSplit
Zm00008a010525_T01.v1.1.exon.2 chr02 238902648 238902847 Zm00008a010525b 238902048 238903432 Zm00008a010525 Zm00008a010525a,Zm00008a010525b simSplit
Zm00008a010525_T01.v1.1.exon.2 chr02 238902648 238902847 Zm00008a010525 238902048 238903432 Zm00008a010525 Zm00008a010525a,Zm00008a010525b simSplit
Zm00008a010525_T01.v1.1.exon.1 chr02 238903138 238903432 Zm00008a010525b 238902048 238903432 Zm00008a010525 Zm00008a010525a,Zm00008a010525b simSplit
Zm00008a010525_T01.v1.1.exon.1 chr02 238903138 238903432 Zm00008a010525 238902048 238903432 Zm00008a010525 Zm00008a010525a,Zm00008a010525b simSplit
Zm00008a010526_T01.v1.1.exon.9 chr02 238907184 238907886 Zm00008a010526a 238907184 238911277 Zm00008a010526 Zm00008a010526a,Zm00008a010526b simSplit
Zm00008a010526_T01.v1.1.exon.9 chr02 238907184 238907886 Zm00008a010526 238907184 238911277 Zm00008a010526 Zm00008a010526a,Zm00008a010526b simSplit
Zm00008a010526_T01.v1.1.exon.8 chr02 238907995 238908287 Zm00008a010526a 238907184 238911277 Zm00008a010526 Zm00008a010526a,Zm00008a010526b simSplit
Zm00008a010526_T01.v1.1.exon.8 chr02 238907995 238908287 Zm00008a010526 238907184 238911277 Zm00008a010526 Zm00008a010526a,Zm00008a010526b simSplit
Zm00008a010526_T01.v1.1.exon.7 chr02 238908419 238908646 Zm00008a010526a 238907184 238911277 Zm00008a010526 Zm00008a010526a,Zm00008a010526b simSplit
Zm00008a010526_T01.v1.1.exon.7 chr02 238908419 238908646 Zm00008a010526 238907184 238911277 Zm00008a010526 Zm00008a010526a,Zm00008a010526b simSplit
Zm00008a010526_T01.v1.1.exon.6 chr02 238909227 238909455 Zm00008a010526a 238907184 238911277 Zm00008a010526 Zm00008a010526a,Zm00008a010526b simSplit
Zm00008a010526_T01.v1.1.exon.6 chr02 238909227 238909455 Zm00008a010526 238907184 238911277 Zm00008a010526 Zm00008a010526a,Zm00008a010526b simSplit
Zm00008a010526_T01.v1.1.exon.5 chr02 238909842 238910050 Zm00008a010526b 238907184 238911277 Zm00008a010526 Zm00008a010526a,Zm00008a010526b simSplit
Zm00008a010526_T01.v1.1.exon.5 chr02 238909842 238910050 Zm00008a010526 238907184 238911277 Zm00008a010526 Zm00008a010526a,Zm00008a010526b simSplit
Zm00008a010526_T01.v1.1.exon.4 chr02 238910120 238910225 Zm00008a010526b 238907184 238911277 Zm00008a010526 Zm00008a010526a,Zm00008a010526b simSplit
Zm00008a010526_T01.v1.1.exon.4 chr02 238910120 238910225 Zm00008a010526 238907184 238911277 Zm00008a010526 Zm00008a010526a,Zm00008a010526b simSplit
Zm00008a010526_T01.v1.1.exon.3 chr02 238910317 238910378 Zm00008a010526b 238907184 238911277 Zm00008a010526 Zm00008a010526a,Zm00008a010526b simSplit
Zm00008a010526_T01.v1.1.exon.3 chr02 238910317 238910378 Zm00008a010526 238907184 238911277 Zm00008a010526 Zm00008a010526a,Zm00008a010526b simSplit
Zm00008a010526_T01.v1.1.exon.2 chr02 238910772 238910876 Zm00008a010526b 238907184 238911277 Zm00008a010526 Zm00008a010526a,Zm00008a010526b simSplit
Zm00008a010526_T01.v1.1.exon.2 chr02 238910772 238910876 Zm00008a010526 238907184 238911277 Zm00008a010526 Zm00008a010526a,Zm00008a010526b simSplit
Zm00008a010526_T01.v1.1.exon.1 chr02 238911062 238911277 Zm00008a010526b 238907184 238911277 Zm00008a010526 Zm00008a010526a,Zm00008a010526b simSplit
Zm00008a010526_T01.v1.1.exon.1 chr02 238911062 238911277 Zm00008a010526 238907184 238911277 Zm00008a010526 Zm00008a010526a,Zm00008a010526b simSplit
Zm00008a010531_T01.v1.1.exon.4 chr02 239379095 239379557 Zm00008a010531a 239379095 239387267 Zm00008a010531 Zm00008a010531a,Zm00008a010531b simSplit
Zm00008a010531_T01.v1.1.exon.4 chr02 239379095 239379557 Zm00008a010531 239379095 239387267 Zm00008a010531 Zm00008a010531a,Zm00008a010531b simSplit
Zm00008a010531_T01.v1.1.exon.3 chr02 239381508 239381829 Zm00008a010531a 239379095 239387267 Zm00008a010531 Zm00008a010531a,Zm00008a010531b simSplit
Zm00008a010531_T01.v1.1.exon.3 chr02 239381508 239381829 Zm00008a010531 239379095 239387267 Zm00008a010531 Zm00008a010531a,Zm00008a010531b simSplit
Zm00008a010531_T01.v1.1.exon.2 chr02 239382139 239382487 Zm00008a010531a 239379095 239387267 Zm00008a010531 Zm00008a010531a,Zm00008a010531b simSplit
Zm00008a010531_T01.v1.1.exon.2 chr02 239382139 239382487 Zm00008a010531 239379095 239387267 Zm00008a010531 Zm00008a010531a,Zm00008a010531b simSplit
Zm00008a010531_T01.v1.1.exon.1 chr02 239386789 239387267 Zm00008a010531b 239379095 239387267 Zm00008a010531 Zm00008a010531a,Zm00008a010531b simSplit
Zm00008a010531_T01.v1.1.exon.1 chr02 239386789 239387267 Zm00008a010531 239379095 239387267 Zm00008a010531 Zm00008a010531a,Zm00008a010531b simSplit
Zm00008a010534_T01.v1.1.exon.11 chr02 239490239 239490383 Zm00008a010534a 239490239 239494695 Zm00008a010534 Zm00008a010534a,Zm00008a010534b simSplit
Zm00008a010534_T01.v1.1.exon.11 chr02 239490239 239490383 Zm00008a010534 239490239 239494695 Zm00008a010534 Zm00008a010534a,Zm00008a010534b simSplit
Zm00008a010534_T01.v1.1.exon.10 chr02 239490414 239490715 Zm00008a010534a 239490239 239494695 Zm00008a010534 Zm00008a010534a,Zm00008a010534b simSplit
Zm00008a010534_T01.v1.1.exon.10 chr02 239490414 239490715 Zm00008a010534 239490239 239494695 Zm00008a010534 Zm00008a010534a,Zm00008a010534b simSplit
Zm00008a010534_T01.v1.1.exon.9 chr02 239490815 239490892 Zm00008a010534a 239490239 239494695 Zm00008a010534 Zm00008a010534a,Zm00008a010534b simSplit
Zm00008a010534_T01.v1.1.exon.9 chr02 239490815 239490892 Zm00008a010534 239490239 239494695 Zm00008a010534 Zm00008a010534a,Zm00008a010534b simSplit
Zm00008a010534_T01.v1.1.exon.8 chr02 239491204 239491257 Zm00008a010534a 239490239 239494695 Zm00008a010534 Zm00008a010534a,Zm00008a010534b simSplit
Zm00008a010534_T01.v1.1.exon.8 chr02 239491204 239491257 Zm00008a010534 239490239 239494695 Zm00008a010534 Zm00008a010534a,Zm00008a010534b simSplit
Zm00008a010534_T01.v1.1.exon.7 chr02 239492050 239492113 Zm00008a010534a 239490239 239494695 Zm00008a010534 Zm00008a010534a,Zm00008a010534b simSplit
Zm00008a010534_T01.v1.1.exon.7 chr02 239492050 239492113 Zm00008a010534 239490239 239494695 Zm00008a010534 Zm00008a010534a,Zm00008a010534b simSplit
Zm00008a010534_T01.v1.1.exon.6 chr02 239492208 239492326 Zm00008a010534a 239490239 239494695 Zm00008a010534 Zm00008a010534a,Zm00008a010534b simSplit
Zm00008a010534_T01.v1.1.exon.6 chr02 239492208 239492326 Zm00008a010534 239490239 239494695 Zm00008a010534 Zm00008a010534a,Zm00008a010534b simSplit
Zm00008a010534_T01.v1.1.exon.5 chr02 239492502 239492573 Zm00008a010534b 239490239 239494695 Zm00008a010534 Zm00008a010534a,Zm00008a010534b simSplit
Zm00008a010534_T01.v1.1.exon.5 chr02 239492502 239492573 Zm00008a010534 239490239 239494695 Zm00008a010534 Zm00008a010534a,Zm00008a010534b simSplit
Zm00008a010534_T01.v1.1.exon.4 chr02 239493259 239493351 Zm00008a010534b 239490239 239494695 Zm00008a010534 Zm00008a010534a,Zm00008a010534b simSplit
Zm00008a010534_T01.v1.1.exon.4 chr02 239493259 239493351 Zm00008a010534 239490239 239494695 Zm00008a010534 Zm00008a010534a,Zm00008a010534b simSplit
Zm00008a010534_T01.v1.1.exon.3 chr02 239493465 239493517 Zm00008a010534b 239490239 239494695 Zm00008a010534 Zm00008a010534a,Zm00008a010534b simSplit
Zm00008a010534_T01.v1.1.exon.3 chr02 239493465 239493517 Zm00008a010534 239490239 239494695 Zm00008a010534 Zm00008a010534a,Zm00008a010534b simSplit
Zm00008a010534_T01.v1.1.exon.2 chr02 239493682 239493772 Zm00008a010534b 239490239 239494695 Zm00008a010534 Zm00008a010534a,Zm00008a010534b simSplit
Zm00008a010534_T01.v1.1.exon.2 chr02 239493682 239493772 Zm00008a010534 239490239 239494695 Zm00008a010534 Zm00008a010534a,Zm00008a010534b simSplit
Zm00008a010534_T01.v1.1.exon.1 chr02 239494492 239494695 Zm00008a010534b 239490239 239494695 Zm00008a010534 Zm00008a010534a,Zm00008a010534b simSplit
Zm00008a010534_T01.v1.1.exon.1 chr02 239494492 239494695 Zm00008a010534 239490239 239494695 Zm00008a010534 Zm00008a010534a,Zm00008a010534b simSplit
Zm00008a010543_T01.v1.1.exon.6 chr02 239784134 239784540 Zm00008a010543a 239784134 239785914 Zm00008a010543 Zm00008a010543a,Zm00008a010543b simSplit
Zm00008a010543_T01.v1.1.exon.6 chr02 239784134 239784540 Zm00008a010543 239784134 239785914 Zm00008a010543 Zm00008a010543a,Zm00008a010543b simSplit
Zm00008a010543_T01.v1.1.exon.5 chr02 239784622 239784696 Zm00008a010543a 239784134 239785914 Zm00008a010543 Zm00008a010543a,Zm00008a010543b simSplit
Zm00008a010543_T01.v1.1.exon.5 chr02 239784622 239784696 Zm00008a010543 239784134 239785914 Zm00008a010543 Zm00008a010543a,Zm00008a010543b simSplit
Zm00008a010543_T01.v1.1.exon.4 chr02 239784792 239784848 Zm00008a010543a 239784134 239785914 Zm00008a010543 Zm00008a010543a,Zm00008a010543b simSplit
Zm00008a010543_T01.v1.1.exon.4 chr02 239784792 239784848 Zm00008a010543 239784134 239785914 Zm00008a010543 Zm00008a010543a,Zm00008a010543b simSplit
Zm00008a010543_T01.v1.1.exon.3 chr02 239784933 239785055 Zm00008a010543b 239784134 239785914 Zm00008a010543 Zm00008a010543a,Zm00008a010543b simSplit
Zm00008a010543_T01.v1.1.exon.3 chr02 239784933 239785055 Zm00008a010543 239784134 239785914 Zm00008a010543 Zm00008a010543a,Zm00008a010543b simSplit
Zm00008a010543_T01.v1.1.exon.2 chr02 239785497 239785641 Zm00008a010543b 239784134 239785914 Zm00008a010543 Zm00008a010543a,Zm00008a010543b simSplit
Zm00008a010543_T01.v1.1.exon.2 chr02 239785497 239785641 Zm00008a010543 239784134 239785914 Zm00008a010543 Zm00008a010543a,Zm00008a010543b simSplit
Zm00008a010543_T01.v1.1.exon.1 chr02 239785774 239785914 Zm00008a010543b 239784134 239785914 Zm00008a010543 Zm00008a010543a,Zm00008a010543b simSplit
Zm00008a010543_T01.v1.1.exon.1 chr02 239785774 239785914 Zm00008a010543 239784134 239785914 Zm00008a010543 Zm00008a010543a,Zm00008a010543b simSplit
Zm00008a010553_T01.v1.1.exon.1 chr02 240175141 240175380 Zm00008a010553a 240175141 240176423 Zm00008a010553 Zm00008a010553a,Zm00008a010553b simSplit
Zm00008a010553_T01.v1.1.exon.1 chr02 240175141 240175380 Zm00008a010553 240175141 240176423 Zm00008a010553 Zm00008a010553a,Zm00008a010553b simSplit
Zm00008a010553_T01.v1.1.exon.2 chr02 240175483 240175683 Zm00008a010553b 240175141 240176423 Zm00008a010553 Zm00008a010553a,Zm00008a010553b simSplit
Zm00008a010553_T01.v1.1.exon.2 chr02 240175483 240175683 Zm00008a010553 240175141 240176423 Zm00008a010553 Zm00008a010553a,Zm00008a010553b simSplit
Zm00008a010553_T01.v1.1.exon.3 chr02 240175749 240175932 Zm00008a010553b 240175141 240176423 Zm00008a010553 Zm00008a010553a,Zm00008a010553b simSplit
Zm00008a010553_T01.v1.1.exon.3 chr02 240175749 240175932 Zm00008a010553 240175141 240176423 Zm00008a010553 Zm00008a010553a,Zm00008a010553b simSplit
Zm00008a010553_T01.v1.1.exon.4 chr02 240176020 240176423 Zm00008a010553b 240175141 240176423 Zm00008a010553 Zm00008a010553a,Zm00008a010553b simSplit
Zm00008a010553_T01.v1.1.exon.4 chr02 240176020 240176423 Zm00008a010553 240175141 240176423 Zm00008a010553 Zm00008a010553a,Zm00008a010553b simSplit
Zm00008a010564_T01.v1.1.exon.16 chr02 240349342 240350085 Zm00008a010564a 240349342 240355280 Zm00008a010564 Zm00008a010564a,Zm00008a010564b simSplit
Zm00008a010564_T01.v1.1.exon.16 chr02 240349342 240350085 Zm00008a010564 240349342 240355280 Zm00008a010564 Zm00008a010564a,Zm00008a010564b simSplit
Zm00008a010564_T01.v1.1.exon.15 chr02 240350439 240350476 Zm00008a010564b 240349342 240355280 Zm00008a010564 Zm00008a010564a,Zm00008a010564b simSplit
Zm00008a010564_T01.v1.1.exon.15 chr02 240350439 240350476 Zm00008a010564 240349342 240355280 Zm00008a010564 Zm00008a010564a,Zm00008a010564b simSplit
Zm00008a010564_T01.v1.1.exon.14 chr02 240350559 240350679 Zm00008a010564b 240349342 240355280 Zm00008a010564 Zm00008a010564a,Zm00008a010564b simSplit
Zm00008a010564_T01.v1.1.exon.14 chr02 240350559 240350679 Zm00008a010564 240349342 240355280 Zm00008a010564 Zm00008a010564a,Zm00008a010564b simSplit
Zm00008a010564_T01.v1.1.exon.13 chr02 240350774 240350843 Zm00008a010564b 240349342 240355280 Zm00008a010564 Zm00008a010564a,Zm00008a010564b simSplit
Zm00008a010564_T01.v1.1.exon.13 chr02 240350774 240350843 Zm00008a010564 240349342 240355280 Zm00008a010564 Zm00008a010564a,Zm00008a010564b simSplit
Zm00008a010564_T01.v1.1.exon.12 chr02 240350998 240351168 Zm00008a010564b 240349342 240355280 Zm00008a010564 Zm00008a010564a,Zm00008a010564b simSplit
Zm00008a010564_T01.v1.1.exon.12 chr02 240350998 240351168 Zm00008a010564 240349342 240355280 Zm00008a010564 Zm00008a010564a,Zm00008a010564b simSplit
Zm00008a010564_T01.v1.1.exon.11 chr02 240351257 240351431 Zm00008a010564b 240349342 240355280 Zm00008a010564 Zm00008a010564a,Zm00008a010564b simSplit
Zm00008a010564_T01.v1.1.exon.11 chr02 240351257 240351431 Zm00008a010564 240349342 240355280 Zm00008a010564 Zm00008a010564a,Zm00008a010564b simSplit
Zm00008a010564_T01.v1.1.exon.10 chr02 240351516 240351703 Zm00008a010564b 240349342 240355280 Zm00008a010564 Zm00008a010564a,Zm00008a010564b simSplit
Zm00008a010564_T01.v1.1.exon.10 chr02 240351516 240351703 Zm00008a010564 240349342 240355280 Zm00008a010564 Zm00008a010564a,Zm00008a010564b simSplit
Zm00008a010564_T01.v1.1.exon.9 chr02 240351779 240351922 Zm00008a010564b 240349342 240355280 Zm00008a010564 Zm00008a010564a,Zm00008a010564b simSplit
Zm00008a010564_T01.v1.1.exon.9 chr02 240351779 240351922 Zm00008a010564 240349342 240355280 Zm00008a010564 Zm00008a010564a,Zm00008a010564b simSplit
Zm00008a010564_T01.v1.1.exon.8 chr02 240352052 240352115 Zm00008a010564b 240349342 240355280 Zm00008a010564 Zm00008a010564a,Zm00008a010564b simSplit
Zm00008a010564_T01.v1.1.exon.8 chr02 240352052 240352115 Zm00008a010564 240349342 240355280 Zm00008a010564 Zm00008a010564a,Zm00008a010564b simSplit
Zm00008a010564_T01.v1.1.exon.7 chr02 240352192 240352284 Zm00008a010564b 240349342 240355280 Zm00008a010564 Zm00008a010564a,Zm00008a010564b simSplit
Zm00008a010564_T01.v1.1.exon.7 chr02 240352192 240352284 Zm00008a010564 240349342 240355280 Zm00008a010564 Zm00008a010564a,Zm00008a010564b simSplit
Zm00008a010564_T01.v1.1.exon.6 chr02 240352374 240352459 Zm00008a010564b 240349342 240355280 Zm00008a010564 Zm00008a010564a,Zm00008a010564b simSplit
Zm00008a010564_T01.v1.1.exon.6 chr02 240352374 240352459 Zm00008a010564 240349342 240355280 Zm00008a010564 Zm00008a010564a,Zm00008a010564b simSplit
Zm00008a010564_T01.v1.1.exon.5 chr02 240352834 240352974 Zm00008a010564b 240349342 240355280 Zm00008a010564 Zm00008a010564a,Zm00008a010564b simSplit
Zm00008a010564_T01.v1.1.exon.5 chr02 240352834 240352974 Zm00008a010564 240349342 240355280 Zm00008a010564 Zm00008a010564a,Zm00008a010564b simSplit
Zm00008a010564_T01.v1.1.exon.4 chr02 240353054 240353200 Zm00008a010564b 240349342 240355280 Zm00008a010564 Zm00008a010564a,Zm00008a010564b simSplit
Zm00008a010564_T01.v1.1.exon.4 chr02 240353054 240353200 Zm00008a010564 240349342 240355280 Zm00008a010564 Zm00008a010564a,Zm00008a010564b simSplit
Zm00008a010564_T01.v1.1.exon.3 chr02 240353381 240353468 Zm00008a010564b 240349342 240355280 Zm00008a010564 Zm00008a010564a,Zm00008a010564b simSplit
Zm00008a010564_T01.v1.1.exon.3 chr02 240353381 240353468 Zm00008a010564 240349342 240355280 Zm00008a010564 Zm00008a010564a,Zm00008a010564b simSplit
Zm00008a010564_T01.v1.1.exon.2 chr02 240354832 240354938 Zm00008a010564b 240349342 240355280 Zm00008a010564 Zm00008a010564a,Zm00008a010564b simSplit
Zm00008a010564_T01.v1.1.exon.2 chr02 240354832 240354938 Zm00008a010564 240349342 240355280 Zm00008a010564 Zm00008a010564a,Zm00008a010564b simSplit
Zm00008a010564_T01.v1.1.exon.1 chr02 240355158 240355280 Zm00008a010564b 240349342 240355280 Zm00008a010564 Zm00008a010564a,Zm00008a010564b simSplit
Zm00008a010564_T01.v1.1.exon.1 chr02 240355158 240355280 Zm00008a010564 240349342 240355280 Zm00008a010564 Zm00008a010564a,Zm00008a010564b simSplit
Zm00008a010590_T01.v1.1.exon.5 chr03 377000 377253 Zm00008a010590a 377000 380084 Zm00008a010590 Zm00008a010590a,Zm00008a010590b simSplit
Zm00008a010590_T01.v1.1.exon.5 chr03 377000 377253 Zm00008a010590 377000 380084 Zm00008a010590 Zm00008a010590a,Zm00008a010590b simSplit
Zm00008a010590_T01.v1.1.exon.4 chr03 377657 377737 Zm00008a010590b 377000 380084 Zm00008a010590 Zm00008a010590a,Zm00008a010590b simSplit
Zm00008a010590_T01.v1.1.exon.4 chr03 377657 377737 Zm00008a010590 377000 380084 Zm00008a010590 Zm00008a010590a,Zm00008a010590b simSplit
Zm00008a010590_T01.v1.1.exon.3 chr03 378225 378322 Zm00008a010590b 377000 380084 Zm00008a010590 Zm00008a010590a,Zm00008a010590b simSplit
Zm00008a010590_T01.v1.1.exon.3 chr03 378225 378322 Zm00008a010590 377000 380084 Zm00008a010590 Zm00008a010590a,Zm00008a010590b simSplit
Zm00008a010590_T01.v1.1.exon.2 chr03 379408 379740 Zm00008a010590b 377000 380084 Zm00008a010590 Zm00008a010590a,Zm00008a010590b simSplit
Zm00008a010590_T01.v1.1.exon.2 chr03 379408 379740 Zm00008a010590 377000 380084 Zm00008a010590 Zm00008a010590a,Zm00008a010590b simSplit
Zm00008a010590_T01.v1.1.exon.1 chr03 380061 380084 Zm00008a010590b 377000 380084 Zm00008a010590 Zm00008a010590a,Zm00008a010590b simSplit
Zm00008a010590_T01.v1.1.exon.1 chr03 380061 380084 Zm00008a010590 377000 380084 Zm00008a010590 Zm00008a010590a,Zm00008a010590b simSplit
Zm00008a010591_T01.v1.1.exon.12 chr03 451163 451574 Zm00008a010591a 451163 459042 Zm00008a010591 Zm00008a010591a,Zm00008a010591b simSplit
Zm00008a010591_T01.v1.1.exon.12 chr03 451163 451574 Zm00008a010591 451163 459042 Zm00008a010591 Zm00008a010591a,Zm00008a010591b simSplit
Zm00008a010591_T01.v1.1.exon.11 chr03 451667 451755 Zm00008a010591a 451163 459042 Zm00008a010591 Zm00008a010591a,Zm00008a010591b simSplit
Zm00008a010591_T01.v1.1.exon.11 chr03 451667 451755 Zm00008a010591 451163 459042 Zm00008a010591 Zm00008a010591a,Zm00008a010591b simSplit
Zm00008a010591_T01.v1.1.exon.10 chr03 452009 452083 Zm00008a010591b 451163 459042 Zm00008a010591 Zm00008a010591a,Zm00008a010591b simSplit
Zm00008a010591_T01.v1.1.exon.10 chr03 452009 452083 Zm00008a010591 451163 459042 Zm00008a010591 Zm00008a010591a,Zm00008a010591b simSplit
Zm00008a010591_T01.v1.1.exon.9 chr03 452175 452231 Zm00008a010591b 451163 459042 Zm00008a010591 Zm00008a010591a,Zm00008a010591b simSplit
Zm00008a010591_T01.v1.1.exon.9 chr03 452175 452231 Zm00008a010591 451163 459042 Zm00008a010591 Zm00008a010591a,Zm00008a010591b simSplit
Zm00008a010591_T01.v1.1.exon.8 chr03 453361 453474 Zm00008a010591b 451163 459042 Zm00008a010591 Zm00008a010591a,Zm00008a010591b simSplit
Zm00008a010591_T01.v1.1.exon.8 chr03 453361 453474 Zm00008a010591 451163 459042 Zm00008a010591 Zm00008a010591a,Zm00008a010591b simSplit
Zm00008a010591_T01.v1.1.exon.7 chr03 454988 455110 Zm00008a010591b 451163 459042 Zm00008a010591 Zm00008a010591a,Zm00008a010591b simSplit
Zm00008a010591_T01.v1.1.exon.7 chr03 454988 455110 Zm00008a010591 451163 459042 Zm00008a010591 Zm00008a010591a,Zm00008a010591b simSplit
Zm00008a010591_T01.v1.1.exon.6 chr03 456176 456265 Zm00008a010591b 451163 459042 Zm00008a010591 Zm00008a010591a,Zm00008a010591b simSplit
Zm00008a010591_T01.v1.1.exon.6 chr03 456176 456265 Zm00008a010591 451163 459042 Zm00008a010591 Zm00008a010591a,Zm00008a010591b simSplit
Zm00008a010591_T01.v1.1.exon.5 chr03 456701 456826 Zm00008a010591b 451163 459042 Zm00008a010591 Zm00008a010591a,Zm00008a010591b simSplit
Zm00008a010591_T01.v1.1.exon.5 chr03 456701 456826 Zm00008a010591 451163 459042 Zm00008a010591 Zm00008a010591a,Zm00008a010591b simSplit
Zm00008a010591_T01.v1.1.exon.4 chr03 457412 457465 Zm00008a010591b 451163 459042 Zm00008a010591 Zm00008a010591a,Zm00008a010591b simSplit
Zm00008a010591_T01.v1.1.exon.4 chr03 457412 457465 Zm00008a010591 451163 459042 Zm00008a010591 Zm00008a010591a,Zm00008a010591b simSplit
Zm00008a010591_T01.v1.1.exon.3 chr03 457542 457616 Zm00008a010591b 451163 459042 Zm00008a010591 Zm00008a010591a,Zm00008a010591b simSplit
Zm00008a010591_T01.v1.1.exon.3 chr03 457542 457616 Zm00008a010591 451163 459042 Zm00008a010591 Zm00008a010591a,Zm00008a010591b simSplit
Zm00008a010591_T01.v1.1.exon.2 chr03 457698 457805 Zm00008a010591b 451163 459042 Zm00008a010591 Zm00008a010591a,Zm00008a010591b simSplit
Zm00008a010591_T01.v1.1.exon.2 chr03 457698 457805 Zm00008a010591 451163 459042 Zm00008a010591 Zm00008a010591a,Zm00008a010591b simSplit
Zm00008a010591_T01.v1.1.exon.1 chr03 458863 459042 Zm00008a010591b 451163 459042 Zm00008a010591 Zm00008a010591a,Zm00008a010591b simSplit
Zm00008a010591_T01.v1.1.exon.1 chr03 458863 459042 Zm00008a010591 451163 459042 Zm00008a010591 Zm00008a010591a,Zm00008a010591b simSplit
Zm00008a010603_T01.v1.1.exon.5 chr03 1183532 1183596 Zm00008a010603a 1183532 1187741 Zm00008a010603 Zm00008a010603a,Zm00008a010603b simSplit
Zm00008a010603_T01.v1.1.exon.5 chr03 1183532 1183596 Zm00008a010603 1183532 1187741 Zm00008a010603 Zm00008a010603a,Zm00008a010603b simSplit
Zm00008a010603_T01.v1.1.exon.4 chr03 1183759 1183853 Zm00008a010603a 1183532 1187741 Zm00008a010603 Zm00008a010603a,Zm00008a010603b simSplit
Zm00008a010603_T01.v1.1.exon.4 chr03 1183759 1183853 Zm00008a010603 1183532 1187741 Zm00008a010603 Zm00008a010603a,Zm00008a010603b simSplit
Zm00008a010603_T01.v1.1.exon.3 chr03 1183937 1184008 Zm00008a010603a 1183532 1187741 Zm00008a010603 Zm00008a010603a,Zm00008a010603b simSplit
Zm00008a010603_T01.v1.1.exon.3 chr03 1183937 1184008 Zm00008a010603 1183532 1187741 Zm00008a010603 Zm00008a010603a,Zm00008a010603b simSplit
Zm00008a010603_T01.v1.1.exon.2 chr03 1184108 1184163 Zm00008a010603b 1183532 1187741 Zm00008a010603 Zm00008a010603a,Zm00008a010603b simSplit
Zm00008a010603_T01.v1.1.exon.2 chr03 1184108 1184163 Zm00008a010603 1183532 1187741 Zm00008a010603 Zm00008a010603a,Zm00008a010603b simSplit
Zm00008a010603_T01.v1.1.exon.1 chr03 1187709 1187741 Zm00008a010603b 1183532 1187741 Zm00008a010603 Zm00008a010603a,Zm00008a010603b simSplit
Zm00008a010603_T01.v1.1.exon.1 chr03 1187709 1187741 Zm00008a010603 1183532 1187741 Zm00008a010603 Zm00008a010603a,Zm00008a010603b simSplit
Zm00008a010617_T01.v1.1.exon.1 chr03 1649671 1649862 Zm00008a010617a 1649671 1654382 Zm00008a010617 Zm00008a010617a,Zm00008a010617b simSplit
Zm00008a010617_T01.v1.1.exon.1 chr03 1649671 1649862 Zm00008a010617 1649671 1654382 Zm00008a010617 Zm00008a010617a,Zm00008a010617b simSplit
Zm00008a010617_T01.v1.1.exon.2 chr03 1650076 1650235 Zm00008a010617a 1649671 1654382 Zm00008a010617 Zm00008a010617a,Zm00008a010617b simSplit
Zm00008a010617_T01.v1.1.exon.2 chr03 1650076 1650235 Zm00008a010617 1649671 1654382 Zm00008a010617 Zm00008a010617a,Zm00008a010617b simSplit
Zm00008a010617_T01.v1.1.exon.3 chr03 1650448 1650552 Zm00008a010617a 1649671 1654382 Zm00008a010617 Zm00008a010617a,Zm00008a010617b simSplit
Zm00008a010617_T01.v1.1.exon.3 chr03 1650448 1650552 Zm00008a010617 1649671 1654382 Zm00008a010617 Zm00008a010617a,Zm00008a010617b simSplit
Zm00008a010617_T01.v1.1.exon.4 chr03 1650634 1650707 Zm00008a010617a 1649671 1654382 Zm00008a010617 Zm00008a010617a,Zm00008a010617b simSplit
Zm00008a010617_T01.v1.1.exon.4 chr03 1650634 1650707 Zm00008a010617 1649671 1654382 Zm00008a010617 Zm00008a010617a,Zm00008a010617b simSplit
Zm00008a010617_T01.v1.1.exon.5 chr03 1650790 1650919 Zm00008a010617a 1649671 1654382 Zm00008a010617 Zm00008a010617a,Zm00008a010617b simSplit
Zm00008a010617_T01.v1.1.exon.5 chr03 1650790 1650919 Zm00008a010617 1649671 1654382 Zm00008a010617 Zm00008a010617a,Zm00008a010617b simSplit
Zm00008a010617_T01.v1.1.exon.6 chr03 1651117 1651189 Zm00008a010617a 1649671 1654382 Zm00008a010617 Zm00008a010617a,Zm00008a010617b simSplit
Zm00008a010617_T01.v1.1.exon.6 chr03 1651117 1651189 Zm00008a010617 1649671 1654382 Zm00008a010617 Zm00008a010617a,Zm00008a010617b simSplit
Zm00008a010617_T01.v1.1.exon.7 chr03 1652796 1652916 Zm00008a010617a 1649671 1654382 Zm00008a010617 Zm00008a010617a,Zm00008a010617b simSplit
Zm00008a010617_T01.v1.1.exon.7 chr03 1652796 1652916 Zm00008a010617 1649671 1654382 Zm00008a010617 Zm00008a010617a,Zm00008a010617b simSplit
Zm00008a010617_T01.v1.1.exon.8 chr03 1653029 1653226 Zm00008a010617b 1649671 1654382 Zm00008a010617 Zm00008a010617a,Zm00008a010617b simSplit
Zm00008a010617_T01.v1.1.exon.8 chr03 1653029 1653226 Zm00008a010617 1649671 1654382 Zm00008a010617 Zm00008a010617a,Zm00008a010617b simSplit
Zm00008a010617_T01.v1.1.exon.9 chr03 1653305 1654382 Zm00008a010617b 1649671 1654382 Zm00008a010617 Zm00008a010617a,Zm00008a010617b simSplit
Zm00008a010617_T01.v1.1.exon.9 chr03 1653305 1654382 Zm00008a010617 1649671 1654382 Zm00008a010617 Zm00008a010617a,Zm00008a010617b simSplit
Zm00008a010626_T01.v1.1.exon.5 chr03 1787681 1788329 Zm00008a010626a 1787681 1789894 Zm00008a010626 Zm00008a010626a,Zm00008a010626b simSplit
Zm00008a010626_T01.v1.1.exon.5 chr03 1787681 1788329 Zm00008a010626 1787681 1789894 Zm00008a010626 Zm00008a010626a,Zm00008a010626b simSplit
Zm00008a010626_T01.v1.1.exon.4 chr03 1788409 1789279 Zm00008a010626a 1787681 1789894 Zm00008a010626 Zm00008a010626a,Zm00008a010626b simSplit
Zm00008a010626_T01.v1.1.exon.4 chr03 1788409 1789279 Zm00008a010626 1787681 1789894 Zm00008a010626 Zm00008a010626a,Zm00008a010626b simSplit
Zm00008a010626_T01.v1.1.exon.3 chr03 1789354 1789391 Zm00008a010626a 1787681 1789894 Zm00008a010626 Zm00008a010626a,Zm00008a010626b simSplit
Zm00008a010626_T01.v1.1.exon.3 chr03 1789354 1789391 Zm00008a010626 1787681 1789894 Zm00008a010626 Zm00008a010626a,Zm00008a010626b simSplit
Zm00008a010626_T01.v1.1.exon.2 chr03 1789532 1789666 Zm00008a010626a 1787681 1789894 Zm00008a010626 Zm00008a010626a,Zm00008a010626b simSplit
Zm00008a010626_T01.v1.1.exon.2 chr03 1789532 1789666 Zm00008a010626 1787681 1789894 Zm00008a010626 Zm00008a010626a,Zm00008a010626b simSplit
Zm00008a010626_T01.v1.1.exon.1 chr03 1789745 1789894 Zm00008a010626b 1787681 1789894 Zm00008a010626 Zm00008a010626a,Zm00008a010626b simSplit
Zm00008a010626_T01.v1.1.exon.1 chr03 1789745 1789894 Zm00008a010626 1787681 1789894 Zm00008a010626 Zm00008a010626a,Zm00008a010626b simSplit
Zm00008a010649_T01.v1.1.exon.5 chr03 2112092 2112158 Zm00008a010649a 2112092 2114108 Zm00008a010649 Zm00008a010649a,Zm00008a010649b simSplit
Zm00008a010649_T01.v1.1.exon.5 chr03 2112092 2112158 Zm00008a010649 2112092 2114108 Zm00008a010649 Zm00008a010649a,Zm00008a010649b simSplit
Zm00008a010649_T01.v1.1.exon.4 chr03 2113305 2113364 Zm00008a010649a 2112092 2114108 Zm00008a010649 Zm00008a010649a,Zm00008a010649b simSplit
Zm00008a010649_T01.v1.1.exon.4 chr03 2113305 2113364 Zm00008a010649 2112092 2114108 Zm00008a010649 Zm00008a010649a,Zm00008a010649b simSplit
Zm00008a010649_T01.v1.1.exon.3 chr03 2113478 2113554 Zm00008a010649b 2112092 2114108 Zm00008a010649 Zm00008a010649a,Zm00008a010649b simSplit
Zm00008a010649_T01.v1.1.exon.3 chr03 2113478 2113554 Zm00008a010649 2112092 2114108 Zm00008a010649 Zm00008a010649a,Zm00008a010649b simSplit
Zm00008a010649_T01.v1.1.exon.2 chr03 2113653 2113715 Zm00008a010649b 2112092 2114108 Zm00008a010649 Zm00008a010649a,Zm00008a010649b simSplit
Zm00008a010649_T01.v1.1.exon.2 chr03 2113653 2113715 Zm00008a010649 2112092 2114108 Zm00008a010649 Zm00008a010649a,Zm00008a010649b simSplit
Zm00008a010649_T01.v1.1.exon.1 chr03 2113986 2114108 Zm00008a010649b 2112092 2114108 Zm00008a010649 Zm00008a010649a,Zm00008a010649b simSplit
Zm00008a010649_T01.v1.1.exon.1 chr03 2113986 2114108 Zm00008a010649 2112092 2114108 Zm00008a010649 Zm00008a010649a,Zm00008a010649b simSplit
Zm00008a010655_T01.v1.1.exon.6 chr03 2229535 2230264 Zm00008a010655a 2229535 2235072 Zm00008a010655 Zm00008a010655a,Zm00008a010655b simSplit
Zm00008a010655_T01.v1.1.exon.6 chr03 2229535 2230264 Zm00008a010655 2229535 2235072 Zm00008a010655 Zm00008a010655a,Zm00008a010655b simSplit
Zm00008a010655_T01.v1.1.exon.5 chr03 2230672 2230757 Zm00008a010655a 2229535 2235072 Zm00008a010655 Zm00008a010655a,Zm00008a010655b simSplit
Zm00008a010655_T01.v1.1.exon.5 chr03 2230672 2230757 Zm00008a010655 2229535 2235072 Zm00008a010655 Zm00008a010655a,Zm00008a010655b simSplit
Zm00008a010655_T01.v1.1.exon.4 chr03 2232468 2232591 Zm00008a010655b 2229535 2235072 Zm00008a010655 Zm00008a010655a,Zm00008a010655b simSplit
Zm00008a010655_T01.v1.1.exon.4 chr03 2232468 2232591 Zm00008a010655 2229535 2235072 Zm00008a010655 Zm00008a010655a,Zm00008a010655b simSplit
Zm00008a010655_T01.v1.1.exon.3 chr03 2232958 2233097 Zm00008a010655b 2229535 2235072 Zm00008a010655 Zm00008a010655a,Zm00008a010655b simSplit
Zm00008a010655_T01.v1.1.exon.3 chr03 2232958 2233097 Zm00008a010655 2229535 2235072 Zm00008a010655 Zm00008a010655a,Zm00008a010655b simSplit
Zm00008a010655_T01.v1.1.exon.2 chr03 2234025 2234082 Zm00008a010655b 2229535 2235072 Zm00008a010655 Zm00008a010655a,Zm00008a010655b simSplit
Zm00008a010655_T01.v1.1.exon.2 chr03 2234025 2234082 Zm00008a010655 2229535 2235072 Zm00008a010655 Zm00008a010655a,Zm00008a010655b simSplit
Zm00008a010655_T01.v1.1.exon.1 chr03 2234872 2235072 Zm00008a010655b 2229535 2235072 Zm00008a010655 Zm00008a010655a,Zm00008a010655b simSplit
Zm00008a010655_T01.v1.1.exon.1 chr03 2234872 2235072 Zm00008a010655 2229535 2235072 Zm00008a010655 Zm00008a010655a,Zm00008a010655b simSplit
Zm00008a010661_T01.v1.1.exon.1 chr03 2406092 2406685 Zm00008a010661a 2406092 2412391 Zm00008a010661 Zm00008a010661a,Zm00008a010661b simSplit
Zm00008a010661_T01.v1.1.exon.1 chr03 2406092 2406685 Zm00008a010661 2406092 2412391 Zm00008a010661 Zm00008a010661a,Zm00008a010661b simSplit
Zm00008a010661_T01.v1.1.exon.2 chr03 2406847 2407147 Zm00008a010661a 2406092 2412391 Zm00008a010661 Zm00008a010661a,Zm00008a010661b simSplit
Zm00008a010661_T01.v1.1.exon.2 chr03 2406847 2407147 Zm00008a010661 2406092 2412391 Zm00008a010661 Zm00008a010661a,Zm00008a010661b simSplit
Zm00008a010661_T01.v1.1.exon.3 chr03 2407688 2407753 Zm00008a010661a 2406092 2412391 Zm00008a010661 Zm00008a010661a,Zm00008a010661b simSplit
Zm00008a010661_T01.v1.1.exon.3 chr03 2407688 2407753 Zm00008a010661 2406092 2412391 Zm00008a010661 Zm00008a010661a,Zm00008a010661b simSplit
Zm00008a010661_T01.v1.1.exon.4 chr03 2408268 2408333 Zm00008a010661a 2406092 2412391 Zm00008a010661 Zm00008a010661a,Zm00008a010661b simSplit
Zm00008a010661_T01.v1.1.exon.4 chr03 2408268 2408333 Zm00008a010661 2406092 2412391 Zm00008a010661 Zm00008a010661a,Zm00008a010661b simSplit
Zm00008a010661_T01.v1.1.exon.5 chr03 2408969 2409034 Zm00008a010661a 2406092 2412391 Zm00008a010661 Zm00008a010661a,Zm00008a010661b simSplit
Zm00008a010661_T01.v1.1.exon.5 chr03 2408969 2409034 Zm00008a010661 2406092 2412391 Zm00008a010661 Zm00008a010661a,Zm00008a010661b simSplit
Zm00008a010661_T01.v1.1.exon.6 chr03 2410804 2410869 Zm00008a010661b 2406092 2412391 Zm00008a010661 Zm00008a010661a,Zm00008a010661b simSplit
Zm00008a010661_T01.v1.1.exon.6 chr03 2410804 2410869 Zm00008a010661 2406092 2412391 Zm00008a010661 Zm00008a010661a,Zm00008a010661b simSplit
Zm00008a010661_T01.v1.1.exon.7 chr03 2411799 2412391 Zm00008a010661b 2406092 2412391 Zm00008a010661 Zm00008a010661a,Zm00008a010661b simSplit
Zm00008a010661_T01.v1.1.exon.7 chr03 2411799 2412391 Zm00008a010661 2406092 2412391 Zm00008a010661 Zm00008a010661a,Zm00008a010661b simSplit
Zm00008a010675_T01.v1.1.exon.11 chr03 2720866 2721515 Zm00008a010675a 2720866 2726167 Zm00008a010675 Zm00008a010675a,Zm00008a010675b simSplit
Zm00008a010675_T01.v1.1.exon.11 chr03 2720866 2721515 Zm00008a010675 2720866 2726167 Zm00008a010675 Zm00008a010675a,Zm00008a010675b simSplit
Zm00008a010675_T01.v1.1.exon.10 chr03 2721820 2722012 Zm00008a010675a 2720866 2726167 Zm00008a010675 Zm00008a010675a,Zm00008a010675b simSplit
Zm00008a010675_T01.v1.1.exon.10 chr03 2721820 2722012 Zm00008a010675 2720866 2726167 Zm00008a010675 Zm00008a010675a,Zm00008a010675b simSplit
Zm00008a010675_T01.v1.1.exon.9 chr03 2722573 2722695 Zm00008a010675a 2720866 2726167 Zm00008a010675 Zm00008a010675a,Zm00008a010675b simSplit
Zm00008a010675_T01.v1.1.exon.9 chr03 2722573 2722695 Zm00008a010675 2720866 2726167 Zm00008a010675 Zm00008a010675a,Zm00008a010675b simSplit
Zm00008a010675_T01.v1.1.exon.8 chr03 2722842 2722981 Zm00008a010675a 2720866 2726167 Zm00008a010675 Zm00008a010675a,Zm00008a010675b simSplit
Zm00008a010675_T01.v1.1.exon.8 chr03 2722842 2722981 Zm00008a010675 2720866 2726167 Zm00008a010675 Zm00008a010675a,Zm00008a010675b simSplit
Zm00008a010675_T01.v1.1.exon.7 chr03 2723118 2723186 Zm00008a010675a 2720866 2726167 Zm00008a010675 Zm00008a010675a,Zm00008a010675b simSplit
Zm00008a010675_T01.v1.1.exon.7 chr03 2723118 2723186 Zm00008a010675 2720866 2726167 Zm00008a010675 Zm00008a010675a,Zm00008a010675b simSplit
Zm00008a010675_T01.v1.1.exon.6 chr03 2723445 2723640 Zm00008a010675b 2720866 2726167 Zm00008a010675 Zm00008a010675a,Zm00008a010675b simSplit
Zm00008a010675_T01.v1.1.exon.6 chr03 2723445 2723640 Zm00008a010675 2720866 2726167 Zm00008a010675 Zm00008a010675a,Zm00008a010675b simSplit
Zm00008a010675_T01.v1.1.exon.5 chr03 2723748 2723808 Zm00008a010675b 2720866 2726167 Zm00008a010675 Zm00008a010675a,Zm00008a010675b simSplit
Zm00008a010675_T01.v1.1.exon.5 chr03 2723748 2723808 Zm00008a010675 2720866 2726167 Zm00008a010675 Zm00008a010675a,Zm00008a010675b simSplit
Zm00008a010675_T01.v1.1.exon.4 chr03 2724767 2724838 Zm00008a010675b 2720866 2726167 Zm00008a010675 Zm00008a010675a,Zm00008a010675b simSplit
Zm00008a010675_T01.v1.1.exon.4 chr03 2724767 2724838 Zm00008a010675 2720866 2726167 Zm00008a010675 Zm00008a010675a,Zm00008a010675b simSplit
Zm00008a010675_T01.v1.1.exon.3 chr03 2724940 2725018 Zm00008a010675b 2720866 2726167 Zm00008a010675 Zm00008a010675a,Zm00008a010675b simSplit
Zm00008a010675_T01.v1.1.exon.3 chr03 2724940 2725018 Zm00008a010675 2720866 2726167 Zm00008a010675 Zm00008a010675a,Zm00008a010675b simSplit
Zm00008a010675_T01.v1.1.exon.2 chr03 2725435 2725567 Zm00008a010675b 2720866 2726167 Zm00008a010675 Zm00008a010675a,Zm00008a010675b simSplit
Zm00008a010675_T01.v1.1.exon.2 chr03 2725435 2725567 Zm00008a010675 2720866 2726167 Zm00008a010675 Zm00008a010675a,Zm00008a010675b simSplit
Zm00008a010675_T01.v1.1.exon.1 chr03 2726097 2726167 Zm00008a010675b 2720866 2726167 Zm00008a010675 Zm00008a010675a,Zm00008a010675b simSplit
Zm00008a010675_T01.v1.1.exon.1 chr03 2726097 2726167 Zm00008a010675 2720866 2726167 Zm00008a010675 Zm00008a010675a,Zm00008a010675b simSplit
Zm00008a010692_T01.v1.1.exon.1 chr03 3249380 3249657 Zm00008a010692a 3249380 3255687 Zm00008a010692 Zm00008a010692a,Zm00008a010692b simSplit
Zm00008a010692_T01.v1.1.exon.1 chr03 3249380 3249657 Zm00008a010692 3249380 3255687 Zm00008a010692 Zm00008a010692a,Zm00008a010692b simSplit
Zm00008a010692_T01.v1.1.exon.2 chr03 3251681 3253488 Zm00008a010692a 3249380 3255687 Zm00008a010692 Zm00008a010692a,Zm00008a010692b simSplit
Zm00008a010692_T01.v1.1.exon.2 chr03 3251681 3253488 Zm00008a010692 3249380 3255687 Zm00008a010692 Zm00008a010692a,Zm00008a010692b simSplit
Zm00008a010692_T01.v1.1.exon.3 chr03 3254361 3254786 Zm00008a010692a 3249380 3255687 Zm00008a010692 Zm00008a010692a,Zm00008a010692b simSplit
Zm00008a010692_T01.v1.1.exon.3 chr03 3254361 3254786 Zm00008a010692 3249380 3255687 Zm00008a010692 Zm00008a010692a,Zm00008a010692b simSplit
Zm00008a010692_T01.v1.1.exon.4 chr03 3254957 3255055 Zm00008a010692b 3249380 3255687 Zm00008a010692 Zm00008a010692a,Zm00008a010692b simSplit
Zm00008a010692_T01.v1.1.exon.4 chr03 3254957 3255055 Zm00008a010692 3249380 3255687 Zm00008a010692 Zm00008a010692a,Zm00008a010692b simSplit
Zm00008a010692_T01.v1.1.exon.5 chr03 3255149 3255687 Zm00008a010692b 3249380 3255687 Zm00008a010692 Zm00008a010692a,Zm00008a010692b simSplit
Zm00008a010692_T01.v1.1.exon.5 chr03 3255149 3255687 Zm00008a010692 3249380 3255687 Zm00008a010692 Zm00008a010692a,Zm00008a010692b simSplit
Zm00008a010699_T01.v1.1.exon.5 chr03 3488356 3488373 Zm00008a010699a 3488356 3494329 Zm00008a010699 Zm00008a010699a,Zm00008a010699b simSplit
Zm00008a010699_T01.v1.1.exon.5 chr03 3488356 3488373 Zm00008a010699 3488356 3494329 Zm00008a010699 Zm00008a010699a,Zm00008a010699b simSplit
Zm00008a010699_T01.v1.1.exon.4 chr03 3488486 3489062 Zm00008a010699a 3488356 3494329 Zm00008a010699 Zm00008a010699a,Zm00008a010699b simSplit
Zm00008a010699_T01.v1.1.exon.4 chr03 3488486 3489062 Zm00008a010699 3488356 3494329 Zm00008a010699 Zm00008a010699a,Zm00008a010699b simSplit
Zm00008a010699_T01.v1.1.exon.3 chr03 3489223 3489442 Zm00008a010699a 3488356 3494329 Zm00008a010699 Zm00008a010699a,Zm00008a010699b simSplit
Zm00008a010699_T01.v1.1.exon.3 chr03 3489223 3489442 Zm00008a010699 3488356 3494329 Zm00008a010699 Zm00008a010699a,Zm00008a010699b simSplit
Zm00008a010699_T01.v1.1.exon.2 chr03 3489845 3489966 Zm00008a010699a 3488356 3494329 Zm00008a010699 Zm00008a010699a,Zm00008a010699b simSplit
Zm00008a010699_T01.v1.1.exon.2 chr03 3489845 3489966 Zm00008a010699 3488356 3494329 Zm00008a010699 Zm00008a010699a,Zm00008a010699b simSplit
Zm00008a010699_T01.v1.1.exon.1 chr03 3493952 3494329 Zm00008a010699b 3488356 3494329 Zm00008a010699 Zm00008a010699a,Zm00008a010699b simSplit
Zm00008a010699_T01.v1.1.exon.1 chr03 3493952 3494329 Zm00008a010699 3488356 3494329 Zm00008a010699 Zm00008a010699a,Zm00008a010699b simSplit
Zm00008a010710_T01.v1.1.exon.1 chr03 3805015 3805243 Zm00008a010710a 3805015 3808997 Zm00008a010710 Zm00008a010710a,Zm00008a010710b simSplit
Zm00008a010710_T01.v1.1.exon.1 chr03 3805015 3805243 Zm00008a010710 3805015 3808997 Zm00008a010710 Zm00008a010710a,Zm00008a010710b simSplit
Zm00008a010710_T01.v1.1.exon.2 chr03 3805349 3805564 Zm00008a010710a 3805015 3808997 Zm00008a010710 Zm00008a010710a,Zm00008a010710b simSplit
Zm00008a010710_T01.v1.1.exon.2 chr03 3805349 3805564 Zm00008a010710 3805015 3808997 Zm00008a010710 Zm00008a010710a,Zm00008a010710b simSplit
Zm00008a010710_T01.v1.1.exon.3 chr03 3805631 3806108 Zm00008a010710a 3805015 3808997 Zm00008a010710 Zm00008a010710a,Zm00008a010710b simSplit
Zm00008a010710_T01.v1.1.exon.3 chr03 3805631 3806108 Zm00008a010710 3805015 3808997 Zm00008a010710 Zm00008a010710a,Zm00008a010710b simSplit
Zm00008a010710_T01.v1.1.exon.4 chr03 3807478 3807662 Zm00008a010710a 3805015 3808997 Zm00008a010710 Zm00008a010710a,Zm00008a010710b simSplit
Zm00008a010710_T01.v1.1.exon.4 chr03 3807478 3807662 Zm00008a010710 3805015 3808997 Zm00008a010710 Zm00008a010710a,Zm00008a010710b simSplit
Zm00008a010710_T01.v1.1.exon.5 chr03 3807773 3807906 Zm00008a010710a 3805015 3808997 Zm00008a010710 Zm00008a010710a,Zm00008a010710b simSplit
Zm00008a010710_T01.v1.1.exon.5 chr03 3807773 3807906 Zm00008a010710 3805015 3808997 Zm00008a010710 Zm00008a010710a,Zm00008a010710b simSplit
Zm00008a010710_T01.v1.1.exon.6 chr03 3807939 3808151 Zm00008a010710a 3805015 3808997 Zm00008a010710 Zm00008a010710a,Zm00008a010710b simSplit
Zm00008a010710_T01.v1.1.exon.6 chr03 3807939 3808151 Zm00008a010710 3805015 3808997 Zm00008a010710 Zm00008a010710a,Zm00008a010710b simSplit
Zm00008a010710_T01.v1.1.exon.7 chr03 3808276 3808552 Zm00008a010710a 3805015 3808997 Zm00008a010710 Zm00008a010710a,Zm00008a010710b simSplit
Zm00008a010710_T01.v1.1.exon.7 chr03 3808276 3808552 Zm00008a010710 3805015 3808997 Zm00008a010710 Zm00008a010710a,Zm00008a010710b simSplit
Zm00008a010710_T01.v1.1.exon.8 chr03 3808637 3808997 Zm00008a010710b 3805015 3808997 Zm00008a010710 Zm00008a010710a,Zm00008a010710b simSplit
Zm00008a010710_T01.v1.1.exon.8 chr03 3808637 3808997 Zm00008a010710 3805015 3808997 Zm00008a010710 Zm00008a010710a,Zm00008a010710b simSplit
Zm00008a010738_T01.v1.1.exon.8 chr03 4353965 4354441 Zm00008a010738a 4353965 4358895 Zm00008a010738 Zm00008a010738a,Zm00008a010738b simSplit
Zm00008a010738_T01.v1.1.exon.8 chr03 4353965 4354441 Zm00008a010738 4353965 4358895 Zm00008a010738 Zm00008a010738a,Zm00008a010738b simSplit
Zm00008a010738_T01.v1.1.exon.7 chr03 4354649 4354857 Zm00008a010738a 4353965 4358895 Zm00008a010738 Zm00008a010738a,Zm00008a010738b simSplit
Zm00008a010738_T01.v1.1.exon.7 chr03 4354649 4354857 Zm00008a010738 4353965 4358895 Zm00008a010738 Zm00008a010738a,Zm00008a010738b simSplit
Zm00008a010738_T01.v1.1.exon.6 chr03 4355269 4355462 Zm00008a010738a 4353965 4358895 Zm00008a010738 Zm00008a010738a,Zm00008a010738b simSplit
Zm00008a010738_T01.v1.1.exon.6 chr03 4355269 4355462 Zm00008a010738 4353965 4358895 Zm00008a010738 Zm00008a010738a,Zm00008a010738b simSplit
Zm00008a010738_T01.v1.1.exon.5 chr03 4355534 4355598 Zm00008a010738a 4353965 4358895 Zm00008a010738 Zm00008a010738a,Zm00008a010738b simSplit
Zm00008a010738_T01.v1.1.exon.5 chr03 4355534 4355598 Zm00008a010738 4353965 4358895 Zm00008a010738 Zm00008a010738a,Zm00008a010738b simSplit
Zm00008a010738_T01.v1.1.exon.4 chr03 4355692 4356142 Zm00008a010738b 4353965 4358895 Zm00008a010738 Zm00008a010738a,Zm00008a010738b simSplit
Zm00008a010738_T01.v1.1.exon.4 chr03 4355692 4356142 Zm00008a010738 4353965 4358895 Zm00008a010738 Zm00008a010738a,Zm00008a010738b simSplit
Zm00008a010738_T01.v1.1.exon.3 chr03 4356958 4357172 Zm00008a010738b 4353965 4358895 Zm00008a010738 Zm00008a010738a,Zm00008a010738b simSplit
Zm00008a010738_T01.v1.1.exon.3 chr03 4356958 4357172 Zm00008a010738 4353965 4358895 Zm00008a010738 Zm00008a010738a,Zm00008a010738b simSplit
Zm00008a010738_T01.v1.1.exon.2 chr03 4357262 4357339 Zm00008a010738b 4353965 4358895 Zm00008a010738 Zm00008a010738a,Zm00008a010738b simSplit
Zm00008a010738_T01.v1.1.exon.2 chr03 4357262 4357339 Zm00008a010738 4353965 4358895 Zm00008a010738 Zm00008a010738a,Zm00008a010738b simSplit
Zm00008a010738_T01.v1.1.exon.1 chr03 4358692 4358895 Zm00008a010738b 4353965 4358895 Zm00008a010738 Zm00008a010738a,Zm00008a010738b simSplit
Zm00008a010738_T01.v1.1.exon.1 chr03 4358692 4358895 Zm00008a010738 4353965 4358895 Zm00008a010738 Zm00008a010738a,Zm00008a010738b simSplit
Zm00008a010739_T01.v1.1.exon.4 chr03 4359771 4359855 Zm00008a010739a 4359771 4369363 Zm00008a010739 Zm00008a010739a,Zm00008a010739b simSplit
Zm00008a010739_T01.v1.1.exon.4 chr03 4359771 4359855 Zm00008a010739 4359771 4369363 Zm00008a010739 Zm00008a010739a,Zm00008a010739b simSplit
Zm00008a010739_T01.v1.1.exon.3 chr03 4359915 4360472 Zm00008a010739b 4359771 4369363 Zm00008a010739 Zm00008a010739a,Zm00008a010739b simSplit
Zm00008a010739_T01.v1.1.exon.3 chr03 4359915 4360472 Zm00008a010739 4359771 4369363 Zm00008a010739 Zm00008a010739a,Zm00008a010739b simSplit
Zm00008a010739_T01.v1.1.exon.2 chr03 4360568 4361312 Zm00008a010739b 4359771 4369363 Zm00008a010739 Zm00008a010739a,Zm00008a010739b simSplit
Zm00008a010739_T01.v1.1.exon.2 chr03 4360568 4361312 Zm00008a010739 4359771 4369363 Zm00008a010739 Zm00008a010739a,Zm00008a010739b simSplit
Zm00008a010739_T01.v1.1.exon.1 chr03 4369220 4369363 Zm00008a010739b 4359771 4369363 Zm00008a010739 Zm00008a010739a,Zm00008a010739b simSplit
Zm00008a010739_T01.v1.1.exon.1 chr03 4369220 4369363 Zm00008a010739 4359771 4369363 Zm00008a010739 Zm00008a010739a,Zm00008a010739b simSplit
Zm00008a010744_T01.v1.1.exon.1 chr03 4398879 4399427 Zm00008a010744a 4398879 4403027 Zm00008a010744 Zm00008a010744a,Zm00008a010744b simSplit
Zm00008a010744_T01.v1.1.exon.1 chr03 4398879 4399427 Zm00008a010744 4398879 4403027 Zm00008a010744 Zm00008a010744a,Zm00008a010744b simSplit
Zm00008a010744_T01.v1.1.exon.2 chr03 4400176 4400588 Zm00008a010744a 4398879 4403027 Zm00008a010744 Zm00008a010744a,Zm00008a010744b simSplit
Zm00008a010744_T01.v1.1.exon.2 chr03 4400176 4400588 Zm00008a010744 4398879 4403027 Zm00008a010744 Zm00008a010744a,Zm00008a010744b simSplit
Zm00008a010744_T01.v1.1.exon.3 chr03 4401757 4401874 Zm00008a010744a 4398879 4403027 Zm00008a010744 Zm00008a010744a,Zm00008a010744b simSplit
Zm00008a010744_T01.v1.1.exon.3 chr03 4401757 4401874 Zm00008a010744 4398879 4403027 Zm00008a010744 Zm00008a010744a,Zm00008a010744b simSplit
Zm00008a010744_T01.v1.1.exon.4 chr03 4402107 4402234 Zm00008a010744a 4398879 4403027 Zm00008a010744 Zm00008a010744a,Zm00008a010744b simSplit
Zm00008a010744_T01.v1.1.exon.4 chr03 4402107 4402234 Zm00008a010744 4398879 4403027 Zm00008a010744 Zm00008a010744a,Zm00008a010744b simSplit
Zm00008a010744_T01.v1.1.exon.5 chr03 4402933 4403027 Zm00008a010744b 4398879 4403027 Zm00008a010744 Zm00008a010744a,Zm00008a010744b simSplit
Zm00008a010744_T01.v1.1.exon.5 chr03 4402933 4403027 Zm00008a010744 4398879 4403027 Zm00008a010744 Zm00008a010744a,Zm00008a010744b simSplit
Zm00008a010747_T01.v1.1.exon.4 chr03 4406696 4407102 Zm00008a010747a 4406696 4408082 Zm00008a010747 Zm00008a010747a,Zm00008a010747b simSplit
Zm00008a010747_T01.v1.1.exon.4 chr03 4406696 4407102 Zm00008a010747 4406696 4408082 Zm00008a010747 Zm00008a010747a,Zm00008a010747b simSplit
Zm00008a010747_T01.v1.1.exon.3 chr03 4407186 4407266 Zm00008a010747b 4406696 4408082 Zm00008a010747 Zm00008a010747a,Zm00008a010747b simSplit
Zm00008a010747_T01.v1.1.exon.3 chr03 4407186 4407266 Zm00008a010747 4406696 4408082 Zm00008a010747 Zm00008a010747a,Zm00008a010747b simSplit
Zm00008a010747_T01.v1.1.exon.2 chr03 4407363 4407479 Zm00008a010747b 4406696 4408082 Zm00008a010747 Zm00008a010747a,Zm00008a010747b simSplit
Zm00008a010747_T01.v1.1.exon.2 chr03 4407363 4407479 Zm00008a010747 4406696 4408082 Zm00008a010747 Zm00008a010747a,Zm00008a010747b simSplit
Zm00008a010747_T01.v1.1.exon.1 chr03 4407573 4408082 Zm00008a010747b 4406696 4408082 Zm00008a010747 Zm00008a010747a,Zm00008a010747b simSplit
Zm00008a010747_T01.v1.1.exon.1 chr03 4407573 4408082 Zm00008a010747 4406696 4408082 Zm00008a010747 Zm00008a010747a,Zm00008a010747b simSplit
Zm00008a010760_T01.v1.1.exon.1 chr03 4700920 4701130 Zm00008a010760a 4700920 4705106 Zm00008a010760 Zm00008a010760a,Zm00008a010760b simSplit
Zm00008a010760_T01.v1.1.exon.1 chr03 4700920 4701130 Zm00008a010760 4700920 4705106 Zm00008a010760 Zm00008a010760a,Zm00008a010760b simSplit
Zm00008a010760_T01.v1.1.exon.2 chr03 4701271 4701357 Zm00008a010760a 4700920 4705106 Zm00008a010760 Zm00008a010760a,Zm00008a010760b simSplit
Zm00008a010760_T01.v1.1.exon.2 chr03 4701271 4701357 Zm00008a010760 4700920 4705106 Zm00008a010760 Zm00008a010760a,Zm00008a010760b simSplit
Zm00008a010760_T01.v1.1.exon.3 chr03 4701955 4702014 Zm00008a010760a 4700920 4705106 Zm00008a010760 Zm00008a010760a,Zm00008a010760b simSplit
Zm00008a010760_T01.v1.1.exon.3 chr03 4701955 4702014 Zm00008a010760 4700920 4705106 Zm00008a010760 Zm00008a010760a,Zm00008a010760b simSplit
Zm00008a010760_T01.v1.1.exon.4 chr03 4702109 4702216 Zm00008a010760a 4700920 4705106 Zm00008a010760 Zm00008a010760a,Zm00008a010760b simSplit
Zm00008a010760_T01.v1.1.exon.4 chr03 4702109 4702216 Zm00008a010760 4700920 4705106 Zm00008a010760 Zm00008a010760a,Zm00008a010760b simSplit
Zm00008a010760_T01.v1.1.exon.5 chr03 4702249 4702422 Zm00008a010760a 4700920 4705106 Zm00008a010760 Zm00008a010760a,Zm00008a010760b simSplit
Zm00008a010760_T01.v1.1.exon.5 chr03 4702249 4702422 Zm00008a010760 4700920 4705106 Zm00008a010760 Zm00008a010760a,Zm00008a010760b simSplit
Zm00008a010760_T01.v1.1.exon.6 chr03 4702517 4702591 Zm00008a010760a 4700920 4705106 Zm00008a010760 Zm00008a010760a,Zm00008a010760b simSplit
Zm00008a010760_T01.v1.1.exon.6 chr03 4702517 4702591 Zm00008a010760 4700920 4705106 Zm00008a010760 Zm00008a010760a,Zm00008a010760b simSplit
Zm00008a010760_T01.v1.1.exon.7 chr03 4702679 4702735 Zm00008a010760a 4700920 4705106 Zm00008a010760 Zm00008a010760a,Zm00008a010760b simSplit
Zm00008a010760_T01.v1.1.exon.7 chr03 4702679 4702735 Zm00008a010760 4700920 4705106 Zm00008a010760 Zm00008a010760a,Zm00008a010760b simSplit
Zm00008a010760_T01.v1.1.exon.8 chr03 4703038 4703178 Zm00008a010760a 4700920 4705106 Zm00008a010760 Zm00008a010760a,Zm00008a010760b simSplit
Zm00008a010760_T01.v1.1.exon.8 chr03 4703038 4703178 Zm00008a010760 4700920 4705106 Zm00008a010760 Zm00008a010760a,Zm00008a010760b simSplit
Zm00008a010760_T01.v1.1.exon.9 chr03 4703259 4703309 Zm00008a010760b 4700920 4705106 Zm00008a010760 Zm00008a010760a,Zm00008a010760b simSplit
Zm00008a010760_T01.v1.1.exon.9 chr03 4703259 4703309 Zm00008a010760 4700920 4705106 Zm00008a010760 Zm00008a010760a,Zm00008a010760b simSplit
Zm00008a010760_T01.v1.1.exon.10 chr03 4703388 4703483 Zm00008a010760b 4700920 4705106 Zm00008a010760 Zm00008a010760a,Zm00008a010760b simSplit
Zm00008a010760_T01.v1.1.exon.10 chr03 4703388 4703483 Zm00008a010760 4700920 4705106 Zm00008a010760 Zm00008a010760a,Zm00008a010760b simSplit
Zm00008a010760_T01.v1.1.exon.11 chr03 4703684 4703767 Zm00008a010760b 4700920 4705106 Zm00008a010760 Zm00008a010760a,Zm00008a010760b simSplit
Zm00008a010760_T01.v1.1.exon.11 chr03 4703684 4703767 Zm00008a010760 4700920 4705106 Zm00008a010760 Zm00008a010760a,Zm00008a010760b simSplit
Zm00008a010760_T01.v1.1.exon.12 chr03 4704266 4704367 Zm00008a010760b 4700920 4705106 Zm00008a010760 Zm00008a010760a,Zm00008a010760b simSplit
Zm00008a010760_T01.v1.1.exon.12 chr03 4704266 4704367 Zm00008a010760 4700920 4705106 Zm00008a010760 Zm00008a010760a,Zm00008a010760b simSplit
Zm00008a010760_T01.v1.1.exon.13 chr03 4704485 4705106 Zm00008a010760b 4700920 4705106 Zm00008a010760 Zm00008a010760a,Zm00008a010760b simSplit
Zm00008a010760_T01.v1.1.exon.13 chr03 4704485 4705106 Zm00008a010760 4700920 4705106 Zm00008a010760 Zm00008a010760a,Zm00008a010760b simSplit
Zm00008a010777_T01.v1.1.exon.7 chr03 5146046 5146078 Zm00008a010777a 5146046 5161219 Zm00008a010777 Zm00008a010777a,Zm00008a010777b simSplit
Zm00008a010777_T01.v1.1.exon.7 chr03 5146046 5146078 Zm00008a010777 5146046 5161219 Zm00008a010777 Zm00008a010777a,Zm00008a010777b simSplit
Zm00008a010777_T01.v1.1.exon.6 chr03 5148290 5148384 Zm00008a010777a 5146046 5161219 Zm00008a010777 Zm00008a010777a,Zm00008a010777b simSplit
Zm00008a010777_T01.v1.1.exon.6 chr03 5148290 5148384 Zm00008a010777 5146046 5161219 Zm00008a010777 Zm00008a010777a,Zm00008a010777b simSplit
Zm00008a010777_T01.v1.1.exon.5 chr03 5151725 5151886 Zm00008a010777a 5146046 5161219 Zm00008a010777 Zm00008a010777a,Zm00008a010777b simSplit
Zm00008a010777_T01.v1.1.exon.5 chr03 5151725 5151886 Zm00008a010777 5146046 5161219 Zm00008a010777 Zm00008a010777a,Zm00008a010777b simSplit
Zm00008a010777_T01.v1.1.exon.4 chr03 5151903 5153742 Zm00008a010777a 5146046 5161219 Zm00008a010777 Zm00008a010777a,Zm00008a010777b simSplit
Zm00008a010777_T01.v1.1.exon.4 chr03 5151903 5153742 Zm00008a010777 5146046 5161219 Zm00008a010777 Zm00008a010777a,Zm00008a010777b simSplit
Zm00008a010777_T01.v1.1.exon.3 chr03 5160320 5160406 Zm00008a010777a 5146046 5161219 Zm00008a010777 Zm00008a010777a,Zm00008a010777b simSplit
Zm00008a010777_T01.v1.1.exon.3 chr03 5160320 5160406 Zm00008a010777 5146046 5161219 Zm00008a010777 Zm00008a010777a,Zm00008a010777b simSplit
Zm00008a010777_T01.v1.1.exon.2 chr03 5161017 5161095 Zm00008a010777b 5146046 5161219 Zm00008a010777 Zm00008a010777a,Zm00008a010777b simSplit
Zm00008a010777_T01.v1.1.exon.2 chr03 5161017 5161095 Zm00008a010777 5146046 5161219 Zm00008a010777 Zm00008a010777a,Zm00008a010777b simSplit
Zm00008a010777_T01.v1.1.exon.1 chr03 5161197 5161219 Zm00008a010777b 5146046 5161219 Zm00008a010777 Zm00008a010777a,Zm00008a010777b simSplit
Zm00008a010777_T01.v1.1.exon.1 chr03 5161197 5161219 Zm00008a010777 5146046 5161219 Zm00008a010777 Zm00008a010777a,Zm00008a010777b simSplit
Zm00008a010784_T01.v1.1.exon.4 chr03 5535059 5535610 Zm00008a010784a 5535059 5536615 Zm00008a010784 Zm00008a010784a,Zm00008a010784b simSplit
Zm00008a010784_T01.v1.1.exon.4 chr03 5535059 5535610 Zm00008a010784 5535059 5536615 Zm00008a010784 Zm00008a010784a,Zm00008a010784b simSplit
Zm00008a010784_T01.v1.1.exon.3 chr03 5535823 5536077 Zm00008a010784b 5535059 5536615 Zm00008a010784 Zm00008a010784a,Zm00008a010784b simSplit
Zm00008a010784_T01.v1.1.exon.3 chr03 5535823 5536077 Zm00008a010784 5535059 5536615 Zm00008a010784 Zm00008a010784a,Zm00008a010784b simSplit
Zm00008a010784_T01.v1.1.exon.2 chr03 5536318 5536436 Zm00008a010784b 5535059 5536615 Zm00008a010784 Zm00008a010784a,Zm00008a010784b simSplit
Zm00008a010784_T01.v1.1.exon.2 chr03 5536318 5536436 Zm00008a010784 5535059 5536615 Zm00008a010784 Zm00008a010784a,Zm00008a010784b simSplit
Zm00008a010784_T01.v1.1.exon.1 chr03 5536551 5536615 Zm00008a010784b 5535059 5536615 Zm00008a010784 Zm00008a010784a,Zm00008a010784b simSplit
Zm00008a010784_T01.v1.1.exon.1 chr03 5536551 5536615 Zm00008a010784 5535059 5536615 Zm00008a010784 Zm00008a010784a,Zm00008a010784b simSplit
Zm00008a010799_T01.v1.1.exon.1 chr03 5785869 5786177 Zm00008a010799a 5785869 5790907 Zm00008a010799 Zm00008a010799a,Zm00008a010799b simSplit
Zm00008a010799_T01.v1.1.exon.1 chr03 5785869 5786177 Zm00008a010799 5785869 5790907 Zm00008a010799 Zm00008a010799a,Zm00008a010799b simSplit
Zm00008a010799_T01.v1.1.exon.2 chr03 5788575 5788671 Zm00008a010799a 5785869 5790907 Zm00008a010799 Zm00008a010799a,Zm00008a010799b simSplit
Zm00008a010799_T01.v1.1.exon.2 chr03 5788575 5788671 Zm00008a010799 5785869 5790907 Zm00008a010799 Zm00008a010799a,Zm00008a010799b simSplit
Zm00008a010799_T01.v1.1.exon.3 chr03 5788830 5788921 Zm00008a010799a 5785869 5790907 Zm00008a010799 Zm00008a010799a,Zm00008a010799b simSplit
Zm00008a010799_T01.v1.1.exon.3 chr03 5788830 5788921 Zm00008a010799 5785869 5790907 Zm00008a010799 Zm00008a010799a,Zm00008a010799b simSplit
Zm00008a010799_T01.v1.1.exon.4 chr03 5789204 5789341 Zm00008a010799a 5785869 5790907 Zm00008a010799 Zm00008a010799a,Zm00008a010799b simSplit
Zm00008a010799_T01.v1.1.exon.4 chr03 5789204 5789341 Zm00008a010799 5785869 5790907 Zm00008a010799 Zm00008a010799a,Zm00008a010799b simSplit
Zm00008a010799_T01.v1.1.exon.5 chr03 5789902 5789995 Zm00008a010799a 5785869 5790907 Zm00008a010799 Zm00008a010799a,Zm00008a010799b simSplit
Zm00008a010799_T01.v1.1.exon.5 chr03 5789902 5789995 Zm00008a010799 5785869 5790907 Zm00008a010799 Zm00008a010799a,Zm00008a010799b simSplit
Zm00008a010799_T01.v1.1.exon.6 chr03 5790107 5790330 Zm00008a010799a 5785869 5790907 Zm00008a010799 Zm00008a010799a,Zm00008a010799b simSplit
Zm00008a010799_T01.v1.1.exon.6 chr03 5790107 5790330 Zm00008a010799 5785869 5790907 Zm00008a010799 Zm00008a010799a,Zm00008a010799b simSplit
Zm00008a010799_T01.v1.1.exon.7 chr03 5790421 5790473 Zm00008a010799a 5785869 5790907 Zm00008a010799 Zm00008a010799a,Zm00008a010799b simSplit
Zm00008a010799_T01.v1.1.exon.7 chr03 5790421 5790473 Zm00008a010799 5785869 5790907 Zm00008a010799 Zm00008a010799a,Zm00008a010799b simSplit
Zm00008a010799_T01.v1.1.exon.8 chr03 5790561 5790615 Zm00008a010799a 5785869 5790907 Zm00008a010799 Zm00008a010799a,Zm00008a010799b simSplit
Zm00008a010799_T01.v1.1.exon.8 chr03 5790561 5790615 Zm00008a010799 5785869 5790907 Zm00008a010799 Zm00008a010799a,Zm00008a010799b simSplit
Zm00008a010799_T01.v1.1.exon.9 chr03 5790881 5790907 Zm00008a010799b 5785869 5790907 Zm00008a010799 Zm00008a010799a,Zm00008a010799b simSplit
Zm00008a010799_T01.v1.1.exon.9 chr03 5790881 5790907 Zm00008a010799 5785869 5790907 Zm00008a010799 Zm00008a010799a,Zm00008a010799b simSplit
Zm00008a010801_T01.v1.1.exon.1 chr03 5864140 5864308 Zm00008a010801a 5864140 5867237 Zm00008a010801 Zm00008a010801a,Zm00008a010801b simSplit
Zm00008a010801_T01.v1.1.exon.1 chr03 5864140 5864308 Zm00008a010801 5864140 5867237 Zm00008a010801 Zm00008a010801a,Zm00008a010801b simSplit
Zm00008a010801_T01.v1.1.exon.2 chr03 5864396 5864482 Zm00008a010801a 5864140 5867237 Zm00008a010801 Zm00008a010801a,Zm00008a010801b simSplit
Zm00008a010801_T01.v1.1.exon.2 chr03 5864396 5864482 Zm00008a010801 5864140 5867237 Zm00008a010801 Zm00008a010801a,Zm00008a010801b simSplit
Zm00008a010801_T01.v1.1.exon.3 chr03 5864639 5864703 Zm00008a010801a 5864140 5867237 Zm00008a010801 Zm00008a010801a,Zm00008a010801b simSplit
Zm00008a010801_T01.v1.1.exon.3 chr03 5864639 5864703 Zm00008a010801 5864140 5867237 Zm00008a010801 Zm00008a010801a,Zm00008a010801b simSplit
Zm00008a010801_T01.v1.1.exon.4 chr03 5865066 5865147 Zm00008a010801a 5864140 5867237 Zm00008a010801 Zm00008a010801a,Zm00008a010801b simSplit
Zm00008a010801_T01.v1.1.exon.4 chr03 5865066 5865147 Zm00008a010801 5864140 5867237 Zm00008a010801 Zm00008a010801a,Zm00008a010801b simSplit
Zm00008a010801_T01.v1.1.exon.5 chr03 5865320 5865387 Zm00008a010801a 5864140 5867237 Zm00008a010801 Zm00008a010801a,Zm00008a010801b simSplit
Zm00008a010801_T01.v1.1.exon.5 chr03 5865320 5865387 Zm00008a010801 5864140 5867237 Zm00008a010801 Zm00008a010801a,Zm00008a010801b simSplit
Zm00008a010801_T01.v1.1.exon.6 chr03 5865483 5865566 Zm00008a010801b 5864140 5867237 Zm00008a010801 Zm00008a010801a,Zm00008a010801b simSplit
Zm00008a010801_T01.v1.1.exon.6 chr03 5865483 5865566 Zm00008a010801 5864140 5867237 Zm00008a010801 Zm00008a010801a,Zm00008a010801b simSplit
Zm00008a010801_T01.v1.1.exon.7 chr03 5866312 5866749 Zm00008a010801b 5864140 5867237 Zm00008a010801 Zm00008a010801a,Zm00008a010801b simSplit
Zm00008a010801_T01.v1.1.exon.7 chr03 5866312 5866749 Zm00008a010801 5864140 5867237 Zm00008a010801 Zm00008a010801a,Zm00008a010801b simSplit
Zm00008a010801_T01.v1.1.exon.8 chr03 5866842 5867237 Zm00008a010801b 5864140 5867237 Zm00008a010801 Zm00008a010801a,Zm00008a010801b simSplit
Zm00008a010801_T01.v1.1.exon.8 chr03 5866842 5867237 Zm00008a010801 5864140 5867237 Zm00008a010801 Zm00008a010801a,Zm00008a010801b simSplit
Zm00008a010819_T01.v1.1.exon.8 chr03 6388273 6388371 Zm00008a010819a 6388273 6396316 Zm00008a010819 Zm00008a010819a,Zm00008a010819b simSplit
Zm00008a010819_T01.v1.1.exon.8 chr03 6388273 6388371 Zm00008a010819 6388273 6396316 Zm00008a010819 Zm00008a010819a,Zm00008a010819b simSplit
Zm00008a010819_T01.v1.1.exon.7 chr03 6388392 6388682 Zm00008a010819a 6388273 6396316 Zm00008a010819 Zm00008a010819a,Zm00008a010819b simSplit
Zm00008a010819_T01.v1.1.exon.7 chr03 6388392 6388682 Zm00008a010819 6388273 6396316 Zm00008a010819 Zm00008a010819a,Zm00008a010819b simSplit
Zm00008a010819_T01.v1.1.exon.6 chr03 6389155 6389266 Zm00008a010819a 6388273 6396316 Zm00008a010819 Zm00008a010819a,Zm00008a010819b simSplit
Zm00008a010819_T01.v1.1.exon.6 chr03 6389155 6389266 Zm00008a010819 6388273 6396316 Zm00008a010819 Zm00008a010819a,Zm00008a010819b simSplit
Zm00008a010819_T01.v1.1.exon.5 chr03 6389351 6389544 Zm00008a010819a 6388273 6396316 Zm00008a010819 Zm00008a010819a,Zm00008a010819b simSplit
Zm00008a010819_T01.v1.1.exon.5 chr03 6389351 6389544 Zm00008a010819 6388273 6396316 Zm00008a010819 Zm00008a010819a,Zm00008a010819b simSplit
Zm00008a010819_T01.v1.1.exon.4 chr03 6389551 6389614 Zm00008a010819b 6388273 6396316 Zm00008a010819 Zm00008a010819a,Zm00008a010819b simSplit
Zm00008a010819_T01.v1.1.exon.4 chr03 6389551 6389614 Zm00008a010819 6388273 6396316 Zm00008a010819 Zm00008a010819a,Zm00008a010819b simSplit
Zm00008a010819_T01.v1.1.exon.3 chr03 6394881 6394983 Zm00008a010819b 6388273 6396316 Zm00008a010819 Zm00008a010819a,Zm00008a010819b simSplit
Zm00008a010819_T01.v1.1.exon.3 chr03 6394881 6394983 Zm00008a010819 6388273 6396316 Zm00008a010819 Zm00008a010819a,Zm00008a010819b simSplit
Zm00008a010819_T01.v1.1.exon.2 chr03 6395356 6395434 Zm00008a010819b 6388273 6396316 Zm00008a010819 Zm00008a010819a,Zm00008a010819b simSplit
Zm00008a010819_T01.v1.1.exon.2 chr03 6395356 6395434 Zm00008a010819 6388273 6396316 Zm00008a010819 Zm00008a010819a,Zm00008a010819b simSplit
Zm00008a010819_T01.v1.1.exon.1 chr03 6396008 6396316 Zm00008a010819b 6388273 6396316 Zm00008a010819 Zm00008a010819a,Zm00008a010819b simSplit
Zm00008a010819_T01.v1.1.exon.1 chr03 6396008 6396316 Zm00008a010819 6388273 6396316 Zm00008a010819 Zm00008a010819a,Zm00008a010819b simSplit
Zm00008a010831_T01.v1.1.exon.12 chr03 6922549 6922942 Zm00008a010831a 6922549 6926792 Zm00008a010831 Zm00008a010831a,Zm00008a010831b simSplit
Zm00008a010831_T01.v1.1.exon.12 chr03 6922549 6922942 Zm00008a010831 6922549 6926792 Zm00008a010831 Zm00008a010831a,Zm00008a010831b simSplit
Zm00008a010831_T01.v1.1.exon.11 chr03 6923029 6923232 Zm00008a010831a 6922549 6926792 Zm00008a010831 Zm00008a010831a,Zm00008a010831b simSplit
Zm00008a010831_T01.v1.1.exon.11 chr03 6923029 6923232 Zm00008a010831 6922549 6926792 Zm00008a010831 Zm00008a010831a,Zm00008a010831b simSplit
Zm00008a010831_T01.v1.1.exon.10 chr03 6923807 6924031 Zm00008a010831a 6922549 6926792 Zm00008a010831 Zm00008a010831a,Zm00008a010831b simSplit
Zm00008a010831_T01.v1.1.exon.10 chr03 6923807 6924031 Zm00008a010831 6922549 6926792 Zm00008a010831 Zm00008a010831a,Zm00008a010831b simSplit
Zm00008a010831_T01.v1.1.exon.9 chr03 6924131 6924171 Zm00008a010831a 6922549 6926792 Zm00008a010831 Zm00008a010831a,Zm00008a010831b simSplit
Zm00008a010831_T01.v1.1.exon.9 chr03 6924131 6924171 Zm00008a010831 6922549 6926792 Zm00008a010831 Zm00008a010831a,Zm00008a010831b simSplit
Zm00008a010831_T01.v1.1.exon.8 chr03 6924341 6924470 Zm00008a010831a 6922549 6926792 Zm00008a010831 Zm00008a010831a,Zm00008a010831b simSplit
Zm00008a010831_T01.v1.1.exon.8 chr03 6924341 6924470 Zm00008a010831 6922549 6926792 Zm00008a010831 Zm00008a010831a,Zm00008a010831b simSplit
Zm00008a010831_T01.v1.1.exon.7 chr03 6924578 6924646 Zm00008a010831a 6922549 6926792 Zm00008a010831 Zm00008a010831a,Zm00008a010831b simSplit
Zm00008a010831_T01.v1.1.exon.7 chr03 6924578 6924646 Zm00008a010831 6922549 6926792 Zm00008a010831 Zm00008a010831a,Zm00008a010831b simSplit
Zm00008a010831_T01.v1.1.exon.6 chr03 6924759 6924971 Zm00008a010831a 6922549 6926792 Zm00008a010831 Zm00008a010831a,Zm00008a010831b simSplit
Zm00008a010831_T01.v1.1.exon.6 chr03 6924759 6924971 Zm00008a010831 6922549 6926792 Zm00008a010831 Zm00008a010831a,Zm00008a010831b simSplit
Zm00008a010831_T01.v1.1.exon.5 chr03 6925275 6925475 Zm00008a010831a 6922549 6926792 Zm00008a010831 Zm00008a010831a,Zm00008a010831b simSplit
Zm00008a010831_T01.v1.1.exon.5 chr03 6925275 6925475 Zm00008a010831 6922549 6926792 Zm00008a010831 Zm00008a010831a,Zm00008a010831b simSplit
Zm00008a010831_T01.v1.1.exon.4 chr03 6925599 6925638 Zm00008a010831b 6922549 6926792 Zm00008a010831 Zm00008a010831a,Zm00008a010831b simSplit
Zm00008a010831_T01.v1.1.exon.4 chr03 6925599 6925638 Zm00008a010831 6922549 6926792 Zm00008a010831 Zm00008a010831a,Zm00008a010831b simSplit
Zm00008a010831_T01.v1.1.exon.3 chr03 6925793 6925839 Zm00008a010831b 6922549 6926792 Zm00008a010831 Zm00008a010831a,Zm00008a010831b simSplit
Zm00008a010831_T01.v1.1.exon.3 chr03 6925793 6925839 Zm00008a010831 6922549 6926792 Zm00008a010831 Zm00008a010831a,Zm00008a010831b simSplit
Zm00008a010831_T01.v1.1.exon.2 chr03 6925939 6926025 Zm00008a010831b 6922549 6926792 Zm00008a010831 Zm00008a010831a,Zm00008a010831b simSplit
Zm00008a010831_T01.v1.1.exon.2 chr03 6925939 6926025 Zm00008a010831 6922549 6926792 Zm00008a010831 Zm00008a010831a,Zm00008a010831b simSplit
Zm00008a010831_T01.v1.1.exon.1 chr03 6926517 6926792 Zm00008a010831b 6922549 6926792 Zm00008a010831 Zm00008a010831a,Zm00008a010831b simSplit
Zm00008a010831_T01.v1.1.exon.1 chr03 6926517 6926792 Zm00008a010831 6922549 6926792 Zm00008a010831 Zm00008a010831a,Zm00008a010831b simSplit
Zm00008a010834_T01.v1.1.exon.1 chr03 6953259 6953340 Zm00008a010834a 6953259 6959976 Zm00008a010834 Zm00008a010834a,Zm00008a010834b simSplit
Zm00008a010834_T01.v1.1.exon.1 chr03 6953259 6953340 Zm00008a010834 6953259 6959976 Zm00008a010834 Zm00008a010834a,Zm00008a010834b simSplit
Zm00008a010834_T01.v1.1.exon.2 chr03 6953470 6953680 Zm00008a010834b 6953259 6959976 Zm00008a010834 Zm00008a010834a,Zm00008a010834b simSplit
Zm00008a010834_T01.v1.1.exon.2 chr03 6953470 6953680 Zm00008a010834 6953259 6959976 Zm00008a010834 Zm00008a010834a,Zm00008a010834b simSplit
Zm00008a010834_T01.v1.1.exon.3 chr03 6953757 6954015 Zm00008a010834b 6953259 6959976 Zm00008a010834 Zm00008a010834a,Zm00008a010834b simSplit
Zm00008a010834_T01.v1.1.exon.3 chr03 6953757 6954015 Zm00008a010834 6953259 6959976 Zm00008a010834 Zm00008a010834a,Zm00008a010834b simSplit
Zm00008a010834_T01.v1.1.exon.4 chr03 6954546 6955135 Zm00008a010834b 6953259 6959976 Zm00008a010834 Zm00008a010834a,Zm00008a010834b simSplit
Zm00008a010834_T01.v1.1.exon.4 chr03 6954546 6955135 Zm00008a010834 6953259 6959976 Zm00008a010834 Zm00008a010834a,Zm00008a010834b simSplit
Zm00008a010834_T01.v1.1.exon.5 chr03 6955783 6956040 Zm00008a010834b 6953259 6959976 Zm00008a010834 Zm00008a010834a,Zm00008a010834b simSplit
Zm00008a010834_T01.v1.1.exon.5 chr03 6955783 6956040 Zm00008a010834 6953259 6959976 Zm00008a010834 Zm00008a010834a,Zm00008a010834b simSplit
Zm00008a010834_T01.v1.1.exon.6 chr03 6957772 6957888 Zm00008a010834b 6953259 6959976 Zm00008a010834 Zm00008a010834a,Zm00008a010834b simSplit
Zm00008a010834_T01.v1.1.exon.6 chr03 6957772 6957888 Zm00008a010834 6953259 6959976 Zm00008a010834 Zm00008a010834a,Zm00008a010834b simSplit
Zm00008a010834_T01.v1.1.exon.7 chr03 6958142 6958173 Zm00008a010834b 6953259 6959976 Zm00008a010834 Zm00008a010834a,Zm00008a010834b simSplit
Zm00008a010834_T01.v1.1.exon.7 chr03 6958142 6958173 Zm00008a010834 6953259 6959976 Zm00008a010834 Zm00008a010834a,Zm00008a010834b simSplit
Zm00008a010834_T01.v1.1.exon.8 chr03 6959338 6959976 Zm00008a010834b 6953259 6959976 Zm00008a010834 Zm00008a010834a,Zm00008a010834b simSplit
Zm00008a010834_T01.v1.1.exon.8 chr03 6959338 6959976 Zm00008a010834 6953259 6959976 Zm00008a010834 Zm00008a010834a,Zm00008a010834b simSplit
Zm00008a010837_T01.v1.1.exon.1 chr03 7110207 7110332 Zm00008a010837a 7110207 7113703 Zm00008a010837 Zm00008a010837a,Zm00008a010837b simSplit
Zm00008a010837_T01.v1.1.exon.1 chr03 7110207 7110332 Zm00008a010837 7110207 7113703 Zm00008a010837 Zm00008a010837a,Zm00008a010837b simSplit
Zm00008a010837_T01.v1.1.exon.2 chr03 7110791 7111013 Zm00008a010837a 7110207 7113703 Zm00008a010837 Zm00008a010837a,Zm00008a010837b simSplit
Zm00008a010837_T01.v1.1.exon.2 chr03 7110791 7111013 Zm00008a010837 7110207 7113703 Zm00008a010837 Zm00008a010837a,Zm00008a010837b simSplit
Zm00008a010837_T01.v1.1.exon.3 chr03 7111490 7111640 Zm00008a010837a 7110207 7113703 Zm00008a010837 Zm00008a010837a,Zm00008a010837b simSplit
Zm00008a010837_T01.v1.1.exon.3 chr03 7111490 7111640 Zm00008a010837 7110207 7113703 Zm00008a010837 Zm00008a010837a,Zm00008a010837b simSplit
Zm00008a010837_T01.v1.1.exon.4 chr03 7111715 7111897 Zm00008a010837a 7110207 7113703 Zm00008a010837 Zm00008a010837a,Zm00008a010837b simSplit
Zm00008a010837_T01.v1.1.exon.4 chr03 7111715 7111897 Zm00008a010837 7110207 7113703 Zm00008a010837 Zm00008a010837a,Zm00008a010837b simSplit
Zm00008a010837_T01.v1.1.exon.5 chr03 7112121 7112195 Zm00008a010837b 7110207 7113703 Zm00008a010837 Zm00008a010837a,Zm00008a010837b simSplit
Zm00008a010837_T01.v1.1.exon.5 chr03 7112121 7112195 Zm00008a010837 7110207 7113703 Zm00008a010837 Zm00008a010837a,Zm00008a010837b simSplit
Zm00008a010837_T01.v1.1.exon.6 chr03 7112282 7112437 Zm00008a010837b 7110207 7113703 Zm00008a010837 Zm00008a010837a,Zm00008a010837b simSplit
Zm00008a010837_T01.v1.1.exon.6 chr03 7112282 7112437 Zm00008a010837 7110207 7113703 Zm00008a010837 Zm00008a010837a,Zm00008a010837b simSplit
Zm00008a010837_T01.v1.1.exon.7 chr03 7112560 7112662 Zm00008a010837b 7110207 7113703 Zm00008a010837 Zm00008a010837a,Zm00008a010837b simSplit
Zm00008a010837_T01.v1.1.exon.7 chr03 7112560 7112662 Zm00008a010837 7110207 7113703 Zm00008a010837 Zm00008a010837a,Zm00008a010837b simSplit
Zm00008a010837_T01.v1.1.exon.8 chr03 7112775 7112871 Zm00008a010837b 7110207 7113703 Zm00008a010837 Zm00008a010837a,Zm00008a010837b simSplit
Zm00008a010837_T01.v1.1.exon.8 chr03 7112775 7112871 Zm00008a010837 7110207 7113703 Zm00008a010837 Zm00008a010837a,Zm00008a010837b simSplit
Zm00008a010837_T01.v1.1.exon.9 chr03 7113096 7113177 Zm00008a010837b 7110207 7113703 Zm00008a010837 Zm00008a010837a,Zm00008a010837b simSplit
Zm00008a010837_T01.v1.1.exon.9 chr03 7113096 7113177 Zm00008a010837 7110207 7113703 Zm00008a010837 Zm00008a010837a,Zm00008a010837b simSplit
Zm00008a010837_T01.v1.1.exon.10 chr03 7113257 7113703 Zm00008a010837b 7110207 7113703 Zm00008a010837 Zm00008a010837a,Zm00008a010837b simSplit
Zm00008a010837_T01.v1.1.exon.10 chr03 7113257 7113703 Zm00008a010837 7110207 7113703 Zm00008a010837 Zm00008a010837a,Zm00008a010837b simSplit
Zm00008a010870_T01.v1.1.exon.4 chr03 8195282 8195605 Zm00008a010870a 8195282 8199018 Zm00008a010870 Zm00008a010870a,Zm00008a010870b simSplit
Zm00008a010870_T01.v1.1.exon.4 chr03 8195282 8195605 Zm00008a010870 8195282 8199018 Zm00008a010870 Zm00008a010870a,Zm00008a010870b simSplit
Zm00008a010870_T01.v1.1.exon.3 chr03 8197031 8197171 Zm00008a010870b 8195282 8199018 Zm00008a010870 Zm00008a010870a,Zm00008a010870b simSplit
Zm00008a010870_T01.v1.1.exon.3 chr03 8197031 8197171 Zm00008a010870 8195282 8199018 Zm00008a010870 Zm00008a010870a,Zm00008a010870b simSplit
Zm00008a010870_T01.v1.1.exon.2 chr03 8197446 8198404 Zm00008a010870b 8195282 8199018 Zm00008a010870 Zm00008a010870a,Zm00008a010870b simSplit
Zm00008a010870_T01.v1.1.exon.2 chr03 8197446 8198404 Zm00008a010870 8195282 8199018 Zm00008a010870 Zm00008a010870a,Zm00008a010870b simSplit
Zm00008a010870_T01.v1.1.exon.1 chr03 8198799 8199018 Zm00008a010870b 8195282 8199018 Zm00008a010870 Zm00008a010870a,Zm00008a010870b simSplit
Zm00008a010870_T01.v1.1.exon.1 chr03 8198799 8199018 Zm00008a010870 8195282 8199018 Zm00008a010870 Zm00008a010870a,Zm00008a010870b simSplit
Zm00008a010882_T01.v1.1.exon.1 chr03 8833951 8834094 Zm00008a010882a 8833951 8839973 Zm00008a010882 Zm00008a010882a,Zm00008a010882b simSplit
Zm00008a010882_T01.v1.1.exon.1 chr03 8833951 8834094 Zm00008a010882 8833951 8839973 Zm00008a010882 Zm00008a010882a,Zm00008a010882b simSplit
Zm00008a010882_T01.v1.1.exon.2 chr03 8834643 8834690 Zm00008a010882a 8833951 8839973 Zm00008a010882 Zm00008a010882a,Zm00008a010882b simSplit
Zm00008a010882_T01.v1.1.exon.2 chr03 8834643 8834690 Zm00008a010882 8833951 8839973 Zm00008a010882 Zm00008a010882a,Zm00008a010882b simSplit
Zm00008a010882_T01.v1.1.exon.3 chr03 8834783 8834854 Zm00008a010882a 8833951 8839973 Zm00008a010882 Zm00008a010882a,Zm00008a010882b simSplit
Zm00008a010882_T01.v1.1.exon.3 chr03 8834783 8834854 Zm00008a010882 8833951 8839973 Zm00008a010882 Zm00008a010882a,Zm00008a010882b simSplit
Zm00008a010882_T01.v1.1.exon.4 chr03 8834984 8835083 Zm00008a010882a 8833951 8839973 Zm00008a010882 Zm00008a010882a,Zm00008a010882b simSplit
Zm00008a010882_T01.v1.1.exon.4 chr03 8834984 8835083 Zm00008a010882 8833951 8839973 Zm00008a010882 Zm00008a010882a,Zm00008a010882b simSplit
Zm00008a010882_T01.v1.1.exon.5 chr03 8835405 8835500 Zm00008a010882b 8833951 8839973 Zm00008a010882 Zm00008a010882a,Zm00008a010882b simSplit
Zm00008a010882_T01.v1.1.exon.5 chr03 8835405 8835500 Zm00008a010882 8833951 8839973 Zm00008a010882 Zm00008a010882a,Zm00008a010882b simSplit
Zm00008a010882_T01.v1.1.exon.6 chr03 8835655 8835716 Zm00008a010882b 8833951 8839973 Zm00008a010882 Zm00008a010882a,Zm00008a010882b simSplit
Zm00008a010882_T01.v1.1.exon.6 chr03 8835655 8835716 Zm00008a010882 8833951 8839973 Zm00008a010882 Zm00008a010882a,Zm00008a010882b simSplit
Zm00008a010882_T01.v1.1.exon.7 chr03 8835804 8835905 Zm00008a010882b 8833951 8839973 Zm00008a010882 Zm00008a010882a,Zm00008a010882b simSplit
Zm00008a010882_T01.v1.1.exon.7 chr03 8835804 8835905 Zm00008a010882 8833951 8839973 Zm00008a010882 Zm00008a010882a,Zm00008a010882b simSplit
Zm00008a010882_T01.v1.1.exon.8 chr03 8835993 8836085 Zm00008a010882b 8833951 8839973 Zm00008a010882 Zm00008a010882a,Zm00008a010882b simSplit
Zm00008a010882_T01.v1.1.exon.8 chr03 8835993 8836085 Zm00008a010882 8833951 8839973 Zm00008a010882 Zm00008a010882a,Zm00008a010882b simSplit
Zm00008a010882_T01.v1.1.exon.9 chr03 8836219 8836371 Zm00008a010882b 8833951 8839973 Zm00008a010882 Zm00008a010882a,Zm00008a010882b simSplit
Zm00008a010882_T01.v1.1.exon.9 chr03 8836219 8836371 Zm00008a010882 8833951 8839973 Zm00008a010882 Zm00008a010882a,Zm00008a010882b simSplit
Zm00008a010882_T01.v1.1.exon.10 chr03 8836458 8836513 Zm00008a010882b 8833951 8839973 Zm00008a010882 Zm00008a010882a,Zm00008a010882b simSplit
Zm00008a010882_T01.v1.1.exon.10 chr03 8836458 8836513 Zm00008a010882 8833951 8839973 Zm00008a010882 Zm00008a010882a,Zm00008a010882b simSplit
Zm00008a010882_T01.v1.1.exon.11 chr03 8836834 8837011 Zm00008a010882b 8833951 8839973 Zm00008a010882 Zm00008a010882a,Zm00008a010882b simSplit
Zm00008a010882_T01.v1.1.exon.11 chr03 8836834 8837011 Zm00008a010882 8833951 8839973 Zm00008a010882 Zm00008a010882a,Zm00008a010882b simSplit
Zm00008a010882_T01.v1.1.exon.12 chr03 8837159 8837356 Zm00008a010882b 8833951 8839973 Zm00008a010882 Zm00008a010882a,Zm00008a010882b simSplit
Zm00008a010882_T01.v1.1.exon.12 chr03 8837159 8837356 Zm00008a010882 8833951 8839973 Zm00008a010882 Zm00008a010882a,Zm00008a010882b simSplit
Zm00008a010882_T01.v1.1.exon.13 chr03 8837432 8837530 Zm00008a010882b 8833951 8839973 Zm00008a010882 Zm00008a010882a,Zm00008a010882b simSplit
Zm00008a010882_T01.v1.1.exon.13 chr03 8837432 8837530 Zm00008a010882 8833951 8839973 Zm00008a010882 Zm00008a010882a,Zm00008a010882b simSplit
Zm00008a010882_T01.v1.1.exon.14 chr03 8837624 8837737 Zm00008a010882b 8833951 8839973 Zm00008a010882 Zm00008a010882a,Zm00008a010882b simSplit
Zm00008a010882_T01.v1.1.exon.14 chr03 8837624 8837737 Zm00008a010882 8833951 8839973 Zm00008a010882 Zm00008a010882a,Zm00008a010882b simSplit
Zm00008a010882_T01.v1.1.exon.15 chr03 8837923 8838059 Zm00008a010882b 8833951 8839973 Zm00008a010882 Zm00008a010882a,Zm00008a010882b simSplit
Zm00008a010882_T01.v1.1.exon.15 chr03 8837923 8838059 Zm00008a010882 8833951 8839973 Zm00008a010882 Zm00008a010882a,Zm00008a010882b simSplit
Zm00008a010882_T01.v1.1.exon.16 chr03 8838154 8838253 Zm00008a010882b 8833951 8839973 Zm00008a010882 Zm00008a010882a,Zm00008a010882b simSplit
Zm00008a010882_T01.v1.1.exon.16 chr03 8838154 8838253 Zm00008a010882 8833951 8839973 Zm00008a010882 Zm00008a010882a,Zm00008a010882b simSplit
Zm00008a010882_T01.v1.1.exon.17 chr03 8838745 8838845 Zm00008a010882b 8833951 8839973 Zm00008a010882 Zm00008a010882a,Zm00008a010882b simSplit
Zm00008a010882_T01.v1.1.exon.17 chr03 8838745 8838845 Zm00008a010882 8833951 8839973 Zm00008a010882 Zm00008a010882a,Zm00008a010882b simSplit
Zm00008a010882_T01.v1.1.exon.18 chr03 8838941 8839046 Zm00008a010882b 8833951 8839973 Zm00008a010882 Zm00008a010882a,Zm00008a010882b simSplit
Zm00008a010882_T01.v1.1.exon.18 chr03 8838941 8839046 Zm00008a010882 8833951 8839973 Zm00008a010882 Zm00008a010882a,Zm00008a010882b simSplit
Zm00008a010882_T01.v1.1.exon.19 chr03 8839181 8839270 Zm00008a010882b 8833951 8839973 Zm00008a010882 Zm00008a010882a,Zm00008a010882b simSplit
Zm00008a010882_T01.v1.1.exon.19 chr03 8839181 8839270 Zm00008a010882 8833951 8839973 Zm00008a010882 Zm00008a010882a,Zm00008a010882b simSplit
Zm00008a010882_T01.v1.1.exon.20 chr03 8839360 8839489 Zm00008a010882b 8833951 8839973 Zm00008a010882 Zm00008a010882a,Zm00008a010882b simSplit
Zm00008a010882_T01.v1.1.exon.20 chr03 8839360 8839489 Zm00008a010882 8833951 8839973 Zm00008a010882 Zm00008a010882a,Zm00008a010882b simSplit
Zm00008a010882_T01.v1.1.exon.21 chr03 8839582 8839973 Zm00008a010882b 8833951 8839973 Zm00008a010882 Zm00008a010882a,Zm00008a010882b simSplit
Zm00008a010882_T01.v1.1.exon.21 chr03 8839582 8839973 Zm00008a010882 8833951 8839973 Zm00008a010882 Zm00008a010882a,Zm00008a010882b simSplit
Zm00008a010885_T01.v1.1.exon.1 chr03 8857288 8857353 Zm00008a010885a 8857288 8862008 Zm00008a010885 Zm00008a010885a,Zm00008a010885b simSplit
Zm00008a010885_T01.v1.1.exon.1 chr03 8857288 8857353 Zm00008a010885 8857288 8862008 Zm00008a010885 Zm00008a010885a,Zm00008a010885b simSplit
Zm00008a010885_T01.v1.1.exon.2 chr03 8858548 8858647 Zm00008a010885b 8857288 8862008 Zm00008a010885 Zm00008a010885a,Zm00008a010885b simSplit
Zm00008a010885_T01.v1.1.exon.2 chr03 8858548 8858647 Zm00008a010885 8857288 8862008 Zm00008a010885 Zm00008a010885a,Zm00008a010885b simSplit
Zm00008a010885_T01.v1.1.exon.3 chr03 8858726 8858812 Zm00008a010885b 8857288 8862008 Zm00008a010885 Zm00008a010885a,Zm00008a010885b simSplit
Zm00008a010885_T01.v1.1.exon.3 chr03 8858726 8858812 Zm00008a010885 8857288 8862008 Zm00008a010885 Zm00008a010885a,Zm00008a010885b simSplit
Zm00008a010885_T01.v1.1.exon.4 chr03 8858919 8858929 Zm00008a010885b 8857288 8862008 Zm00008a010885 Zm00008a010885a,Zm00008a010885b simSplit
Zm00008a010885_T01.v1.1.exon.4 chr03 8858919 8858929 Zm00008a010885 8857288 8862008 Zm00008a010885 Zm00008a010885a,Zm00008a010885b simSplit
Zm00008a010885_T01.v1.1.exon.5 chr03 8860952 8861085 Zm00008a010885b 8857288 8862008 Zm00008a010885 Zm00008a010885a,Zm00008a010885b simSplit
Zm00008a010885_T01.v1.1.exon.5 chr03 8860952 8861085 Zm00008a010885 8857288 8862008 Zm00008a010885 Zm00008a010885a,Zm00008a010885b simSplit
Zm00008a010885_T01.v1.1.exon.6 chr03 8861981 8862008 Zm00008a010885b 8857288 8862008 Zm00008a010885 Zm00008a010885a,Zm00008a010885b simSplit
Zm00008a010885_T01.v1.1.exon.6 chr03 8861981 8862008 Zm00008a010885 8857288 8862008 Zm00008a010885 Zm00008a010885a,Zm00008a010885b simSplit
Zm00008a010892_T01.v1.1.exon.1 chr03 8986405 8986754 Zm00008a010892a 8986405 8990812 Zm00008a010892 Zm00008a010892a,Zm00008a010892b simSplit
Zm00008a010892_T01.v1.1.exon.1 chr03 8986405 8986754 Zm00008a010892 8986405 8990812 Zm00008a010892 Zm00008a010892a,Zm00008a010892b simSplit
Zm00008a010892_T01.v1.1.exon.2 chr03 8987112 8987255 Zm00008a010892a 8986405 8990812 Zm00008a010892 Zm00008a010892a,Zm00008a010892b simSplit
Zm00008a010892_T01.v1.1.exon.2 chr03 8987112 8987255 Zm00008a010892 8986405 8990812 Zm00008a010892 Zm00008a010892a,Zm00008a010892b simSplit
Zm00008a010892_T01.v1.1.exon.3 chr03 8989721 8989929 Zm00008a010892a 8986405 8990812 Zm00008a010892 Zm00008a010892a,Zm00008a010892b simSplit
Zm00008a010892_T01.v1.1.exon.3 chr03 8989721 8989929 Zm00008a010892 8986405 8990812 Zm00008a010892 Zm00008a010892a,Zm00008a010892b simSplit
Zm00008a010892_T01.v1.1.exon.4 chr03 8990235 8990548 Zm00008a010892a 8986405 8990812 Zm00008a010892 Zm00008a010892a,Zm00008a010892b simSplit
Zm00008a010892_T01.v1.1.exon.4 chr03 8990235 8990548 Zm00008a010892 8986405 8990812 Zm00008a010892 Zm00008a010892a,Zm00008a010892b simSplit
Zm00008a010892_T01.v1.1.exon.5 chr03 8990595 8990812 Zm00008a010892b 8986405 8990812 Zm00008a010892 Zm00008a010892a,Zm00008a010892b simSplit
Zm00008a010892_T01.v1.1.exon.5 chr03 8990595 8990812 Zm00008a010892 8986405 8990812 Zm00008a010892 Zm00008a010892a,Zm00008a010892b simSplit
Zm00008a010897_T01.v1.1.exon.6 chr03 9126079 9128989 Zm00008a010897a 9126079 9137445 Zm00008a010897 Zm00008a010897a,Zm00008a010897b simSplit
Zm00008a010897_T01.v1.1.exon.6 chr03 9126079 9128989 Zm00008a010897 9126079 9137445 Zm00008a010897 Zm00008a010897a,Zm00008a010897b simSplit
Zm00008a010897_T01.v1.1.exon.5 chr03 9136316 9136349 Zm00008a010897a 9126079 9137445 Zm00008a010897 Zm00008a010897a,Zm00008a010897b simSplit
Zm00008a010897_T01.v1.1.exon.5 chr03 9136316 9136349 Zm00008a010897 9126079 9137445 Zm00008a010897 Zm00008a010897a,Zm00008a010897b simSplit
Zm00008a010897_T01.v1.1.exon.4 chr03 9136438 9136589 Zm00008a010897b 9126079 9137445 Zm00008a010897 Zm00008a010897a,Zm00008a010897b simSplit
Zm00008a010897_T01.v1.1.exon.4 chr03 9136438 9136589 Zm00008a010897 9126079 9137445 Zm00008a010897 Zm00008a010897a,Zm00008a010897b simSplit
Zm00008a010897_T01.v1.1.exon.3 chr03 9136867 9136900 Zm00008a010897b 9126079 9137445 Zm00008a010897 Zm00008a010897a,Zm00008a010897b simSplit
Zm00008a010897_T01.v1.1.exon.3 chr03 9136867 9136900 Zm00008a010897 9126079 9137445 Zm00008a010897 Zm00008a010897a,Zm00008a010897b simSplit
Zm00008a010897_T01.v1.1.exon.2 chr03 9137028 9137125 Zm00008a010897b 9126079 9137445 Zm00008a010897 Zm00008a010897a,Zm00008a010897b simSplit
Zm00008a010897_T01.v1.1.exon.2 chr03 9137028 9137125 Zm00008a010897 9126079 9137445 Zm00008a010897 Zm00008a010897a,Zm00008a010897b simSplit
Zm00008a010897_T01.v1.1.exon.1 chr03 9137273 9137445 Zm00008a010897b 9126079 9137445 Zm00008a010897 Zm00008a010897a,Zm00008a010897b simSplit
Zm00008a010897_T01.v1.1.exon.1 chr03 9137273 9137445 Zm00008a010897 9126079 9137445 Zm00008a010897 Zm00008a010897a,Zm00008a010897b simSplit
Zm00008a010898_T01.v1.1.exon.10 chr03 9164634 9164729 Zm00008a010898a 9164634 9170435 Zm00008a010898 Zm00008a010898a,Zm00008a010898b simSplit
Zm00008a010898_T01.v1.1.exon.10 chr03 9164634 9164729 Zm00008a010898 9164634 9170435 Zm00008a010898 Zm00008a010898a,Zm00008a010898b simSplit
Zm00008a010898_T01.v1.1.exon.9 chr03 9164837 9164941 Zm00008a010898b 9164634 9170435 Zm00008a010898 Zm00008a010898a,Zm00008a010898b simSplit
Zm00008a010898_T01.v1.1.exon.9 chr03 9164837 9164941 Zm00008a010898 9164634 9170435 Zm00008a010898 Zm00008a010898a,Zm00008a010898b simSplit
Zm00008a010898_T01.v1.1.exon.8 chr03 9167394 9167493 Zm00008a010898b 9164634 9170435 Zm00008a010898 Zm00008a010898a,Zm00008a010898b simSplit
Zm00008a010898_T01.v1.1.exon.8 chr03 9167394 9167493 Zm00008a010898 9164634 9170435 Zm00008a010898 Zm00008a010898a,Zm00008a010898b simSplit
Zm00008a010898_T01.v1.1.exon.7 chr03 9167576 9167646 Zm00008a010898b 9164634 9170435 Zm00008a010898 Zm00008a010898a,Zm00008a010898b simSplit
Zm00008a010898_T01.v1.1.exon.7 chr03 9167576 9167646 Zm00008a010898 9164634 9170435 Zm00008a010898 Zm00008a010898a,Zm00008a010898b simSplit
Zm00008a010898_T01.v1.1.exon.6 chr03 9167717 9167855 Zm00008a010898b 9164634 9170435 Zm00008a010898 Zm00008a010898a,Zm00008a010898b simSplit
Zm00008a010898_T01.v1.1.exon.6 chr03 9167717 9167855 Zm00008a010898 9164634 9170435 Zm00008a010898 Zm00008a010898a,Zm00008a010898b simSplit
Zm00008a010898_T01.v1.1.exon.5 chr03 9167961 9168046 Zm00008a010898b 9164634 9170435 Zm00008a010898 Zm00008a010898a,Zm00008a010898b simSplit
Zm00008a010898_T01.v1.1.exon.5 chr03 9167961 9168046 Zm00008a010898 9164634 9170435 Zm00008a010898 Zm00008a010898a,Zm00008a010898b simSplit
Zm00008a010898_T01.v1.1.exon.4 chr03 9169318 9169417 Zm00008a010898b 9164634 9170435 Zm00008a010898 Zm00008a010898a,Zm00008a010898b simSplit
Zm00008a010898_T01.v1.1.exon.4 chr03 9169318 9169417 Zm00008a010898 9164634 9170435 Zm00008a010898 Zm00008a010898a,Zm00008a010898b simSplit
Zm00008a010898_T01.v1.1.exon.3 chr03 9169500 9169570 Zm00008a010898b 9164634 9170435 Zm00008a010898 Zm00008a010898a,Zm00008a010898b simSplit
Zm00008a010898_T01.v1.1.exon.3 chr03 9169500 9169570 Zm00008a010898 9164634 9170435 Zm00008a010898 Zm00008a010898a,Zm00008a010898b simSplit
Zm00008a010898_T01.v1.1.exon.2 chr03 9169641 9169779 Zm00008a010898b 9164634 9170435 Zm00008a010898 Zm00008a010898a,Zm00008a010898b simSplit
Zm00008a010898_T01.v1.1.exon.2 chr03 9169641 9169779 Zm00008a010898 9164634 9170435 Zm00008a010898 Zm00008a010898a,Zm00008a010898b simSplit
Zm00008a010898_T01.v1.1.exon.1 chr03 9170383 9170435 Zm00008a010898b 9164634 9170435 Zm00008a010898 Zm00008a010898a,Zm00008a010898b simSplit
Zm00008a010898_T01.v1.1.exon.1 chr03 9170383 9170435 Zm00008a010898 9164634 9170435 Zm00008a010898 Zm00008a010898a,Zm00008a010898b simSplit
Zm00008a010935_T01.v1.1.exon.4 chr03 10457039 10457266 Zm00008a010935a 10457039 10458775 Zm00008a010935 Zm00008a010935a,Zm00008a010935b simSplit
Zm00008a010935_T01.v1.1.exon.4 chr03 10457039 10457266 Zm00008a010935 10457039 10458775 Zm00008a010935 Zm00008a010935a,Zm00008a010935b simSplit
Zm00008a010935_T01.v1.1.exon.3 chr03 10457348 10457624 Zm00008a010935a 10457039 10458775 Zm00008a010935 Zm00008a010935a,Zm00008a010935b simSplit
Zm00008a010935_T01.v1.1.exon.3 chr03 10457348 10457624 Zm00008a010935 10457039 10458775 Zm00008a010935 Zm00008a010935a,Zm00008a010935b simSplit
Zm00008a010935_T01.v1.1.exon.2 chr03 10457697 10457822 Zm00008a010935a 10457039 10458775 Zm00008a010935 Zm00008a010935a,Zm00008a010935b simSplit
Zm00008a010935_T01.v1.1.exon.2 chr03 10457697 10457822 Zm00008a010935 10457039 10458775 Zm00008a010935 Zm00008a010935a,Zm00008a010935b simSplit
Zm00008a010935_T01.v1.1.exon.1 chr03 10458154 10458775 Zm00008a010935b 10457039 10458775 Zm00008a010935 Zm00008a010935a,Zm00008a010935b simSplit
Zm00008a010935_T01.v1.1.exon.1 chr03 10458154 10458775 Zm00008a010935 10457039 10458775 Zm00008a010935 Zm00008a010935a,Zm00008a010935b simSplit
Zm00008a010955_T01.v1.1.exon.4 chr03 11160410 11160643 Zm00008a010955a 11160410 11164234 Zm00008a010955 Zm00008a010955a,Zm00008a010955b simSplit
Zm00008a010955_T01.v1.1.exon.4 chr03 11160410 11160643 Zm00008a010955 11160410 11164234 Zm00008a010955 Zm00008a010955a,Zm00008a010955b simSplit
Zm00008a010955_T01.v1.1.exon.3 chr03 11160731 11161048 Zm00008a010955b 11160410 11164234 Zm00008a010955 Zm00008a010955a,Zm00008a010955b simSplit
Zm00008a010955_T01.v1.1.exon.3 chr03 11160731 11161048 Zm00008a010955 11160410 11164234 Zm00008a010955 Zm00008a010955a,Zm00008a010955b simSplit
Zm00008a010955_T01.v1.1.exon.2 chr03 11163295 11163411 Zm00008a010955b 11160410 11164234 Zm00008a010955 Zm00008a010955a,Zm00008a010955b simSplit
Zm00008a010955_T01.v1.1.exon.2 chr03 11163295 11163411 Zm00008a010955 11160410 11164234 Zm00008a010955 Zm00008a010955a,Zm00008a010955b simSplit
Zm00008a010955_T01.v1.1.exon.1 chr03 11163620 11164234 Zm00008a010955b 11160410 11164234 Zm00008a010955 Zm00008a010955a,Zm00008a010955b simSplit
Zm00008a010955_T01.v1.1.exon.1 chr03 11163620 11164234 Zm00008a010955 11160410 11164234 Zm00008a010955 Zm00008a010955a,Zm00008a010955b simSplit
Zm00008a010956_T01.v1.1.exon.1 chr03 11174285 11174391 Zm00008a010956a 11174285 11176544 Zm00008a010956 Zm00008a010956a,Zm00008a010956b simSplit
Zm00008a010956_T01.v1.1.exon.1 chr03 11174285 11174391 Zm00008a010956 11174285 11176544 Zm00008a010956 Zm00008a010956a,Zm00008a010956b simSplit
Zm00008a010956_T01.v1.1.exon.2 chr03 11174744 11174840 Zm00008a010956b 11174285 11176544 Zm00008a010956 Zm00008a010956a,Zm00008a010956b simSplit
Zm00008a010956_T01.v1.1.exon.2 chr03 11174744 11174840 Zm00008a010956 11174285 11176544 Zm00008a010956 Zm00008a010956a,Zm00008a010956b simSplit
Zm00008a010956_T01.v1.1.exon.3 chr03 11175704 11175822 Zm00008a010956b 11174285 11176544 Zm00008a010956 Zm00008a010956a,Zm00008a010956b simSplit
Zm00008a010956_T01.v1.1.exon.3 chr03 11175704 11175822 Zm00008a010956 11174285 11176544 Zm00008a010956 Zm00008a010956a,Zm00008a010956b simSplit
Zm00008a010956_T01.v1.1.exon.4 chr03 11175921 11175976 Zm00008a010956b 11174285 11176544 Zm00008a010956 Zm00008a010956a,Zm00008a010956b simSplit
Zm00008a010956_T01.v1.1.exon.4 chr03 11175921 11175976 Zm00008a010956 11174285 11176544 Zm00008a010956 Zm00008a010956a,Zm00008a010956b simSplit
Zm00008a010956_T01.v1.1.exon.5 chr03 11176120 11176413 Zm00008a010956b 11174285 11176544 Zm00008a010956 Zm00008a010956a,Zm00008a010956b simSplit
Zm00008a010956_T01.v1.1.exon.5 chr03 11176120 11176413 Zm00008a010956 11174285 11176544 Zm00008a010956 Zm00008a010956a,Zm00008a010956b simSplit
Zm00008a010956_T01.v1.1.exon.6 chr03 11176492 11176544 Zm00008a010956b 11174285 11176544 Zm00008a010956 Zm00008a010956a,Zm00008a010956b simSplit
Zm00008a010956_T01.v1.1.exon.6 chr03 11176492 11176544 Zm00008a010956 11174285 11176544 Zm00008a010956 Zm00008a010956a,Zm00008a010956b simSplit
Zm00008a010975_T01.v1.1.exon.1 chr03 12324004 12324138 Zm00008a010975a 12324004 12329069 Zm00008a010975 Zm00008a010975a,Zm00008a010975b simSplit
Zm00008a010975_T01.v1.1.exon.1 chr03 12324004 12324138 Zm00008a010975 12324004 12329069 Zm00008a010975 Zm00008a010975a,Zm00008a010975b simSplit
Zm00008a010975_T01.v1.1.exon.2 chr03 12324766 12324843 Zm00008a010975a 12324004 12329069 Zm00008a010975 Zm00008a010975a,Zm00008a010975b simSplit
Zm00008a010975_T01.v1.1.exon.2 chr03 12324766 12324843 Zm00008a010975 12324004 12329069 Zm00008a010975 Zm00008a010975a,Zm00008a010975b simSplit
Zm00008a010975_T01.v1.1.exon.3 chr03 12325327 12325452 Zm00008a010975a 12324004 12329069 Zm00008a010975 Zm00008a010975a,Zm00008a010975b simSplit
Zm00008a010975_T01.v1.1.exon.3 chr03 12325327 12325452 Zm00008a010975 12324004 12329069 Zm00008a010975 Zm00008a010975a,Zm00008a010975b simSplit
Zm00008a010975_T01.v1.1.exon.4 chr03 12325559 12325627 Zm00008a010975a 12324004 12329069 Zm00008a010975 Zm00008a010975a,Zm00008a010975b simSplit
Zm00008a010975_T01.v1.1.exon.4 chr03 12325559 12325627 Zm00008a010975 12324004 12329069 Zm00008a010975 Zm00008a010975a,Zm00008a010975b simSplit
Zm00008a010975_T01.v1.1.exon.5 chr03 12326058 12326327 Zm00008a010975a 12324004 12329069 Zm00008a010975 Zm00008a010975a,Zm00008a010975b simSplit
Zm00008a010975_T01.v1.1.exon.5 chr03 12326058 12326327 Zm00008a010975 12324004 12329069 Zm00008a010975 Zm00008a010975a,Zm00008a010975b simSplit
Zm00008a010975_T01.v1.1.exon.6 chr03 12326470 12326889 Zm00008a010975a 12324004 12329069 Zm00008a010975 Zm00008a010975a,Zm00008a010975b simSplit
Zm00008a010975_T01.v1.1.exon.6 chr03 12326470 12326889 Zm00008a010975 12324004 12329069 Zm00008a010975 Zm00008a010975a,Zm00008a010975b simSplit
Zm00008a010975_T01.v1.1.exon.7 chr03 12326963 12327055 Zm00008a010975a 12324004 12329069 Zm00008a010975 Zm00008a010975a,Zm00008a010975b simSplit
Zm00008a010975_T01.v1.1.exon.7 chr03 12326963 12327055 Zm00008a010975 12324004 12329069 Zm00008a010975 Zm00008a010975a,Zm00008a010975b simSplit
Zm00008a010975_T01.v1.1.exon.8 chr03 12327178 12327278 Zm00008a010975a 12324004 12329069 Zm00008a010975 Zm00008a010975a,Zm00008a010975b simSplit
Zm00008a010975_T01.v1.1.exon.8 chr03 12327178 12327278 Zm00008a010975 12324004 12329069 Zm00008a010975 Zm00008a010975a,Zm00008a010975b simSplit
Zm00008a010975_T01.v1.1.exon.9 chr03 12327453 12327797 Zm00008a010975a 12324004 12329069 Zm00008a010975 Zm00008a010975a,Zm00008a010975b simSplit
Zm00008a010975_T01.v1.1.exon.9 chr03 12327453 12327797 Zm00008a010975 12324004 12329069 Zm00008a010975 Zm00008a010975a,Zm00008a010975b simSplit
Zm00008a010975_T01.v1.1.exon.10 chr03 12327868 12327924 Zm00008a010975a 12324004 12329069 Zm00008a010975 Zm00008a010975a,Zm00008a010975b simSplit
Zm00008a010975_T01.v1.1.exon.10 chr03 12327868 12327924 Zm00008a010975 12324004 12329069 Zm00008a010975 Zm00008a010975a,Zm00008a010975b simSplit
Zm00008a010975_T01.v1.1.exon.11 chr03 12327999 12328055 Zm00008a010975a 12324004 12329069 Zm00008a010975 Zm00008a010975a,Zm00008a010975b simSplit
Zm00008a010975_T01.v1.1.exon.11 chr03 12327999 12328055 Zm00008a010975 12324004 12329069 Zm00008a010975 Zm00008a010975a,Zm00008a010975b simSplit
Zm00008a010975_T01.v1.1.exon.12 chr03 12328135 12328179 Zm00008a010975b 12324004 12329069 Zm00008a010975 Zm00008a010975a,Zm00008a010975b simSplit
Zm00008a010975_T01.v1.1.exon.12 chr03 12328135 12328179 Zm00008a010975 12324004 12329069 Zm00008a010975 Zm00008a010975a,Zm00008a010975b simSplit
Zm00008a010975_T01.v1.1.exon.13 chr03 12328486 12329069 Zm00008a010975b 12324004 12329069 Zm00008a010975 Zm00008a010975a,Zm00008a010975b simSplit
Zm00008a010975_T01.v1.1.exon.13 chr03 12328486 12329069 Zm00008a010975 12324004 12329069 Zm00008a010975 Zm00008a010975a,Zm00008a010975b simSplit
Zm00008a010977_T01.v1.1.exon.1 chr03 12333101 12333374 Zm00008a010977a 12333101 12337120 Zm00008a010977 Zm00008a010977a,Zm00008a010977b simSplit
Zm00008a010977_T01.v1.1.exon.1 chr03 12333101 12333374 Zm00008a010977 12333101 12337120 Zm00008a010977 Zm00008a010977a,Zm00008a010977b simSplit
Zm00008a010977_T01.v1.1.exon.2 chr03 12333465 12333499 Zm00008a010977a 12333101 12337120 Zm00008a010977 Zm00008a010977a,Zm00008a010977b simSplit
Zm00008a010977_T01.v1.1.exon.2 chr03 12333465 12333499 Zm00008a010977 12333101 12337120 Zm00008a010977 Zm00008a010977a,Zm00008a010977b simSplit
Zm00008a010977_T01.v1.1.exon.3 chr03 12333624 12333761 Zm00008a010977a 12333101 12337120 Zm00008a010977 Zm00008a010977a,Zm00008a010977b simSplit
Zm00008a010977_T01.v1.1.exon.3 chr03 12333624 12333761 Zm00008a010977 12333101 12337120 Zm00008a010977 Zm00008a010977a,Zm00008a010977b simSplit
Zm00008a010977_T01.v1.1.exon.4 chr03 12333878 12333946 Zm00008a010977a 12333101 12337120 Zm00008a010977 Zm00008a010977a,Zm00008a010977b simSplit
Zm00008a010977_T01.v1.1.exon.4 chr03 12333878 12333946 Zm00008a010977 12333101 12337120 Zm00008a010977 Zm00008a010977a,Zm00008a010977b simSplit
Zm00008a010977_T01.v1.1.exon.5 chr03 12334378 12334535 Zm00008a010977b 12333101 12337120 Zm00008a010977 Zm00008a010977a,Zm00008a010977b simSplit
Zm00008a010977_T01.v1.1.exon.5 chr03 12334378 12334535 Zm00008a010977 12333101 12337120 Zm00008a010977 Zm00008a010977a,Zm00008a010977b simSplit
Zm00008a010977_T01.v1.1.exon.6 chr03 12334655 12334721 Zm00008a010977b 12333101 12337120 Zm00008a010977 Zm00008a010977a,Zm00008a010977b simSplit
Zm00008a010977_T01.v1.1.exon.6 chr03 12334655 12334721 Zm00008a010977 12333101 12337120 Zm00008a010977 Zm00008a010977a,Zm00008a010977b simSplit
Zm00008a010977_T01.v1.1.exon.7 chr03 12334804 12334857 Zm00008a010977b 12333101 12337120 Zm00008a010977 Zm00008a010977a,Zm00008a010977b simSplit
Zm00008a010977_T01.v1.1.exon.7 chr03 12334804 12334857 Zm00008a010977 12333101 12337120 Zm00008a010977 Zm00008a010977a,Zm00008a010977b simSplit
Zm00008a010977_T01.v1.1.exon.8 chr03 12335340 12335428 Zm00008a010977b 12333101 12337120 Zm00008a010977 Zm00008a010977a,Zm00008a010977b simSplit
Zm00008a010977_T01.v1.1.exon.8 chr03 12335340 12335428 Zm00008a010977 12333101 12337120 Zm00008a010977 Zm00008a010977a,Zm00008a010977b simSplit
Zm00008a010977_T01.v1.1.exon.9 chr03 12335545 12335661 Zm00008a010977b 12333101 12337120 Zm00008a010977 Zm00008a010977a,Zm00008a010977b simSplit
Zm00008a010977_T01.v1.1.exon.9 chr03 12335545 12335661 Zm00008a010977 12333101 12337120 Zm00008a010977 Zm00008a010977a,Zm00008a010977b simSplit
Zm00008a010977_T01.v1.1.exon.10 chr03 12336091 12336169 Zm00008a010977b 12333101 12337120 Zm00008a010977 Zm00008a010977a,Zm00008a010977b simSplit
Zm00008a010977_T01.v1.1.exon.10 chr03 12336091 12336169 Zm00008a010977 12333101 12337120 Zm00008a010977 Zm00008a010977a,Zm00008a010977b simSplit
Zm00008a010977_T01.v1.1.exon.11 chr03 12336276 12336364 Zm00008a010977b 12333101 12337120 Zm00008a010977 Zm00008a010977a,Zm00008a010977b simSplit
Zm00008a010977_T01.v1.1.exon.11 chr03 12336276 12336364 Zm00008a010977 12333101 12337120 Zm00008a010977 Zm00008a010977a,Zm00008a010977b simSplit
Zm00008a010977_T01.v1.1.exon.12 chr03 12336541 12337120 Zm00008a010977b 12333101 12337120 Zm00008a010977 Zm00008a010977a,Zm00008a010977b simSplit
Zm00008a010977_T01.v1.1.exon.12 chr03 12336541 12337120 Zm00008a010977 12333101 12337120 Zm00008a010977 Zm00008a010977a,Zm00008a010977b simSplit
Zm00008a010984_T01.v1.1.exon.10 chr03 12444604 12445067 Zm00008a010984a 12444604 12454354 Zm00008a010984 Zm00008a010984a,Zm00008a010984b simSplit
Zm00008a010984_T01.v1.1.exon.10 chr03 12444604 12445067 Zm00008a010984 12444604 12454354 Zm00008a010984 Zm00008a010984a,Zm00008a010984b simSplit
Zm00008a010984_T01.v1.1.exon.9 chr03 12445320 12445464 Zm00008a010984a 12444604 12454354 Zm00008a010984 Zm00008a010984a,Zm00008a010984b simSplit
Zm00008a010984_T01.v1.1.exon.9 chr03 12445320 12445464 Zm00008a010984 12444604 12454354 Zm00008a010984 Zm00008a010984a,Zm00008a010984b simSplit
Zm00008a010984_T01.v1.1.exon.8 chr03 12445972 12446152 Zm00008a010984b 12444604 12454354 Zm00008a010984 Zm00008a010984a,Zm00008a010984b simSplit
Zm00008a010984_T01.v1.1.exon.8 chr03 12445972 12446152 Zm00008a010984 12444604 12454354 Zm00008a010984 Zm00008a010984a,Zm00008a010984b simSplit
Zm00008a010984_T01.v1.1.exon.7 chr03 12446981 12447153 Zm00008a010984b 12444604 12454354 Zm00008a010984 Zm00008a010984a,Zm00008a010984b simSplit
Zm00008a010984_T01.v1.1.exon.7 chr03 12446981 12447153 Zm00008a010984 12444604 12454354 Zm00008a010984 Zm00008a010984a,Zm00008a010984b simSplit
Zm00008a010984_T01.v1.1.exon.6 chr03 12451978 12452232 Zm00008a010984b 12444604 12454354 Zm00008a010984 Zm00008a010984a,Zm00008a010984b simSplit
Zm00008a010984_T01.v1.1.exon.6 chr03 12451978 12452232 Zm00008a010984 12444604 12454354 Zm00008a010984 Zm00008a010984a,Zm00008a010984b simSplit
Zm00008a010984_T01.v1.1.exon.5 chr03 12452749 12452840 Zm00008a010984b 12444604 12454354 Zm00008a010984 Zm00008a010984a,Zm00008a010984b simSplit
Zm00008a010984_T01.v1.1.exon.5 chr03 12452749 12452840 Zm00008a010984 12444604 12454354 Zm00008a010984 Zm00008a010984a,Zm00008a010984b simSplit
Zm00008a010984_T01.v1.1.exon.4 chr03 12452930 12452987 Zm00008a010984b 12444604 12454354 Zm00008a010984 Zm00008a010984a,Zm00008a010984b simSplit
Zm00008a010984_T01.v1.1.exon.4 chr03 12452930 12452987 Zm00008a010984 12444604 12454354 Zm00008a010984 Zm00008a010984a,Zm00008a010984b simSplit
Zm00008a010984_T01.v1.1.exon.3 chr03 12453188 12453251 Zm00008a010984b 12444604 12454354 Zm00008a010984 Zm00008a010984a,Zm00008a010984b simSplit
Zm00008a010984_T01.v1.1.exon.3 chr03 12453188 12453251 Zm00008a010984 12444604 12454354 Zm00008a010984 Zm00008a010984a,Zm00008a010984b simSplit
Zm00008a010984_T01.v1.1.exon.2 chr03 12453333 12453438 Zm00008a010984b 12444604 12454354 Zm00008a010984 Zm00008a010984a,Zm00008a010984b simSplit
Zm00008a010984_T01.v1.1.exon.2 chr03 12453333 12453438 Zm00008a010984 12444604 12454354 Zm00008a010984 Zm00008a010984a,Zm00008a010984b simSplit
Zm00008a010984_T01.v1.1.exon.1 chr03 12454263 12454354 Zm00008a010984b 12444604 12454354 Zm00008a010984 Zm00008a010984a,Zm00008a010984b simSplit
Zm00008a010984_T01.v1.1.exon.1 chr03 12454263 12454354 Zm00008a010984 12444604 12454354 Zm00008a010984 Zm00008a010984a,Zm00008a010984b simSplit
Zm00008a011019_T01.v1.1.exon.1 chr03 14064728 14064803 Zm00008a011019a 14064728 14066308 Zm00008a011019 Zm00008a011019a,Zm00008a011019b simSplit
Zm00008a011019_T01.v1.1.exon.1 chr03 14064728 14064803 Zm00008a011019 14064728 14066308 Zm00008a011019 Zm00008a011019a,Zm00008a011019b simSplit
Zm00008a011019_T01.v1.1.exon.2 chr03 14065095 14065240 Zm00008a011019b 14064728 14066308 Zm00008a011019 Zm00008a011019a,Zm00008a011019b simSplit
Zm00008a011019_T01.v1.1.exon.2 chr03 14065095 14065240 Zm00008a011019 14064728 14066308 Zm00008a011019 Zm00008a011019a,Zm00008a011019b simSplit
Zm00008a011019_T01.v1.1.exon.3 chr03 14065323 14065544 Zm00008a011019b 14064728 14066308 Zm00008a011019 Zm00008a011019a,Zm00008a011019b simSplit
Zm00008a011019_T01.v1.1.exon.3 chr03 14065323 14065544 Zm00008a011019 14064728 14066308 Zm00008a011019 Zm00008a011019a,Zm00008a011019b simSplit
Zm00008a011019_T01.v1.1.exon.4 chr03 14065640 14066308 Zm00008a011019b 14064728 14066308 Zm00008a011019 Zm00008a011019a,Zm00008a011019b simSplit
Zm00008a011019_T01.v1.1.exon.4 chr03 14065640 14066308 Zm00008a011019 14064728 14066308 Zm00008a011019 Zm00008a011019a,Zm00008a011019b simSplit
Zm00008a011020_T01.v1.1.exon.12 chr03 14067046 14067192 Zm00008a011020a 14067046 14082784 Zm00008a011020 Zm00008a011020a,Zm00008a011020b simSplit
Zm00008a011020_T01.v1.1.exon.12 chr03 14067046 14067192 Zm00008a011020 14067046 14082784 Zm00008a011020 Zm00008a011020a,Zm00008a011020b simSplit
Zm00008a011020_T01.v1.1.exon.11 chr03 14067217 14067314 Zm00008a011020a 14067046 14082784 Zm00008a011020 Zm00008a011020a,Zm00008a011020b simSplit
Zm00008a011020_T01.v1.1.exon.11 chr03 14067217 14067314 Zm00008a011020 14067046 14082784 Zm00008a011020 Zm00008a011020a,Zm00008a011020b simSplit
Zm00008a011020_T01.v1.1.exon.10 chr03 14067513 14067593 Zm00008a011020a 14067046 14082784 Zm00008a011020 Zm00008a011020a,Zm00008a011020b simSplit
Zm00008a011020_T01.v1.1.exon.10 chr03 14067513 14067593 Zm00008a011020 14067046 14082784 Zm00008a011020 Zm00008a011020a,Zm00008a011020b simSplit
Zm00008a011020_T01.v1.1.exon.9 chr03 14067862 14067946 Zm00008a011020a 14067046 14082784 Zm00008a011020 Zm00008a011020a,Zm00008a011020b simSplit
Zm00008a011020_T01.v1.1.exon.9 chr03 14067862 14067946 Zm00008a011020 14067046 14082784 Zm00008a011020 Zm00008a011020a,Zm00008a011020b simSplit
Zm00008a011020_T01.v1.1.exon.8 chr03 14072073 14072201 Zm00008a011020a 14067046 14082784 Zm00008a011020 Zm00008a011020a,Zm00008a011020b simSplit
Zm00008a011020_T01.v1.1.exon.8 chr03 14072073 14072201 Zm00008a011020 14067046 14082784 Zm00008a011020 Zm00008a011020a,Zm00008a011020b simSplit
Zm00008a011020_T01.v1.1.exon.7 chr03 14079135 14079181 Zm00008a011020a 14067046 14082784 Zm00008a011020 Zm00008a011020a,Zm00008a011020b simSplit
Zm00008a011020_T01.v1.1.exon.7 chr03 14079135 14079181 Zm00008a011020 14067046 14082784 Zm00008a011020 Zm00008a011020a,Zm00008a011020b simSplit
Zm00008a011020_T01.v1.1.exon.6 chr03 14079253 14079336 Zm00008a011020a 14067046 14082784 Zm00008a011020 Zm00008a011020a,Zm00008a011020b simSplit
Zm00008a011020_T01.v1.1.exon.6 chr03 14079253 14079336 Zm00008a011020 14067046 14082784 Zm00008a011020 Zm00008a011020a,Zm00008a011020b simSplit
Zm00008a011020_T01.v1.1.exon.5 chr03 14079484 14079574 Zm00008a011020b 14067046 14082784 Zm00008a011020 Zm00008a011020a,Zm00008a011020b simSplit
Zm00008a011020_T01.v1.1.exon.5 chr03 14079484 14079574 Zm00008a011020 14067046 14082784 Zm00008a011020 Zm00008a011020a,Zm00008a011020b simSplit
Zm00008a011020_T01.v1.1.exon.4 chr03 14080062 14080218 Zm00008a011020b 14067046 14082784 Zm00008a011020 Zm00008a011020a,Zm00008a011020b simSplit
Zm00008a011020_T01.v1.1.exon.4 chr03 14080062 14080218 Zm00008a011020 14067046 14082784 Zm00008a011020 Zm00008a011020a,Zm00008a011020b simSplit
Zm00008a011020_T01.v1.1.exon.3 chr03 14080623 14080704 Zm00008a011020b 14067046 14082784 Zm00008a011020 Zm00008a011020a,Zm00008a011020b simSplit
Zm00008a011020_T01.v1.1.exon.3 chr03 14080623 14080704 Zm00008a011020 14067046 14082784 Zm00008a011020 Zm00008a011020a,Zm00008a011020b simSplit
Zm00008a011020_T01.v1.1.exon.2 chr03 14081307 14081385 Zm00008a011020b 14067046 14082784 Zm00008a011020 Zm00008a011020a,Zm00008a011020b simSplit
Zm00008a011020_T01.v1.1.exon.2 chr03 14081307 14081385 Zm00008a011020 14067046 14082784 Zm00008a011020 Zm00008a011020a,Zm00008a011020b simSplit
Zm00008a011020_T01.v1.1.exon.1 chr03 14082606 14082784 Zm00008a011020b 14067046 14082784 Zm00008a011020 Zm00008a011020a,Zm00008a011020b simSplit
Zm00008a011020_T01.v1.1.exon.1 chr03 14082606 14082784 Zm00008a011020 14067046 14082784 Zm00008a011020 Zm00008a011020a,Zm00008a011020b simSplit
Zm00008a011073_T01.v1.1.exon.1 chr03 16013383 16013684 Zm00008a011073a 16013383 16017737 Zm00008a011073 Zm00008a011073a,Zm00008a011073b simSplit
Zm00008a011073_T01.v1.1.exon.1 chr03 16013383 16013684 Zm00008a011073 16013383 16017737 Zm00008a011073 Zm00008a011073a,Zm00008a011073b simSplit
Zm00008a011073_T01.v1.1.exon.2 chr03 16014973 16015043 Zm00008a011073a 16013383 16017737 Zm00008a011073 Zm00008a011073a,Zm00008a011073b simSplit
Zm00008a011073_T01.v1.1.exon.2 chr03 16014973 16015043 Zm00008a011073 16013383 16017737 Zm00008a011073 Zm00008a011073a,Zm00008a011073b simSplit
Zm00008a011073_T01.v1.1.exon.3 chr03 16015221 16015415 Zm00008a011073a 16013383 16017737 Zm00008a011073 Zm00008a011073a,Zm00008a011073b simSplit
Zm00008a011073_T01.v1.1.exon.3 chr03 16015221 16015415 Zm00008a011073 16013383 16017737 Zm00008a011073 Zm00008a011073a,Zm00008a011073b simSplit
Zm00008a011073_T01.v1.1.exon.4 chr03 16017526 16017737 Zm00008a011073b 16013383 16017737 Zm00008a011073 Zm00008a011073a,Zm00008a011073b simSplit
Zm00008a011073_T01.v1.1.exon.4 chr03 16017526 16017737 Zm00008a011073 16013383 16017737 Zm00008a011073 Zm00008a011073a,Zm00008a011073b simSplit
Zm00008a011114_T01.v1.1.exon.12 chr03 17680290 17680367 Zm00008a011114a 17680290 17688066 Zm00008a011114 Zm00008a011114a,Zm00008a011114b simSplit
Zm00008a011114_T01.v1.1.exon.12 chr03 17680290 17680367 Zm00008a011114 17680290 17688066 Zm00008a011114 Zm00008a011114a,Zm00008a011114b simSplit
Zm00008a011114_T01.v1.1.exon.11 chr03 17680388 17680683 Zm00008a011114a 17680290 17688066 Zm00008a011114 Zm00008a011114a,Zm00008a011114b simSplit
Zm00008a011114_T01.v1.1.exon.11 chr03 17680388 17680683 Zm00008a011114 17680290 17688066 Zm00008a011114 Zm00008a011114a,Zm00008a011114b simSplit
Zm00008a011114_T01.v1.1.exon.10 chr03 17680813 17680963 Zm00008a011114a 17680290 17688066 Zm00008a011114 Zm00008a011114a,Zm00008a011114b simSplit
Zm00008a011114_T01.v1.1.exon.10 chr03 17680813 17680963 Zm00008a011114 17680290 17688066 Zm00008a011114 Zm00008a011114a,Zm00008a011114b simSplit
Zm00008a011114_T01.v1.1.exon.9 chr03 17681046 17681105 Zm00008a011114a 17680290 17688066 Zm00008a011114 Zm00008a011114a,Zm00008a011114b simSplit
Zm00008a011114_T01.v1.1.exon.9 chr03 17681046 17681105 Zm00008a011114 17680290 17688066 Zm00008a011114 Zm00008a011114a,Zm00008a011114b simSplit
Zm00008a011114_T01.v1.1.exon.8 chr03 17681211 17681302 Zm00008a011114a 17680290 17688066 Zm00008a011114 Zm00008a011114a,Zm00008a011114b simSplit
Zm00008a011114_T01.v1.1.exon.8 chr03 17681211 17681302 Zm00008a011114 17680290 17688066 Zm00008a011114 Zm00008a011114a,Zm00008a011114b simSplit
Zm00008a011114_T01.v1.1.exon.7 chr03 17681385 17681462 Zm00008a011114b 17680290 17688066 Zm00008a011114 Zm00008a011114a,Zm00008a011114b simSplit
Zm00008a011114_T01.v1.1.exon.7 chr03 17681385 17681462 Zm00008a011114 17680290 17688066 Zm00008a011114 Zm00008a011114a,Zm00008a011114b simSplit
Zm00008a011114_T01.v1.1.exon.6 chr03 17681741 17681870 Zm00008a011114b 17680290 17688066 Zm00008a011114 Zm00008a011114a,Zm00008a011114b simSplit
Zm00008a011114_T01.v1.1.exon.6 chr03 17681741 17681870 Zm00008a011114 17680290 17688066 Zm00008a011114 Zm00008a011114a,Zm00008a011114b simSplit
Zm00008a011114_T01.v1.1.exon.5 chr03 17681966 17682186 Zm00008a011114b 17680290 17688066 Zm00008a011114 Zm00008a011114a,Zm00008a011114b simSplit
Zm00008a011114_T01.v1.1.exon.5 chr03 17681966 17682186 Zm00008a011114 17680290 17688066 Zm00008a011114 Zm00008a011114a,Zm00008a011114b simSplit
Zm00008a011114_T01.v1.1.exon.4 chr03 17684898 17685017 Zm00008a011114b 17680290 17688066 Zm00008a011114 Zm00008a011114a,Zm00008a011114b simSplit
Zm00008a011114_T01.v1.1.exon.4 chr03 17684898 17685017 Zm00008a011114 17680290 17688066 Zm00008a011114 Zm00008a011114a,Zm00008a011114b simSplit
Zm00008a011114_T01.v1.1.exon.3 chr03 17687383 17687428 Zm00008a011114b 17680290 17688066 Zm00008a011114 Zm00008a011114a,Zm00008a011114b simSplit
Zm00008a011114_T01.v1.1.exon.3 chr03 17687383 17687428 Zm00008a011114 17680290 17688066 Zm00008a011114 Zm00008a011114a,Zm00008a011114b simSplit
Zm00008a011114_T01.v1.1.exon.2 chr03 17687707 17687961 Zm00008a011114b 17680290 17688066 Zm00008a011114 Zm00008a011114a,Zm00008a011114b simSplit
Zm00008a011114_T01.v1.1.exon.2 chr03 17687707 17687961 Zm00008a011114 17680290 17688066 Zm00008a011114 Zm00008a011114a,Zm00008a011114b simSplit
Zm00008a011114_T01.v1.1.exon.1 chr03 17688056 17688066 Zm00008a011114b 17680290 17688066 Zm00008a011114 Zm00008a011114a,Zm00008a011114b simSplit
Zm00008a011114_T01.v1.1.exon.1 chr03 17688056 17688066 Zm00008a011114 17680290 17688066 Zm00008a011114 Zm00008a011114a,Zm00008a011114b simSplit
Zm00008a011115_T01.v1.1.exon.1 chr03 17706461 17706485 Zm00008a011115a 17706461 17720178 Zm00008a011115 Zm00008a011115a,Zm00008a011115b simSplit
Zm00008a011115_T01.v1.1.exon.1 chr03 17706461 17706485 Zm00008a011115 17706461 17720178 Zm00008a011115 Zm00008a011115a,Zm00008a011115b simSplit
Zm00008a011115_T01.v1.1.exon.2 chr03 17718723 17718829 Zm00008a011115a 17706461 17720178 Zm00008a011115 Zm00008a011115a,Zm00008a011115b simSplit
Zm00008a011115_T01.v1.1.exon.2 chr03 17718723 17718829 Zm00008a011115 17706461 17720178 Zm00008a011115 Zm00008a011115a,Zm00008a011115b simSplit
Zm00008a011115_T01.v1.1.exon.3 chr03 17718908 17719111 Zm00008a011115b 17706461 17720178 Zm00008a011115 Zm00008a011115a,Zm00008a011115b simSplit
Zm00008a011115_T01.v1.1.exon.3 chr03 17718908 17719111 Zm00008a011115 17706461 17720178 Zm00008a011115 Zm00008a011115a,Zm00008a011115b simSplit
Zm00008a011115_T01.v1.1.exon.4 chr03 17719403 17719466 Zm00008a011115b 17706461 17720178 Zm00008a011115 Zm00008a011115a,Zm00008a011115b simSplit
Zm00008a011115_T01.v1.1.exon.4 chr03 17719403 17719466 Zm00008a011115 17706461 17720178 Zm00008a011115 Zm00008a011115a,Zm00008a011115b simSplit
Zm00008a011115_T01.v1.1.exon.5 chr03 17719865 17720178 Zm00008a011115b 17706461 17720178 Zm00008a011115 Zm00008a011115a,Zm00008a011115b simSplit
Zm00008a011115_T01.v1.1.exon.5 chr03 17719865 17720178 Zm00008a011115 17706461 17720178 Zm00008a011115 Zm00008a011115a,Zm00008a011115b simSplit
Zm00008a011125_T01.v1.1.exon.1 chr03 17892478 17892766 Zm00008a011125a 17892478 17898044 Zm00008a011125 Zm00008a011125a,Zm00008a011125b simSplit
Zm00008a011125_T01.v1.1.exon.1 chr03 17892478 17892766 Zm00008a011125 17892478 17898044 Zm00008a011125 Zm00008a011125a,Zm00008a011125b simSplit
Zm00008a011125_T01.v1.1.exon.2 chr03 17893985 17894367 Zm00008a011125a 17892478 17898044 Zm00008a011125 Zm00008a011125a,Zm00008a011125b simSplit
Zm00008a011125_T01.v1.1.exon.2 chr03 17893985 17894367 Zm00008a011125 17892478 17898044 Zm00008a011125 Zm00008a011125a,Zm00008a011125b simSplit
Zm00008a011125_T01.v1.1.exon.3 chr03 17894474 17894509 Zm00008a011125a 17892478 17898044 Zm00008a011125 Zm00008a011125a,Zm00008a011125b simSplit
Zm00008a011125_T01.v1.1.exon.3 chr03 17894474 17894509 Zm00008a011125 17892478 17898044 Zm00008a011125 Zm00008a011125a,Zm00008a011125b simSplit
Zm00008a011125_T01.v1.1.exon.4 chr03 17897853 17897903 Zm00008a011125a 17892478 17898044 Zm00008a011125 Zm00008a011125a,Zm00008a011125b simSplit
Zm00008a011125_T01.v1.1.exon.4 chr03 17897853 17897903 Zm00008a011125 17892478 17898044 Zm00008a011125 Zm00008a011125a,Zm00008a011125b simSplit
Zm00008a011125_T01.v1.1.exon.5 chr03 17898017 17898044 Zm00008a011125b 17892478 17898044 Zm00008a011125 Zm00008a011125a,Zm00008a011125b simSplit
Zm00008a011125_T01.v1.1.exon.5 chr03 17898017 17898044 Zm00008a011125 17892478 17898044 Zm00008a011125 Zm00008a011125a,Zm00008a011125b simSplit
Zm00008a011160_T01.v1.1.exon.1 chr03 20039759 20040617 Zm00008a011160a 20039759 20047401 Zm00008a011160 Zm00008a011160a,Zm00008a011160b simSplit
Zm00008a011160_T01.v1.1.exon.1 chr03 20039759 20040617 Zm00008a011160 20039759 20047401 Zm00008a011160 Zm00008a011160a,Zm00008a011160b simSplit
Zm00008a011160_T01.v1.1.exon.2 chr03 20043751 20044275 Zm00008a011160a 20039759 20047401 Zm00008a011160 Zm00008a011160a,Zm00008a011160b simSplit
Zm00008a011160_T01.v1.1.exon.2 chr03 20043751 20044275 Zm00008a011160 20039759 20047401 Zm00008a011160 Zm00008a011160a,Zm00008a011160b simSplit
Zm00008a011160_T01.v1.1.exon.3 chr03 20044280 20044616 Zm00008a011160b 20039759 20047401 Zm00008a011160 Zm00008a011160a,Zm00008a011160b simSplit
Zm00008a011160_T01.v1.1.exon.3 chr03 20044280 20044616 Zm00008a011160 20039759 20047401 Zm00008a011160 Zm00008a011160a,Zm00008a011160b simSplit
Zm00008a011160_T01.v1.1.exon.4 chr03 20047383 20047401 Zm00008a011160b 20039759 20047401 Zm00008a011160 Zm00008a011160a,Zm00008a011160b simSplit
Zm00008a011160_T01.v1.1.exon.4 chr03 20047383 20047401 Zm00008a011160 20039759 20047401 Zm00008a011160 Zm00008a011160a,Zm00008a011160b simSplit
Zm00008a011179_T01.v1.1.exon.4 chr03 20754874 20755256 Zm00008a011179a 20754874 20757497 Zm00008a011179 Zm00008a011179a,Zm00008a011179b simSplit
Zm00008a011179_T01.v1.1.exon.4 chr03 20754874 20755256 Zm00008a011179 20754874 20757497 Zm00008a011179 Zm00008a011179a,Zm00008a011179b simSplit
Zm00008a011179_T01.v1.1.exon.3 chr03 20756671 20756756 Zm00008a011179a 20754874 20757497 Zm00008a011179 Zm00008a011179a,Zm00008a011179b simSplit
Zm00008a011179_T01.v1.1.exon.3 chr03 20756671 20756756 Zm00008a011179 20754874 20757497 Zm00008a011179 Zm00008a011179a,Zm00008a011179b simSplit
Zm00008a011179_T01.v1.1.exon.2 chr03 20756861 20757055 Zm00008a011179b 20754874 20757497 Zm00008a011179 Zm00008a011179a,Zm00008a011179b simSplit
Zm00008a011179_T01.v1.1.exon.2 chr03 20756861 20757055 Zm00008a011179 20754874 20757497 Zm00008a011179 Zm00008a011179a,Zm00008a011179b simSplit
Zm00008a011179_T01.v1.1.exon.1 chr03 20757446 20757497 Zm00008a011179b 20754874 20757497 Zm00008a011179 Zm00008a011179a,Zm00008a011179b simSplit
Zm00008a011179_T01.v1.1.exon.1 chr03 20757446 20757497 Zm00008a011179 20754874 20757497 Zm00008a011179 Zm00008a011179a,Zm00008a011179b simSplit
Zm00008a011192_T01.v1.1.exon.1 chr03 21395840 21396031 Zm00008a011192a 21395840 21401178 Zm00008a011192 Zm00008a011192a,Zm00008a011192b simSplit
Zm00008a011192_T01.v1.1.exon.1 chr03 21395840 21396031 Zm00008a011192 21395840 21401178 Zm00008a011192 Zm00008a011192a,Zm00008a011192b simSplit
Zm00008a011192_T01.v1.1.exon.2 chr03 21396117 21396420 Zm00008a011192a 21395840 21401178 Zm00008a011192 Zm00008a011192a,Zm00008a011192b simSplit
Zm00008a011192_T01.v1.1.exon.2 chr03 21396117 21396420 Zm00008a011192 21395840 21401178 Zm00008a011192 Zm00008a011192a,Zm00008a011192b simSplit
Zm00008a011192_T01.v1.1.exon.3 chr03 21397170 21397281 Zm00008a011192a 21395840 21401178 Zm00008a011192 Zm00008a011192a,Zm00008a011192b simSplit
Zm00008a011192_T01.v1.1.exon.3 chr03 21397170 21397281 Zm00008a011192 21395840 21401178 Zm00008a011192 Zm00008a011192a,Zm00008a011192b simSplit
Zm00008a011192_T01.v1.1.exon.4 chr03 21397470 21397537 Zm00008a011192a 21395840 21401178 Zm00008a011192 Zm00008a011192a,Zm00008a011192b simSplit
Zm00008a011192_T01.v1.1.exon.4 chr03 21397470 21397537 Zm00008a011192 21395840 21401178 Zm00008a011192 Zm00008a011192a,Zm00008a011192b simSplit
Zm00008a011192_T01.v1.1.exon.5 chr03 21397767 21397899 Zm00008a011192a 21395840 21401178 Zm00008a011192 Zm00008a011192a,Zm00008a011192b simSplit
Zm00008a011192_T01.v1.1.exon.5 chr03 21397767 21397899 Zm00008a011192 21395840 21401178 Zm00008a011192 Zm00008a011192a,Zm00008a011192b simSplit
Zm00008a011192_T01.v1.1.exon.6 chr03 21397985 21398084 Zm00008a011192a 21395840 21401178 Zm00008a011192 Zm00008a011192a,Zm00008a011192b simSplit
Zm00008a011192_T01.v1.1.exon.6 chr03 21397985 21398084 Zm00008a011192 21395840 21401178 Zm00008a011192 Zm00008a011192a,Zm00008a011192b simSplit
Zm00008a011192_T01.v1.1.exon.7 chr03 21398229 21398341 Zm00008a011192b 21395840 21401178 Zm00008a011192 Zm00008a011192a,Zm00008a011192b simSplit
Zm00008a011192_T01.v1.1.exon.7 chr03 21398229 21398341 Zm00008a011192 21395840 21401178 Zm00008a011192 Zm00008a011192a,Zm00008a011192b simSplit
Zm00008a011192_T01.v1.1.exon.8 chr03 21398562 21398655 Zm00008a011192b 21395840 21401178 Zm00008a011192 Zm00008a011192a,Zm00008a011192b simSplit
Zm00008a011192_T01.v1.1.exon.8 chr03 21398562 21398655 Zm00008a011192 21395840 21401178 Zm00008a011192 Zm00008a011192a,Zm00008a011192b simSplit
Zm00008a011192_T01.v1.1.exon.9 chr03 21398750 21398903 Zm00008a011192b 21395840 21401178 Zm00008a011192 Zm00008a011192a,Zm00008a011192b simSplit
Zm00008a011192_T01.v1.1.exon.9 chr03 21398750 21398903 Zm00008a011192 21395840 21401178 Zm00008a011192 Zm00008a011192a,Zm00008a011192b simSplit
Zm00008a011192_T01.v1.1.exon.10 chr03 21399571 21399747 Zm00008a011192b 21395840 21401178 Zm00008a011192 Zm00008a011192a,Zm00008a011192b simSplit
Zm00008a011192_T01.v1.1.exon.10 chr03 21399571 21399747 Zm00008a011192 21395840 21401178 Zm00008a011192 Zm00008a011192a,Zm00008a011192b simSplit
Zm00008a011192_T01.v1.1.exon.11 chr03 21399824 21399897 Zm00008a011192b 21395840 21401178 Zm00008a011192 Zm00008a011192a,Zm00008a011192b simSplit
Zm00008a011192_T01.v1.1.exon.11 chr03 21399824 21399897 Zm00008a011192 21395840 21401178 Zm00008a011192 Zm00008a011192a,Zm00008a011192b simSplit
Zm00008a011192_T01.v1.1.exon.12 chr03 21399988 21400076 Zm00008a011192b 21395840 21401178 Zm00008a011192 Zm00008a011192a,Zm00008a011192b simSplit
Zm00008a011192_T01.v1.1.exon.12 chr03 21399988 21400076 Zm00008a011192 21395840 21401178 Zm00008a011192 Zm00008a011192a,Zm00008a011192b simSplit
Zm00008a011192_T01.v1.1.exon.13 chr03 21400169 21400283 Zm00008a011192b 21395840 21401178 Zm00008a011192 Zm00008a011192a,Zm00008a011192b simSplit
Zm00008a011192_T01.v1.1.exon.13 chr03 21400169 21400283 Zm00008a011192 21395840 21401178 Zm00008a011192 Zm00008a011192a,Zm00008a011192b simSplit
Zm00008a011192_T01.v1.1.exon.14 chr03 21400811 21401178 Zm00008a011192b 21395840 21401178 Zm00008a011192 Zm00008a011192a,Zm00008a011192b simSplit
Zm00008a011192_T01.v1.1.exon.14 chr03 21400811 21401178 Zm00008a011192 21395840 21401178 Zm00008a011192 Zm00008a011192a,Zm00008a011192b simSplit
Zm00008a011195_T01.v1.1.exon.4 chr03 21442966 21443898 Zm00008a011195a 21442966 21447481 Zm00008a011195 Zm00008a011195a,Zm00008a011195b simSplit
Zm00008a011195_T01.v1.1.exon.4 chr03 21442966 21443898 Zm00008a011195 21442966 21447481 Zm00008a011195 Zm00008a011195a,Zm00008a011195b simSplit
Zm00008a011195_T01.v1.1.exon.3 chr03 21444364 21444493 Zm00008a011195a 21442966 21447481 Zm00008a011195 Zm00008a011195a,Zm00008a011195b simSplit
Zm00008a011195_T01.v1.1.exon.3 chr03 21444364 21444493 Zm00008a011195 21442966 21447481 Zm00008a011195 Zm00008a011195a,Zm00008a011195b simSplit
Zm00008a011195_T01.v1.1.exon.2 chr03 21445176 21446807 Zm00008a011195b 21442966 21447481 Zm00008a011195 Zm00008a011195a,Zm00008a011195b simSplit
Zm00008a011195_T01.v1.1.exon.2 chr03 21445176 21446807 Zm00008a011195 21442966 21447481 Zm00008a011195 Zm00008a011195a,Zm00008a011195b simSplit
Zm00008a011195_T01.v1.1.exon.1 chr03 21447416 21447481 Zm00008a011195b 21442966 21447481 Zm00008a011195 Zm00008a011195a,Zm00008a011195b simSplit
Zm00008a011195_T01.v1.1.exon.1 chr03 21447416 21447481 Zm00008a011195 21442966 21447481 Zm00008a011195 Zm00008a011195a,Zm00008a011195b simSplit
Zm00008a011220_T01.v1.1.exon.1 chr03 22462139 22462220 Zm00008a011220a 22462139 22464536 Zm00008a011220 Zm00008a011220a,Zm00008a011220b simSplit
Zm00008a011220_T01.v1.1.exon.1 chr03 22462139 22462220 Zm00008a011220 22462139 22464536 Zm00008a011220 Zm00008a011220a,Zm00008a011220b simSplit
Zm00008a011220_T01.v1.1.exon.2 chr03 22462312 22462354 Zm00008a011220a 22462139 22464536 Zm00008a011220 Zm00008a011220a,Zm00008a011220b simSplit
Zm00008a011220_T01.v1.1.exon.2 chr03 22462312 22462354 Zm00008a011220 22462139 22464536 Zm00008a011220 Zm00008a011220a,Zm00008a011220b simSplit
Zm00008a011220_T01.v1.1.exon.3 chr03 22462554 22462563 Zm00008a011220b 22462139 22464536 Zm00008a011220 Zm00008a011220a,Zm00008a011220b simSplit
Zm00008a011220_T01.v1.1.exon.3 chr03 22462554 22462563 Zm00008a011220 22462139 22464536 Zm00008a011220 Zm00008a011220a,Zm00008a011220b simSplit
Zm00008a011220_T01.v1.1.exon.4 chr03 22463726 22463792 Zm00008a011220b 22462139 22464536 Zm00008a011220 Zm00008a011220a,Zm00008a011220b simSplit
Zm00008a011220_T01.v1.1.exon.4 chr03 22463726 22463792 Zm00008a011220 22462139 22464536 Zm00008a011220 Zm00008a011220a,Zm00008a011220b simSplit
Zm00008a011220_T01.v1.1.exon.5 chr03 22464126 22464245 Zm00008a011220b 22462139 22464536 Zm00008a011220 Zm00008a011220a,Zm00008a011220b simSplit
Zm00008a011220_T01.v1.1.exon.5 chr03 22464126 22464245 Zm00008a011220 22462139 22464536 Zm00008a011220 Zm00008a011220a,Zm00008a011220b simSplit
Zm00008a011220_T01.v1.1.exon.6 chr03 22464388 22464536 Zm00008a011220b 22462139 22464536 Zm00008a011220 Zm00008a011220a,Zm00008a011220b simSplit
Zm00008a011220_T01.v1.1.exon.6 chr03 22464388 22464536 Zm00008a011220 22462139 22464536 Zm00008a011220 Zm00008a011220a,Zm00008a011220b simSplit
Zm00008a011223_T01.v1.1.exon.1 chr03 22579279 22579888 Zm00008a011223a 22579279 22582879 Zm00008a011223 Zm00008a011223a,Zm00008a011223b simSplit
Zm00008a011223_T01.v1.1.exon.1 chr03 22579279 22579888 Zm00008a011223 22579279 22582879 Zm00008a011223 Zm00008a011223a,Zm00008a011223b simSplit
Zm00008a011223_T01.v1.1.exon.2 chr03 22579980 22580205 Zm00008a011223a 22579279 22582879 Zm00008a011223 Zm00008a011223a,Zm00008a011223b simSplit
Zm00008a011223_T01.v1.1.exon.2 chr03 22579980 22580205 Zm00008a011223 22579279 22582879 Zm00008a011223 Zm00008a011223a,Zm00008a011223b simSplit
Zm00008a011223_T01.v1.1.exon.3 chr03 22580289 22580759 Zm00008a011223a 22579279 22582879 Zm00008a011223 Zm00008a011223a,Zm00008a011223b simSplit
Zm00008a011223_T01.v1.1.exon.3 chr03 22580289 22580759 Zm00008a011223 22579279 22582879 Zm00008a011223 Zm00008a011223a,Zm00008a011223b simSplit
Zm00008a011223_T01.v1.1.exon.4 chr03 22580847 22581201 Zm00008a011223b 22579279 22582879 Zm00008a011223 Zm00008a011223a,Zm00008a011223b simSplit
Zm00008a011223_T01.v1.1.exon.4 chr03 22580847 22581201 Zm00008a011223 22579279 22582879 Zm00008a011223 Zm00008a011223a,Zm00008a011223b simSplit
Zm00008a011223_T01.v1.1.exon.5 chr03 22581874 22582450 Zm00008a011223b 22579279 22582879 Zm00008a011223 Zm00008a011223a,Zm00008a011223b simSplit
Zm00008a011223_T01.v1.1.exon.5 chr03 22581874 22582450 Zm00008a011223 22579279 22582879 Zm00008a011223 Zm00008a011223a,Zm00008a011223b simSplit
Zm00008a011223_T01.v1.1.exon.6 chr03 22582532 22582879 Zm00008a011223b 22579279 22582879 Zm00008a011223 Zm00008a011223a,Zm00008a011223b simSplit
Zm00008a011223_T01.v1.1.exon.6 chr03 22582532 22582879 Zm00008a011223 22579279 22582879 Zm00008a011223 Zm00008a011223a,Zm00008a011223b simSplit
Zm00008a011241_T01.v1.1.exon.7 chr03 23981529 23982051 Zm00008a011241a 23981529 23994280 Zm00008a011241 Zm00008a011241a,Zm00008a011241b simSplit
Zm00008a011241_T01.v1.1.exon.7 chr03 23981529 23982051 Zm00008a011241 23981529 23994280 Zm00008a011241 Zm00008a011241a,Zm00008a011241b simSplit
Zm00008a011241_T01.v1.1.exon.6 chr03 23982157 23982973 Zm00008a011241a 23981529 23994280 Zm00008a011241 Zm00008a011241a,Zm00008a011241b simSplit
Zm00008a011241_T01.v1.1.exon.6 chr03 23982157 23982973 Zm00008a011241 23981529 23994280 Zm00008a011241 Zm00008a011241a,Zm00008a011241b simSplit
Zm00008a011241_T01.v1.1.exon.5 chr03 23983537 23984117 Zm00008a011241a 23981529 23994280 Zm00008a011241 Zm00008a011241a,Zm00008a011241b simSplit
Zm00008a011241_T01.v1.1.exon.5 chr03 23983537 23984117 Zm00008a011241 23981529 23994280 Zm00008a011241 Zm00008a011241a,Zm00008a011241b simSplit
Zm00008a011241_T01.v1.1.exon.4 chr03 23988299 23988484 Zm00008a011241b 23981529 23994280 Zm00008a011241 Zm00008a011241a,Zm00008a011241b simSplit
Zm00008a011241_T01.v1.1.exon.4 chr03 23988299 23988484 Zm00008a011241 23981529 23994280 Zm00008a011241 Zm00008a011241a,Zm00008a011241b simSplit
Zm00008a011241_T01.v1.1.exon.3 chr03 23992044 23993034 Zm00008a011241b 23981529 23994280 Zm00008a011241 Zm00008a011241a,Zm00008a011241b simSplit
Zm00008a011241_T01.v1.1.exon.3 chr03 23992044 23993034 Zm00008a011241 23981529 23994280 Zm00008a011241 Zm00008a011241a,Zm00008a011241b simSplit
Zm00008a011241_T01.v1.1.exon.2 chr03 23993413 23993459 Zm00008a011241b 23981529 23994280 Zm00008a011241 Zm00008a011241a,Zm00008a011241b simSplit
Zm00008a011241_T01.v1.1.exon.2 chr03 23993413 23993459 Zm00008a011241 23981529 23994280 Zm00008a011241 Zm00008a011241a,Zm00008a011241b simSplit
Zm00008a011241_T01.v1.1.exon.1 chr03 23993682 23994280 Zm00008a011241b 23981529 23994280 Zm00008a011241 Zm00008a011241a,Zm00008a011241b simSplit
Zm00008a011241_T01.v1.1.exon.1 chr03 23993682 23994280 Zm00008a011241 23981529 23994280 Zm00008a011241 Zm00008a011241a,Zm00008a011241b simSplit
Zm00008a011252_T01.v1.1.exon.1 chr03 24722568 24722860 Zm00008a011252a 24722568 24732488 Zm00008a011252 Zm00008a011252a,Zm00008a011252b simSplit
Zm00008a011252_T01.v1.1.exon.1 chr03 24722568 24722860 Zm00008a011252 24722568 24732488 Zm00008a011252 Zm00008a011252a,Zm00008a011252b simSplit
Zm00008a011252_T01.v1.1.exon.2 chr03 24730835 24731021 Zm00008a011252a 24722568 24732488 Zm00008a011252 Zm00008a011252a,Zm00008a011252b simSplit
Zm00008a011252_T01.v1.1.exon.2 chr03 24730835 24731021 Zm00008a011252 24722568 24732488 Zm00008a011252 Zm00008a011252a,Zm00008a011252b simSplit
Zm00008a011252_T01.v1.1.exon.3 chr03 24731933 24732013 Zm00008a011252b 24722568 24732488 Zm00008a011252 Zm00008a011252a,Zm00008a011252b simSplit
Zm00008a011252_T01.v1.1.exon.3 chr03 24731933 24732013 Zm00008a011252 24722568 24732488 Zm00008a011252 Zm00008a011252a,Zm00008a011252b simSplit
Zm00008a011252_T01.v1.1.exon.4 chr03 24732483 24732488 Zm00008a011252b 24722568 24732488 Zm00008a011252 Zm00008a011252a,Zm00008a011252b simSplit
Zm00008a011252_T01.v1.1.exon.4 chr03 24732483 24732488 Zm00008a011252 24722568 24732488 Zm00008a011252 Zm00008a011252a,Zm00008a011252b simSplit
Zm00008a011255_T01.v1.1.exon.1 chr03 25293687 25293752 Zm00008a011255a 25293687 25298726 Zm00008a011255 Zm00008a011255a,Zm00008a011255b simSplit
Zm00008a011255_T01.v1.1.exon.1 chr03 25293687 25293752 Zm00008a011255 25293687 25298726 Zm00008a011255 Zm00008a011255a,Zm00008a011255b simSplit
Zm00008a011255_T01.v1.1.exon.2 chr03 25294628 25294824 Zm00008a011255a 25293687 25298726 Zm00008a011255 Zm00008a011255a,Zm00008a011255b simSplit
Zm00008a011255_T01.v1.1.exon.2 chr03 25294628 25294824 Zm00008a011255 25293687 25298726 Zm00008a011255 Zm00008a011255a,Zm00008a011255b simSplit
Zm00008a011255_T01.v1.1.exon.3 chr03 25295500 25295672 Zm00008a011255a 25293687 25298726 Zm00008a011255 Zm00008a011255a,Zm00008a011255b simSplit
Zm00008a011255_T01.v1.1.exon.3 chr03 25295500 25295672 Zm00008a011255 25293687 25298726 Zm00008a011255 Zm00008a011255a,Zm00008a011255b simSplit
Zm00008a011255_T01.v1.1.exon.4 chr03 25295849 25296133 Zm00008a011255a 25293687 25298726 Zm00008a011255 Zm00008a011255a,Zm00008a011255b simSplit
Zm00008a011255_T01.v1.1.exon.4 chr03 25295849 25296133 Zm00008a011255 25293687 25298726 Zm00008a011255 Zm00008a011255a,Zm00008a011255b simSplit
Zm00008a011255_T01.v1.1.exon.5 chr03 25296696 25296754 Zm00008a011255b 25293687 25298726 Zm00008a011255 Zm00008a011255a,Zm00008a011255b simSplit
Zm00008a011255_T01.v1.1.exon.5 chr03 25296696 25296754 Zm00008a011255 25293687 25298726 Zm00008a011255 Zm00008a011255a,Zm00008a011255b simSplit
Zm00008a011255_T01.v1.1.exon.6 chr03 25296860 25296896 Zm00008a011255b 25293687 25298726 Zm00008a011255 Zm00008a011255a,Zm00008a011255b simSplit
Zm00008a011255_T01.v1.1.exon.6 chr03 25296860 25296896 Zm00008a011255 25293687 25298726 Zm00008a011255 Zm00008a011255a,Zm00008a011255b simSplit
Zm00008a011255_T01.v1.1.exon.7 chr03 25296984 25297055 Zm00008a011255b 25293687 25298726 Zm00008a011255 Zm00008a011255a,Zm00008a011255b simSplit
Zm00008a011255_T01.v1.1.exon.7 chr03 25296984 25297055 Zm00008a011255 25293687 25298726 Zm00008a011255 Zm00008a011255a,Zm00008a011255b simSplit
Zm00008a011255_T01.v1.1.exon.8 chr03 25297382 25297685 Zm00008a011255b 25293687 25298726 Zm00008a011255 Zm00008a011255a,Zm00008a011255b simSplit
Zm00008a011255_T01.v1.1.exon.8 chr03 25297382 25297685 Zm00008a011255 25293687 25298726 Zm00008a011255 Zm00008a011255a,Zm00008a011255b simSplit
Zm00008a011255_T01.v1.1.exon.9 chr03 25297820 25298726 Zm00008a011255b 25293687 25298726 Zm00008a011255 Zm00008a011255a,Zm00008a011255b simSplit
Zm00008a011255_T01.v1.1.exon.9 chr03 25297820 25298726 Zm00008a011255 25293687 25298726 Zm00008a011255 Zm00008a011255a,Zm00008a011255b simSplit
Zm00008a011258_T01.v1.1.exon.1 chr03 25350009 25350270 Zm00008a011258a 25350009 25354997 Zm00008a011258 Zm00008a011258a,Zm00008a011258b simSplit
Zm00008a011258_T01.v1.1.exon.1 chr03 25350009 25350270 Zm00008a011258 25350009 25354997 Zm00008a011258 Zm00008a011258a,Zm00008a011258b simSplit
Zm00008a011258_T01.v1.1.exon.2 chr03 25350357 25350446 Zm00008a011258a 25350009 25354997 Zm00008a011258 Zm00008a011258a,Zm00008a011258b simSplit
Zm00008a011258_T01.v1.1.exon.2 chr03 25350357 25350446 Zm00008a011258 25350009 25354997 Zm00008a011258 Zm00008a011258a,Zm00008a011258b simSplit
Zm00008a011258_T01.v1.1.exon.3 chr03 25350600 25350863 Zm00008a011258a 25350009 25354997 Zm00008a011258 Zm00008a011258a,Zm00008a011258b simSplit
Zm00008a011258_T01.v1.1.exon.3 chr03 25350600 25350863 Zm00008a011258 25350009 25354997 Zm00008a011258 Zm00008a011258a,Zm00008a011258b simSplit
Zm00008a011258_T01.v1.1.exon.4 chr03 25350993 25351190 Zm00008a011258a 25350009 25354997 Zm00008a011258 Zm00008a011258a,Zm00008a011258b simSplit
Zm00008a011258_T01.v1.1.exon.4 chr03 25350993 25351190 Zm00008a011258 25350009 25354997 Zm00008a011258 Zm00008a011258a,Zm00008a011258b simSplit
Zm00008a011258_T01.v1.1.exon.5 chr03 25351350 25351586 Zm00008a011258b 25350009 25354997 Zm00008a011258 Zm00008a011258a,Zm00008a011258b simSplit
Zm00008a011258_T01.v1.1.exon.5 chr03 25351350 25351586 Zm00008a011258 25350009 25354997 Zm00008a011258 Zm00008a011258a,Zm00008a011258b simSplit
Zm00008a011258_T01.v1.1.exon.6 chr03 25352212 25352333 Zm00008a011258b 25350009 25354997 Zm00008a011258 Zm00008a011258a,Zm00008a011258b simSplit
Zm00008a011258_T01.v1.1.exon.6 chr03 25352212 25352333 Zm00008a011258 25350009 25354997 Zm00008a011258 Zm00008a011258a,Zm00008a011258b simSplit
Zm00008a011258_T01.v1.1.exon.7 chr03 25352950 25353195 Zm00008a011258b 25350009 25354997 Zm00008a011258 Zm00008a011258a,Zm00008a011258b simSplit
Zm00008a011258_T01.v1.1.exon.7 chr03 25352950 25353195 Zm00008a011258 25350009 25354997 Zm00008a011258 Zm00008a011258a,Zm00008a011258b simSplit
Zm00008a011258_T01.v1.1.exon.8 chr03 25353749 25353970 Zm00008a011258b 25350009 25354997 Zm00008a011258 Zm00008a011258a,Zm00008a011258b simSplit
Zm00008a011258_T01.v1.1.exon.8 chr03 25353749 25353970 Zm00008a011258 25350009 25354997 Zm00008a011258 Zm00008a011258a,Zm00008a011258b simSplit
Zm00008a011258_T01.v1.1.exon.9 chr03 25354530 25354997 Zm00008a011258b 25350009 25354997 Zm00008a011258 Zm00008a011258a,Zm00008a011258b simSplit
Zm00008a011258_T01.v1.1.exon.9 chr03 25354530 25354997 Zm00008a011258 25350009 25354997 Zm00008a011258 Zm00008a011258a,Zm00008a011258b simSplit
Zm00008a011261_T01.v1.1.exon.1 chr03 25596005 25596173 Zm00008a011261a 25596005 25599109 Zm00008a011261 Zm00008a011261a,Zm00008a011261b simSplit
Zm00008a011261_T01.v1.1.exon.1 chr03 25596005 25596173 Zm00008a011261 25596005 25599109 Zm00008a011261 Zm00008a011261a,Zm00008a011261b simSplit
Zm00008a011261_T01.v1.1.exon.2 chr03 25596271 25596374 Zm00008a011261a 25596005 25599109 Zm00008a011261 Zm00008a011261a,Zm00008a011261b simSplit
Zm00008a011261_T01.v1.1.exon.2 chr03 25596271 25596374 Zm00008a011261 25596005 25599109 Zm00008a011261 Zm00008a011261a,Zm00008a011261b simSplit
Zm00008a011261_T01.v1.1.exon.3 chr03 25596453 25596506 Zm00008a011261a 25596005 25599109 Zm00008a011261 Zm00008a011261a,Zm00008a011261b simSplit
Zm00008a011261_T01.v1.1.exon.3 chr03 25596453 25596506 Zm00008a011261 25596005 25599109 Zm00008a011261 Zm00008a011261a,Zm00008a011261b simSplit
Zm00008a011261_T01.v1.1.exon.4 chr03 25597937 25599109 Zm00008a011261b 25596005 25599109 Zm00008a011261 Zm00008a011261a,Zm00008a011261b simSplit
Zm00008a011261_T01.v1.1.exon.4 chr03 25597937 25599109 Zm00008a011261 25596005 25599109 Zm00008a011261 Zm00008a011261a,Zm00008a011261b simSplit
Zm00008a011267_T01.v1.1.exon.13 chr03 25904332 25904963 Zm00008a011267a 25904332 25911512 Zm00008a011267 Zm00008a011267a,Zm00008a011267b simSplit
Zm00008a011267_T01.v1.1.exon.13 chr03 25904332 25904963 Zm00008a011267 25904332 25911512 Zm00008a011267 Zm00008a011267a,Zm00008a011267b simSplit
Zm00008a011267_T01.v1.1.exon.12 chr03 25905052 25905140 Zm00008a011267a 25904332 25911512 Zm00008a011267 Zm00008a011267a,Zm00008a011267b simSplit
Zm00008a011267_T01.v1.1.exon.12 chr03 25905052 25905140 Zm00008a011267 25904332 25911512 Zm00008a011267 Zm00008a011267a,Zm00008a011267b simSplit
Zm00008a011267_T01.v1.1.exon.11 chr03 25905514 25905767 Zm00008a011267b 25904332 25911512 Zm00008a011267 Zm00008a011267a,Zm00008a011267b simSplit
Zm00008a011267_T01.v1.1.exon.11 chr03 25905514 25905767 Zm00008a011267 25904332 25911512 Zm00008a011267 Zm00008a011267a,Zm00008a011267b simSplit
Zm00008a011267_T01.v1.1.exon.10 chr03 25906506 25906569 Zm00008a011267b 25904332 25911512 Zm00008a011267 Zm00008a011267a,Zm00008a011267b simSplit
Zm00008a011267_T01.v1.1.exon.10 chr03 25906506 25906569 Zm00008a011267 25904332 25911512 Zm00008a011267 Zm00008a011267a,Zm00008a011267b simSplit
Zm00008a011267_T01.v1.1.exon.9 chr03 25907103 25907200 Zm00008a011267b 25904332 25911512 Zm00008a011267 Zm00008a011267a,Zm00008a011267b simSplit
Zm00008a011267_T01.v1.1.exon.9 chr03 25907103 25907200 Zm00008a011267 25904332 25911512 Zm00008a011267 Zm00008a011267a,Zm00008a011267b simSplit
Zm00008a011267_T01.v1.1.exon.8 chr03 25907286 25907402 Zm00008a011267b 25904332 25911512 Zm00008a011267 Zm00008a011267a,Zm00008a011267b simSplit
Zm00008a011267_T01.v1.1.exon.8 chr03 25907286 25907402 Zm00008a011267 25904332 25911512 Zm00008a011267 Zm00008a011267a,Zm00008a011267b simSplit
Zm00008a011267_T01.v1.1.exon.7 chr03 25907529 25907608 Zm00008a011267b 25904332 25911512 Zm00008a011267 Zm00008a011267a,Zm00008a011267b simSplit
Zm00008a011267_T01.v1.1.exon.7 chr03 25907529 25907608 Zm00008a011267 25904332 25911512 Zm00008a011267 Zm00008a011267a,Zm00008a011267b simSplit
Zm00008a011267_T01.v1.1.exon.6 chr03 25907694 25907748 Zm00008a011267b 25904332 25911512 Zm00008a011267 Zm00008a011267a,Zm00008a011267b simSplit
Zm00008a011267_T01.v1.1.exon.6 chr03 25907694 25907748 Zm00008a011267 25904332 25911512 Zm00008a011267 Zm00008a011267a,Zm00008a011267b simSplit
Zm00008a011267_T01.v1.1.exon.5 chr03 25908670 25908760 Zm00008a011267b 25904332 25911512 Zm00008a011267 Zm00008a011267a,Zm00008a011267b simSplit
Zm00008a011267_T01.v1.1.exon.5 chr03 25908670 25908760 Zm00008a011267 25904332 25911512 Zm00008a011267 Zm00008a011267a,Zm00008a011267b simSplit
Zm00008a011267_T01.v1.1.exon.4 chr03 25909603 25909725 Zm00008a011267b 25904332 25911512 Zm00008a011267 Zm00008a011267a,Zm00008a011267b simSplit
Zm00008a011267_T01.v1.1.exon.4 chr03 25909603 25909725 Zm00008a011267 25904332 25911512 Zm00008a011267 Zm00008a011267a,Zm00008a011267b simSplit
Zm00008a011267_T01.v1.1.exon.3 chr03 25909894 25909959 Zm00008a011267b 25904332 25911512 Zm00008a011267 Zm00008a011267a,Zm00008a011267b simSplit
Zm00008a011267_T01.v1.1.exon.3 chr03 25909894 25909959 Zm00008a011267 25904332 25911512 Zm00008a011267 Zm00008a011267a,Zm00008a011267b simSplit
Zm00008a011267_T01.v1.1.exon.2 chr03 25910355 25910543 Zm00008a011267b 25904332 25911512 Zm00008a011267 Zm00008a011267a,Zm00008a011267b simSplit
Zm00008a011267_T01.v1.1.exon.2 chr03 25910355 25910543 Zm00008a011267 25904332 25911512 Zm00008a011267 Zm00008a011267a,Zm00008a011267b simSplit
Zm00008a011267_T01.v1.1.exon.1 chr03 25910812 25911512 Zm00008a011267b 25904332 25911512 Zm00008a011267 Zm00008a011267a,Zm00008a011267b simSplit
Zm00008a011267_T01.v1.1.exon.1 chr03 25910812 25911512 Zm00008a011267 25904332 25911512 Zm00008a011267 Zm00008a011267a,Zm00008a011267b simSplit
Zm00008a011275_T01.v1.1.exon.1 chr03 26832630 26832796 Zm00008a011275a 26832630 26840328 Zm00008a011275 Zm00008a011275a,Zm00008a011275b simSplit
Zm00008a011275_T01.v1.1.exon.1 chr03 26832630 26832796 Zm00008a011275 26832630 26840328 Zm00008a011275 Zm00008a011275a,Zm00008a011275b simSplit
Zm00008a011275_T01.v1.1.exon.2 chr03 26837129 26837405 Zm00008a011275b 26832630 26840328 Zm00008a011275 Zm00008a011275a,Zm00008a011275b simSplit
Zm00008a011275_T01.v1.1.exon.2 chr03 26837129 26837405 Zm00008a011275 26832630 26840328 Zm00008a011275 Zm00008a011275a,Zm00008a011275b simSplit
Zm00008a011275_T01.v1.1.exon.3 chr03 26839675 26840082 Zm00008a011275b 26832630 26840328 Zm00008a011275 Zm00008a011275a,Zm00008a011275b simSplit
Zm00008a011275_T01.v1.1.exon.3 chr03 26839675 26840082 Zm00008a011275 26832630 26840328 Zm00008a011275 Zm00008a011275a,Zm00008a011275b simSplit
Zm00008a011275_T01.v1.1.exon.4 chr03 26840107 26840157 Zm00008a011275b 26832630 26840328 Zm00008a011275 Zm00008a011275a,Zm00008a011275b simSplit
Zm00008a011275_T01.v1.1.exon.4 chr03 26840107 26840157 Zm00008a011275 26832630 26840328 Zm00008a011275 Zm00008a011275a,Zm00008a011275b simSplit
Zm00008a011275_T01.v1.1.exon.5 chr03 26840179 26840328 Zm00008a011275b 26832630 26840328 Zm00008a011275 Zm00008a011275a,Zm00008a011275b simSplit
Zm00008a011275_T01.v1.1.exon.5 chr03 26840179 26840328 Zm00008a011275 26832630 26840328 Zm00008a011275 Zm00008a011275a,Zm00008a011275b simSplit
Zm00008a011292_T01.v1.1.exon.1 chr03 27641536 27641703 Zm00008a011292a 27641536 27642985 Zm00008a011292 Zm00008a011292a,Zm00008a011292b simSplit
Zm00008a011292_T01.v1.1.exon.1 chr03 27641536 27641703 Zm00008a011292 27641536 27642985 Zm00008a011292 Zm00008a011292a,Zm00008a011292b simSplit
Zm00008a011292_T01.v1.1.exon.2 chr03 27641912 27642124 Zm00008a011292b 27641536 27642985 Zm00008a011292 Zm00008a011292a,Zm00008a011292b simSplit
Zm00008a011292_T01.v1.1.exon.2 chr03 27641912 27642124 Zm00008a011292 27641536 27642985 Zm00008a011292 Zm00008a011292a,Zm00008a011292b simSplit
Zm00008a011292_T01.v1.1.exon.3 chr03 27642239 27642436 Zm00008a011292b 27641536 27642985 Zm00008a011292 Zm00008a011292a,Zm00008a011292b simSplit
Zm00008a011292_T01.v1.1.exon.3 chr03 27642239 27642436 Zm00008a011292 27641536 27642985 Zm00008a011292 Zm00008a011292a,Zm00008a011292b simSplit
Zm00008a011292_T01.v1.1.exon.4 chr03 27642523 27642584 Zm00008a011292b 27641536 27642985 Zm00008a011292 Zm00008a011292a,Zm00008a011292b simSplit
Zm00008a011292_T01.v1.1.exon.4 chr03 27642523 27642584 Zm00008a011292 27641536 27642985 Zm00008a011292 Zm00008a011292a,Zm00008a011292b simSplit
Zm00008a011292_T01.v1.1.exon.5 chr03 27642724 27642985 Zm00008a011292b 27641536 27642985 Zm00008a011292 Zm00008a011292a,Zm00008a011292b simSplit
Zm00008a011292_T01.v1.1.exon.5 chr03 27642724 27642985 Zm00008a011292 27641536 27642985 Zm00008a011292 Zm00008a011292a,Zm00008a011292b simSplit
Zm00008a011300_T01.v1.1.exon.1 chr03 27928981 27929050 Zm00008a011300a 27928981 27939311 Zm00008a011300 Zm00008a011300a,Zm00008a011300b simSplit
Zm00008a011300_T01.v1.1.exon.1 chr03 27928981 27929050 Zm00008a011300 27928981 27939311 Zm00008a011300 Zm00008a011300a,Zm00008a011300b simSplit
Zm00008a011300_T01.v1.1.exon.2 chr03 27929195 27929521 Zm00008a011300a 27928981 27939311 Zm00008a011300 Zm00008a011300a,Zm00008a011300b simSplit
Zm00008a011300_T01.v1.1.exon.2 chr03 27929195 27929521 Zm00008a011300 27928981 27939311 Zm00008a011300 Zm00008a011300a,Zm00008a011300b simSplit
Zm00008a011300_T01.v1.1.exon.3 chr03 27929943 27930702 Zm00008a011300a 27928981 27939311 Zm00008a011300 Zm00008a011300a,Zm00008a011300b simSplit
Zm00008a011300_T01.v1.1.exon.3 chr03 27929943 27930702 Zm00008a011300 27928981 27939311 Zm00008a011300 Zm00008a011300a,Zm00008a011300b simSplit
Zm00008a011300_T01.v1.1.exon.4 chr03 27930910 27932378 Zm00008a011300a 27928981 27939311 Zm00008a011300 Zm00008a011300a,Zm00008a011300b simSplit
Zm00008a011300_T01.v1.1.exon.4 chr03 27930910 27932378 Zm00008a011300 27928981 27939311 Zm00008a011300 Zm00008a011300a,Zm00008a011300b simSplit
Zm00008a011300_T01.v1.1.exon.5 chr03 27933123 27933180 Zm00008a011300b 27928981 27939311 Zm00008a011300 Zm00008a011300a,Zm00008a011300b simSplit
Zm00008a011300_T01.v1.1.exon.5 chr03 27933123 27933180 Zm00008a011300 27928981 27939311 Zm00008a011300 Zm00008a011300a,Zm00008a011300b simSplit
Zm00008a011300_T01.v1.1.exon.6 chr03 27933319 27933463 Zm00008a011300b 27928981 27939311 Zm00008a011300 Zm00008a011300a,Zm00008a011300b simSplit
Zm00008a011300_T01.v1.1.exon.6 chr03 27933319 27933463 Zm00008a011300 27928981 27939311 Zm00008a011300 Zm00008a011300a,Zm00008a011300b simSplit
Zm00008a011300_T01.v1.1.exon.7 chr03 27933543 27933816 Zm00008a011300b 27928981 27939311 Zm00008a011300 Zm00008a011300a,Zm00008a011300b simSplit
Zm00008a011300_T01.v1.1.exon.7 chr03 27933543 27933816 Zm00008a011300 27928981 27939311 Zm00008a011300 Zm00008a011300a,Zm00008a011300b simSplit
Zm00008a011300_T01.v1.1.exon.8 chr03 27939169 27939311 Zm00008a011300b 27928981 27939311 Zm00008a011300 Zm00008a011300a,Zm00008a011300b simSplit
Zm00008a011300_T01.v1.1.exon.8 chr03 27939169 27939311 Zm00008a011300 27928981 27939311 Zm00008a011300 Zm00008a011300a,Zm00008a011300b simSplit
Zm00008a011306_T01.v1.1.exon.1 chr03 28217211 28218046 Zm00008a011306a 28217211 28222962 Zm00008a011306 Zm00008a011306a,Zm00008a011306b simSplit
Zm00008a011306_T01.v1.1.exon.1 chr03 28217211 28218046 Zm00008a011306 28217211 28222962 Zm00008a011306 Zm00008a011306a,Zm00008a011306b simSplit
Zm00008a011306_T01.v1.1.exon.2 chr03 28218222 28218513 Zm00008a011306b 28217211 28222962 Zm00008a011306 Zm00008a011306a,Zm00008a011306b simSplit
Zm00008a011306_T01.v1.1.exon.2 chr03 28218222 28218513 Zm00008a011306 28217211 28222962 Zm00008a011306 Zm00008a011306a,Zm00008a011306b simSplit
Zm00008a011306_T01.v1.1.exon.3 chr03 28219579 28220005 Zm00008a011306b 28217211 28222962 Zm00008a011306 Zm00008a011306a,Zm00008a011306b simSplit
Zm00008a011306_T01.v1.1.exon.3 chr03 28219579 28220005 Zm00008a011306 28217211 28222962 Zm00008a011306 Zm00008a011306a,Zm00008a011306b simSplit
Zm00008a011306_T01.v1.1.exon.4 chr03 28220102 28220186 Zm00008a011306b 28217211 28222962 Zm00008a011306 Zm00008a011306a,Zm00008a011306b simSplit
Zm00008a011306_T01.v1.1.exon.4 chr03 28220102 28220186 Zm00008a011306 28217211 28222962 Zm00008a011306 Zm00008a011306a,Zm00008a011306b simSplit
Zm00008a011306_T01.v1.1.exon.5 chr03 28220360 28220938 Zm00008a011306b 28217211 28222962 Zm00008a011306 Zm00008a011306a,Zm00008a011306b simSplit
Zm00008a011306_T01.v1.1.exon.5 chr03 28220360 28220938 Zm00008a011306 28217211 28222962 Zm00008a011306 Zm00008a011306a,Zm00008a011306b simSplit
Zm00008a011306_T01.v1.1.exon.6 chr03 28221099 28221203 Zm00008a011306b 28217211 28222962 Zm00008a011306 Zm00008a011306a,Zm00008a011306b simSplit
Zm00008a011306_T01.v1.1.exon.6 chr03 28221099 28221203 Zm00008a011306 28217211 28222962 Zm00008a011306 Zm00008a011306a,Zm00008a011306b simSplit
Zm00008a011306_T01.v1.1.exon.7 chr03 28221725 28222003 Zm00008a011306b 28217211 28222962 Zm00008a011306 Zm00008a011306a,Zm00008a011306b simSplit
Zm00008a011306_T01.v1.1.exon.7 chr03 28221725 28222003 Zm00008a011306 28217211 28222962 Zm00008a011306 Zm00008a011306a,Zm00008a011306b simSplit
Zm00008a011306_T01.v1.1.exon.8 chr03 28222346 28222482 Zm00008a011306b 28217211 28222962 Zm00008a011306 Zm00008a011306a,Zm00008a011306b simSplit
Zm00008a011306_T01.v1.1.exon.8 chr03 28222346 28222482 Zm00008a011306 28217211 28222962 Zm00008a011306 Zm00008a011306a,Zm00008a011306b simSplit
Zm00008a011306_T01.v1.1.exon.9 chr03 28222585 28222962 Zm00008a011306b 28217211 28222962 Zm00008a011306 Zm00008a011306a,Zm00008a011306b simSplit
Zm00008a011306_T01.v1.1.exon.9 chr03 28222585 28222962 Zm00008a011306 28217211 28222962 Zm00008a011306 Zm00008a011306a,Zm00008a011306b simSplit
Zm00008a011330_T01.v1.1.exon.1 chr03 29453545 29453680 Zm00008a011330a 29453545 29460455 Zm00008a011330 Zm00008a011330a,Zm00008a011330b simSplit
Zm00008a011330_T01.v1.1.exon.1 chr03 29453545 29453680 Zm00008a011330 29453545 29460455 Zm00008a011330 Zm00008a011330a,Zm00008a011330b simSplit
Zm00008a011330_T01.v1.1.exon.2 chr03 29454560 29454759 Zm00008a011330a 29453545 29460455 Zm00008a011330 Zm00008a011330a,Zm00008a011330b simSplit
Zm00008a011330_T01.v1.1.exon.2 chr03 29454560 29454759 Zm00008a011330 29453545 29460455 Zm00008a011330 Zm00008a011330a,Zm00008a011330b simSplit
Zm00008a011330_T01.v1.1.exon.3 chr03 29454837 29454885 Zm00008a011330a 29453545 29460455 Zm00008a011330 Zm00008a011330a,Zm00008a011330b simSplit
Zm00008a011330_T01.v1.1.exon.3 chr03 29454837 29454885 Zm00008a011330 29453545 29460455 Zm00008a011330 Zm00008a011330a,Zm00008a011330b simSplit
Zm00008a011330_T01.v1.1.exon.4 chr03 29455996 29456180 Zm00008a011330a 29453545 29460455 Zm00008a011330 Zm00008a011330a,Zm00008a011330b simSplit
Zm00008a011330_T01.v1.1.exon.4 chr03 29455996 29456180 Zm00008a011330 29453545 29460455 Zm00008a011330 Zm00008a011330a,Zm00008a011330b simSplit
Zm00008a011330_T01.v1.1.exon.5 chr03 29456265 29456448 Zm00008a011330a 29453545 29460455 Zm00008a011330 Zm00008a011330a,Zm00008a011330b simSplit
Zm00008a011330_T01.v1.1.exon.5 chr03 29456265 29456448 Zm00008a011330 29453545 29460455 Zm00008a011330 Zm00008a011330a,Zm00008a011330b simSplit
Zm00008a011330_T01.v1.1.exon.6 chr03 29459168 29459199 Zm00008a011330a 29453545 29460455 Zm00008a011330 Zm00008a011330a,Zm00008a011330b simSplit
Zm00008a011330_T01.v1.1.exon.6 chr03 29459168 29459199 Zm00008a011330 29453545 29460455 Zm00008a011330 Zm00008a011330a,Zm00008a011330b simSplit
Zm00008a011330_T01.v1.1.exon.7 chr03 29459286 29459331 Zm00008a011330a 29453545 29460455 Zm00008a011330 Zm00008a011330a,Zm00008a011330b simSplit
Zm00008a011330_T01.v1.1.exon.7 chr03 29459286 29459331 Zm00008a011330 29453545 29460455 Zm00008a011330 Zm00008a011330a,Zm00008a011330b simSplit
Zm00008a011330_T01.v1.1.exon.8 chr03 29459462 29459529 Zm00008a011330a 29453545 29460455 Zm00008a011330 Zm00008a011330a,Zm00008a011330b simSplit
Zm00008a011330_T01.v1.1.exon.8 chr03 29459462 29459529 Zm00008a011330 29453545 29460455 Zm00008a011330 Zm00008a011330a,Zm00008a011330b simSplit
Zm00008a011330_T01.v1.1.exon.9 chr03 29459716 29460455 Zm00008a011330b 29453545 29460455 Zm00008a011330 Zm00008a011330a,Zm00008a011330b simSplit
Zm00008a011330_T01.v1.1.exon.9 chr03 29459716 29460455 Zm00008a011330 29453545 29460455 Zm00008a011330 Zm00008a011330a,Zm00008a011330b simSplit
Zm00008a011353_T01.v1.1.exon.8 chr03 30476960 30477199 Zm00008a011353a 30476960 30486707 Zm00008a011353 Zm00008a011353a,Zm00008a011353b simSplit
Zm00008a011353_T01.v1.1.exon.8 chr03 30476960 30477199 Zm00008a011353 30476960 30486707 Zm00008a011353 Zm00008a011353a,Zm00008a011353b simSplit
Zm00008a011353_T01.v1.1.exon.7 chr03 30481374 30481487 Zm00008a011353a 30476960 30486707 Zm00008a011353 Zm00008a011353a,Zm00008a011353b simSplit
Zm00008a011353_T01.v1.1.exon.7 chr03 30481374 30481487 Zm00008a011353 30476960 30486707 Zm00008a011353 Zm00008a011353a,Zm00008a011353b simSplit
Zm00008a011353_T01.v1.1.exon.6 chr03 30481586 30481645 Zm00008a011353a 30476960 30486707 Zm00008a011353 Zm00008a011353a,Zm00008a011353b simSplit
Zm00008a011353_T01.v1.1.exon.6 chr03 30481586 30481645 Zm00008a011353 30476960 30486707 Zm00008a011353 Zm00008a011353a,Zm00008a011353b simSplit
Zm00008a011353_T01.v1.1.exon.5 chr03 30481813 30481878 Zm00008a011353a 30476960 30486707 Zm00008a011353 Zm00008a011353a,Zm00008a011353b simSplit
Zm00008a011353_T01.v1.1.exon.5 chr03 30481813 30481878 Zm00008a011353 30476960 30486707 Zm00008a011353 Zm00008a011353a,Zm00008a011353b simSplit
Zm00008a011353_T01.v1.1.exon.4 chr03 30482010 30482075 Zm00008a011353b 30476960 30486707 Zm00008a011353 Zm00008a011353a,Zm00008a011353b simSplit
Zm00008a011353_T01.v1.1.exon.4 chr03 30482010 30482075 Zm00008a011353 30476960 30486707 Zm00008a011353 Zm00008a011353a,Zm00008a011353b simSplit
Zm00008a011353_T01.v1.1.exon.3 chr03 30482209 30482367 Zm00008a011353b 30476960 30486707 Zm00008a011353 Zm00008a011353a,Zm00008a011353b simSplit
Zm00008a011353_T01.v1.1.exon.3 chr03 30482209 30482367 Zm00008a011353 30476960 30486707 Zm00008a011353 Zm00008a011353a,Zm00008a011353b simSplit
Zm00008a011353_T01.v1.1.exon.2 chr03 30484807 30485461 Zm00008a011353b 30476960 30486707 Zm00008a011353 Zm00008a011353a,Zm00008a011353b simSplit
Zm00008a011353_T01.v1.1.exon.2 chr03 30484807 30485461 Zm00008a011353 30476960 30486707 Zm00008a011353 Zm00008a011353a,Zm00008a011353b simSplit
Zm00008a011353_T01.v1.1.exon.1 chr03 30486234 30486707 Zm00008a011353b 30476960 30486707 Zm00008a011353 Zm00008a011353a,Zm00008a011353b simSplit
Zm00008a011353_T01.v1.1.exon.1 chr03 30486234 30486707 Zm00008a011353 30476960 30486707 Zm00008a011353 Zm00008a011353a,Zm00008a011353b simSplit
Zm00008a011356_T01.v1.1.exon.5 chr03 30963864 30963880 Zm00008a011356a 30963864 30967610 Zm00008a011356 Zm00008a011356a,Zm00008a011356b simSplit
Zm00008a011356_T01.v1.1.exon.5 chr03 30963864 30963880 Zm00008a011356 30963864 30967610 Zm00008a011356 Zm00008a011356a,Zm00008a011356b simSplit
Zm00008a011356_T01.v1.1.exon.4 chr03 30964887 30965115 Zm00008a011356a 30963864 30967610 Zm00008a011356 Zm00008a011356a,Zm00008a011356b simSplit
Zm00008a011356_T01.v1.1.exon.4 chr03 30964887 30965115 Zm00008a011356 30963864 30967610 Zm00008a011356 Zm00008a011356a,Zm00008a011356b simSplit
Zm00008a011356_T01.v1.1.exon.3 chr03 30966153 30966275 Zm00008a011356a 30963864 30967610 Zm00008a011356 Zm00008a011356a,Zm00008a011356b simSplit
Zm00008a011356_T01.v1.1.exon.3 chr03 30966153 30966275 Zm00008a011356 30963864 30967610 Zm00008a011356 Zm00008a011356a,Zm00008a011356b simSplit
Zm00008a011356_T01.v1.1.exon.2 chr03 30966596 30966994 Zm00008a011356b 30963864 30967610 Zm00008a011356 Zm00008a011356a,Zm00008a011356b simSplit
Zm00008a011356_T01.v1.1.exon.2 chr03 30966596 30966994 Zm00008a011356 30963864 30967610 Zm00008a011356 Zm00008a011356a,Zm00008a011356b simSplit
Zm00008a011356_T01.v1.1.exon.1 chr03 30967530 30967610 Zm00008a011356b 30963864 30967610 Zm00008a011356 Zm00008a011356a,Zm00008a011356b simSplit
Zm00008a011356_T01.v1.1.exon.1 chr03 30967530 30967610 Zm00008a011356 30963864 30967610 Zm00008a011356 Zm00008a011356a,Zm00008a011356b simSplit
Zm00008a011378_T01.v1.1.exon.9 chr03 32235250 32235741 Zm00008a011378a 32235250 32237639 Zm00008a011378 Zm00008a011378a,Zm00008a011378b simSplit
Zm00008a011378_T01.v1.1.exon.9 chr03 32235250 32235741 Zm00008a011378 32235250 32237639 Zm00008a011378 Zm00008a011378a,Zm00008a011378b simSplit
Zm00008a011378_T01.v1.1.exon.8 chr03 32235990 32236108 Zm00008a011378b 32235250 32237639 Zm00008a011378 Zm00008a011378a,Zm00008a011378b simSplit
Zm00008a011378_T01.v1.1.exon.8 chr03 32235990 32236108 Zm00008a011378 32235250 32237639 Zm00008a011378 Zm00008a011378a,Zm00008a011378b simSplit
Zm00008a011378_T01.v1.1.exon.7 chr03 32236222 32236331 Zm00008a011378b 32235250 32237639 Zm00008a011378 Zm00008a011378a,Zm00008a011378b simSplit
Zm00008a011378_T01.v1.1.exon.7 chr03 32236222 32236331 Zm00008a011378 32235250 32237639 Zm00008a011378 Zm00008a011378a,Zm00008a011378b simSplit
Zm00008a011378_T01.v1.1.exon.6 chr03 32236464 32236565 Zm00008a011378b 32235250 32237639 Zm00008a011378 Zm00008a011378a,Zm00008a011378b simSplit
Zm00008a011378_T01.v1.1.exon.6 chr03 32236464 32236565 Zm00008a011378 32235250 32237639 Zm00008a011378 Zm00008a011378a,Zm00008a011378b simSplit
Zm00008a011378_T01.v1.1.exon.5 chr03 32236713 32236862 Zm00008a011378b 32235250 32237639 Zm00008a011378 Zm00008a011378a,Zm00008a011378b simSplit
Zm00008a011378_T01.v1.1.exon.5 chr03 32236713 32236862 Zm00008a011378 32235250 32237639 Zm00008a011378 Zm00008a011378a,Zm00008a011378b simSplit
Zm00008a011378_T01.v1.1.exon.4 chr03 32236992 32237147 Zm00008a011378b 32235250 32237639 Zm00008a011378 Zm00008a011378a,Zm00008a011378b simSplit
Zm00008a011378_T01.v1.1.exon.4 chr03 32236992 32237147 Zm00008a011378 32235250 32237639 Zm00008a011378 Zm00008a011378a,Zm00008a011378b simSplit
Zm00008a011378_T01.v1.1.exon.3 chr03 32237291 32237440 Zm00008a011378b 32235250 32237639 Zm00008a011378 Zm00008a011378a,Zm00008a011378b simSplit
Zm00008a011378_T01.v1.1.exon.3 chr03 32237291 32237440 Zm00008a011378 32235250 32237639 Zm00008a011378 Zm00008a011378a,Zm00008a011378b simSplit
Zm00008a011378_T01.v1.1.exon.2 chr03 32237526 32237606 Zm00008a011378b 32235250 32237639 Zm00008a011378 Zm00008a011378a,Zm00008a011378b simSplit
Zm00008a011378_T01.v1.1.exon.2 chr03 32237526 32237606 Zm00008a011378 32235250 32237639 Zm00008a011378 Zm00008a011378a,Zm00008a011378b simSplit
Zm00008a011378_T01.v1.1.exon.1 chr03 32237619 32237639 Zm00008a011378b 32235250 32237639 Zm00008a011378 Zm00008a011378a,Zm00008a011378b simSplit
Zm00008a011378_T01.v1.1.exon.1 chr03 32237619 32237639 Zm00008a011378 32235250 32237639 Zm00008a011378 Zm00008a011378a,Zm00008a011378b simSplit
Zm00008a011385_T01.v1.1.exon.5 chr03 32495917 32495928 Zm00008a011385a 32495917 32497295 Zm00008a011385 Zm00008a011385a,Zm00008a011385b simSplit
Zm00008a011385_T01.v1.1.exon.5 chr03 32495917 32495928 Zm00008a011385 32495917 32497295 Zm00008a011385 Zm00008a011385a,Zm00008a011385b simSplit
Zm00008a011385_T01.v1.1.exon.4 chr03 32496062 32496113 Zm00008a011385a 32495917 32497295 Zm00008a011385 Zm00008a011385a,Zm00008a011385b simSplit
Zm00008a011385_T01.v1.1.exon.4 chr03 32496062 32496113 Zm00008a011385 32495917 32497295 Zm00008a011385 Zm00008a011385a,Zm00008a011385b simSplit
Zm00008a011385_T01.v1.1.exon.3 chr03 32496364 32496467 Zm00008a011385a 32495917 32497295 Zm00008a011385 Zm00008a011385a,Zm00008a011385b simSplit
Zm00008a011385_T01.v1.1.exon.3 chr03 32496364 32496467 Zm00008a011385 32495917 32497295 Zm00008a011385 Zm00008a011385a,Zm00008a011385b simSplit
Zm00008a011385_T01.v1.1.exon.2 chr03 32496827 32496910 Zm00008a011385b 32495917 32497295 Zm00008a011385 Zm00008a011385a,Zm00008a011385b simSplit
Zm00008a011385_T01.v1.1.exon.2 chr03 32496827 32496910 Zm00008a011385 32495917 32497295 Zm00008a011385 Zm00008a011385a,Zm00008a011385b simSplit
Zm00008a011385_T01.v1.1.exon.1 chr03 32497008 32497295 Zm00008a011385b 32495917 32497295 Zm00008a011385 Zm00008a011385a,Zm00008a011385b simSplit
Zm00008a011385_T01.v1.1.exon.1 chr03 32497008 32497295 Zm00008a011385 32495917 32497295 Zm00008a011385 Zm00008a011385a,Zm00008a011385b simSplit
Zm00008a011390_T01.v1.1.exon.1 chr03 32708544 32708590 Zm00008a011390a 32708544 32710475 Zm00008a011390 Zm00008a011390a,Zm00008a011390b simSplit
Zm00008a011390_T01.v1.1.exon.1 chr03 32708544 32708590 Zm00008a011390 32708544 32710475 Zm00008a011390 Zm00008a011390a,Zm00008a011390b simSplit
Zm00008a011390_T01.v1.1.exon.2 chr03 32708959 32709121 Zm00008a011390b 32708544 32710475 Zm00008a011390 Zm00008a011390a,Zm00008a011390b simSplit
Zm00008a011390_T01.v1.1.exon.2 chr03 32708959 32709121 Zm00008a011390 32708544 32710475 Zm00008a011390 Zm00008a011390a,Zm00008a011390b simSplit
Zm00008a011390_T01.v1.1.exon.3 chr03 32709230 32709296 Zm00008a011390b 32708544 32710475 Zm00008a011390 Zm00008a011390a,Zm00008a011390b simSplit
Zm00008a011390_T01.v1.1.exon.3 chr03 32709230 32709296 Zm00008a011390 32708544 32710475 Zm00008a011390 Zm00008a011390a,Zm00008a011390b simSplit
Zm00008a011390_T01.v1.1.exon.4 chr03 32709383 32709739 Zm00008a011390b 32708544 32710475 Zm00008a011390 Zm00008a011390a,Zm00008a011390b simSplit
Zm00008a011390_T01.v1.1.exon.4 chr03 32709383 32709739 Zm00008a011390 32708544 32710475 Zm00008a011390 Zm00008a011390a,Zm00008a011390b simSplit
Zm00008a011390_T01.v1.1.exon.5 chr03 32710033 32710127 Zm00008a011390b 32708544 32710475 Zm00008a011390 Zm00008a011390a,Zm00008a011390b simSplit
Zm00008a011390_T01.v1.1.exon.5 chr03 32710033 32710127 Zm00008a011390 32708544 32710475 Zm00008a011390 Zm00008a011390a,Zm00008a011390b simSplit
Zm00008a011390_T01.v1.1.exon.6 chr03 32710258 32710475 Zm00008a011390b 32708544 32710475 Zm00008a011390 Zm00008a011390a,Zm00008a011390b simSplit
Zm00008a011390_T01.v1.1.exon.6 chr03 32710258 32710475 Zm00008a011390 32708544 32710475 Zm00008a011390 Zm00008a011390a,Zm00008a011390b simSplit
Zm00008a011395_T01.v1.1.exon.4 chr03 33048537 33048965 Zm00008a011395a 33048537 33049849 Zm00008a011395 Zm00008a011395a,Zm00008a011395b simSplit
Zm00008a011395_T01.v1.1.exon.4 chr03 33048537 33048965 Zm00008a011395 33048537 33049849 Zm00008a011395 Zm00008a011395a,Zm00008a011395b simSplit
Zm00008a011395_T01.v1.1.exon.3 chr03 33049042 33049093 Zm00008a011395b 33048537 33049849 Zm00008a011395 Zm00008a011395a,Zm00008a011395b simSplit
Zm00008a011395_T01.v1.1.exon.3 chr03 33049042 33049093 Zm00008a011395 33048537 33049849 Zm00008a011395 Zm00008a011395a,Zm00008a011395b simSplit
Zm00008a011395_T01.v1.1.exon.2 chr03 33049200 33049296 Zm00008a011395b 33048537 33049849 Zm00008a011395 Zm00008a011395a,Zm00008a011395b simSplit
Zm00008a011395_T01.v1.1.exon.2 chr03 33049200 33049296 Zm00008a011395 33048537 33049849 Zm00008a011395 Zm00008a011395a,Zm00008a011395b simSplit
Zm00008a011395_T01.v1.1.exon.1 chr03 33049406 33049849 Zm00008a011395b 33048537 33049849 Zm00008a011395 Zm00008a011395a,Zm00008a011395b simSplit
Zm00008a011395_T01.v1.1.exon.1 chr03 33049406 33049849 Zm00008a011395 33048537 33049849 Zm00008a011395 Zm00008a011395a,Zm00008a011395b simSplit
Zm00008a011401_T01.v1.1.exon.5 chr03 33476653 33477360 Zm00008a011401a 33476653 33480046 Zm00008a011401 Zm00008a011401a,Zm00008a011401b simSplit
Zm00008a011401_T01.v1.1.exon.5 chr03 33476653 33477360 Zm00008a011401 33476653 33480046 Zm00008a011401 Zm00008a011401a,Zm00008a011401b simSplit
Zm00008a011401_T01.v1.1.exon.4 chr03 33478046 33478335 Zm00008a011401b 33476653 33480046 Zm00008a011401 Zm00008a011401a,Zm00008a011401b simSplit
Zm00008a011401_T01.v1.1.exon.4 chr03 33478046 33478335 Zm00008a011401 33476653 33480046 Zm00008a011401 Zm00008a011401a,Zm00008a011401b simSplit
Zm00008a011401_T01.v1.1.exon.3 chr03 33479140 33479387 Zm00008a011401b 33476653 33480046 Zm00008a011401 Zm00008a011401a,Zm00008a011401b simSplit
Zm00008a011401_T01.v1.1.exon.3 chr03 33479140 33479387 Zm00008a011401 33476653 33480046 Zm00008a011401 Zm00008a011401a,Zm00008a011401b simSplit
Zm00008a011401_T01.v1.1.exon.2 chr03 33479515 33479666 Zm00008a011401b 33476653 33480046 Zm00008a011401 Zm00008a011401a,Zm00008a011401b simSplit
Zm00008a011401_T01.v1.1.exon.2 chr03 33479515 33479666 Zm00008a011401 33476653 33480046 Zm00008a011401 Zm00008a011401a,Zm00008a011401b simSplit
Zm00008a011401_T01.v1.1.exon.1 chr03 33479891 33480046 Zm00008a011401b 33476653 33480046 Zm00008a011401 Zm00008a011401a,Zm00008a011401b simSplit
Zm00008a011401_T01.v1.1.exon.1 chr03 33479891 33480046 Zm00008a011401 33476653 33480046 Zm00008a011401 Zm00008a011401a,Zm00008a011401b simSplit
Zm00008a011412_T01.v1.1.exon.1 chr03 34146418 34146474 Zm00008a011412a 34146418 34148549 Zm00008a011412 Zm00008a011412a,Zm00008a011412b simSplit
Zm00008a011412_T01.v1.1.exon.1 chr03 34146418 34146474 Zm00008a011412 34146418 34148549 Zm00008a011412 Zm00008a011412a,Zm00008a011412b simSplit
Zm00008a011412_T01.v1.1.exon.2 chr03 34146569 34146827 Zm00008a011412b 34146418 34148549 Zm00008a011412 Zm00008a011412a,Zm00008a011412b simSplit
Zm00008a011412_T01.v1.1.exon.2 chr03 34146569 34146827 Zm00008a011412 34146418 34148549 Zm00008a011412 Zm00008a011412a,Zm00008a011412b simSplit
Zm00008a011412_T01.v1.1.exon.3 chr03 34147890 34148011 Zm00008a011412b 34146418 34148549 Zm00008a011412 Zm00008a011412a,Zm00008a011412b simSplit
Zm00008a011412_T01.v1.1.exon.3 chr03 34147890 34148011 Zm00008a011412 34146418 34148549 Zm00008a011412 Zm00008a011412a,Zm00008a011412b simSplit
Zm00008a011412_T01.v1.1.exon.4 chr03 34148279 34148374 Zm00008a011412b 34146418 34148549 Zm00008a011412 Zm00008a011412a,Zm00008a011412b simSplit
Zm00008a011412_T01.v1.1.exon.4 chr03 34148279 34148374 Zm00008a011412 34146418 34148549 Zm00008a011412 Zm00008a011412a,Zm00008a011412b simSplit
Zm00008a011412_T01.v1.1.exon.5 chr03 34148493 34148549 Zm00008a011412b 34146418 34148549 Zm00008a011412 Zm00008a011412a,Zm00008a011412b simSplit
Zm00008a011412_T01.v1.1.exon.5 chr03 34148493 34148549 Zm00008a011412 34146418 34148549 Zm00008a011412 Zm00008a011412a,Zm00008a011412b simSplit
Zm00008a011438_T01.v1.1.exon.7 chr03 35908591 35909133 Zm00008a011438a 35908591 35913400 Zm00008a011438 Zm00008a011438a,Zm00008a011438b simSplit
Zm00008a011438_T01.v1.1.exon.7 chr03 35908591 35909133 Zm00008a011438 35908591 35913400 Zm00008a011438 Zm00008a011438a,Zm00008a011438b simSplit
Zm00008a011438_T01.v1.1.exon.6 chr03 35909230 35909382 Zm00008a011438a 35908591 35913400 Zm00008a011438 Zm00008a011438a,Zm00008a011438b simSplit
Zm00008a011438_T01.v1.1.exon.6 chr03 35909230 35909382 Zm00008a011438 35908591 35913400 Zm00008a011438 Zm00008a011438a,Zm00008a011438b simSplit
Zm00008a011438_T01.v1.1.exon.5 chr03 35910541 35910583 Zm00008a011438a 35908591 35913400 Zm00008a011438 Zm00008a011438a,Zm00008a011438b simSplit
Zm00008a011438_T01.v1.1.exon.5 chr03 35910541 35910583 Zm00008a011438 35908591 35913400 Zm00008a011438 Zm00008a011438a,Zm00008a011438b simSplit
Zm00008a011438_T01.v1.1.exon.4 chr03 35912567 35912644 Zm00008a011438b 35908591 35913400 Zm00008a011438 Zm00008a011438a,Zm00008a011438b simSplit
Zm00008a011438_T01.v1.1.exon.4 chr03 35912567 35912644 Zm00008a011438 35908591 35913400 Zm00008a011438 Zm00008a011438a,Zm00008a011438b simSplit
Zm00008a011438_T01.v1.1.exon.3 chr03 35912853 35912951 Zm00008a011438b 35908591 35913400 Zm00008a011438 Zm00008a011438a,Zm00008a011438b simSplit
Zm00008a011438_T01.v1.1.exon.3 chr03 35912853 35912951 Zm00008a011438 35908591 35913400 Zm00008a011438 Zm00008a011438a,Zm00008a011438b simSplit
Zm00008a011438_T01.v1.1.exon.2 chr03 35913066 35913107 Zm00008a011438b 35908591 35913400 Zm00008a011438 Zm00008a011438a,Zm00008a011438b simSplit
Zm00008a011438_T01.v1.1.exon.2 chr03 35913066 35913107 Zm00008a011438 35908591 35913400 Zm00008a011438 Zm00008a011438a,Zm00008a011438b simSplit
Zm00008a011438_T01.v1.1.exon.1 chr03 35913205 35913400 Zm00008a011438b 35908591 35913400 Zm00008a011438 Zm00008a011438a,Zm00008a011438b simSplit
Zm00008a011438_T01.v1.1.exon.1 chr03 35913205 35913400 Zm00008a011438 35908591 35913400 Zm00008a011438 Zm00008a011438a,Zm00008a011438b simSplit
Zm00008a011441_T01.v1.1.exon.1 chr03 36214897 36215072 Zm00008a011441a 36214897 36217915 Zm00008a011441 Zm00008a011441a,Zm00008a011441b simSplit
Zm00008a011441_T01.v1.1.exon.1 chr03 36214897 36215072 Zm00008a011441 36214897 36217915 Zm00008a011441 Zm00008a011441a,Zm00008a011441b simSplit
Zm00008a011441_T01.v1.1.exon.2 chr03 36215230 36215419 Zm00008a011441a 36214897 36217915 Zm00008a011441 Zm00008a011441a,Zm00008a011441b simSplit
Zm00008a011441_T01.v1.1.exon.2 chr03 36215230 36215419 Zm00008a011441 36214897 36217915 Zm00008a011441 Zm00008a011441a,Zm00008a011441b simSplit
Zm00008a011441_T01.v1.1.exon.3 chr03 36216019 36216070 Zm00008a011441a 36214897 36217915 Zm00008a011441 Zm00008a011441a,Zm00008a011441b simSplit
Zm00008a011441_T01.v1.1.exon.3 chr03 36216019 36216070 Zm00008a011441 36214897 36217915 Zm00008a011441 Zm00008a011441a,Zm00008a011441b simSplit
Zm00008a011441_T01.v1.1.exon.4 chr03 36216147 36216213 Zm00008a011441b 36214897 36217915 Zm00008a011441 Zm00008a011441a,Zm00008a011441b simSplit
Zm00008a011441_T01.v1.1.exon.4 chr03 36216147 36216213 Zm00008a011441 36214897 36217915 Zm00008a011441 Zm00008a011441a,Zm00008a011441b simSplit
Zm00008a011441_T01.v1.1.exon.5 chr03 36217419 36217915 Zm00008a011441b 36214897 36217915 Zm00008a011441 Zm00008a011441a,Zm00008a011441b simSplit
Zm00008a011441_T01.v1.1.exon.5 chr03 36217419 36217915 Zm00008a011441 36214897 36217915 Zm00008a011441 Zm00008a011441a,Zm00008a011441b simSplit
Zm00008a011456_T01.v1.1.exon.1 chr03 37106712 37106851 Zm00008a011456a 37106712 37115076 Zm00008a011456 Zm00008a011456a,Zm00008a011456b simSplit
Zm00008a011456_T01.v1.1.exon.1 chr03 37106712 37106851 Zm00008a011456 37106712 37115076 Zm00008a011456 Zm00008a011456a,Zm00008a011456b simSplit
Zm00008a011456_T01.v1.1.exon.2 chr03 37109409 37109594 Zm00008a011456a 37106712 37115076 Zm00008a011456 Zm00008a011456a,Zm00008a011456b simSplit
Zm00008a011456_T01.v1.1.exon.2 chr03 37109409 37109594 Zm00008a011456 37106712 37115076 Zm00008a011456 Zm00008a011456a,Zm00008a011456b simSplit
Zm00008a011456_T01.v1.1.exon.3 chr03 37109852 37110025 Zm00008a011456a 37106712 37115076 Zm00008a011456 Zm00008a011456a,Zm00008a011456b simSplit
Zm00008a011456_T01.v1.1.exon.3 chr03 37109852 37110025 Zm00008a011456 37106712 37115076 Zm00008a011456 Zm00008a011456a,Zm00008a011456b simSplit
Zm00008a011456_T01.v1.1.exon.4 chr03 37110198 37110303 Zm00008a011456a 37106712 37115076 Zm00008a011456 Zm00008a011456a,Zm00008a011456b simSplit
Zm00008a011456_T01.v1.1.exon.4 chr03 37110198 37110303 Zm00008a011456 37106712 37115076 Zm00008a011456 Zm00008a011456a,Zm00008a011456b simSplit
Zm00008a011456_T01.v1.1.exon.5 chr03 37110396 37110480 Zm00008a011456b 37106712 37115076 Zm00008a011456 Zm00008a011456a,Zm00008a011456b simSplit
Zm00008a011456_T01.v1.1.exon.5 chr03 37110396 37110480 Zm00008a011456 37106712 37115076 Zm00008a011456 Zm00008a011456a,Zm00008a011456b simSplit
Zm00008a011456_T01.v1.1.exon.6 chr03 37111267 37111350 Zm00008a011456b 37106712 37115076 Zm00008a011456 Zm00008a011456a,Zm00008a011456b simSplit
Zm00008a011456_T01.v1.1.exon.6 chr03 37111267 37111350 Zm00008a011456 37106712 37115076 Zm00008a011456 Zm00008a011456a,Zm00008a011456b simSplit
Zm00008a011456_T01.v1.1.exon.7 chr03 37113347 37114422 Zm00008a011456b 37106712 37115076 Zm00008a011456 Zm00008a011456a,Zm00008a011456b simSplit
Zm00008a011456_T01.v1.1.exon.7 chr03 37113347 37114422 Zm00008a011456 37106712 37115076 Zm00008a011456 Zm00008a011456a,Zm00008a011456b simSplit
Zm00008a011456_T01.v1.1.exon.8 chr03 37114510 37114680 Zm00008a011456b 37106712 37115076 Zm00008a011456 Zm00008a011456a,Zm00008a011456b simSplit
Zm00008a011456_T01.v1.1.exon.8 chr03 37114510 37114680 Zm00008a011456 37106712 37115076 Zm00008a011456 Zm00008a011456a,Zm00008a011456b simSplit
Zm00008a011456_T01.v1.1.exon.9 chr03 37114767 37115076 Zm00008a011456b 37106712 37115076 Zm00008a011456 Zm00008a011456a,Zm00008a011456b simSplit
Zm00008a011456_T01.v1.1.exon.9 chr03 37114767 37115076 Zm00008a011456 37106712 37115076 Zm00008a011456 Zm00008a011456a,Zm00008a011456b simSplit
Zm00008a011469_T01.v1.1.exon.6 chr03 38345144 38345392 Zm00008a011469a 38345144 38430026 Zm00008a011469 Zm00008a011469a,Zm00008a011469b simSplit
Zm00008a011469_T01.v1.1.exon.6 chr03 38345144 38345392 Zm00008a011469 38345144 38430026 Zm00008a011469 Zm00008a011469a,Zm00008a011469b simSplit
Zm00008a011469_T01.v1.1.exon.5 chr03 38345840 38346377 Zm00008a011469a 38345144 38430026 Zm00008a011469 Zm00008a011469a,Zm00008a011469b simSplit
Zm00008a011469_T01.v1.1.exon.5 chr03 38345840 38346377 Zm00008a011469 38345144 38430026 Zm00008a011469 Zm00008a011469a,Zm00008a011469b simSplit
Zm00008a011469_T01.v1.1.exon.4 chr03 38348892 38348946 Zm00008a011469a 38345144 38430026 Zm00008a011469 Zm00008a011469a,Zm00008a011469b simSplit
Zm00008a011469_T01.v1.1.exon.4 chr03 38348892 38348946 Zm00008a011469 38345144 38430026 Zm00008a011469 Zm00008a011469a,Zm00008a011469b simSplit
Zm00008a011469_T01.v1.1.exon.3 chr03 38349688 38349726 Zm00008a011469a 38345144 38430026 Zm00008a011469 Zm00008a011469a,Zm00008a011469b simSplit
Zm00008a011469_T01.v1.1.exon.3 chr03 38349688 38349726 Zm00008a011469 38345144 38430026 Zm00008a011469 Zm00008a011469a,Zm00008a011469b simSplit
Zm00008a011469_T01.v1.1.exon.2 chr03 38351664 38351820 Zm00008a011469b 38345144 38430026 Zm00008a011469 Zm00008a011469a,Zm00008a011469b simSplit
Zm00008a011469_T01.v1.1.exon.2 chr03 38351664 38351820 Zm00008a011469 38345144 38430026 Zm00008a011469 Zm00008a011469a,Zm00008a011469b simSplit
Zm00008a011469_T01.v1.1.exon.1 chr03 38430015 38430026 Zm00008a011469b 38345144 38430026 Zm00008a011469 Zm00008a011469a,Zm00008a011469b simSplit
Zm00008a011469_T01.v1.1.exon.1 chr03 38430015 38430026 Zm00008a011469 38345144 38430026 Zm00008a011469 Zm00008a011469a,Zm00008a011469b simSplit
Zm00008a011474_T01.v1.1.exon.1 chr03 38488391 38488437 Zm00008a011474a 38488391 38493356 Zm00008a011474 Zm00008a011474a,Zm00008a011474b simSplit
Zm00008a011474_T01.v1.1.exon.1 chr03 38488391 38488437 Zm00008a011474 38488391 38493356 Zm00008a011474 Zm00008a011474a,Zm00008a011474b simSplit
Zm00008a011474_T01.v1.1.exon.2 chr03 38489283 38489370 Zm00008a011474a 38488391 38493356 Zm00008a011474 Zm00008a011474a,Zm00008a011474b simSplit
Zm00008a011474_T01.v1.1.exon.2 chr03 38489283 38489370 Zm00008a011474 38488391 38493356 Zm00008a011474 Zm00008a011474a,Zm00008a011474b simSplit
Zm00008a011474_T01.v1.1.exon.3 chr03 38490718 38490847 Zm00008a011474b 38488391 38493356 Zm00008a011474 Zm00008a011474a,Zm00008a011474b simSplit
Zm00008a011474_T01.v1.1.exon.3 chr03 38490718 38490847 Zm00008a011474 38488391 38493356 Zm00008a011474 Zm00008a011474a,Zm00008a011474b simSplit
Zm00008a011474_T01.v1.1.exon.4 chr03 38492484 38493356 Zm00008a011474b 38488391 38493356 Zm00008a011474 Zm00008a011474a,Zm00008a011474b simSplit
Zm00008a011474_T01.v1.1.exon.4 chr03 38492484 38493356 Zm00008a011474 38488391 38493356 Zm00008a011474 Zm00008a011474a,Zm00008a011474b simSplit
Zm00008a011505_T01.v1.1.exon.1 chr03 40288677 40291146 Zm00008a011505a 40288677 40297472 Zm00008a011505 Zm00008a011505a,Zm00008a011505b simSplit
Zm00008a011505_T01.v1.1.exon.1 chr03 40288677 40291146 Zm00008a011505 40288677 40297472 Zm00008a011505 Zm00008a011505a,Zm00008a011505b simSplit
Zm00008a011505_T01.v1.1.exon.2 chr03 40291204 40291218 Zm00008a011505a 40288677 40297472 Zm00008a011505 Zm00008a011505a,Zm00008a011505b simSplit
Zm00008a011505_T01.v1.1.exon.2 chr03 40291204 40291218 Zm00008a011505 40288677 40297472 Zm00008a011505 Zm00008a011505a,Zm00008a011505b simSplit
Zm00008a011505_T01.v1.1.exon.3 chr03 40291249 40291890 Zm00008a011505a 40288677 40297472 Zm00008a011505 Zm00008a011505a,Zm00008a011505b simSplit
Zm00008a011505_T01.v1.1.exon.3 chr03 40291249 40291890 Zm00008a011505 40288677 40297472 Zm00008a011505 Zm00008a011505a,Zm00008a011505b simSplit
Zm00008a011505_T01.v1.1.exon.4 chr03 40291921 40291966 Zm00008a011505a 40288677 40297472 Zm00008a011505 Zm00008a011505a,Zm00008a011505b simSplit
Zm00008a011505_T01.v1.1.exon.4 chr03 40291921 40291966 Zm00008a011505 40288677 40297472 Zm00008a011505 Zm00008a011505a,Zm00008a011505b simSplit
Zm00008a011505_T01.v1.1.exon.5 chr03 40295893 40296184 Zm00008a011505a 40288677 40297472 Zm00008a011505 Zm00008a011505a,Zm00008a011505b simSplit
Zm00008a011505_T01.v1.1.exon.5 chr03 40295893 40296184 Zm00008a011505 40288677 40297472 Zm00008a011505 Zm00008a011505a,Zm00008a011505b simSplit
Zm00008a011505_T01.v1.1.exon.6 chr03 40297105 40297218 Zm00008a011505b 40288677 40297472 Zm00008a011505 Zm00008a011505a,Zm00008a011505b simSplit
Zm00008a011505_T01.v1.1.exon.6 chr03 40297105 40297218 Zm00008a011505 40288677 40297472 Zm00008a011505 Zm00008a011505a,Zm00008a011505b simSplit
Zm00008a011505_T01.v1.1.exon.7 chr03 40297370 40297472 Zm00008a011505b 40288677 40297472 Zm00008a011505 Zm00008a011505a,Zm00008a011505b simSplit
Zm00008a011505_T01.v1.1.exon.7 chr03 40297370 40297472 Zm00008a011505 40288677 40297472 Zm00008a011505 Zm00008a011505a,Zm00008a011505b simSplit
Zm00008a011507_T01.v1.1.exon.7 chr03 40432005 40432166 Zm00008a011507a 40432005 40442344 Zm00008a011507 Zm00008a011507a,Zm00008a011507b simSplit
Zm00008a011507_T01.v1.1.exon.7 chr03 40432005 40432166 Zm00008a011507 40432005 40442344 Zm00008a011507 Zm00008a011507a,Zm00008a011507b simSplit
Zm00008a011507_T01.v1.1.exon.6 chr03 40432356 40432409 Zm00008a011507a 40432005 40442344 Zm00008a011507 Zm00008a011507a,Zm00008a011507b simSplit
Zm00008a011507_T01.v1.1.exon.6 chr03 40432356 40432409 Zm00008a011507 40432005 40442344 Zm00008a011507 Zm00008a011507a,Zm00008a011507b simSplit
Zm00008a011507_T01.v1.1.exon.5 chr03 40432497 40432563 Zm00008a011507a 40432005 40442344 Zm00008a011507 Zm00008a011507a,Zm00008a011507b simSplit
Zm00008a011507_T01.v1.1.exon.5 chr03 40432497 40432563 Zm00008a011507 40432005 40442344 Zm00008a011507 Zm00008a011507a,Zm00008a011507b simSplit
Zm00008a011507_T01.v1.1.exon.4 chr03 40433009 40433075 Zm00008a011507b 40432005 40442344 Zm00008a011507 Zm00008a011507a,Zm00008a011507b simSplit
Zm00008a011507_T01.v1.1.exon.4 chr03 40433009 40433075 Zm00008a011507 40432005 40442344 Zm00008a011507 Zm00008a011507a,Zm00008a011507b simSplit
Zm00008a011507_T01.v1.1.exon.3 chr03 40437400 40437502 Zm00008a011507b 40432005 40442344 Zm00008a011507 Zm00008a011507a,Zm00008a011507b simSplit
Zm00008a011507_T01.v1.1.exon.3 chr03 40437400 40437502 Zm00008a011507 40432005 40442344 Zm00008a011507 Zm00008a011507a,Zm00008a011507b simSplit
Zm00008a011507_T01.v1.1.exon.2 chr03 40440438 40440515 Zm00008a011507b 40432005 40442344 Zm00008a011507 Zm00008a011507a,Zm00008a011507b simSplit
Zm00008a011507_T01.v1.1.exon.2 chr03 40440438 40440515 Zm00008a011507 40432005 40442344 Zm00008a011507 Zm00008a011507a,Zm00008a011507b simSplit
Zm00008a011507_T01.v1.1.exon.1 chr03 40441904 40442344 Zm00008a011507b 40432005 40442344 Zm00008a011507 Zm00008a011507a,Zm00008a011507b simSplit
Zm00008a011507_T01.v1.1.exon.1 chr03 40441904 40442344 Zm00008a011507 40432005 40442344 Zm00008a011507 Zm00008a011507a,Zm00008a011507b simSplit
Zm00008a011512_T01.v1.1.exon.6 chr03 40735892 40735960 Zm00008a011512a 40735892 40738815 Zm00008a011512 Zm00008a011512a,Zm00008a011512b simSplit
Zm00008a011512_T01.v1.1.exon.6 chr03 40735892 40735960 Zm00008a011512 40735892 40738815 Zm00008a011512 Zm00008a011512a,Zm00008a011512b simSplit
Zm00008a011512_T01.v1.1.exon.5 chr03 40737261 40737323 Zm00008a011512a 40735892 40738815 Zm00008a011512 Zm00008a011512a,Zm00008a011512b simSplit
Zm00008a011512_T01.v1.1.exon.5 chr03 40737261 40737323 Zm00008a011512 40735892 40738815 Zm00008a011512 Zm00008a011512a,Zm00008a011512b simSplit
Zm00008a011512_T01.v1.1.exon.4 chr03 40737398 40737487 Zm00008a011512b 40735892 40738815 Zm00008a011512 Zm00008a011512a,Zm00008a011512b simSplit
Zm00008a011512_T01.v1.1.exon.4 chr03 40737398 40737487 Zm00008a011512 40735892 40738815 Zm00008a011512 Zm00008a011512a,Zm00008a011512b simSplit
Zm00008a011512_T01.v1.1.exon.3 chr03 40737894 40738181 Zm00008a011512b 40735892 40738815 Zm00008a011512 Zm00008a011512a,Zm00008a011512b simSplit
Zm00008a011512_T01.v1.1.exon.3 chr03 40737894 40738181 Zm00008a011512 40735892 40738815 Zm00008a011512 Zm00008a011512a,Zm00008a011512b simSplit
Zm00008a011512_T01.v1.1.exon.2 chr03 40738330 40738397 Zm00008a011512b 40735892 40738815 Zm00008a011512 Zm00008a011512a,Zm00008a011512b simSplit
Zm00008a011512_T01.v1.1.exon.2 chr03 40738330 40738397 Zm00008a011512 40735892 40738815 Zm00008a011512 Zm00008a011512a,Zm00008a011512b simSplit
Zm00008a011512_T01.v1.1.exon.1 chr03 40738710 40738815 Zm00008a011512b 40735892 40738815 Zm00008a011512 Zm00008a011512a,Zm00008a011512b simSplit
Zm00008a011512_T01.v1.1.exon.1 chr03 40738710 40738815 Zm00008a011512 40735892 40738815 Zm00008a011512 Zm00008a011512a,Zm00008a011512b simSplit
Zm00008a011534_T01.v1.1.exon.4 chr03 41717598 41717705 Zm00008a011534a 41717598 41719010 Zm00008a011534 Zm00008a011534a,Zm00008a011534b simSplit
Zm00008a011534_T01.v1.1.exon.4 chr03 41717598 41717705 Zm00008a011534 41717598 41719010 Zm00008a011534 Zm00008a011534a,Zm00008a011534b simSplit
Zm00008a011534_T01.v1.1.exon.3 chr03 41718551 41718630 Zm00008a011534b 41717598 41719010 Zm00008a011534 Zm00008a011534a,Zm00008a011534b simSplit
Zm00008a011534_T01.v1.1.exon.3 chr03 41718551 41718630 Zm00008a011534 41717598 41719010 Zm00008a011534 Zm00008a011534a,Zm00008a011534b simSplit
Zm00008a011534_T01.v1.1.exon.2 chr03 41718731 41718808 Zm00008a011534b 41717598 41719010 Zm00008a011534 Zm00008a011534a,Zm00008a011534b simSplit
Zm00008a011534_T01.v1.1.exon.2 chr03 41718731 41718808 Zm00008a011534 41717598 41719010 Zm00008a011534 Zm00008a011534a,Zm00008a011534b simSplit
Zm00008a011534_T01.v1.1.exon.1 chr03 41718915 41719010 Zm00008a011534b 41717598 41719010 Zm00008a011534 Zm00008a011534a,Zm00008a011534b simSplit
Zm00008a011534_T01.v1.1.exon.1 chr03 41718915 41719010 Zm00008a011534 41717598 41719010 Zm00008a011534 Zm00008a011534a,Zm00008a011534b simSplit
Zm00008a011546_T01.v1.1.exon.6 chr03 42447673 42447801 Zm00008a011546a 42447673 42452084 Zm00008a011546 Zm00008a011546a,Zm00008a011546b simSplit
Zm00008a011546_T01.v1.1.exon.6 chr03 42447673 42447801 Zm00008a011546 42447673 42452084 Zm00008a011546 Zm00008a011546a,Zm00008a011546b simSplit
Zm00008a011546_T01.v1.1.exon.5 chr03 42448221 42448293 Zm00008a011546b 42447673 42452084 Zm00008a011546 Zm00008a011546a,Zm00008a011546b simSplit
Zm00008a011546_T01.v1.1.exon.5 chr03 42448221 42448293 Zm00008a011546 42447673 42452084 Zm00008a011546 Zm00008a011546a,Zm00008a011546b simSplit
Zm00008a011546_T01.v1.1.exon.4 chr03 42448879 42449010 Zm00008a011546b 42447673 42452084 Zm00008a011546 Zm00008a011546a,Zm00008a011546b simSplit
Zm00008a011546_T01.v1.1.exon.4 chr03 42448879 42449010 Zm00008a011546 42447673 42452084 Zm00008a011546 Zm00008a011546a,Zm00008a011546b simSplit
Zm00008a011546_T01.v1.1.exon.3 chr03 42449260 42449312 Zm00008a011546b 42447673 42452084 Zm00008a011546 Zm00008a011546a,Zm00008a011546b simSplit
Zm00008a011546_T01.v1.1.exon.3 chr03 42449260 42449312 Zm00008a011546 42447673 42452084 Zm00008a011546 Zm00008a011546a,Zm00008a011546b simSplit
Zm00008a011546_T01.v1.1.exon.2 chr03 42449460 42449565 Zm00008a011546b 42447673 42452084 Zm00008a011546 Zm00008a011546a,Zm00008a011546b simSplit
Zm00008a011546_T01.v1.1.exon.2 chr03 42449460 42449565 Zm00008a011546 42447673 42452084 Zm00008a011546 Zm00008a011546a,Zm00008a011546b simSplit
Zm00008a011546_T01.v1.1.exon.1 chr03 42451845 42452084 Zm00008a011546b 42447673 42452084 Zm00008a011546 Zm00008a011546a,Zm00008a011546b simSplit
Zm00008a011546_T01.v1.1.exon.1 chr03 42451845 42452084 Zm00008a011546 42447673 42452084 Zm00008a011546 Zm00008a011546a,Zm00008a011546b simSplit
Zm00008a011564_T01.v1.1.exon.14 chr03 44255766 44255778 Zm00008a011564a 44255766 44272245 Zm00008a011564 Zm00008a011564a,Zm00008a011564b simSplit
Zm00008a011564_T01.v1.1.exon.14 chr03 44255766 44255778 Zm00008a011564 44255766 44272245 Zm00008a011564 Zm00008a011564a,Zm00008a011564b simSplit
Zm00008a011564_T01.v1.1.exon.13 chr03 44261865 44262076 Zm00008a011564a 44255766 44272245 Zm00008a011564 Zm00008a011564a,Zm00008a011564b simSplit
Zm00008a011564_T01.v1.1.exon.13 chr03 44261865 44262076 Zm00008a011564 44255766 44272245 Zm00008a011564 Zm00008a011564a,Zm00008a011564b simSplit
Zm00008a011564_T01.v1.1.exon.12 chr03 44265146 44265259 Zm00008a011564a 44255766 44272245 Zm00008a011564 Zm00008a011564a,Zm00008a011564b simSplit
Zm00008a011564_T01.v1.1.exon.12 chr03 44265146 44265259 Zm00008a011564 44255766 44272245 Zm00008a011564 Zm00008a011564a,Zm00008a011564b simSplit
Zm00008a011564_T01.v1.1.exon.11 chr03 44265265 44265348 Zm00008a011564a 44255766 44272245 Zm00008a011564 Zm00008a011564a,Zm00008a011564b simSplit
Zm00008a011564_T01.v1.1.exon.11 chr03 44265265 44265348 Zm00008a011564 44255766 44272245 Zm00008a011564 Zm00008a011564a,Zm00008a011564b simSplit
Zm00008a011564_T01.v1.1.exon.10 chr03 44265617 44265709 Zm00008a011564a 44255766 44272245 Zm00008a011564 Zm00008a011564a,Zm00008a011564b simSplit
Zm00008a011564_T01.v1.1.exon.10 chr03 44265617 44265709 Zm00008a011564 44255766 44272245 Zm00008a011564 Zm00008a011564a,Zm00008a011564b simSplit
Zm00008a011564_T01.v1.1.exon.9 chr03 44266656 44266733 Zm00008a011564a 44255766 44272245 Zm00008a011564 Zm00008a011564a,Zm00008a011564b simSplit
Zm00008a011564_T01.v1.1.exon.9 chr03 44266656 44266733 Zm00008a011564 44255766 44272245 Zm00008a011564 Zm00008a011564a,Zm00008a011564b simSplit
Zm00008a011564_T01.v1.1.exon.8 chr03 44267345 44267521 Zm00008a011564a 44255766 44272245 Zm00008a011564 Zm00008a011564a,Zm00008a011564b simSplit
Zm00008a011564_T01.v1.1.exon.8 chr03 44267345 44267521 Zm00008a011564 44255766 44272245 Zm00008a011564 Zm00008a011564a,Zm00008a011564b simSplit
Zm00008a011564_T01.v1.1.exon.7 chr03 44267753 44267966 Zm00008a011564a 44255766 44272245 Zm00008a011564 Zm00008a011564a,Zm00008a011564b simSplit
Zm00008a011564_T01.v1.1.exon.7 chr03 44267753 44267966 Zm00008a011564 44255766 44272245 Zm00008a011564 Zm00008a011564a,Zm00008a011564b simSplit
Zm00008a011564_T01.v1.1.exon.6 chr03 44268088 44268179 Zm00008a011564b 44255766 44272245 Zm00008a011564 Zm00008a011564a,Zm00008a011564b simSplit
Zm00008a011564_T01.v1.1.exon.6 chr03 44268088 44268179 Zm00008a011564 44255766 44272245 Zm00008a011564 Zm00008a011564a,Zm00008a011564b simSplit
Zm00008a011564_T01.v1.1.exon.5 chr03 44268236 44268358 Zm00008a011564b 44255766 44272245 Zm00008a011564 Zm00008a011564a,Zm00008a011564b simSplit
Zm00008a011564_T01.v1.1.exon.5 chr03 44268236 44268358 Zm00008a011564 44255766 44272245 Zm00008a011564 Zm00008a011564a,Zm00008a011564b simSplit
Zm00008a011564_T01.v1.1.exon.4 chr03 44268443 44268630 Zm00008a011564b 44255766 44272245 Zm00008a011564 Zm00008a011564a,Zm00008a011564b simSplit
Zm00008a011564_T01.v1.1.exon.4 chr03 44268443 44268630 Zm00008a011564 44255766 44272245 Zm00008a011564 Zm00008a011564a,Zm00008a011564b simSplit
Zm00008a011564_T01.v1.1.exon.3 chr03 44270463 44270499 Zm00008a011564b 44255766 44272245 Zm00008a011564 Zm00008a011564a,Zm00008a011564b simSplit
Zm00008a011564_T01.v1.1.exon.3 chr03 44270463 44270499 Zm00008a011564 44255766 44272245 Zm00008a011564 Zm00008a011564a,Zm00008a011564b simSplit
Zm00008a011564_T01.v1.1.exon.2 chr03 44272160 44272202 Zm00008a011564b 44255766 44272245 Zm00008a011564 Zm00008a011564a,Zm00008a011564b simSplit
Zm00008a011564_T01.v1.1.exon.2 chr03 44272160 44272202 Zm00008a011564 44255766 44272245 Zm00008a011564 Zm00008a011564a,Zm00008a011564b simSplit
Zm00008a011564_T01.v1.1.exon.1 chr03 44272235 44272245 Zm00008a011564b 44255766 44272245 Zm00008a011564 Zm00008a011564a,Zm00008a011564b simSplit
Zm00008a011564_T01.v1.1.exon.1 chr03 44272235 44272245 Zm00008a011564 44255766 44272245 Zm00008a011564 Zm00008a011564a,Zm00008a011564b simSplit
Zm00008a011584_T01.v1.1.exon.4 chr03 45388116 45388630 Zm00008a011584a 45388116 45399889 Zm00008a011584 Zm00008a011584a,Zm00008a011584b simSplit
Zm00008a011584_T01.v1.1.exon.4 chr03 45388116 45388630 Zm00008a011584 45388116 45399889 Zm00008a011584 Zm00008a011584a,Zm00008a011584b simSplit
Zm00008a011584_T01.v1.1.exon.3 chr03 45388718 45389556 Zm00008a011584a 45388116 45399889 Zm00008a011584 Zm00008a011584a,Zm00008a011584b simSplit
Zm00008a011584_T01.v1.1.exon.3 chr03 45388718 45389556 Zm00008a011584 45388116 45399889 Zm00008a011584 Zm00008a011584a,Zm00008a011584b simSplit
Zm00008a011584_T01.v1.1.exon.2 chr03 45389682 45390427 Zm00008a011584a 45388116 45399889 Zm00008a011584 Zm00008a011584a,Zm00008a011584b simSplit
Zm00008a011584_T01.v1.1.exon.2 chr03 45389682 45390427 Zm00008a011584 45388116 45399889 Zm00008a011584 Zm00008a011584a,Zm00008a011584b simSplit
Zm00008a011584_T01.v1.1.exon.1 chr03 45399854 45399889 Zm00008a011584b 45388116 45399889 Zm00008a011584 Zm00008a011584a,Zm00008a011584b simSplit
Zm00008a011584_T01.v1.1.exon.1 chr03 45399854 45399889 Zm00008a011584 45388116 45399889 Zm00008a011584 Zm00008a011584a,Zm00008a011584b simSplit
Zm00008a011599_T01.v1.1.exon.4 chr03 46639296 46639415 Zm00008a011599a 46639296 46639952 Zm00008a011599 Zm00008a011599a,Zm00008a011599b simSplit
Zm00008a011599_T01.v1.1.exon.4 chr03 46639296 46639415 Zm00008a011599 46639296 46639952 Zm00008a011599 Zm00008a011599a,Zm00008a011599b simSplit
Zm00008a011599_T01.v1.1.exon.3 chr03 46639471 46639612 Zm00008a011599a 46639296 46639952 Zm00008a011599 Zm00008a011599a,Zm00008a011599b simSplit
Zm00008a011599_T01.v1.1.exon.3 chr03 46639471 46639612 Zm00008a011599 46639296 46639952 Zm00008a011599 Zm00008a011599a,Zm00008a011599b simSplit
Zm00008a011599_T01.v1.1.exon.2 chr03 46639652 46639781 Zm00008a011599b 46639296 46639952 Zm00008a011599 Zm00008a011599a,Zm00008a011599b simSplit
Zm00008a011599_T01.v1.1.exon.2 chr03 46639652 46639781 Zm00008a011599 46639296 46639952 Zm00008a011599 Zm00008a011599a,Zm00008a011599b simSplit
Zm00008a011599_T01.v1.1.exon.1 chr03 46639853 46639952 Zm00008a011599b 46639296 46639952 Zm00008a011599 Zm00008a011599a,Zm00008a011599b simSplit
Zm00008a011599_T01.v1.1.exon.1 chr03 46639853 46639952 Zm00008a011599 46639296 46639952 Zm00008a011599 Zm00008a011599a,Zm00008a011599b simSplit
Zm00008a011614_T01.v1.1.exon.4 chr03 48604714 48604718 Zm00008a011614a 48604714 48606905 Zm00008a011614 Zm00008a011614a,Zm00008a011614b simSplit
Zm00008a011614_T01.v1.1.exon.4 chr03 48604714 48604718 Zm00008a011614 48604714 48606905 Zm00008a011614 Zm00008a011614a,Zm00008a011614b simSplit
Zm00008a011614_T01.v1.1.exon.3 chr03 48604871 48605140 Zm00008a011614b 48604714 48606905 Zm00008a011614 Zm00008a011614a,Zm00008a011614b simSplit
Zm00008a011614_T01.v1.1.exon.3 chr03 48604871 48605140 Zm00008a011614 48604714 48606905 Zm00008a011614 Zm00008a011614a,Zm00008a011614b simSplit
Zm00008a011614_T01.v1.1.exon.2 chr03 48605830 48606244 Zm00008a011614b 48604714 48606905 Zm00008a011614 Zm00008a011614a,Zm00008a011614b simSplit
Zm00008a011614_T01.v1.1.exon.2 chr03 48605830 48606244 Zm00008a011614 48604714 48606905 Zm00008a011614 Zm00008a011614a,Zm00008a011614b simSplit
Zm00008a011614_T01.v1.1.exon.1 chr03 48606739 48606905 Zm00008a011614b 48604714 48606905 Zm00008a011614 Zm00008a011614a,Zm00008a011614b simSplit
Zm00008a011614_T01.v1.1.exon.1 chr03 48606739 48606905 Zm00008a011614 48604714 48606905 Zm00008a011614 Zm00008a011614a,Zm00008a011614b simSplit
Zm00008a011641_T01.v1.1.exon.1 chr03 50552805 50553080 Zm00008a011641a 50552805 50556528 Zm00008a011641 Zm00008a011641a,Zm00008a011641b simSplit
Zm00008a011641_T01.v1.1.exon.1 chr03 50552805 50553080 Zm00008a011641 50552805 50556528 Zm00008a011641 Zm00008a011641a,Zm00008a011641b simSplit
Zm00008a011641_T01.v1.1.exon.2 chr03 50553186 50553281 Zm00008a011641a 50552805 50556528 Zm00008a011641 Zm00008a011641a,Zm00008a011641b simSplit
Zm00008a011641_T01.v1.1.exon.2 chr03 50553186 50553281 Zm00008a011641 50552805 50556528 Zm00008a011641 Zm00008a011641a,Zm00008a011641b simSplit
Zm00008a011641_T01.v1.1.exon.3 chr03 50553420 50553614 Zm00008a011641a 50552805 50556528 Zm00008a011641 Zm00008a011641a,Zm00008a011641b simSplit
Zm00008a011641_T01.v1.1.exon.3 chr03 50553420 50553614 Zm00008a011641 50552805 50556528 Zm00008a011641 Zm00008a011641a,Zm00008a011641b simSplit
Zm00008a011641_T01.v1.1.exon.4 chr03 50554898 50555218 Zm00008a011641a 50552805 50556528 Zm00008a011641 Zm00008a011641a,Zm00008a011641b simSplit
Zm00008a011641_T01.v1.1.exon.4 chr03 50554898 50555218 Zm00008a011641 50552805 50556528 Zm00008a011641 Zm00008a011641a,Zm00008a011641b simSplit
Zm00008a011641_T01.v1.1.exon.5 chr03 50555495 50555608 Zm00008a011641b 50552805 50556528 Zm00008a011641 Zm00008a011641a,Zm00008a011641b simSplit
Zm00008a011641_T01.v1.1.exon.5 chr03 50555495 50555608 Zm00008a011641 50552805 50556528 Zm00008a011641 Zm00008a011641a,Zm00008a011641b simSplit
Zm00008a011641_T01.v1.1.exon.6 chr03 50555770 50556528 Zm00008a011641b 50552805 50556528 Zm00008a011641 Zm00008a011641a,Zm00008a011641b simSplit
Zm00008a011641_T01.v1.1.exon.6 chr03 50555770 50556528 Zm00008a011641 50552805 50556528 Zm00008a011641 Zm00008a011641a,Zm00008a011641b simSplit
Zm00008a011646_T01.v1.1.exon.10 chr03 51102943 51103602 Zm00008a011646a 51102943 51108607 Zm00008a011646 Zm00008a011646a,Zm00008a011646b simSplit
Zm00008a011646_T01.v1.1.exon.10 chr03 51102943 51103602 Zm00008a011646 51102943 51108607 Zm00008a011646 Zm00008a011646a,Zm00008a011646b simSplit
Zm00008a011646_T01.v1.1.exon.9 chr03 51103710 51104003 Zm00008a011646a 51102943 51108607 Zm00008a011646 Zm00008a011646a,Zm00008a011646b simSplit
Zm00008a011646_T01.v1.1.exon.9 chr03 51103710 51104003 Zm00008a011646 51102943 51108607 Zm00008a011646 Zm00008a011646a,Zm00008a011646b simSplit
Zm00008a011646_T01.v1.1.exon.8 chr03 51104097 51104360 Zm00008a011646a 51102943 51108607 Zm00008a011646 Zm00008a011646a,Zm00008a011646b simSplit
Zm00008a011646_T01.v1.1.exon.8 chr03 51104097 51104360 Zm00008a011646 51102943 51108607 Zm00008a011646 Zm00008a011646a,Zm00008a011646b simSplit
Zm00008a011646_T01.v1.1.exon.7 chr03 51104529 51104795 Zm00008a011646a 51102943 51108607 Zm00008a011646 Zm00008a011646a,Zm00008a011646b simSplit
Zm00008a011646_T01.v1.1.exon.7 chr03 51104529 51104795 Zm00008a011646 51102943 51108607 Zm00008a011646 Zm00008a011646a,Zm00008a011646b simSplit
Zm00008a011646_T01.v1.1.exon.6 chr03 51104888 51105723 Zm00008a011646a 51102943 51108607 Zm00008a011646 Zm00008a011646a,Zm00008a011646b simSplit
Zm00008a011646_T01.v1.1.exon.6 chr03 51104888 51105723 Zm00008a011646 51102943 51108607 Zm00008a011646 Zm00008a011646a,Zm00008a011646b simSplit
Zm00008a011646_T01.v1.1.exon.5 chr03 51105813 51106086 Zm00008a011646a 51102943 51108607 Zm00008a011646 Zm00008a011646a,Zm00008a011646b simSplit
Zm00008a011646_T01.v1.1.exon.5 chr03 51105813 51106086 Zm00008a011646 51102943 51108607 Zm00008a011646 Zm00008a011646a,Zm00008a011646b simSplit
Zm00008a011646_T01.v1.1.exon.4 chr03 51106179 51106704 Zm00008a011646b 51102943 51108607 Zm00008a011646 Zm00008a011646a,Zm00008a011646b simSplit
Zm00008a011646_T01.v1.1.exon.4 chr03 51106179 51106704 Zm00008a011646 51102943 51108607 Zm00008a011646 Zm00008a011646a,Zm00008a011646b simSplit
Zm00008a011646_T01.v1.1.exon.3 chr03 51107396 51107634 Zm00008a011646b 51102943 51108607 Zm00008a011646 Zm00008a011646a,Zm00008a011646b simSplit
Zm00008a011646_T01.v1.1.exon.3 chr03 51107396 51107634 Zm00008a011646 51102943 51108607 Zm00008a011646 Zm00008a011646a,Zm00008a011646b simSplit
Zm00008a011646_T01.v1.1.exon.2 chr03 51107722 51108119 Zm00008a011646b 51102943 51108607 Zm00008a011646 Zm00008a011646a,Zm00008a011646b simSplit
Zm00008a011646_T01.v1.1.exon.2 chr03 51107722 51108119 Zm00008a011646 51102943 51108607 Zm00008a011646 Zm00008a011646a,Zm00008a011646b simSplit
Zm00008a011646_T01.v1.1.exon.1 chr03 51108202 51108607 Zm00008a011646b 51102943 51108607 Zm00008a011646 Zm00008a011646a,Zm00008a011646b simSplit
Zm00008a011646_T01.v1.1.exon.1 chr03 51108202 51108607 Zm00008a011646 51102943 51108607 Zm00008a011646 Zm00008a011646a,Zm00008a011646b simSplit
Zm00008a011653_T01.v1.1.exon.1 chr03 51898214 51898411 Zm00008a011653a 51898214 51899518 Zm00008a011653 Zm00008a011653a,Zm00008a011653b simSplit
Zm00008a011653_T01.v1.1.exon.1 chr03 51898214 51898411 Zm00008a011653 51898214 51899518 Zm00008a011653 Zm00008a011653a,Zm00008a011653b simSplit
Zm00008a011653_T01.v1.1.exon.2 chr03 51898906 51899172 Zm00008a011653b 51898214 51899518 Zm00008a011653 Zm00008a011653a,Zm00008a011653b simSplit
Zm00008a011653_T01.v1.1.exon.2 chr03 51898906 51899172 Zm00008a011653 51898214 51899518 Zm00008a011653 Zm00008a011653a,Zm00008a011653b simSplit
Zm00008a011653_T01.v1.1.exon.3 chr03 51899251 51899334 Zm00008a011653b 51898214 51899518 Zm00008a011653 Zm00008a011653a,Zm00008a011653b simSplit
Zm00008a011653_T01.v1.1.exon.3 chr03 51899251 51899334 Zm00008a011653 51898214 51899518 Zm00008a011653 Zm00008a011653a,Zm00008a011653b simSplit
Zm00008a011653_T01.v1.1.exon.4 chr03 51899423 51899518 Zm00008a011653b 51898214 51899518 Zm00008a011653 Zm00008a011653a,Zm00008a011653b simSplit
Zm00008a011653_T01.v1.1.exon.4 chr03 51899423 51899518 Zm00008a011653 51898214 51899518 Zm00008a011653 Zm00008a011653a,Zm00008a011653b simSplit
Zm00008a011660_T01.v1.1.exon.1 chr03 52844907 52845186 Zm00008a011660a 52844907 52853187 Zm00008a011660 Zm00008a011660a,Zm00008a011660b simSplit
Zm00008a011660_T01.v1.1.exon.1 chr03 52844907 52845186 Zm00008a011660 52844907 52853187 Zm00008a011660 Zm00008a011660a,Zm00008a011660b simSplit
Zm00008a011660_T01.v1.1.exon.2 chr03 52850105 52850295 Zm00008a011660a 52844907 52853187 Zm00008a011660 Zm00008a011660a,Zm00008a011660b simSplit
Zm00008a011660_T01.v1.1.exon.2 chr03 52850105 52850295 Zm00008a011660 52844907 52853187 Zm00008a011660 Zm00008a011660a,Zm00008a011660b simSplit
Zm00008a011660_T01.v1.1.exon.3 chr03 52851337 52851415 Zm00008a011660a 52844907 52853187 Zm00008a011660 Zm00008a011660a,Zm00008a011660b simSplit
Zm00008a011660_T01.v1.1.exon.3 chr03 52851337 52851415 Zm00008a011660 52844907 52853187 Zm00008a011660 Zm00008a011660a,Zm00008a011660b simSplit
Zm00008a011660_T01.v1.1.exon.4 chr03 52851492 52851520 Zm00008a011660a 52844907 52853187 Zm00008a011660 Zm00008a011660a,Zm00008a011660b simSplit
Zm00008a011660_T01.v1.1.exon.4 chr03 52851492 52851520 Zm00008a011660 52844907 52853187 Zm00008a011660 Zm00008a011660a,Zm00008a011660b simSplit
Zm00008a011660_T01.v1.1.exon.5 chr03 52851653 52851767 Zm00008a011660a 52844907 52853187 Zm00008a011660 Zm00008a011660a,Zm00008a011660b simSplit
Zm00008a011660_T01.v1.1.exon.5 chr03 52851653 52851767 Zm00008a011660 52844907 52853187 Zm00008a011660 Zm00008a011660a,Zm00008a011660b simSplit
Zm00008a011660_T01.v1.1.exon.6 chr03 52852057 52852145 Zm00008a011660b 52844907 52853187 Zm00008a011660 Zm00008a011660a,Zm00008a011660b simSplit
Zm00008a011660_T01.v1.1.exon.6 chr03 52852057 52852145 Zm00008a011660 52844907 52853187 Zm00008a011660 Zm00008a011660a,Zm00008a011660b simSplit
Zm00008a011660_T01.v1.1.exon.7 chr03 52852625 52853187 Zm00008a011660b 52844907 52853187 Zm00008a011660 Zm00008a011660a,Zm00008a011660b simSplit
Zm00008a011660_T01.v1.1.exon.7 chr03 52852625 52853187 Zm00008a011660 52844907 52853187 Zm00008a011660 Zm00008a011660a,Zm00008a011660b simSplit
Zm00008a011713_T01.v1.1.exon.1 chr03 57371012 57371365 Zm00008a011713a 57371012 57377953 Zm00008a011713 Zm00008a011713a,Zm00008a011713b simSplit
Zm00008a011713_T01.v1.1.exon.1 chr03 57371012 57371365 Zm00008a011713 57371012 57377953 Zm00008a011713 Zm00008a011713a,Zm00008a011713b simSplit
Zm00008a011713_T01.v1.1.exon.2 chr03 57372385 57372420 Zm00008a011713a 57371012 57377953 Zm00008a011713 Zm00008a011713a,Zm00008a011713b simSplit
Zm00008a011713_T01.v1.1.exon.2 chr03 57372385 57372420 Zm00008a011713 57371012 57377953 Zm00008a011713 Zm00008a011713a,Zm00008a011713b simSplit
Zm00008a011713_T01.v1.1.exon.3 chr03 57372511 57372689 Zm00008a011713b 57371012 57377953 Zm00008a011713 Zm00008a011713a,Zm00008a011713b simSplit
Zm00008a011713_T01.v1.1.exon.3 chr03 57372511 57372689 Zm00008a011713 57371012 57377953 Zm00008a011713 Zm00008a011713a,Zm00008a011713b simSplit
Zm00008a011713_T01.v1.1.exon.4 chr03 57373527 57373693 Zm00008a011713b 57371012 57377953 Zm00008a011713 Zm00008a011713a,Zm00008a011713b simSplit
Zm00008a011713_T01.v1.1.exon.4 chr03 57373527 57373693 Zm00008a011713 57371012 57377953 Zm00008a011713 Zm00008a011713a,Zm00008a011713b simSplit
Zm00008a011713_T01.v1.1.exon.5 chr03 57374574 57374692 Zm00008a011713b 57371012 57377953 Zm00008a011713 Zm00008a011713a,Zm00008a011713b simSplit
Zm00008a011713_T01.v1.1.exon.5 chr03 57374574 57374692 Zm00008a011713 57371012 57377953 Zm00008a011713 Zm00008a011713a,Zm00008a011713b simSplit
Zm00008a011713_T01.v1.1.exon.6 chr03 57374778 57374938 Zm00008a011713b 57371012 57377953 Zm00008a011713 Zm00008a011713a,Zm00008a011713b simSplit
Zm00008a011713_T01.v1.1.exon.6 chr03 57374778 57374938 Zm00008a011713 57371012 57377953 Zm00008a011713 Zm00008a011713a,Zm00008a011713b simSplit
Zm00008a011713_T01.v1.1.exon.7 chr03 57375041 57376082 Zm00008a011713b 57371012 57377953 Zm00008a011713 Zm00008a011713a,Zm00008a011713b simSplit
Zm00008a011713_T01.v1.1.exon.7 chr03 57375041 57376082 Zm00008a011713 57371012 57377953 Zm00008a011713 Zm00008a011713a,Zm00008a011713b simSplit
Zm00008a011713_T01.v1.1.exon.8 chr03 57376504 57376650 Zm00008a011713b 57371012 57377953 Zm00008a011713 Zm00008a011713a,Zm00008a011713b simSplit
Zm00008a011713_T01.v1.1.exon.8 chr03 57376504 57376650 Zm00008a011713 57371012 57377953 Zm00008a011713 Zm00008a011713a,Zm00008a011713b simSplit
Zm00008a011713_T01.v1.1.exon.9 chr03 57376724 57376951 Zm00008a011713b 57371012 57377953 Zm00008a011713 Zm00008a011713a,Zm00008a011713b simSplit
Zm00008a011713_T01.v1.1.exon.9 chr03 57376724 57376951 Zm00008a011713 57371012 57377953 Zm00008a011713 Zm00008a011713a,Zm00008a011713b simSplit
Zm00008a011713_T01.v1.1.exon.10 chr03 57377046 57377203 Zm00008a011713b 57371012 57377953 Zm00008a011713 Zm00008a011713a,Zm00008a011713b simSplit
Zm00008a011713_T01.v1.1.exon.10 chr03 57377046 57377203 Zm00008a011713 57371012 57377953 Zm00008a011713 Zm00008a011713a,Zm00008a011713b simSplit
Zm00008a011713_T01.v1.1.exon.11 chr03 57377311 57377953 Zm00008a011713b 57371012 57377953 Zm00008a011713 Zm00008a011713a,Zm00008a011713b simSplit
Zm00008a011713_T01.v1.1.exon.11 chr03 57377311 57377953 Zm00008a011713 57371012 57377953 Zm00008a011713 Zm00008a011713a,Zm00008a011713b simSplit
Zm00008a011721_T01.v1.1.exon.1 chr03 57949853 57949868 Zm00008a011721a 57949853 58003648 Zm00008a011721 Zm00008a011721a,Zm00008a011721b simSplit
Zm00008a011721_T01.v1.1.exon.1 chr03 57949853 57949868 Zm00008a011721 57949853 58003648 Zm00008a011721 Zm00008a011721a,Zm00008a011721b simSplit
Zm00008a011721_T01.v1.1.exon.2 chr03 57993698 57993762 Zm00008a011721a 57949853 58003648 Zm00008a011721 Zm00008a011721a,Zm00008a011721b simSplit
Zm00008a011721_T01.v1.1.exon.2 chr03 57993698 57993762 Zm00008a011721 57949853 58003648 Zm00008a011721 Zm00008a011721a,Zm00008a011721b simSplit
Zm00008a011721_T01.v1.1.exon.3 chr03 57994754 57995180 Zm00008a011721a 57949853 58003648 Zm00008a011721 Zm00008a011721a,Zm00008a011721b simSplit
Zm00008a011721_T01.v1.1.exon.3 chr03 57994754 57995180 Zm00008a011721 57949853 58003648 Zm00008a011721 Zm00008a011721a,Zm00008a011721b simSplit
Zm00008a011721_T01.v1.1.exon.4 chr03 57995451 57995560 Zm00008a011721a 57949853 58003648 Zm00008a011721 Zm00008a011721a,Zm00008a011721b simSplit
Zm00008a011721_T01.v1.1.exon.4 chr03 57995451 57995560 Zm00008a011721 57949853 58003648 Zm00008a011721 Zm00008a011721a,Zm00008a011721b simSplit
Zm00008a011721_T01.v1.1.exon.5 chr03 58003613 58003648 Zm00008a011721b 57949853 58003648 Zm00008a011721 Zm00008a011721a,Zm00008a011721b simSplit
Zm00008a011721_T01.v1.1.exon.5 chr03 58003613 58003648 Zm00008a011721 57949853 58003648 Zm00008a011721 Zm00008a011721a,Zm00008a011721b simSplit
Zm00008a011730_T01.v1.1.exon.6 chr03 58407299 58407346 Zm00008a011730a 58407299 58410492 Zm00008a011730 Zm00008a011730a,Zm00008a011730b simSplit
Zm00008a011730_T01.v1.1.exon.6 chr03 58407299 58407346 Zm00008a011730 58407299 58410492 Zm00008a011730 Zm00008a011730a,Zm00008a011730b simSplit
Zm00008a011730_T01.v1.1.exon.5 chr03 58408300 58408440 Zm00008a011730a 58407299 58410492 Zm00008a011730 Zm00008a011730a,Zm00008a011730b simSplit
Zm00008a011730_T01.v1.1.exon.5 chr03 58408300 58408440 Zm00008a011730 58407299 58410492 Zm00008a011730 Zm00008a011730a,Zm00008a011730b simSplit
Zm00008a011730_T01.v1.1.exon.4 chr03 58409410 58409673 Zm00008a011730a 58407299 58410492 Zm00008a011730 Zm00008a011730a,Zm00008a011730b simSplit
Zm00008a011730_T01.v1.1.exon.4 chr03 58409410 58409673 Zm00008a011730 58407299 58410492 Zm00008a011730 Zm00008a011730a,Zm00008a011730b simSplit
Zm00008a011730_T01.v1.1.exon.3 chr03 58409757 58409957 Zm00008a011730b 58407299 58410492 Zm00008a011730 Zm00008a011730a,Zm00008a011730b simSplit
Zm00008a011730_T01.v1.1.exon.3 chr03 58409757 58409957 Zm00008a011730 58407299 58410492 Zm00008a011730 Zm00008a011730a,Zm00008a011730b simSplit
Zm00008a011730_T01.v1.1.exon.2 chr03 58410049 58410084 Zm00008a011730b 58407299 58410492 Zm00008a011730 Zm00008a011730a,Zm00008a011730b simSplit
Zm00008a011730_T01.v1.1.exon.2 chr03 58410049 58410084 Zm00008a011730 58407299 58410492 Zm00008a011730 Zm00008a011730a,Zm00008a011730b simSplit
Zm00008a011730_T01.v1.1.exon.1 chr03 58410460 58410492 Zm00008a011730b 58407299 58410492 Zm00008a011730 Zm00008a011730a,Zm00008a011730b simSplit
Zm00008a011730_T01.v1.1.exon.1 chr03 58410460 58410492 Zm00008a011730 58407299 58410492 Zm00008a011730 Zm00008a011730a,Zm00008a011730b simSplit
Zm00008a011735_T01.v1.1.exon.1 chr03 58725145 58725369 Zm00008a011735a 58725145 58735050 Zm00008a011735 Zm00008a011735a,Zm00008a011735b simSplit
Zm00008a011735_T01.v1.1.exon.1 chr03 58725145 58725369 Zm00008a011735 58725145 58735050 Zm00008a011735 Zm00008a011735a,Zm00008a011735b simSplit
Zm00008a011735_T01.v1.1.exon.2 chr03 58725452 58725607 Zm00008a011735a 58725145 58735050 Zm00008a011735 Zm00008a011735a,Zm00008a011735b simSplit
Zm00008a011735_T01.v1.1.exon.2 chr03 58725452 58725607 Zm00008a011735 58725145 58735050 Zm00008a011735 Zm00008a011735a,Zm00008a011735b simSplit
Zm00008a011735_T01.v1.1.exon.3 chr03 58726627 58726752 Zm00008a011735a 58725145 58735050 Zm00008a011735 Zm00008a011735a,Zm00008a011735b simSplit
Zm00008a011735_T01.v1.1.exon.3 chr03 58726627 58726752 Zm00008a011735 58725145 58735050 Zm00008a011735 Zm00008a011735a,Zm00008a011735b simSplit
Zm00008a011735_T01.v1.1.exon.4 chr03 58727212 58727473 Zm00008a011735a 58725145 58735050 Zm00008a011735 Zm00008a011735a,Zm00008a011735b simSplit
Zm00008a011735_T01.v1.1.exon.4 chr03 58727212 58727473 Zm00008a011735 58725145 58735050 Zm00008a011735 Zm00008a011735a,Zm00008a011735b simSplit
Zm00008a011735_T01.v1.1.exon.5 chr03 58728602 58728690 Zm00008a011735a 58725145 58735050 Zm00008a011735 Zm00008a011735a,Zm00008a011735b simSplit
Zm00008a011735_T01.v1.1.exon.5 chr03 58728602 58728690 Zm00008a011735 58725145 58735050 Zm00008a011735 Zm00008a011735a,Zm00008a011735b simSplit
Zm00008a011735_T01.v1.1.exon.6 chr03 58728779 58728953 Zm00008a011735a 58725145 58735050 Zm00008a011735 Zm00008a011735a,Zm00008a011735b simSplit
Zm00008a011735_T01.v1.1.exon.6 chr03 58728779 58728953 Zm00008a011735 58725145 58735050 Zm00008a011735 Zm00008a011735a,Zm00008a011735b simSplit
Zm00008a011735_T01.v1.1.exon.7 chr03 58729101 58729328 Zm00008a011735b 58725145 58735050 Zm00008a011735 Zm00008a011735a,Zm00008a011735b simSplit
Zm00008a011735_T01.v1.1.exon.7 chr03 58729101 58729328 Zm00008a011735 58725145 58735050 Zm00008a011735 Zm00008a011735a,Zm00008a011735b simSplit
Zm00008a011735_T01.v1.1.exon.8 chr03 58734790 58735050 Zm00008a011735b 58725145 58735050 Zm00008a011735 Zm00008a011735a,Zm00008a011735b simSplit
Zm00008a011735_T01.v1.1.exon.8 chr03 58734790 58735050 Zm00008a011735 58725145 58735050 Zm00008a011735 Zm00008a011735a,Zm00008a011735b simSplit
Zm00008a011754_T01.v1.1.exon.6 chr03 60443574 60443841 Zm00008a011754a 60443574 60446307 Zm00008a011754 Zm00008a011754a,Zm00008a011754b simSplit
Zm00008a011754_T01.v1.1.exon.6 chr03 60443574 60443841 Zm00008a011754 60443574 60446307 Zm00008a011754 Zm00008a011754a,Zm00008a011754b simSplit
Zm00008a011754_T01.v1.1.exon.5 chr03 60444036 60444351 Zm00008a011754a 60443574 60446307 Zm00008a011754 Zm00008a011754a,Zm00008a011754b simSplit
Zm00008a011754_T01.v1.1.exon.5 chr03 60444036 60444351 Zm00008a011754 60443574 60446307 Zm00008a011754 Zm00008a011754a,Zm00008a011754b simSplit
Zm00008a011754_T01.v1.1.exon.4 chr03 60444432 60444705 Zm00008a011754a 60443574 60446307 Zm00008a011754 Zm00008a011754a,Zm00008a011754b simSplit
Zm00008a011754_T01.v1.1.exon.4 chr03 60444432 60444705 Zm00008a011754 60443574 60446307 Zm00008a011754 Zm00008a011754a,Zm00008a011754b simSplit
Zm00008a011754_T01.v1.1.exon.3 chr03 60444906 60445032 Zm00008a011754a 60443574 60446307 Zm00008a011754 Zm00008a011754a,Zm00008a011754b simSplit
Zm00008a011754_T01.v1.1.exon.3 chr03 60444906 60445032 Zm00008a011754 60443574 60446307 Zm00008a011754 Zm00008a011754a,Zm00008a011754b simSplit
Zm00008a011754_T01.v1.1.exon.2 chr03 60445111 60445361 Zm00008a011754b 60443574 60446307 Zm00008a011754 Zm00008a011754a,Zm00008a011754b simSplit
Zm00008a011754_T01.v1.1.exon.2 chr03 60445111 60445361 Zm00008a011754 60443574 60446307 Zm00008a011754 Zm00008a011754a,Zm00008a011754b simSplit
Zm00008a011754_T01.v1.1.exon.1 chr03 60446214 60446307 Zm00008a011754b 60443574 60446307 Zm00008a011754 Zm00008a011754a,Zm00008a011754b simSplit
Zm00008a011754_T01.v1.1.exon.1 chr03 60446214 60446307 Zm00008a011754 60443574 60446307 Zm00008a011754 Zm00008a011754a,Zm00008a011754b simSplit
Zm00008a011789_T01.v1.1.exon.5 chr03 62653083 62653497 Zm00008a011789a 62653083 62657333 Zm00008a011789 Zm00008a011789a,Zm00008a011789b simSplit
Zm00008a011789_T01.v1.1.exon.5 chr03 62653083 62653497 Zm00008a011789 62653083 62657333 Zm00008a011789 Zm00008a011789a,Zm00008a011789b simSplit
Zm00008a011789_T01.v1.1.exon.4 chr03 62654416 62654508 Zm00008a011789a 62653083 62657333 Zm00008a011789 Zm00008a011789a,Zm00008a011789b simSplit
Zm00008a011789_T01.v1.1.exon.4 chr03 62654416 62654508 Zm00008a011789 62653083 62657333 Zm00008a011789 Zm00008a011789a,Zm00008a011789b simSplit
Zm00008a011789_T01.v1.1.exon.3 chr03 62655142 62655354 Zm00008a011789b 62653083 62657333 Zm00008a011789 Zm00008a011789a,Zm00008a011789b simSplit
Zm00008a011789_T01.v1.1.exon.3 chr03 62655142 62655354 Zm00008a011789 62653083 62657333 Zm00008a011789 Zm00008a011789a,Zm00008a011789b simSplit
Zm00008a011789_T01.v1.1.exon.2 chr03 62656100 62656210 Zm00008a011789b 62653083 62657333 Zm00008a011789 Zm00008a011789a,Zm00008a011789b simSplit
Zm00008a011789_T01.v1.1.exon.2 chr03 62656100 62656210 Zm00008a011789 62653083 62657333 Zm00008a011789 Zm00008a011789a,Zm00008a011789b simSplit
Zm00008a011789_T01.v1.1.exon.1 chr03 62657259 62657333 Zm00008a011789b 62653083 62657333 Zm00008a011789 Zm00008a011789a,Zm00008a011789b simSplit
Zm00008a011789_T01.v1.1.exon.1 chr03 62657259 62657333 Zm00008a011789 62653083 62657333 Zm00008a011789 Zm00008a011789a,Zm00008a011789b simSplit
Zm00008a011818_T01.v1.1.exon.5 chr03 66551305 66551739 Zm00008a011818a 66551305 66553246 Zm00008a011818 Zm00008a011818a,Zm00008a011818b simSplit
Zm00008a011818_T01.v1.1.exon.5 chr03 66551305 66551739 Zm00008a011818 66551305 66553246 Zm00008a011818 Zm00008a011818a,Zm00008a011818b simSplit
Zm00008a011818_T01.v1.1.exon.4 chr03 66551812 66552190 Zm00008a011818b 66551305 66553246 Zm00008a011818 Zm00008a011818a,Zm00008a011818b simSplit
Zm00008a011818_T01.v1.1.exon.4 chr03 66551812 66552190 Zm00008a011818 66551305 66553246 Zm00008a011818 Zm00008a011818a,Zm00008a011818b simSplit
Zm00008a011818_T01.v1.1.exon.3 chr03 66552278 66552531 Zm00008a011818b 66551305 66553246 Zm00008a011818 Zm00008a011818a,Zm00008a011818b simSplit
Zm00008a011818_T01.v1.1.exon.3 chr03 66552278 66552531 Zm00008a011818 66551305 66553246 Zm00008a011818 Zm00008a011818a,Zm00008a011818b simSplit
Zm00008a011818_T01.v1.1.exon.2 chr03 66552647 66552870 Zm00008a011818b 66551305 66553246 Zm00008a011818 Zm00008a011818a,Zm00008a011818b simSplit
Zm00008a011818_T01.v1.1.exon.2 chr03 66552647 66552870 Zm00008a011818 66551305 66553246 Zm00008a011818 Zm00008a011818a,Zm00008a011818b simSplit
Zm00008a011818_T01.v1.1.exon.1 chr03 66552967 66553246 Zm00008a011818b 66551305 66553246 Zm00008a011818 Zm00008a011818a,Zm00008a011818b simSplit
Zm00008a011818_T01.v1.1.exon.1 chr03 66552967 66553246 Zm00008a011818 66551305 66553246 Zm00008a011818 Zm00008a011818a,Zm00008a011818b simSplit
Zm00008a011820_T01.v1.1.exon.1 chr03 66727884 66728063 Zm00008a011820a 66727884 66736912 Zm00008a011820 Zm00008a011820a,Zm00008a011820b simSplit
Zm00008a011820_T01.v1.1.exon.1 chr03 66727884 66728063 Zm00008a011820 66727884 66736912 Zm00008a011820 Zm00008a011820a,Zm00008a011820b simSplit
Zm00008a011820_T01.v1.1.exon.2 chr03 66728156 66728248 Zm00008a011820a 66727884 66736912 Zm00008a011820 Zm00008a011820a,Zm00008a011820b simSplit
Zm00008a011820_T01.v1.1.exon.2 chr03 66728156 66728248 Zm00008a011820 66727884 66736912 Zm00008a011820 Zm00008a011820a,Zm00008a011820b simSplit
Zm00008a011820_T01.v1.1.exon.3 chr03 66728365 66728519 Zm00008a011820a 66727884 66736912 Zm00008a011820 Zm00008a011820a,Zm00008a011820b simSplit
Zm00008a011820_T01.v1.1.exon.3 chr03 66728365 66728519 Zm00008a011820 66727884 66736912 Zm00008a011820 Zm00008a011820a,Zm00008a011820b simSplit
Zm00008a011820_T01.v1.1.exon.4 chr03 66730001 66730118 Zm00008a011820a 66727884 66736912 Zm00008a011820 Zm00008a011820a,Zm00008a011820b simSplit
Zm00008a011820_T01.v1.1.exon.4 chr03 66730001 66730118 Zm00008a011820 66727884 66736912 Zm00008a011820 Zm00008a011820a,Zm00008a011820b simSplit
Zm00008a011820_T01.v1.1.exon.5 chr03 66730635 66730736 Zm00008a011820a 66727884 66736912 Zm00008a011820 Zm00008a011820a,Zm00008a011820b simSplit
Zm00008a011820_T01.v1.1.exon.5 chr03 66730635 66730736 Zm00008a011820 66727884 66736912 Zm00008a011820 Zm00008a011820a,Zm00008a011820b simSplit
Zm00008a011820_T01.v1.1.exon.6 chr03 66732000 66732159 Zm00008a011820a 66727884 66736912 Zm00008a011820 Zm00008a011820a,Zm00008a011820b simSplit
Zm00008a011820_T01.v1.1.exon.6 chr03 66732000 66732159 Zm00008a011820 66727884 66736912 Zm00008a011820 Zm00008a011820a,Zm00008a011820b simSplit
Zm00008a011820_T01.v1.1.exon.7 chr03 66732284 66732392 Zm00008a011820a 66727884 66736912 Zm00008a011820 Zm00008a011820a,Zm00008a011820b simSplit
Zm00008a011820_T01.v1.1.exon.7 chr03 66732284 66732392 Zm00008a011820 66727884 66736912 Zm00008a011820 Zm00008a011820a,Zm00008a011820b simSplit
Zm00008a011820_T01.v1.1.exon.8 chr03 66732470 66732572 Zm00008a011820a 66727884 66736912 Zm00008a011820 Zm00008a011820a,Zm00008a011820b simSplit
Zm00008a011820_T01.v1.1.exon.8 chr03 66732470 66732572 Zm00008a011820 66727884 66736912 Zm00008a011820 Zm00008a011820a,Zm00008a011820b simSplit
Zm00008a011820_T01.v1.1.exon.9 chr03 66732663 66732813 Zm00008a011820a 66727884 66736912 Zm00008a011820 Zm00008a011820a,Zm00008a011820b simSplit
Zm00008a011820_T01.v1.1.exon.9 chr03 66732663 66732813 Zm00008a011820 66727884 66736912 Zm00008a011820 Zm00008a011820a,Zm00008a011820b simSplit
Zm00008a011820_T01.v1.1.exon.10 chr03 66734151 66734283 Zm00008a011820a 66727884 66736912 Zm00008a011820 Zm00008a011820a,Zm00008a011820b simSplit
Zm00008a011820_T01.v1.1.exon.10 chr03 66734151 66734283 Zm00008a011820 66727884 66736912 Zm00008a011820 Zm00008a011820a,Zm00008a011820b simSplit
Zm00008a011820_T01.v1.1.exon.11 chr03 66734363 66734469 Zm00008a011820a 66727884 66736912 Zm00008a011820 Zm00008a011820a,Zm00008a011820b simSplit
Zm00008a011820_T01.v1.1.exon.11 chr03 66734363 66734469 Zm00008a011820 66727884 66736912 Zm00008a011820 Zm00008a011820a,Zm00008a011820b simSplit
Zm00008a011820_T01.v1.1.exon.12 chr03 66734546 66734616 Zm00008a011820a 66727884 66736912 Zm00008a011820 Zm00008a011820a,Zm00008a011820b simSplit
Zm00008a011820_T01.v1.1.exon.12 chr03 66734546 66734616 Zm00008a011820 66727884 66736912 Zm00008a011820 Zm00008a011820a,Zm00008a011820b simSplit
Zm00008a011820_T01.v1.1.exon.13 chr03 66734702 66735164 Zm00008a011820a 66727884 66736912 Zm00008a011820 Zm00008a011820a,Zm00008a011820b simSplit
Zm00008a011820_T01.v1.1.exon.13 chr03 66734702 66735164 Zm00008a011820 66727884 66736912 Zm00008a011820 Zm00008a011820a,Zm00008a011820b simSplit
Zm00008a011820_T01.v1.1.exon.14 chr03 66735287 66735371 Zm00008a011820a 66727884 66736912 Zm00008a011820 Zm00008a011820a,Zm00008a011820b simSplit
Zm00008a011820_T01.v1.1.exon.14 chr03 66735287 66735371 Zm00008a011820 66727884 66736912 Zm00008a011820 Zm00008a011820a,Zm00008a011820b simSplit
Zm00008a011820_T01.v1.1.exon.15 chr03 66735921 66736099 Zm00008a011820b 66727884 66736912 Zm00008a011820 Zm00008a011820a,Zm00008a011820b simSplit
Zm00008a011820_T01.v1.1.exon.15 chr03 66735921 66736099 Zm00008a011820 66727884 66736912 Zm00008a011820 Zm00008a011820a,Zm00008a011820b simSplit
Zm00008a011820_T01.v1.1.exon.16 chr03 66736445 66736912 Zm00008a011820b 66727884 66736912 Zm00008a011820 Zm00008a011820a,Zm00008a011820b simSplit
Zm00008a011820_T01.v1.1.exon.16 chr03 66736445 66736912 Zm00008a011820 66727884 66736912 Zm00008a011820 Zm00008a011820a,Zm00008a011820b simSplit
Zm00008a011826_T01.v1.1.exon.1 chr03 67034534 67034807 Zm00008a011826a 67034534 67037351 Zm00008a011826 Zm00008a011826a,Zm00008a011826b simSplit
Zm00008a011826_T01.v1.1.exon.1 chr03 67034534 67034807 Zm00008a011826 67034534 67037351 Zm00008a011826 Zm00008a011826a,Zm00008a011826b simSplit
Zm00008a011826_T01.v1.1.exon.2 chr03 67034910 67035008 Zm00008a011826a 67034534 67037351 Zm00008a011826 Zm00008a011826a,Zm00008a011826b simSplit
Zm00008a011826_T01.v1.1.exon.2 chr03 67034910 67035008 Zm00008a011826 67034534 67037351 Zm00008a011826 Zm00008a011826a,Zm00008a011826b simSplit
Zm00008a011826_T01.v1.1.exon.3 chr03 67036376 67037111 Zm00008a011826b 67034534 67037351 Zm00008a011826 Zm00008a011826a,Zm00008a011826b simSplit
Zm00008a011826_T01.v1.1.exon.3 chr03 67036376 67037111 Zm00008a011826 67034534 67037351 Zm00008a011826 Zm00008a011826a,Zm00008a011826b simSplit
Zm00008a011826_T01.v1.1.exon.4 chr03 67037324 67037351 Zm00008a011826b 67034534 67037351 Zm00008a011826 Zm00008a011826a,Zm00008a011826b simSplit
Zm00008a011826_T01.v1.1.exon.4 chr03 67037324 67037351 Zm00008a011826 67034534 67037351 Zm00008a011826 Zm00008a011826a,Zm00008a011826b simSplit
Zm00008a011838_T01.v1.1.exon.1 chr03 68527682 68527833 Zm00008a011838a 68527682 68529590 Zm00008a011838 Zm00008a011838a,Zm00008a011838b simSplit
Zm00008a011838_T01.v1.1.exon.1 chr03 68527682 68527833 Zm00008a011838 68527682 68529590 Zm00008a011838 Zm00008a011838a,Zm00008a011838b simSplit
Zm00008a011838_T01.v1.1.exon.2 chr03 68528040 68528092 Zm00008a011838a 68527682 68529590 Zm00008a011838 Zm00008a011838a,Zm00008a011838b simSplit
Zm00008a011838_T01.v1.1.exon.2 chr03 68528040 68528092 Zm00008a011838 68527682 68529590 Zm00008a011838 Zm00008a011838a,Zm00008a011838b simSplit
Zm00008a011838_T01.v1.1.exon.3 chr03 68528771 68528833 Zm00008a011838b 68527682 68529590 Zm00008a011838 Zm00008a011838a,Zm00008a011838b simSplit
Zm00008a011838_T01.v1.1.exon.3 chr03 68528771 68528833 Zm00008a011838 68527682 68529590 Zm00008a011838 Zm00008a011838a,Zm00008a011838b simSplit
Zm00008a011838_T01.v1.1.exon.4 chr03 68528942 68529040 Zm00008a011838b 68527682 68529590 Zm00008a011838 Zm00008a011838a,Zm00008a011838b simSplit
Zm00008a011838_T01.v1.1.exon.4 chr03 68528942 68529040 Zm00008a011838 68527682 68529590 Zm00008a011838 Zm00008a011838a,Zm00008a011838b simSplit
Zm00008a011838_T01.v1.1.exon.5 chr03 68529239 68529590 Zm00008a011838b 68527682 68529590 Zm00008a011838 Zm00008a011838a,Zm00008a011838b simSplit
Zm00008a011838_T01.v1.1.exon.5 chr03 68529239 68529590 Zm00008a011838 68527682 68529590 Zm00008a011838 Zm00008a011838a,Zm00008a011838b simSplit
Zm00008a011841_T01.v1.1.exon.9 chr03 68786986 68787400 Zm00008a011841a 68786986 68791881 Zm00008a011841 Zm00008a011841a,Zm00008a011841b simSplit
Zm00008a011841_T01.v1.1.exon.9 chr03 68786986 68787400 Zm00008a011841 68786986 68791881 Zm00008a011841 Zm00008a011841a,Zm00008a011841b simSplit
Zm00008a011841_T01.v1.1.exon.8 chr03 68787601 68787697 Zm00008a011841a 68786986 68791881 Zm00008a011841 Zm00008a011841a,Zm00008a011841b simSplit
Zm00008a011841_T01.v1.1.exon.8 chr03 68787601 68787697 Zm00008a011841 68786986 68791881 Zm00008a011841 Zm00008a011841a,Zm00008a011841b simSplit
Zm00008a011841_T01.v1.1.exon.7 chr03 68788404 68788504 Zm00008a011841a 68786986 68791881 Zm00008a011841 Zm00008a011841a,Zm00008a011841b simSplit
Zm00008a011841_T01.v1.1.exon.7 chr03 68788404 68788504 Zm00008a011841 68786986 68791881 Zm00008a011841 Zm00008a011841a,Zm00008a011841b simSplit
Zm00008a011841_T01.v1.1.exon.6 chr03 68788627 68788863 Zm00008a011841a 68786986 68791881 Zm00008a011841 Zm00008a011841a,Zm00008a011841b simSplit
Zm00008a011841_T01.v1.1.exon.6 chr03 68788627 68788863 Zm00008a011841 68786986 68791881 Zm00008a011841 Zm00008a011841a,Zm00008a011841b simSplit
Zm00008a011841_T01.v1.1.exon.5 chr03 68788980 68789137 Zm00008a011841a 68786986 68791881 Zm00008a011841 Zm00008a011841a,Zm00008a011841b simSplit
Zm00008a011841_T01.v1.1.exon.5 chr03 68788980 68789137 Zm00008a011841 68786986 68791881 Zm00008a011841 Zm00008a011841a,Zm00008a011841b simSplit
Zm00008a011841_T01.v1.1.exon.4 chr03 68789439 68789670 Zm00008a011841a 68786986 68791881 Zm00008a011841 Zm00008a011841a,Zm00008a011841b simSplit
Zm00008a011841_T01.v1.1.exon.4 chr03 68789439 68789670 Zm00008a011841 68786986 68791881 Zm00008a011841 Zm00008a011841a,Zm00008a011841b simSplit
Zm00008a011841_T01.v1.1.exon.3 chr03 68789824 68789959 Zm00008a011841b 68786986 68791881 Zm00008a011841 Zm00008a011841a,Zm00008a011841b simSplit
Zm00008a011841_T01.v1.1.exon.3 chr03 68789824 68789959 Zm00008a011841 68786986 68791881 Zm00008a011841 Zm00008a011841a,Zm00008a011841b simSplit
Zm00008a011841_T01.v1.1.exon.2 chr03 68790261 68790364 Zm00008a011841b 68786986 68791881 Zm00008a011841 Zm00008a011841a,Zm00008a011841b simSplit
Zm00008a011841_T01.v1.1.exon.2 chr03 68790261 68790364 Zm00008a011841 68786986 68791881 Zm00008a011841 Zm00008a011841a,Zm00008a011841b simSplit
Zm00008a011841_T01.v1.1.exon.1 chr03 68791613 68791881 Zm00008a011841b 68786986 68791881 Zm00008a011841 Zm00008a011841a,Zm00008a011841b simSplit
Zm00008a011841_T01.v1.1.exon.1 chr03 68791613 68791881 Zm00008a011841 68786986 68791881 Zm00008a011841 Zm00008a011841a,Zm00008a011841b simSplit
Zm00008a011849_T01.v1.1.exon.11 chr03 69642953 69643235 Zm00008a011849a 69642953 69646214 Zm00008a011849 Zm00008a011849a,Zm00008a011849b simSplit
Zm00008a011849_T01.v1.1.exon.11 chr03 69642953 69643235 Zm00008a011849 69642953 69646214 Zm00008a011849 Zm00008a011849a,Zm00008a011849b simSplit
Zm00008a011849_T01.v1.1.exon.10 chr03 69643320 69643402 Zm00008a011849a 69642953 69646214 Zm00008a011849 Zm00008a011849a,Zm00008a011849b simSplit
Zm00008a011849_T01.v1.1.exon.10 chr03 69643320 69643402 Zm00008a011849 69642953 69646214 Zm00008a011849 Zm00008a011849a,Zm00008a011849b simSplit
Zm00008a011849_T01.v1.1.exon.9 chr03 69643527 69643640 Zm00008a011849a 69642953 69646214 Zm00008a011849 Zm00008a011849a,Zm00008a011849b simSplit
Zm00008a011849_T01.v1.1.exon.9 chr03 69643527 69643640 Zm00008a011849 69642953 69646214 Zm00008a011849 Zm00008a011849a,Zm00008a011849b simSplit
Zm00008a011849_T01.v1.1.exon.8 chr03 69643732 69644101 Zm00008a011849b 69642953 69646214 Zm00008a011849 Zm00008a011849a,Zm00008a011849b simSplit
Zm00008a011849_T01.v1.1.exon.8 chr03 69643732 69644101 Zm00008a011849 69642953 69646214 Zm00008a011849 Zm00008a011849a,Zm00008a011849b simSplit
Zm00008a011849_T01.v1.1.exon.7 chr03 69644192 69644322 Zm00008a011849b 69642953 69646214 Zm00008a011849 Zm00008a011849a,Zm00008a011849b simSplit
Zm00008a011849_T01.v1.1.exon.7 chr03 69644192 69644322 Zm00008a011849 69642953 69646214 Zm00008a011849 Zm00008a011849a,Zm00008a011849b simSplit
Zm00008a011849_T01.v1.1.exon.6 chr03 69644397 69644505 Zm00008a011849b 69642953 69646214 Zm00008a011849 Zm00008a011849a,Zm00008a011849b simSplit
Zm00008a011849_T01.v1.1.exon.6 chr03 69644397 69644505 Zm00008a011849 69642953 69646214 Zm00008a011849 Zm00008a011849a,Zm00008a011849b simSplit
Zm00008a011849_T01.v1.1.exon.5 chr03 69644583 69644704 Zm00008a011849b 69642953 69646214 Zm00008a011849 Zm00008a011849a,Zm00008a011849b simSplit
Zm00008a011849_T01.v1.1.exon.5 chr03 69644583 69644704 Zm00008a011849 69642953 69646214 Zm00008a011849 Zm00008a011849a,Zm00008a011849b simSplit
Zm00008a011849_T01.v1.1.exon.4 chr03 69645334 69645353 Zm00008a011849b 69642953 69646214 Zm00008a011849 Zm00008a011849a,Zm00008a011849b simSplit
Zm00008a011849_T01.v1.1.exon.4 chr03 69645334 69645353 Zm00008a011849 69642953 69646214 Zm00008a011849 Zm00008a011849a,Zm00008a011849b simSplit
Zm00008a011849_T01.v1.1.exon.3 chr03 69645591 69645695 Zm00008a011849b 69642953 69646214 Zm00008a011849 Zm00008a011849a,Zm00008a011849b simSplit
Zm00008a011849_T01.v1.1.exon.3 chr03 69645591 69645695 Zm00008a011849 69642953 69646214 Zm00008a011849 Zm00008a011849a,Zm00008a011849b simSplit
Zm00008a011849_T01.v1.1.exon.2 chr03 69645802 69645960 Zm00008a011849b 69642953 69646214 Zm00008a011849 Zm00008a011849a,Zm00008a011849b simSplit
Zm00008a011849_T01.v1.1.exon.2 chr03 69645802 69645960 Zm00008a011849 69642953 69646214 Zm00008a011849 Zm00008a011849a,Zm00008a011849b simSplit
Zm00008a011849_T01.v1.1.exon.1 chr03 69646124 69646214 Zm00008a011849b 69642953 69646214 Zm00008a011849 Zm00008a011849a,Zm00008a011849b simSplit
Zm00008a011849_T01.v1.1.exon.1 chr03 69646124 69646214 Zm00008a011849 69642953 69646214 Zm00008a011849 Zm00008a011849a,Zm00008a011849b simSplit
Zm00008a011853_T01.v1.1.exon.8 chr03 69860258 69860371 Zm00008a011853a 69860258 69880617 Zm00008a011853 Zm00008a011853a,Zm00008a011853b simSplit
Zm00008a011853_T01.v1.1.exon.8 chr03 69860258 69860371 Zm00008a011853 69860258 69880617 Zm00008a011853 Zm00008a011853a,Zm00008a011853b simSplit
Zm00008a011853_T01.v1.1.exon.7 chr03 69860393 69860613 Zm00008a011853a 69860258 69880617 Zm00008a011853 Zm00008a011853a,Zm00008a011853b simSplit
Zm00008a011853_T01.v1.1.exon.7 chr03 69860393 69860613 Zm00008a011853 69860258 69880617 Zm00008a011853 Zm00008a011853a,Zm00008a011853b simSplit
Zm00008a011853_T01.v1.1.exon.6 chr03 69860718 69860782 Zm00008a011853a 69860258 69880617 Zm00008a011853 Zm00008a011853a,Zm00008a011853b simSplit
Zm00008a011853_T01.v1.1.exon.6 chr03 69860718 69860782 Zm00008a011853 69860258 69880617 Zm00008a011853 Zm00008a011853a,Zm00008a011853b simSplit
Zm00008a011853_T01.v1.1.exon.5 chr03 69860890 69860975 Zm00008a011853a 69860258 69880617 Zm00008a011853 Zm00008a011853a,Zm00008a011853b simSplit
Zm00008a011853_T01.v1.1.exon.5 chr03 69860890 69860975 Zm00008a011853 69860258 69880617 Zm00008a011853 Zm00008a011853a,Zm00008a011853b simSplit
Zm00008a011853_T01.v1.1.exon.4 chr03 69868102 69868195 Zm00008a011853a 69860258 69880617 Zm00008a011853 Zm00008a011853a,Zm00008a011853b simSplit
Zm00008a011853_T01.v1.1.exon.4 chr03 69868102 69868195 Zm00008a011853 69860258 69880617 Zm00008a011853 Zm00008a011853a,Zm00008a011853b simSplit
Zm00008a011853_T01.v1.1.exon.3 chr03 69875756 69875928 Zm00008a011853a 69860258 69880617 Zm00008a011853 Zm00008a011853a,Zm00008a011853b simSplit
Zm00008a011853_T01.v1.1.exon.3 chr03 69875756 69875928 Zm00008a011853 69860258 69880617 Zm00008a011853 Zm00008a011853a,Zm00008a011853b simSplit
Zm00008a011853_T01.v1.1.exon.2 chr03 69876657 69876772 Zm00008a011853b 69860258 69880617 Zm00008a011853 Zm00008a011853a,Zm00008a011853b simSplit
Zm00008a011853_T01.v1.1.exon.2 chr03 69876657 69876772 Zm00008a011853 69860258 69880617 Zm00008a011853 Zm00008a011853a,Zm00008a011853b simSplit
Zm00008a011853_T01.v1.1.exon.1 chr03 69880445 69880617 Zm00008a011853b 69860258 69880617 Zm00008a011853 Zm00008a011853a,Zm00008a011853b simSplit
Zm00008a011853_T01.v1.1.exon.1 chr03 69880445 69880617 Zm00008a011853 69860258 69880617 Zm00008a011853 Zm00008a011853a,Zm00008a011853b simSplit
Zm00008a011856_T01.v1.1.exon.25 chr03 70258863 70259443 Zm00008a011856a 70258863 70269944 Zm00008a011856 Zm00008a011856a,Zm00008a011856b simSplit
Zm00008a011856_T01.v1.1.exon.25 chr03 70258863 70259443 Zm00008a011856 70258863 70269944 Zm00008a011856 Zm00008a011856a,Zm00008a011856b simSplit
Zm00008a011856_T01.v1.1.exon.24 chr03 70259544 70259654 Zm00008a011856a 70258863 70269944 Zm00008a011856 Zm00008a011856a,Zm00008a011856b simSplit
Zm00008a011856_T01.v1.1.exon.24 chr03 70259544 70259654 Zm00008a011856 70258863 70269944 Zm00008a011856 Zm00008a011856a,Zm00008a011856b simSplit
Zm00008a011856_T01.v1.1.exon.23 chr03 70259839 70259985 Zm00008a011856a 70258863 70269944 Zm00008a011856 Zm00008a011856a,Zm00008a011856b simSplit
Zm00008a011856_T01.v1.1.exon.23 chr03 70259839 70259985 Zm00008a011856 70258863 70269944 Zm00008a011856 Zm00008a011856a,Zm00008a011856b simSplit
Zm00008a011856_T01.v1.1.exon.22 chr03 70260065 70260243 Zm00008a011856a 70258863 70269944 Zm00008a011856 Zm00008a011856a,Zm00008a011856b simSplit
Zm00008a011856_T01.v1.1.exon.22 chr03 70260065 70260243 Zm00008a011856 70258863 70269944 Zm00008a011856 Zm00008a011856a,Zm00008a011856b simSplit
Zm00008a011856_T01.v1.1.exon.21 chr03 70260512 70260677 Zm00008a011856a 70258863 70269944 Zm00008a011856 Zm00008a011856a,Zm00008a011856b simSplit
Zm00008a011856_T01.v1.1.exon.21 chr03 70260512 70260677 Zm00008a011856 70258863 70269944 Zm00008a011856 Zm00008a011856a,Zm00008a011856b simSplit
Zm00008a011856_T01.v1.1.exon.20 chr03 70260794 70260852 Zm00008a011856a 70258863 70269944 Zm00008a011856 Zm00008a011856a,Zm00008a011856b simSplit
Zm00008a011856_T01.v1.1.exon.20 chr03 70260794 70260852 Zm00008a011856 70258863 70269944 Zm00008a011856 Zm00008a011856a,Zm00008a011856b simSplit
Zm00008a011856_T01.v1.1.exon.19 chr03 70260929 70260971 Zm00008a011856a 70258863 70269944 Zm00008a011856 Zm00008a011856a,Zm00008a011856b simSplit
Zm00008a011856_T01.v1.1.exon.19 chr03 70260929 70260971 Zm00008a011856 70258863 70269944 Zm00008a011856 Zm00008a011856a,Zm00008a011856b simSplit
Zm00008a011856_T01.v1.1.exon.18 chr03 70261168 70261237 Zm00008a011856a 70258863 70269944 Zm00008a011856 Zm00008a011856a,Zm00008a011856b simSplit
Zm00008a011856_T01.v1.1.exon.18 chr03 70261168 70261237 Zm00008a011856 70258863 70269944 Zm00008a011856 Zm00008a011856a,Zm00008a011856b simSplit
Zm00008a011856_T01.v1.1.exon.17 chr03 70261321 70261410 Zm00008a011856a 70258863 70269944 Zm00008a011856 Zm00008a011856a,Zm00008a011856b simSplit
Zm00008a011856_T01.v1.1.exon.17 chr03 70261321 70261410 Zm00008a011856 70258863 70269944 Zm00008a011856 Zm00008a011856a,Zm00008a011856b simSplit
Zm00008a011856_T01.v1.1.exon.16 chr03 70261484 70261560 Zm00008a011856a 70258863 70269944 Zm00008a011856 Zm00008a011856a,Zm00008a011856b simSplit
Zm00008a011856_T01.v1.1.exon.16 chr03 70261484 70261560 Zm00008a011856 70258863 70269944 Zm00008a011856 Zm00008a011856a,Zm00008a011856b simSplit
Zm00008a011856_T01.v1.1.exon.15 chr03 70261660 70261691 Zm00008a011856a 70258863 70269944 Zm00008a011856 Zm00008a011856a,Zm00008a011856b simSplit
Zm00008a011856_T01.v1.1.exon.15 chr03 70261660 70261691 Zm00008a011856 70258863 70269944 Zm00008a011856 Zm00008a011856a,Zm00008a011856b simSplit
Zm00008a011856_T01.v1.1.exon.14 chr03 70261787 70261975 Zm00008a011856a 70258863 70269944 Zm00008a011856 Zm00008a011856a,Zm00008a011856b simSplit
Zm00008a011856_T01.v1.1.exon.14 chr03 70261787 70261975 Zm00008a011856 70258863 70269944 Zm00008a011856 Zm00008a011856a,Zm00008a011856b simSplit
Zm00008a011856_T01.v1.1.exon.13 chr03 70262067 70262160 Zm00008a011856a 70258863 70269944 Zm00008a011856 Zm00008a011856a,Zm00008a011856b simSplit
Zm00008a011856_T01.v1.1.exon.13 chr03 70262067 70262160 Zm00008a011856 70258863 70269944 Zm00008a011856 Zm00008a011856a,Zm00008a011856b simSplit
Zm00008a011856_T01.v1.1.exon.12 chr03 70262246 70262333 Zm00008a011856a 70258863 70269944 Zm00008a011856 Zm00008a011856a,Zm00008a011856b simSplit
Zm00008a011856_T01.v1.1.exon.12 chr03 70262246 70262333 Zm00008a011856 70258863 70269944 Zm00008a011856 Zm00008a011856a,Zm00008a011856b simSplit
Zm00008a011856_T01.v1.1.exon.11 chr03 70262428 70262648 Zm00008a011856a 70258863 70269944 Zm00008a011856 Zm00008a011856a,Zm00008a011856b simSplit
Zm00008a011856_T01.v1.1.exon.11 chr03 70262428 70262648 Zm00008a011856 70258863 70269944 Zm00008a011856 Zm00008a011856a,Zm00008a011856b simSplit
Zm00008a011856_T01.v1.1.exon.10 chr03 70262815 70262888 Zm00008a011856a 70258863 70269944 Zm00008a011856 Zm00008a011856a,Zm00008a011856b simSplit
Zm00008a011856_T01.v1.1.exon.10 chr03 70262815 70262888 Zm00008a011856 70258863 70269944 Zm00008a011856 Zm00008a011856a,Zm00008a011856b simSplit
Zm00008a011856_T01.v1.1.exon.9 chr03 70262983 70263265 Zm00008a011856a 70258863 70269944 Zm00008a011856 Zm00008a011856a,Zm00008a011856b simSplit
Zm00008a011856_T01.v1.1.exon.9 chr03 70262983 70263265 Zm00008a011856 70258863 70269944 Zm00008a011856 Zm00008a011856a,Zm00008a011856b simSplit
Zm00008a011856_T01.v1.1.exon.8 chr03 70263348 70263482 Zm00008a011856a 70258863 70269944 Zm00008a011856 Zm00008a011856a,Zm00008a011856b simSplit
Zm00008a011856_T01.v1.1.exon.8 chr03 70263348 70263482 Zm00008a011856 70258863 70269944 Zm00008a011856 Zm00008a011856a,Zm00008a011856b simSplit
Zm00008a011856_T01.v1.1.exon.7 chr03 70263625 70263846 Zm00008a011856a 70258863 70269944 Zm00008a011856 Zm00008a011856a,Zm00008a011856b simSplit
Zm00008a011856_T01.v1.1.exon.7 chr03 70263625 70263846 Zm00008a011856 70258863 70269944 Zm00008a011856 Zm00008a011856a,Zm00008a011856b simSplit
Zm00008a011856_T01.v1.1.exon.6 chr03 70263929 70264108 Zm00008a011856a 70258863 70269944 Zm00008a011856 Zm00008a011856a,Zm00008a011856b simSplit
Zm00008a011856_T01.v1.1.exon.6 chr03 70263929 70264108 Zm00008a011856 70258863 70269944 Zm00008a011856 Zm00008a011856a,Zm00008a011856b simSplit
Zm00008a011856_T01.v1.1.exon.5 chr03 70264211 70264308 Zm00008a011856a 70258863 70269944 Zm00008a011856 Zm00008a011856a,Zm00008a011856b simSplit
Zm00008a011856_T01.v1.1.exon.5 chr03 70264211 70264308 Zm00008a011856 70258863 70269944 Zm00008a011856 Zm00008a011856a,Zm00008a011856b simSplit
Zm00008a011856_T01.v1.1.exon.4 chr03 70264907 70264992 Zm00008a011856b 70258863 70269944 Zm00008a011856 Zm00008a011856a,Zm00008a011856b simSplit
Zm00008a011856_T01.v1.1.exon.4 chr03 70264907 70264992 Zm00008a011856 70258863 70269944 Zm00008a011856 Zm00008a011856a,Zm00008a011856b simSplit
Zm00008a011856_T01.v1.1.exon.3 chr03 70268738 70268841 Zm00008a011856b 70258863 70269944 Zm00008a011856 Zm00008a011856a,Zm00008a011856b simSplit
Zm00008a011856_T01.v1.1.exon.3 chr03 70268738 70268841 Zm00008a011856 70258863 70269944 Zm00008a011856 Zm00008a011856a,Zm00008a011856b simSplit
Zm00008a011856_T01.v1.1.exon.2 chr03 70268931 70269047 Zm00008a011856b 70258863 70269944 Zm00008a011856 Zm00008a011856a,Zm00008a011856b simSplit
Zm00008a011856_T01.v1.1.exon.2 chr03 70268931 70269047 Zm00008a011856 70258863 70269944 Zm00008a011856 Zm00008a011856a,Zm00008a011856b simSplit
Zm00008a011856_T01.v1.1.exon.1 chr03 70269432 70269944 Zm00008a011856b 70258863 70269944 Zm00008a011856 Zm00008a011856a,Zm00008a011856b simSplit
Zm00008a011856_T01.v1.1.exon.1 chr03 70269432 70269944 Zm00008a011856 70258863 70269944 Zm00008a011856 Zm00008a011856a,Zm00008a011856b simSplit
Zm00008a011875_T01.v1.1.exon.6 chr03 73493931 73494104 Zm00008a011875a 73493931 73495637 Zm00008a011875 Zm00008a011875a,Zm00008a011875b simSplit
Zm00008a011875_T01.v1.1.exon.6 chr03 73493931 73494104 Zm00008a011875 73493931 73495637 Zm00008a011875 Zm00008a011875a,Zm00008a011875b simSplit
Zm00008a011875_T01.v1.1.exon.5 chr03 73494190 73494232 Zm00008a011875b 73493931 73495637 Zm00008a011875 Zm00008a011875a,Zm00008a011875b simSplit
Zm00008a011875_T01.v1.1.exon.5 chr03 73494190 73494232 Zm00008a011875 73493931 73495637 Zm00008a011875 Zm00008a011875a,Zm00008a011875b simSplit
Zm00008a011875_T01.v1.1.exon.4 chr03 73494334 73494426 Zm00008a011875b 73493931 73495637 Zm00008a011875 Zm00008a011875a,Zm00008a011875b simSplit
Zm00008a011875_T01.v1.1.exon.4 chr03 73494334 73494426 Zm00008a011875 73493931 73495637 Zm00008a011875 Zm00008a011875a,Zm00008a011875b simSplit
Zm00008a011875_T01.v1.1.exon.3 chr03 73494505 73494673 Zm00008a011875b 73493931 73495637 Zm00008a011875 Zm00008a011875a,Zm00008a011875b simSplit
Zm00008a011875_T01.v1.1.exon.3 chr03 73494505 73494673 Zm00008a011875 73493931 73495637 Zm00008a011875 Zm00008a011875a,Zm00008a011875b simSplit
Zm00008a011875_T01.v1.1.exon.2 chr03 73495078 73495533 Zm00008a011875b 73493931 73495637 Zm00008a011875 Zm00008a011875a,Zm00008a011875b simSplit
Zm00008a011875_T01.v1.1.exon.2 chr03 73495078 73495533 Zm00008a011875 73493931 73495637 Zm00008a011875 Zm00008a011875a,Zm00008a011875b simSplit
Zm00008a011875_T01.v1.1.exon.1 chr03 73495564 73495637 Zm00008a011875b 73493931 73495637 Zm00008a011875 Zm00008a011875a,Zm00008a011875b simSplit
Zm00008a011875_T01.v1.1.exon.1 chr03 73495564 73495637 Zm00008a011875 73493931 73495637 Zm00008a011875 Zm00008a011875a,Zm00008a011875b simSplit
Zm00008a011945_T01.v1.1.exon.23 chr03 89616811 89616938 Zm00008a011945a 89616811 89627378 Zm00008a011945 Zm00008a011945a,Zm00008a011945b simSplit
Zm00008a011945_T01.v1.1.exon.23 chr03 89616811 89616938 Zm00008a011945 89616811 89627378 Zm00008a011945 Zm00008a011945a,Zm00008a011945b simSplit
Zm00008a011945_T01.v1.1.exon.22 chr03 89616960 89617486 Zm00008a011945a 89616811 89627378 Zm00008a011945 Zm00008a011945a,Zm00008a011945b simSplit
Zm00008a011945_T01.v1.1.exon.22 chr03 89616960 89617486 Zm00008a011945 89616811 89627378 Zm00008a011945 Zm00008a011945a,Zm00008a011945b simSplit
Zm00008a011945_T01.v1.1.exon.21 chr03 89617590 89617729 Zm00008a011945a 89616811 89627378 Zm00008a011945 Zm00008a011945a,Zm00008a011945b simSplit
Zm00008a011945_T01.v1.1.exon.21 chr03 89617590 89617729 Zm00008a011945 89616811 89627378 Zm00008a011945 Zm00008a011945a,Zm00008a011945b simSplit
Zm00008a011945_T01.v1.1.exon.20 chr03 89617817 89617952 Zm00008a011945a 89616811 89627378 Zm00008a011945 Zm00008a011945a,Zm00008a011945b simSplit
Zm00008a011945_T01.v1.1.exon.20 chr03 89617817 89617952 Zm00008a011945 89616811 89627378 Zm00008a011945 Zm00008a011945a,Zm00008a011945b simSplit
Zm00008a011945_T01.v1.1.exon.19 chr03 89618042 89618117 Zm00008a011945a 89616811 89627378 Zm00008a011945 Zm00008a011945a,Zm00008a011945b simSplit
Zm00008a011945_T01.v1.1.exon.19 chr03 89618042 89618117 Zm00008a011945 89616811 89627378 Zm00008a011945 Zm00008a011945a,Zm00008a011945b simSplit
Zm00008a011945_T01.v1.1.exon.18 chr03 89618213 89618412 Zm00008a011945a 89616811 89627378 Zm00008a011945 Zm00008a011945a,Zm00008a011945b simSplit
Zm00008a011945_T01.v1.1.exon.18 chr03 89618213 89618412 Zm00008a011945 89616811 89627378 Zm00008a011945 Zm00008a011945a,Zm00008a011945b simSplit
Zm00008a011945_T01.v1.1.exon.17 chr03 89618532 89618630 Zm00008a011945a 89616811 89627378 Zm00008a011945 Zm00008a011945a,Zm00008a011945b simSplit
Zm00008a011945_T01.v1.1.exon.17 chr03 89618532 89618630 Zm00008a011945 89616811 89627378 Zm00008a011945 Zm00008a011945a,Zm00008a011945b simSplit
Zm00008a011945_T01.v1.1.exon.16 chr03 89618729 89618813 Zm00008a011945a 89616811 89627378 Zm00008a011945 Zm00008a011945a,Zm00008a011945b simSplit
Zm00008a011945_T01.v1.1.exon.16 chr03 89618729 89618813 Zm00008a011945 89616811 89627378 Zm00008a011945 Zm00008a011945a,Zm00008a011945b simSplit
Zm00008a011945_T01.v1.1.exon.15 chr03 89619070 89619308 Zm00008a011945a 89616811 89627378 Zm00008a011945 Zm00008a011945a,Zm00008a011945b simSplit
Zm00008a011945_T01.v1.1.exon.15 chr03 89619070 89619308 Zm00008a011945 89616811 89627378 Zm00008a011945 Zm00008a011945a,Zm00008a011945b simSplit
Zm00008a011945_T01.v1.1.exon.14 chr03 89619519 89619689 Zm00008a011945a 89616811 89627378 Zm00008a011945 Zm00008a011945a,Zm00008a011945b simSplit
Zm00008a011945_T01.v1.1.exon.14 chr03 89619519 89619689 Zm00008a011945 89616811 89627378 Zm00008a011945 Zm00008a011945a,Zm00008a011945b simSplit
Zm00008a011945_T01.v1.1.exon.13 chr03 89619841 89620084 Zm00008a011945a 89616811 89627378 Zm00008a011945 Zm00008a011945a,Zm00008a011945b simSplit
Zm00008a011945_T01.v1.1.exon.13 chr03 89619841 89620084 Zm00008a011945 89616811 89627378 Zm00008a011945 Zm00008a011945a,Zm00008a011945b simSplit
Zm00008a011945_T01.v1.1.exon.12 chr03 89620184 89620451 Zm00008a011945a 89616811 89627378 Zm00008a011945 Zm00008a011945a,Zm00008a011945b simSplit
Zm00008a011945_T01.v1.1.exon.12 chr03 89620184 89620451 Zm00008a011945 89616811 89627378 Zm00008a011945 Zm00008a011945a,Zm00008a011945b simSplit
Zm00008a011945_T01.v1.1.exon.11 chr03 89621510 89621689 Zm00008a011945a 89616811 89627378 Zm00008a011945 Zm00008a011945a,Zm00008a011945b simSplit
Zm00008a011945_T01.v1.1.exon.11 chr03 89621510 89621689 Zm00008a011945 89616811 89627378 Zm00008a011945 Zm00008a011945a,Zm00008a011945b simSplit
Zm00008a011945_T01.v1.1.exon.10 chr03 89622015 89622096 Zm00008a011945a 89616811 89627378 Zm00008a011945 Zm00008a011945a,Zm00008a011945b simSplit
Zm00008a011945_T01.v1.1.exon.10 chr03 89622015 89622096 Zm00008a011945 89616811 89627378 Zm00008a011945 Zm00008a011945a,Zm00008a011945b simSplit
Zm00008a011945_T01.v1.1.exon.9 chr03 89622173 89622274 Zm00008a011945a 89616811 89627378 Zm00008a011945 Zm00008a011945a,Zm00008a011945b simSplit
Zm00008a011945_T01.v1.1.exon.9 chr03 89622173 89622274 Zm00008a011945 89616811 89627378 Zm00008a011945 Zm00008a011945a,Zm00008a011945b simSplit
Zm00008a011945_T01.v1.1.exon.8 chr03 89623167 89623236 Zm00008a011945a 89616811 89627378 Zm00008a011945 Zm00008a011945a,Zm00008a011945b simSplit
Zm00008a011945_T01.v1.1.exon.8 chr03 89623167 89623236 Zm00008a011945 89616811 89627378 Zm00008a011945 Zm00008a011945a,Zm00008a011945b simSplit
Zm00008a011945_T01.v1.1.exon.7 chr03 89624280 89624379 Zm00008a011945a 89616811 89627378 Zm00008a011945 Zm00008a011945a,Zm00008a011945b simSplit
Zm00008a011945_T01.v1.1.exon.7 chr03 89624280 89624379 Zm00008a011945 89616811 89627378 Zm00008a011945 Zm00008a011945a,Zm00008a011945b simSplit
Zm00008a011945_T01.v1.1.exon.6 chr03 89624479 89624573 Zm00008a011945a 89616811 89627378 Zm00008a011945 Zm00008a011945a,Zm00008a011945b simSplit
Zm00008a011945_T01.v1.1.exon.6 chr03 89624479 89624573 Zm00008a011945 89616811 89627378 Zm00008a011945 Zm00008a011945a,Zm00008a011945b simSplit
Zm00008a011945_T01.v1.1.exon.5 chr03 89624713 89624792 Zm00008a011945a 89616811 89627378 Zm00008a011945 Zm00008a011945a,Zm00008a011945b simSplit
Zm00008a011945_T01.v1.1.exon.5 chr03 89624713 89624792 Zm00008a011945 89616811 89627378 Zm00008a011945 Zm00008a011945a,Zm00008a011945b simSplit
Zm00008a011945_T01.v1.1.exon.4 chr03 89624885 89624963 Zm00008a011945b 89616811 89627378 Zm00008a011945 Zm00008a011945a,Zm00008a011945b simSplit
Zm00008a011945_T01.v1.1.exon.4 chr03 89624885 89624963 Zm00008a011945 89616811 89627378 Zm00008a011945 Zm00008a011945a,Zm00008a011945b simSplit
Zm00008a011945_T01.v1.1.exon.3 chr03 89625129 89625189 Zm00008a011945b 89616811 89627378 Zm00008a011945 Zm00008a011945a,Zm00008a011945b simSplit
Zm00008a011945_T01.v1.1.exon.3 chr03 89625129 89625189 Zm00008a011945 89616811 89627378 Zm00008a011945 Zm00008a011945a,Zm00008a011945b simSplit
Zm00008a011945_T01.v1.1.exon.2 chr03 89626435 89626603 Zm00008a011945b 89616811 89627378 Zm00008a011945 Zm00008a011945a,Zm00008a011945b simSplit
Zm00008a011945_T01.v1.1.exon.2 chr03 89626435 89626603 Zm00008a011945 89616811 89627378 Zm00008a011945 Zm00008a011945a,Zm00008a011945b simSplit
Zm00008a011945_T01.v1.1.exon.1 chr03 89627172 89627378 Zm00008a011945b 89616811 89627378 Zm00008a011945 Zm00008a011945a,Zm00008a011945b simSplit
Zm00008a011945_T01.v1.1.exon.1 chr03 89627172 89627378 Zm00008a011945 89616811 89627378 Zm00008a011945 Zm00008a011945a,Zm00008a011945b simSplit
Zm00008a011954_T01.v1.1.exon.4 chr03 90555035 90556453 Zm00008a011954a 90555035 90559859 Zm00008a011954 Zm00008a011954a,Zm00008a011954b simSplit
Zm00008a011954_T01.v1.1.exon.4 chr03 90555035 90556453 Zm00008a011954 90555035 90559859 Zm00008a011954 Zm00008a011954a,Zm00008a011954b simSplit
Zm00008a011954_T01.v1.1.exon.3 chr03 90556561 90557226 Zm00008a011954a 90555035 90559859 Zm00008a011954 Zm00008a011954a,Zm00008a011954b simSplit
Zm00008a011954_T01.v1.1.exon.3 chr03 90556561 90557226 Zm00008a011954 90555035 90559859 Zm00008a011954 Zm00008a011954a,Zm00008a011954b simSplit
Zm00008a011954_T01.v1.1.exon.2 chr03 90557347 90557496 Zm00008a011954b 90555035 90559859 Zm00008a011954 Zm00008a011954a,Zm00008a011954b simSplit
Zm00008a011954_T01.v1.1.exon.2 chr03 90557347 90557496 Zm00008a011954 90555035 90559859 Zm00008a011954 Zm00008a011954a,Zm00008a011954b simSplit
Zm00008a011954_T01.v1.1.exon.1 chr03 90559620 90559859 Zm00008a011954b 90555035 90559859 Zm00008a011954 Zm00008a011954a,Zm00008a011954b simSplit
Zm00008a011954_T01.v1.1.exon.1 chr03 90559620 90559859 Zm00008a011954 90555035 90559859 Zm00008a011954 Zm00008a011954a,Zm00008a011954b simSplit
Zm00008a011955_T01.v1.1.exon.1 chr03 90640707 90640799 Zm00008a011955a 90640707 90642351 Zm00008a011955 Zm00008a011955a,Zm00008a011955b simSplit
Zm00008a011955_T01.v1.1.exon.1 chr03 90640707 90640799 Zm00008a011955 90640707 90642351 Zm00008a011955 Zm00008a011955a,Zm00008a011955b simSplit
Zm00008a011955_T01.v1.1.exon.2 chr03 90640893 90640985 Zm00008a011955a 90640707 90642351 Zm00008a011955 Zm00008a011955a,Zm00008a011955b simSplit
Zm00008a011955_T01.v1.1.exon.2 chr03 90640893 90640985 Zm00008a011955 90640707 90642351 Zm00008a011955 Zm00008a011955a,Zm00008a011955b simSplit
Zm00008a011955_T01.v1.1.exon.3 chr03 90641076 90641202 Zm00008a011955b 90640707 90642351 Zm00008a011955 Zm00008a011955a,Zm00008a011955b simSplit
Zm00008a011955_T01.v1.1.exon.3 chr03 90641076 90641202 Zm00008a011955 90640707 90642351 Zm00008a011955 Zm00008a011955a,Zm00008a011955b simSplit
Zm00008a011955_T01.v1.1.exon.4 chr03 90641301 90641467 Zm00008a011955b 90640707 90642351 Zm00008a011955 Zm00008a011955a,Zm00008a011955b simSplit
Zm00008a011955_T01.v1.1.exon.4 chr03 90641301 90641467 Zm00008a011955 90640707 90642351 Zm00008a011955 Zm00008a011955a,Zm00008a011955b simSplit
Zm00008a011955_T01.v1.1.exon.5 chr03 90641668 90641775 Zm00008a011955b 90640707 90642351 Zm00008a011955 Zm00008a011955a,Zm00008a011955b simSplit
Zm00008a011955_T01.v1.1.exon.5 chr03 90641668 90641775 Zm00008a011955 90640707 90642351 Zm00008a011955 Zm00008a011955a,Zm00008a011955b simSplit
Zm00008a011955_T01.v1.1.exon.6 chr03 90641864 90642351 Zm00008a011955b 90640707 90642351 Zm00008a011955 Zm00008a011955a,Zm00008a011955b simSplit
Zm00008a011955_T01.v1.1.exon.6 chr03 90641864 90642351 Zm00008a011955 90640707 90642351 Zm00008a011955 Zm00008a011955a,Zm00008a011955b simSplit
Zm00008a011956_T01.v1.1.exon.1 chr03 90717038 90717065 Zm00008a011956a 90717038 90722518 Zm00008a011956 Zm00008a011956a,Zm00008a011956b simSplit
Zm00008a011956_T01.v1.1.exon.1 chr03 90717038 90717065 Zm00008a011956 90717038 90722518 Zm00008a011956 Zm00008a011956a,Zm00008a011956b simSplit
Zm00008a011956_T01.v1.1.exon.2 chr03 90718396 90718427 Zm00008a011956a 90717038 90722518 Zm00008a011956 Zm00008a011956a,Zm00008a011956b simSplit
Zm00008a011956_T01.v1.1.exon.2 chr03 90718396 90718427 Zm00008a011956 90717038 90722518 Zm00008a011956 Zm00008a011956a,Zm00008a011956b simSplit
Zm00008a011956_T01.v1.1.exon.3 chr03 90718947 90719001 Zm00008a011956b 90717038 90722518 Zm00008a011956 Zm00008a011956a,Zm00008a011956b simSplit
Zm00008a011956_T01.v1.1.exon.3 chr03 90718947 90719001 Zm00008a011956 90717038 90722518 Zm00008a011956 Zm00008a011956a,Zm00008a011956b simSplit
Zm00008a011956_T01.v1.1.exon.4 chr03 90719156 90720538 Zm00008a011956b 90717038 90722518 Zm00008a011956 Zm00008a011956a,Zm00008a011956b simSplit
Zm00008a011956_T01.v1.1.exon.4 chr03 90719156 90720538 Zm00008a011956 90717038 90722518 Zm00008a011956 Zm00008a011956a,Zm00008a011956b simSplit
Zm00008a011956_T01.v1.1.exon.5 chr03 90721659 90722518 Zm00008a011956b 90717038 90722518 Zm00008a011956 Zm00008a011956a,Zm00008a011956b simSplit
Zm00008a011956_T01.v1.1.exon.5 chr03 90721659 90722518 Zm00008a011956 90717038 90722518 Zm00008a011956 Zm00008a011956a,Zm00008a011956b simSplit
Zm00008a011960_T01.v1.1.exon.1 chr03 91287395 91287457 Zm00008a011960a 91287395 91302215 Zm00008a011960 Zm00008a011960a,Zm00008a011960b simSplit
Zm00008a011960_T01.v1.1.exon.1 chr03 91287395 91287457 Zm00008a011960 91287395 91302215 Zm00008a011960 Zm00008a011960a,Zm00008a011960b simSplit
Zm00008a011960_T01.v1.1.exon.2 chr03 91287910 91288151 Zm00008a011960b 91287395 91302215 Zm00008a011960 Zm00008a011960a,Zm00008a011960b simSplit
Zm00008a011960_T01.v1.1.exon.2 chr03 91287910 91288151 Zm00008a011960 91287395 91302215 Zm00008a011960 Zm00008a011960a,Zm00008a011960b simSplit
Zm00008a011960_T01.v1.1.exon.3 chr03 91301935 91301995 Zm00008a011960b 91287395 91302215 Zm00008a011960 Zm00008a011960a,Zm00008a011960b simSplit
Zm00008a011960_T01.v1.1.exon.3 chr03 91301935 91301995 Zm00008a011960 91287395 91302215 Zm00008a011960 Zm00008a011960a,Zm00008a011960b simSplit
Zm00008a011960_T01.v1.1.exon.4 chr03 91302093 91302215 Zm00008a011960b 91287395 91302215 Zm00008a011960 Zm00008a011960a,Zm00008a011960b simSplit
Zm00008a011960_T01.v1.1.exon.4 chr03 91302093 91302215 Zm00008a011960 91287395 91302215 Zm00008a011960 Zm00008a011960a,Zm00008a011960b simSplit
Zm00008a011984_T01.v1.1.exon.4 chr03 92478028 92478165 Zm00008a011984a 92478028 92481562 Zm00008a011984 Zm00008a011984a,Zm00008a011984b simSplit
Zm00008a011984_T01.v1.1.exon.4 chr03 92478028 92478165 Zm00008a011984 92478028 92481562 Zm00008a011984 Zm00008a011984a,Zm00008a011984b simSplit
Zm00008a011984_T01.v1.1.exon.3 chr03 92479470 92479520 Zm00008a011984a 92478028 92481562 Zm00008a011984 Zm00008a011984a,Zm00008a011984b simSplit
Zm00008a011984_T01.v1.1.exon.3 chr03 92479470 92479520 Zm00008a011984 92478028 92481562 Zm00008a011984 Zm00008a011984a,Zm00008a011984b simSplit
Zm00008a011984_T01.v1.1.exon.2 chr03 92480002 92480095 Zm00008a011984b 92478028 92481562 Zm00008a011984 Zm00008a011984a,Zm00008a011984b simSplit
Zm00008a011984_T01.v1.1.exon.2 chr03 92480002 92480095 Zm00008a011984 92478028 92481562 Zm00008a011984 Zm00008a011984a,Zm00008a011984b simSplit
Zm00008a011984_T01.v1.1.exon.1 chr03 92481516 92481562 Zm00008a011984b 92478028 92481562 Zm00008a011984 Zm00008a011984a,Zm00008a011984b simSplit
Zm00008a011984_T01.v1.1.exon.1 chr03 92481516 92481562 Zm00008a011984 92478028 92481562 Zm00008a011984 Zm00008a011984a,Zm00008a011984b simSplit
Zm00008a012038_T01.v1.1.exon.7 chr03 98374707 98375199 Zm00008a012038a 98374707 98377404 Zm00008a012038 Zm00008a012038a,Zm00008a012038b simSplit
Zm00008a012038_T01.v1.1.exon.7 chr03 98374707 98375199 Zm00008a012038 98374707 98377404 Zm00008a012038 Zm00008a012038a,Zm00008a012038b simSplit
Zm00008a012038_T01.v1.1.exon.6 chr03 98375311 98375403 Zm00008a012038b 98374707 98377404 Zm00008a012038 Zm00008a012038a,Zm00008a012038b simSplit
Zm00008a012038_T01.v1.1.exon.6 chr03 98375311 98375403 Zm00008a012038 98374707 98377404 Zm00008a012038 Zm00008a012038a,Zm00008a012038b simSplit
Zm00008a012038_T01.v1.1.exon.5 chr03 98375487 98375725 Zm00008a012038b 98374707 98377404 Zm00008a012038 Zm00008a012038a,Zm00008a012038b simSplit
Zm00008a012038_T01.v1.1.exon.5 chr03 98375487 98375725 Zm00008a012038 98374707 98377404 Zm00008a012038 Zm00008a012038a,Zm00008a012038b simSplit
Zm00008a012038_T01.v1.1.exon.4 chr03 98375907 98376020 Zm00008a012038b 98374707 98377404 Zm00008a012038 Zm00008a012038a,Zm00008a012038b simSplit
Zm00008a012038_T01.v1.1.exon.4 chr03 98375907 98376020 Zm00008a012038 98374707 98377404 Zm00008a012038 Zm00008a012038a,Zm00008a012038b simSplit
Zm00008a012038_T01.v1.1.exon.3 chr03 98376134 98376202 Zm00008a012038b 98374707 98377404 Zm00008a012038 Zm00008a012038a,Zm00008a012038b simSplit
Zm00008a012038_T01.v1.1.exon.3 chr03 98376134 98376202 Zm00008a012038 98374707 98377404 Zm00008a012038 Zm00008a012038a,Zm00008a012038b simSplit
Zm00008a012038_T01.v1.1.exon.2 chr03 98376950 98377142 Zm00008a012038b 98374707 98377404 Zm00008a012038 Zm00008a012038a,Zm00008a012038b simSplit
Zm00008a012038_T01.v1.1.exon.2 chr03 98376950 98377142 Zm00008a012038 98374707 98377404 Zm00008a012038 Zm00008a012038a,Zm00008a012038b simSplit
Zm00008a012038_T01.v1.1.exon.1 chr03 98377242 98377404 Zm00008a012038b 98374707 98377404 Zm00008a012038 Zm00008a012038a,Zm00008a012038b simSplit
Zm00008a012038_T01.v1.1.exon.1 chr03 98377242 98377404 Zm00008a012038 98374707 98377404 Zm00008a012038 Zm00008a012038a,Zm00008a012038b simSplit
Zm00008a012062_T01.v1.1.exon.9 chr03 100936711 100936923 Zm00008a012062a 100936711 100938972 Zm00008a012062 Zm00008a012062a,Zm00008a012062b simSplit
Zm00008a012062_T01.v1.1.exon.9 chr03 100936711 100936923 Zm00008a012062 100936711 100938972 Zm00008a012062 Zm00008a012062a,Zm00008a012062b simSplit
Zm00008a012062_T01.v1.1.exon.8 chr03 100937021 100937092 Zm00008a012062a 100936711 100938972 Zm00008a012062 Zm00008a012062a,Zm00008a012062b simSplit
Zm00008a012062_T01.v1.1.exon.8 chr03 100937021 100937092 Zm00008a012062 100936711 100938972 Zm00008a012062 Zm00008a012062a,Zm00008a012062b simSplit
Zm00008a012062_T01.v1.1.exon.7 chr03 100937170 100937437 Zm00008a012062a 100936711 100938972 Zm00008a012062 Zm00008a012062a,Zm00008a012062b simSplit
Zm00008a012062_T01.v1.1.exon.7 chr03 100937170 100937437 Zm00008a012062 100936711 100938972 Zm00008a012062 Zm00008a012062a,Zm00008a012062b simSplit
Zm00008a012062_T01.v1.1.exon.6 chr03 100937514 100937630 Zm00008a012062a 100936711 100938972 Zm00008a012062 Zm00008a012062a,Zm00008a012062b simSplit
Zm00008a012062_T01.v1.1.exon.6 chr03 100937514 100937630 Zm00008a012062 100936711 100938972 Zm00008a012062 Zm00008a012062a,Zm00008a012062b simSplit
Zm00008a012062_T01.v1.1.exon.5 chr03 100937714 100937912 Zm00008a012062a 100936711 100938972 Zm00008a012062 Zm00008a012062a,Zm00008a012062b simSplit
Zm00008a012062_T01.v1.1.exon.5 chr03 100937714 100937912 Zm00008a012062 100936711 100938972 Zm00008a012062 Zm00008a012062a,Zm00008a012062b simSplit
Zm00008a012062_T01.v1.1.exon.4 chr03 100937995 100938410 Zm00008a012062a 100936711 100938972 Zm00008a012062 Zm00008a012062a,Zm00008a012062b simSplit
Zm00008a012062_T01.v1.1.exon.4 chr03 100937995 100938410 Zm00008a012062 100936711 100938972 Zm00008a012062 Zm00008a012062a,Zm00008a012062b simSplit
Zm00008a012062_T01.v1.1.exon.3 chr03 100938495 100938570 Zm00008a012062b 100936711 100938972 Zm00008a012062 Zm00008a012062a,Zm00008a012062b simSplit
Zm00008a012062_T01.v1.1.exon.3 chr03 100938495 100938570 Zm00008a012062 100936711 100938972 Zm00008a012062 Zm00008a012062a,Zm00008a012062b simSplit
Zm00008a012062_T01.v1.1.exon.2 chr03 100938645 100938778 Zm00008a012062b 100936711 100938972 Zm00008a012062 Zm00008a012062a,Zm00008a012062b simSplit
Zm00008a012062_T01.v1.1.exon.2 chr03 100938645 100938778 Zm00008a012062 100936711 100938972 Zm00008a012062 Zm00008a012062a,Zm00008a012062b simSplit
Zm00008a012062_T01.v1.1.exon.1 chr03 100938859 100938972 Zm00008a012062b 100936711 100938972 Zm00008a012062 Zm00008a012062a,Zm00008a012062b simSplit
Zm00008a012062_T01.v1.1.exon.1 chr03 100938859 100938972 Zm00008a012062 100936711 100938972 Zm00008a012062 Zm00008a012062a,Zm00008a012062b simSplit
Zm00008a012065_T01.v1.1.exon.16 chr03 101021916 101022488 Zm00008a012065a 101021916 101029112 Zm00008a012065 Zm00008a012065a,Zm00008a012065b simSplit
Zm00008a012065_T01.v1.1.exon.16 chr03 101021916 101022488 Zm00008a012065 101021916 101029112 Zm00008a012065 Zm00008a012065a,Zm00008a012065b simSplit
Zm00008a012065_T01.v1.1.exon.15 chr03 101022798 101023212 Zm00008a012065a 101021916 101029112 Zm00008a012065 Zm00008a012065a,Zm00008a012065b simSplit
Zm00008a012065_T01.v1.1.exon.15 chr03 101022798 101023212 Zm00008a012065 101021916 101029112 Zm00008a012065 Zm00008a012065a,Zm00008a012065b simSplit
Zm00008a012065_T01.v1.1.exon.14 chr03 101023548 101024100 Zm00008a012065a 101021916 101029112 Zm00008a012065 Zm00008a012065a,Zm00008a012065b simSplit
Zm00008a012065_T01.v1.1.exon.14 chr03 101023548 101024100 Zm00008a012065 101021916 101029112 Zm00008a012065 Zm00008a012065a,Zm00008a012065b simSplit
Zm00008a012065_T01.v1.1.exon.13 chr03 101024177 101024302 Zm00008a012065a 101021916 101029112 Zm00008a012065 Zm00008a012065a,Zm00008a012065b simSplit
Zm00008a012065_T01.v1.1.exon.13 chr03 101024177 101024302 Zm00008a012065 101021916 101029112 Zm00008a012065 Zm00008a012065a,Zm00008a012065b simSplit
Zm00008a012065_T01.v1.1.exon.12 chr03 101024384 101024461 Zm00008a012065a 101021916 101029112 Zm00008a012065 Zm00008a012065a,Zm00008a012065b simSplit
Zm00008a012065_T01.v1.1.exon.12 chr03 101024384 101024461 Zm00008a012065 101021916 101029112 Zm00008a012065 Zm00008a012065a,Zm00008a012065b simSplit
Zm00008a012065_T01.v1.1.exon.11 chr03 101024939 101025171 Zm00008a012065a 101021916 101029112 Zm00008a012065 Zm00008a012065a,Zm00008a012065b simSplit
Zm00008a012065_T01.v1.1.exon.11 chr03 101024939 101025171 Zm00008a012065 101021916 101029112 Zm00008a012065 Zm00008a012065a,Zm00008a012065b simSplit
Zm00008a012065_T01.v1.1.exon.10 chr03 101025255 101025291 Zm00008a012065a 101021916 101029112 Zm00008a012065 Zm00008a012065a,Zm00008a012065b simSplit
Zm00008a012065_T01.v1.1.exon.10 chr03 101025255 101025291 Zm00008a012065 101021916 101029112 Zm00008a012065 Zm00008a012065a,Zm00008a012065b simSplit
Zm00008a012065_T01.v1.1.exon.9 chr03 101025846 101025900 Zm00008a012065b 101021916 101029112 Zm00008a012065 Zm00008a012065a,Zm00008a012065b simSplit
Zm00008a012065_T01.v1.1.exon.9 chr03 101025846 101025900 Zm00008a012065 101021916 101029112 Zm00008a012065 Zm00008a012065a,Zm00008a012065b simSplit
Zm00008a012065_T01.v1.1.exon.8 chr03 101025989 101026161 Zm00008a012065b 101021916 101029112 Zm00008a012065 Zm00008a012065a,Zm00008a012065b simSplit
Zm00008a012065_T01.v1.1.exon.8 chr03 101025989 101026161 Zm00008a012065 101021916 101029112 Zm00008a012065 Zm00008a012065a,Zm00008a012065b simSplit
Zm00008a012065_T01.v1.1.exon.7 chr03 101026236 101026295 Zm00008a012065b 101021916 101029112 Zm00008a012065 Zm00008a012065a,Zm00008a012065b simSplit
Zm00008a012065_T01.v1.1.exon.7 chr03 101026236 101026295 Zm00008a012065 101021916 101029112 Zm00008a012065 Zm00008a012065a,Zm00008a012065b simSplit
Zm00008a012065_T01.v1.1.exon.6 chr03 101026378 101026455 Zm00008a012065b 101021916 101029112 Zm00008a012065 Zm00008a012065a,Zm00008a012065b simSplit
Zm00008a012065_T01.v1.1.exon.6 chr03 101026378 101026455 Zm00008a012065 101021916 101029112 Zm00008a012065 Zm00008a012065a,Zm00008a012065b simSplit
Zm00008a012065_T01.v1.1.exon.5 chr03 101026797 101026883 Zm00008a012065b 101021916 101029112 Zm00008a012065 Zm00008a012065a,Zm00008a012065b simSplit
Zm00008a012065_T01.v1.1.exon.5 chr03 101026797 101026883 Zm00008a012065 101021916 101029112 Zm00008a012065 Zm00008a012065a,Zm00008a012065b simSplit
Zm00008a012065_T01.v1.1.exon.4 chr03 101027280 101027348 Zm00008a012065b 101021916 101029112 Zm00008a012065 Zm00008a012065a,Zm00008a012065b simSplit
Zm00008a012065_T01.v1.1.exon.4 chr03 101027280 101027348 Zm00008a012065 101021916 101029112 Zm00008a012065 Zm00008a012065a,Zm00008a012065b simSplit
Zm00008a012065_T01.v1.1.exon.3 chr03 101027429 101027555 Zm00008a012065b 101021916 101029112 Zm00008a012065 Zm00008a012065a,Zm00008a012065b simSplit
Zm00008a012065_T01.v1.1.exon.3 chr03 101027429 101027555 Zm00008a012065 101021916 101029112 Zm00008a012065 Zm00008a012065a,Zm00008a012065b simSplit
Zm00008a012065_T01.v1.1.exon.2 chr03 101028851 101028922 Zm00008a012065b 101021916 101029112 Zm00008a012065 Zm00008a012065a,Zm00008a012065b simSplit
Zm00008a012065_T01.v1.1.exon.2 chr03 101028851 101028922 Zm00008a012065 101021916 101029112 Zm00008a012065 Zm00008a012065a,Zm00008a012065b simSplit
Zm00008a012065_T01.v1.1.exon.1 chr03 101028992 101029112 Zm00008a012065b 101021916 101029112 Zm00008a012065 Zm00008a012065a,Zm00008a012065b simSplit
Zm00008a012065_T01.v1.1.exon.1 chr03 101028992 101029112 Zm00008a012065 101021916 101029112 Zm00008a012065 Zm00008a012065a,Zm00008a012065b simSplit
Zm00008a012069_T01.v1.1.exon.1 chr03 101410979 101411341 Zm00008a012069a 101410979 101423802 Zm00008a012069 Zm00008a012069a,Zm00008a012069b simSplit
Zm00008a012069_T01.v1.1.exon.1 chr03 101410979 101411341 Zm00008a012069 101410979 101423802 Zm00008a012069 Zm00008a012069a,Zm00008a012069b simSplit
Zm00008a012069_T01.v1.1.exon.2 chr03 101411506 101411580 Zm00008a012069a 101410979 101423802 Zm00008a012069 Zm00008a012069a,Zm00008a012069b simSplit
Zm00008a012069_T01.v1.1.exon.2 chr03 101411506 101411580 Zm00008a012069 101410979 101423802 Zm00008a012069 Zm00008a012069a,Zm00008a012069b simSplit
Zm00008a012069_T01.v1.1.exon.3 chr03 101421138 101421239 Zm00008a012069a 101410979 101423802 Zm00008a012069 Zm00008a012069a,Zm00008a012069b simSplit
Zm00008a012069_T01.v1.1.exon.3 chr03 101421138 101421239 Zm00008a012069 101410979 101423802 Zm00008a012069 Zm00008a012069a,Zm00008a012069b simSplit
Zm00008a012069_T01.v1.1.exon.4 chr03 101421371 101421421 Zm00008a012069a 101410979 101423802 Zm00008a012069 Zm00008a012069a,Zm00008a012069b simSplit
Zm00008a012069_T01.v1.1.exon.4 chr03 101421371 101421421 Zm00008a012069 101410979 101423802 Zm00008a012069 Zm00008a012069a,Zm00008a012069b simSplit
Zm00008a012069_T01.v1.1.exon.5 chr03 101421524 101421629 Zm00008a012069a 101410979 101423802 Zm00008a012069 Zm00008a012069a,Zm00008a012069b simSplit
Zm00008a012069_T01.v1.1.exon.5 chr03 101421524 101421629 Zm00008a012069 101410979 101423802 Zm00008a012069 Zm00008a012069a,Zm00008a012069b simSplit
Zm00008a012069_T01.v1.1.exon.6 chr03 101421932 101422045 Zm00008a012069b 101410979 101423802 Zm00008a012069 Zm00008a012069a,Zm00008a012069b simSplit
Zm00008a012069_T01.v1.1.exon.6 chr03 101421932 101422045 Zm00008a012069 101410979 101423802 Zm00008a012069 Zm00008a012069a,Zm00008a012069b simSplit
Zm00008a012069_T01.v1.1.exon.7 chr03 101422120 101422211 Zm00008a012069b 101410979 101423802 Zm00008a012069 Zm00008a012069a,Zm00008a012069b simSplit
Zm00008a012069_T01.v1.1.exon.7 chr03 101422120 101422211 Zm00008a012069 101410979 101423802 Zm00008a012069 Zm00008a012069a,Zm00008a012069b simSplit
Zm00008a012069_T01.v1.1.exon.8 chr03 101423102 101423270 Zm00008a012069b 101410979 101423802 Zm00008a012069 Zm00008a012069a,Zm00008a012069b simSplit
Zm00008a012069_T01.v1.1.exon.8 chr03 101423102 101423270 Zm00008a012069 101410979 101423802 Zm00008a012069 Zm00008a012069a,Zm00008a012069b simSplit
Zm00008a012069_T01.v1.1.exon.9 chr03 101423366 101423442 Zm00008a012069b 101410979 101423802 Zm00008a012069 Zm00008a012069a,Zm00008a012069b simSplit
Zm00008a012069_T01.v1.1.exon.9 chr03 101423366 101423442 Zm00008a012069 101410979 101423802 Zm00008a012069 Zm00008a012069a,Zm00008a012069b simSplit
Zm00008a012069_T01.v1.1.exon.10 chr03 101423525 101423620 Zm00008a012069b 101410979 101423802 Zm00008a012069 Zm00008a012069a,Zm00008a012069b simSplit
Zm00008a012069_T01.v1.1.exon.10 chr03 101423525 101423620 Zm00008a012069 101410979 101423802 Zm00008a012069 Zm00008a012069a,Zm00008a012069b simSplit
Zm00008a012069_T01.v1.1.exon.11 chr03 101423713 101423802 Zm00008a012069b 101410979 101423802 Zm00008a012069 Zm00008a012069a,Zm00008a012069b simSplit
Zm00008a012069_T01.v1.1.exon.11 chr03 101423713 101423802 Zm00008a012069 101410979 101423802 Zm00008a012069 Zm00008a012069a,Zm00008a012069b simSplit
Zm00008a012071_T01.v1.1.exon.1 chr03 101429007 101429055 Zm00008a012071a 101429007 101447005 Zm00008a012071 Zm00008a012071a,Zm00008a012071b simSplit
Zm00008a012071_T01.v1.1.exon.1 chr03 101429007 101429055 Zm00008a012071 101429007 101447005 Zm00008a012071 Zm00008a012071a,Zm00008a012071b simSplit
Zm00008a012071_T01.v1.1.exon.2 chr03 101431420 101431818 Zm00008a012071a 101429007 101447005 Zm00008a012071 Zm00008a012071a,Zm00008a012071b simSplit
Zm00008a012071_T01.v1.1.exon.2 chr03 101431420 101431818 Zm00008a012071 101429007 101447005 Zm00008a012071 Zm00008a012071a,Zm00008a012071b simSplit
Zm00008a012071_T01.v1.1.exon.3 chr03 101438044 101438129 Zm00008a012071a 101429007 101447005 Zm00008a012071 Zm00008a012071a,Zm00008a012071b simSplit
Zm00008a012071_T01.v1.1.exon.3 chr03 101438044 101438129 Zm00008a012071 101429007 101447005 Zm00008a012071 Zm00008a012071a,Zm00008a012071b simSplit
Zm00008a012071_T01.v1.1.exon.4 chr03 101438216 101438329 Zm00008a012071a 101429007 101447005 Zm00008a012071 Zm00008a012071a,Zm00008a012071b simSplit
Zm00008a012071_T01.v1.1.exon.4 chr03 101438216 101438329 Zm00008a012071 101429007 101447005 Zm00008a012071 Zm00008a012071a,Zm00008a012071b simSplit
Zm00008a012071_T01.v1.1.exon.5 chr03 101439375 101439407 Zm00008a012071b 101429007 101447005 Zm00008a012071 Zm00008a012071a,Zm00008a012071b simSplit
Zm00008a012071_T01.v1.1.exon.5 chr03 101439375 101439407 Zm00008a012071 101429007 101447005 Zm00008a012071 Zm00008a012071a,Zm00008a012071b simSplit
Zm00008a012071_T01.v1.1.exon.6 chr03 101439495 101439641 Zm00008a012071b 101429007 101447005 Zm00008a012071 Zm00008a012071a,Zm00008a012071b simSplit
Zm00008a012071_T01.v1.1.exon.6 chr03 101439495 101439641 Zm00008a012071 101429007 101447005 Zm00008a012071 Zm00008a012071a,Zm00008a012071b simSplit
Zm00008a012071_T01.v1.1.exon.7 chr03 101439790 101439887 Zm00008a012071b 101429007 101447005 Zm00008a012071 Zm00008a012071a,Zm00008a012071b simSplit
Zm00008a012071_T01.v1.1.exon.7 chr03 101439790 101439887 Zm00008a012071 101429007 101447005 Zm00008a012071 Zm00008a012071a,Zm00008a012071b simSplit
Zm00008a012071_T01.v1.1.exon.8 chr03 101439958 101440042 Zm00008a012071b 101429007 101447005 Zm00008a012071 Zm00008a012071a,Zm00008a012071b simSplit
Zm00008a012071_T01.v1.1.exon.8 chr03 101439958 101440042 Zm00008a012071 101429007 101447005 Zm00008a012071 Zm00008a012071a,Zm00008a012071b simSplit
Zm00008a012071_T01.v1.1.exon.9 chr03 101446859 101447005 Zm00008a012071b 101429007 101447005 Zm00008a012071 Zm00008a012071a,Zm00008a012071b simSplit
Zm00008a012071_T01.v1.1.exon.9 chr03 101446859 101447005 Zm00008a012071 101429007 101447005 Zm00008a012071 Zm00008a012071a,Zm00008a012071b simSplit
Zm00008a012111_T01.v1.1.exon.1 chr03 108058290 108058499 Zm00008a012111a 108058290 108077328 Zm00008a012111 Zm00008a012111a,Zm00008a012111b simSplit
Zm00008a012111_T01.v1.1.exon.1 chr03 108058290 108058499 Zm00008a012111 108058290 108077328 Zm00008a012111 Zm00008a012111a,Zm00008a012111b simSplit
Zm00008a012111_T01.v1.1.exon.2 chr03 108058651 108058735 Zm00008a012111a 108058290 108077328 Zm00008a012111 Zm00008a012111a,Zm00008a012111b simSplit
Zm00008a012111_T01.v1.1.exon.2 chr03 108058651 108058735 Zm00008a012111 108058290 108077328 Zm00008a012111 Zm00008a012111a,Zm00008a012111b simSplit
Zm00008a012111_T01.v1.1.exon.3 chr03 108058853 108059003 Zm00008a012111a 108058290 108077328 Zm00008a012111 Zm00008a012111a,Zm00008a012111b simSplit
Zm00008a012111_T01.v1.1.exon.3 chr03 108058853 108059003 Zm00008a012111 108058290 108077328 Zm00008a012111 Zm00008a012111a,Zm00008a012111b simSplit
Zm00008a012111_T01.v1.1.exon.4 chr03 108059103 108059260 Zm00008a012111a 108058290 108077328 Zm00008a012111 Zm00008a012111a,Zm00008a012111b simSplit
Zm00008a012111_T01.v1.1.exon.4 chr03 108059103 108059260 Zm00008a012111 108058290 108077328 Zm00008a012111 Zm00008a012111a,Zm00008a012111b simSplit
Zm00008a012111_T01.v1.1.exon.5 chr03 108060434 108060699 Zm00008a012111a 108058290 108077328 Zm00008a012111 Zm00008a012111a,Zm00008a012111b simSplit
Zm00008a012111_T01.v1.1.exon.5 chr03 108060434 108060699 Zm00008a012111 108058290 108077328 Zm00008a012111 Zm00008a012111a,Zm00008a012111b simSplit
Zm00008a012111_T01.v1.1.exon.6 chr03 108060779 108060997 Zm00008a012111a 108058290 108077328 Zm00008a012111 Zm00008a012111a,Zm00008a012111b simSplit
Zm00008a012111_T01.v1.1.exon.6 chr03 108060779 108060997 Zm00008a012111 108058290 108077328 Zm00008a012111 Zm00008a012111a,Zm00008a012111b simSplit
Zm00008a012111_T01.v1.1.exon.7 chr03 108061065 108061173 Zm00008a012111a 108058290 108077328 Zm00008a012111 Zm00008a012111a,Zm00008a012111b simSplit
Zm00008a012111_T01.v1.1.exon.7 chr03 108061065 108061173 Zm00008a012111 108058290 108077328 Zm00008a012111 Zm00008a012111a,Zm00008a012111b simSplit
Zm00008a012111_T01.v1.1.exon.8 chr03 108061261 108061376 Zm00008a012111a 108058290 108077328 Zm00008a012111 Zm00008a012111a,Zm00008a012111b simSplit
Zm00008a012111_T01.v1.1.exon.8 chr03 108061261 108061376 Zm00008a012111 108058290 108077328 Zm00008a012111 Zm00008a012111a,Zm00008a012111b simSplit
Zm00008a012111_T01.v1.1.exon.9 chr03 108061888 108061986 Zm00008a012111a 108058290 108077328 Zm00008a012111 Zm00008a012111a,Zm00008a012111b simSplit
Zm00008a012111_T01.v1.1.exon.9 chr03 108061888 108061986 Zm00008a012111 108058290 108077328 Zm00008a012111 Zm00008a012111a,Zm00008a012111b simSplit
Zm00008a012111_T01.v1.1.exon.10 chr03 108062098 108062207 Zm00008a012111b 108058290 108077328 Zm00008a012111 Zm00008a012111a,Zm00008a012111b simSplit
Zm00008a012111_T01.v1.1.exon.10 chr03 108062098 108062207 Zm00008a012111 108058290 108077328 Zm00008a012111 Zm00008a012111a,Zm00008a012111b simSplit
Zm00008a012111_T01.v1.1.exon.11 chr03 108062951 108063025 Zm00008a012111b 108058290 108077328 Zm00008a012111 Zm00008a012111a,Zm00008a012111b simSplit
Zm00008a012111_T01.v1.1.exon.11 chr03 108062951 108063025 Zm00008a012111 108058290 108077328 Zm00008a012111 Zm00008a012111a,Zm00008a012111b simSplit
Zm00008a012111_T01.v1.1.exon.12 chr03 108063504 108063582 Zm00008a012111b 108058290 108077328 Zm00008a012111 Zm00008a012111a,Zm00008a012111b simSplit
Zm00008a012111_T01.v1.1.exon.12 chr03 108063504 108063582 Zm00008a012111 108058290 108077328 Zm00008a012111 Zm00008a012111a,Zm00008a012111b simSplit
Zm00008a012111_T01.v1.1.exon.13 chr03 108063684 108063830 Zm00008a012111b 108058290 108077328 Zm00008a012111 Zm00008a012111a,Zm00008a012111b simSplit
Zm00008a012111_T01.v1.1.exon.13 chr03 108063684 108063830 Zm00008a012111 108058290 108077328 Zm00008a012111 Zm00008a012111a,Zm00008a012111b simSplit
Zm00008a012111_T01.v1.1.exon.14 chr03 108063922 108064002 Zm00008a012111b 108058290 108077328 Zm00008a012111 Zm00008a012111a,Zm00008a012111b simSplit
Zm00008a012111_T01.v1.1.exon.14 chr03 108063922 108064002 Zm00008a012111 108058290 108077328 Zm00008a012111 Zm00008a012111a,Zm00008a012111b simSplit
Zm00008a012111_T01.v1.1.exon.15 chr03 108064088 108064207 Zm00008a012111b 108058290 108077328 Zm00008a012111 Zm00008a012111a,Zm00008a012111b simSplit
Zm00008a012111_T01.v1.1.exon.15 chr03 108064088 108064207 Zm00008a012111 108058290 108077328 Zm00008a012111 Zm00008a012111a,Zm00008a012111b simSplit
Zm00008a012111_T01.v1.1.exon.16 chr03 108064580 108064702 Zm00008a012111b 108058290 108077328 Zm00008a012111 Zm00008a012111a,Zm00008a012111b simSplit
Zm00008a012111_T01.v1.1.exon.16 chr03 108064580 108064702 Zm00008a012111 108058290 108077328 Zm00008a012111 Zm00008a012111a,Zm00008a012111b simSplit
Zm00008a012111_T01.v1.1.exon.17 chr03 108065297 108065374 Zm00008a012111b 108058290 108077328 Zm00008a012111 Zm00008a012111a,Zm00008a012111b simSplit
Zm00008a012111_T01.v1.1.exon.17 chr03 108065297 108065374 Zm00008a012111 108058290 108077328 Zm00008a012111 Zm00008a012111a,Zm00008a012111b simSplit
Zm00008a012111_T01.v1.1.exon.18 chr03 108065465 108065553 Zm00008a012111b 108058290 108077328 Zm00008a012111 Zm00008a012111a,Zm00008a012111b simSplit
Zm00008a012111_T01.v1.1.exon.18 chr03 108065465 108065553 Zm00008a012111 108058290 108077328 Zm00008a012111 Zm00008a012111a,Zm00008a012111b simSplit
Zm00008a012111_T01.v1.1.exon.19 chr03 108065659 108065755 Zm00008a012111b 108058290 108077328 Zm00008a012111 Zm00008a012111a,Zm00008a012111b simSplit
Zm00008a012111_T01.v1.1.exon.19 chr03 108065659 108065755 Zm00008a012111 108058290 108077328 Zm00008a012111 Zm00008a012111a,Zm00008a012111b simSplit
Zm00008a012111_T01.v1.1.exon.20 chr03 108065989 108066057 Zm00008a012111b 108058290 108077328 Zm00008a012111 Zm00008a012111a,Zm00008a012111b simSplit
Zm00008a012111_T01.v1.1.exon.20 chr03 108065989 108066057 Zm00008a012111 108058290 108077328 Zm00008a012111 Zm00008a012111a,Zm00008a012111b simSplit
Zm00008a012111_T01.v1.1.exon.21 chr03 108066156 108066266 Zm00008a012111b 108058290 108077328 Zm00008a012111 Zm00008a012111a,Zm00008a012111b simSplit
Zm00008a012111_T01.v1.1.exon.21 chr03 108066156 108066266 Zm00008a012111 108058290 108077328 Zm00008a012111 Zm00008a012111a,Zm00008a012111b simSplit
Zm00008a012111_T01.v1.1.exon.22 chr03 108069146 108069201 Zm00008a012111b 108058290 108077328 Zm00008a012111 Zm00008a012111a,Zm00008a012111b simSplit
Zm00008a012111_T01.v1.1.exon.22 chr03 108069146 108069201 Zm00008a012111 108058290 108077328 Zm00008a012111 Zm00008a012111a,Zm00008a012111b simSplit
Zm00008a012111_T01.v1.1.exon.23 chr03 108069312 108069489 Zm00008a012111b 108058290 108077328 Zm00008a012111 Zm00008a012111a,Zm00008a012111b simSplit
Zm00008a012111_T01.v1.1.exon.23 chr03 108069312 108069489 Zm00008a012111 108058290 108077328 Zm00008a012111 Zm00008a012111a,Zm00008a012111b simSplit
Zm00008a012111_T01.v1.1.exon.24 chr03 108069584 108069685 Zm00008a012111b 108058290 108077328 Zm00008a012111 Zm00008a012111a,Zm00008a012111b simSplit
Zm00008a012111_T01.v1.1.exon.24 chr03 108069584 108069685 Zm00008a012111 108058290 108077328 Zm00008a012111 Zm00008a012111a,Zm00008a012111b simSplit
Zm00008a012111_T01.v1.1.exon.25 chr03 108069763 108069834 Zm00008a012111b 108058290 108077328 Zm00008a012111 Zm00008a012111a,Zm00008a012111b simSplit
Zm00008a012111_T01.v1.1.exon.25 chr03 108069763 108069834 Zm00008a012111 108058290 108077328 Zm00008a012111 Zm00008a012111a,Zm00008a012111b simSplit
Zm00008a012111_T01.v1.1.exon.26 chr03 108070004 108070069 Zm00008a012111b 108058290 108077328 Zm00008a012111 Zm00008a012111a,Zm00008a012111b simSplit
Zm00008a012111_T01.v1.1.exon.26 chr03 108070004 108070069 Zm00008a012111 108058290 108077328 Zm00008a012111 Zm00008a012111a,Zm00008a012111b simSplit
Zm00008a012111_T01.v1.1.exon.27 chr03 108070219 108070284 Zm00008a012111b 108058290 108077328 Zm00008a012111 Zm00008a012111a,Zm00008a012111b simSplit
Zm00008a012111_T01.v1.1.exon.27 chr03 108070219 108070284 Zm00008a012111 108058290 108077328 Zm00008a012111 Zm00008a012111a,Zm00008a012111b simSplit
Zm00008a012111_T01.v1.1.exon.28 chr03 108070427 108070627 Zm00008a012111b 108058290 108077328 Zm00008a012111 Zm00008a012111a,Zm00008a012111b simSplit
Zm00008a012111_T01.v1.1.exon.28 chr03 108070427 108070627 Zm00008a012111 108058290 108077328 Zm00008a012111 Zm00008a012111a,Zm00008a012111b simSplit
Zm00008a012111_T01.v1.1.exon.29 chr03 108071437 108071511 Zm00008a012111b 108058290 108077328 Zm00008a012111 Zm00008a012111a,Zm00008a012111b simSplit
Zm00008a012111_T01.v1.1.exon.29 chr03 108071437 108071511 Zm00008a012111 108058290 108077328 Zm00008a012111 Zm00008a012111a,Zm00008a012111b simSplit
Zm00008a012111_T01.v1.1.exon.30 chr03 108071597 108071601 Zm00008a012111b 108058290 108077328 Zm00008a012111 Zm00008a012111a,Zm00008a012111b simSplit
Zm00008a012111_T01.v1.1.exon.30 chr03 108071597 108071601 Zm00008a012111 108058290 108077328 Zm00008a012111 Zm00008a012111a,Zm00008a012111b simSplit
Zm00008a012111_T01.v1.1.exon.31 chr03 108072163 108072244 Zm00008a012111b 108058290 108077328 Zm00008a012111 Zm00008a012111a,Zm00008a012111b simSplit
Zm00008a012111_T01.v1.1.exon.31 chr03 108072163 108072244 Zm00008a012111 108058290 108077328 Zm00008a012111 Zm00008a012111a,Zm00008a012111b simSplit
Zm00008a012111_T01.v1.1.exon.32 chr03 108076755 108076949 Zm00008a012111b 108058290 108077328 Zm00008a012111 Zm00008a012111a,Zm00008a012111b simSplit
Zm00008a012111_T01.v1.1.exon.32 chr03 108076755 108076949 Zm00008a012111 108058290 108077328 Zm00008a012111 Zm00008a012111a,Zm00008a012111b simSplit
Zm00008a012111_T01.v1.1.exon.33 chr03 108076991 108077328 Zm00008a012111b 108058290 108077328 Zm00008a012111 Zm00008a012111a,Zm00008a012111b simSplit
Zm00008a012111_T01.v1.1.exon.33 chr03 108076991 108077328 Zm00008a012111 108058290 108077328 Zm00008a012111 Zm00008a012111a,Zm00008a012111b simSplit
Zm00008a012112_T01.v1.1.exon.7 chr03 108135366 108135528 Zm00008a012112a 108135366 108148039 Zm00008a012112 Zm00008a012112a,Zm00008a012112b simSplit
Zm00008a012112_T01.v1.1.exon.7 chr03 108135366 108135528 Zm00008a012112 108135366 108148039 Zm00008a012112 Zm00008a012112a,Zm00008a012112b simSplit
Zm00008a012112_T01.v1.1.exon.6 chr03 108135626 108135931 Zm00008a012112b 108135366 108148039 Zm00008a012112 Zm00008a012112a,Zm00008a012112b simSplit
Zm00008a012112_T01.v1.1.exon.6 chr03 108135626 108135931 Zm00008a012112 108135366 108148039 Zm00008a012112 Zm00008a012112a,Zm00008a012112b simSplit
Zm00008a012112_T01.v1.1.exon.5 chr03 108136013 108136111 Zm00008a012112b 108135366 108148039 Zm00008a012112 Zm00008a012112a,Zm00008a012112b simSplit
Zm00008a012112_T01.v1.1.exon.5 chr03 108136013 108136111 Zm00008a012112 108135366 108148039 Zm00008a012112 Zm00008a012112a,Zm00008a012112b simSplit
Zm00008a012112_T01.v1.1.exon.4 chr03 108138874 108138989 Zm00008a012112b 108135366 108148039 Zm00008a012112 Zm00008a012112a,Zm00008a012112b simSplit
Zm00008a012112_T01.v1.1.exon.4 chr03 108138874 108138989 Zm00008a012112 108135366 108148039 Zm00008a012112 Zm00008a012112a,Zm00008a012112b simSplit
Zm00008a012112_T01.v1.1.exon.3 chr03 108139086 108139178 Zm00008a012112b 108135366 108148039 Zm00008a012112 Zm00008a012112a,Zm00008a012112b simSplit
Zm00008a012112_T01.v1.1.exon.3 chr03 108139086 108139178 Zm00008a012112 108135366 108148039 Zm00008a012112 Zm00008a012112a,Zm00008a012112b simSplit
Zm00008a012112_T01.v1.1.exon.2 chr03 108139274 108139432 Zm00008a012112b 108135366 108148039 Zm00008a012112 Zm00008a012112a,Zm00008a012112b simSplit
Zm00008a012112_T01.v1.1.exon.2 chr03 108139274 108139432 Zm00008a012112 108135366 108148039 Zm00008a012112 Zm00008a012112a,Zm00008a012112b simSplit
Zm00008a012112_T01.v1.1.exon.1 chr03 108147887 108148039 Zm00008a012112b 108135366 108148039 Zm00008a012112 Zm00008a012112a,Zm00008a012112b simSplit
Zm00008a012112_T01.v1.1.exon.1 chr03 108147887 108148039 Zm00008a012112 108135366 108148039 Zm00008a012112 Zm00008a012112a,Zm00008a012112b simSplit
Zm00008a012161_T01.v1.1.exon.6 chr03 114040919 114041567 Zm00008a012161a 114040919 114047891 Zm00008a012161 Zm00008a012161a,Zm00008a012161b simSplit
Zm00008a012161_T01.v1.1.exon.6 chr03 114040919 114041567 Zm00008a012161 114040919 114047891 Zm00008a012161 Zm00008a012161a,Zm00008a012161b simSplit
Zm00008a012161_T01.v1.1.exon.5 chr03 114041971 114042102 Zm00008a012161a 114040919 114047891 Zm00008a012161 Zm00008a012161a,Zm00008a012161b simSplit
Zm00008a012161_T01.v1.1.exon.5 chr03 114041971 114042102 Zm00008a012161 114040919 114047891 Zm00008a012161 Zm00008a012161a,Zm00008a012161b simSplit
Zm00008a012161_T01.v1.1.exon.4 chr03 114044651 114045240 Zm00008a012161a 114040919 114047891 Zm00008a012161 Zm00008a012161a,Zm00008a012161b simSplit
Zm00008a012161_T01.v1.1.exon.4 chr03 114044651 114045240 Zm00008a012161 114040919 114047891 Zm00008a012161 Zm00008a012161a,Zm00008a012161b simSplit
Zm00008a012161_T01.v1.1.exon.3 chr03 114045571 114046782 Zm00008a012161a 114040919 114047891 Zm00008a012161 Zm00008a012161a,Zm00008a012161b simSplit
Zm00008a012161_T01.v1.1.exon.3 chr03 114045571 114046782 Zm00008a012161 114040919 114047891 Zm00008a012161 Zm00008a012161a,Zm00008a012161b simSplit
Zm00008a012161_T01.v1.1.exon.2 chr03 114046788 114046874 Zm00008a012161a 114040919 114047891 Zm00008a012161 Zm00008a012161a,Zm00008a012161b simSplit
Zm00008a012161_T01.v1.1.exon.2 chr03 114046788 114046874 Zm00008a012161 114040919 114047891 Zm00008a012161 Zm00008a012161a,Zm00008a012161b simSplit
Zm00008a012161_T01.v1.1.exon.1 chr03 114046890 114047891 Zm00008a012161b 114040919 114047891 Zm00008a012161 Zm00008a012161a,Zm00008a012161b simSplit
Zm00008a012161_T01.v1.1.exon.1 chr03 114046890 114047891 Zm00008a012161 114040919 114047891 Zm00008a012161 Zm00008a012161a,Zm00008a012161b simSplit
Zm00008a012167_T01.v1.1.exon.4 chr03 115067696 115067891 Zm00008a012167a 115067696 115069101 Zm00008a012167 Zm00008a012167a,Zm00008a012167b simSplit
Zm00008a012167_T01.v1.1.exon.4 chr03 115067696 115067891 Zm00008a012167 115067696 115069101 Zm00008a012167 Zm00008a012167a,Zm00008a012167b simSplit
Zm00008a012167_T01.v1.1.exon.3 chr03 115067983 115068114 Zm00008a012167a 115067696 115069101 Zm00008a012167 Zm00008a012167a,Zm00008a012167b simSplit
Zm00008a012167_T01.v1.1.exon.3 chr03 115067983 115068114 Zm00008a012167 115067696 115069101 Zm00008a012167 Zm00008a012167a,Zm00008a012167b simSplit
Zm00008a012167_T01.v1.1.exon.2 chr03 115068236 115068472 Zm00008a012167a 115067696 115069101 Zm00008a012167 Zm00008a012167a,Zm00008a012167b simSplit
Zm00008a012167_T01.v1.1.exon.2 chr03 115068236 115068472 Zm00008a012167 115067696 115069101 Zm00008a012167 Zm00008a012167a,Zm00008a012167b simSplit
Zm00008a012167_T01.v1.1.exon.1 chr03 115068592 115069101 Zm00008a012167b 115067696 115069101 Zm00008a012167 Zm00008a012167a,Zm00008a012167b simSplit
Zm00008a012167_T01.v1.1.exon.1 chr03 115068592 115069101 Zm00008a012167 115067696 115069101 Zm00008a012167 Zm00008a012167a,Zm00008a012167b simSplit
Zm00008a012171_T01.v1.1.exon.1 chr03 115306828 115306956 Zm00008a012171a 115306828 115323218 Zm00008a012171 Zm00008a012171a,Zm00008a012171b simSplit
Zm00008a012171_T01.v1.1.exon.1 chr03 115306828 115306956 Zm00008a012171 115306828 115323218 Zm00008a012171 Zm00008a012171a,Zm00008a012171b simSplit
Zm00008a012171_T01.v1.1.exon.2 chr03 115316568 115316896 Zm00008a012171a 115306828 115323218 Zm00008a012171 Zm00008a012171a,Zm00008a012171b simSplit
Zm00008a012171_T01.v1.1.exon.2 chr03 115316568 115316896 Zm00008a012171 115306828 115323218 Zm00008a012171 Zm00008a012171a,Zm00008a012171b simSplit
Zm00008a012171_T01.v1.1.exon.3 chr03 115319253 115319473 Zm00008a012171a 115306828 115323218 Zm00008a012171 Zm00008a012171a,Zm00008a012171b simSplit
Zm00008a012171_T01.v1.1.exon.3 chr03 115319253 115319473 Zm00008a012171 115306828 115323218 Zm00008a012171 Zm00008a012171a,Zm00008a012171b simSplit
Zm00008a012171_T01.v1.1.exon.4 chr03 115319958 115320002 Zm00008a012171a 115306828 115323218 Zm00008a012171 Zm00008a012171a,Zm00008a012171b simSplit
Zm00008a012171_T01.v1.1.exon.4 chr03 115319958 115320002 Zm00008a012171 115306828 115323218 Zm00008a012171 Zm00008a012171a,Zm00008a012171b simSplit
Zm00008a012171_T01.v1.1.exon.5 chr03 115320813 115320937 Zm00008a012171a 115306828 115323218 Zm00008a012171 Zm00008a012171a,Zm00008a012171b simSplit
Zm00008a012171_T01.v1.1.exon.5 chr03 115320813 115320937 Zm00008a012171 115306828 115323218 Zm00008a012171 Zm00008a012171a,Zm00008a012171b simSplit
Zm00008a012171_T01.v1.1.exon.6 chr03 115321312 115321375 Zm00008a012171b 115306828 115323218 Zm00008a012171 Zm00008a012171a,Zm00008a012171b simSplit
Zm00008a012171_T01.v1.1.exon.6 chr03 115321312 115321375 Zm00008a012171 115306828 115323218 Zm00008a012171 Zm00008a012171a,Zm00008a012171b simSplit
Zm00008a012171_T01.v1.1.exon.7 chr03 115322869 115323218 Zm00008a012171b 115306828 115323218 Zm00008a012171 Zm00008a012171a,Zm00008a012171b simSplit
Zm00008a012171_T01.v1.1.exon.7 chr03 115322869 115323218 Zm00008a012171 115306828 115323218 Zm00008a012171 Zm00008a012171a,Zm00008a012171b simSplit
Zm00008a012179_T01.v1.1.exon.9 chr03 115791178 115791381 Zm00008a012179a 115791178 115793434 Zm00008a012179 Zm00008a012179a,Zm00008a012179b simSplit
Zm00008a012179_T01.v1.1.exon.9 chr03 115791178 115791381 Zm00008a012179 115791178 115793434 Zm00008a012179 Zm00008a012179a,Zm00008a012179b simSplit
Zm00008a012179_T01.v1.1.exon.8 chr03 115791479 115791551 Zm00008a012179a 115791178 115793434 Zm00008a012179 Zm00008a012179a,Zm00008a012179b simSplit
Zm00008a012179_T01.v1.1.exon.8 chr03 115791479 115791551 Zm00008a012179 115791178 115793434 Zm00008a012179 Zm00008a012179a,Zm00008a012179b simSplit
Zm00008a012179_T01.v1.1.exon.7 chr03 115791642 115791898 Zm00008a012179a 115791178 115793434 Zm00008a012179 Zm00008a012179a,Zm00008a012179b simSplit
Zm00008a012179_T01.v1.1.exon.7 chr03 115791642 115791898 Zm00008a012179 115791178 115793434 Zm00008a012179 Zm00008a012179a,Zm00008a012179b simSplit
Zm00008a012179_T01.v1.1.exon.6 chr03 115791975 115792091 Zm00008a012179a 115791178 115793434 Zm00008a012179 Zm00008a012179a,Zm00008a012179b simSplit
Zm00008a012179_T01.v1.1.exon.6 chr03 115791975 115792091 Zm00008a012179 115791178 115793434 Zm00008a012179 Zm00008a012179a,Zm00008a012179b simSplit
Zm00008a012179_T01.v1.1.exon.5 chr03 115792175 115792373 Zm00008a012179a 115791178 115793434 Zm00008a012179 Zm00008a012179a,Zm00008a012179b simSplit
Zm00008a012179_T01.v1.1.exon.5 chr03 115792175 115792373 Zm00008a012179 115791178 115793434 Zm00008a012179 Zm00008a012179a,Zm00008a012179b simSplit
Zm00008a012179_T01.v1.1.exon.4 chr03 115792456 115792871 Zm00008a012179a 115791178 115793434 Zm00008a012179 Zm00008a012179a,Zm00008a012179b simSplit
Zm00008a012179_T01.v1.1.exon.4 chr03 115792456 115792871 Zm00008a012179 115791178 115793434 Zm00008a012179 Zm00008a012179a,Zm00008a012179b simSplit
Zm00008a012179_T01.v1.1.exon.3 chr03 115792957 115793032 Zm00008a012179a 115791178 115793434 Zm00008a012179 Zm00008a012179a,Zm00008a012179b simSplit
Zm00008a012179_T01.v1.1.exon.3 chr03 115792957 115793032 Zm00008a012179 115791178 115793434 Zm00008a012179 Zm00008a012179a,Zm00008a012179b simSplit
Zm00008a012179_T01.v1.1.exon.2 chr03 115793107 115793240 Zm00008a012179a 115791178 115793434 Zm00008a012179 Zm00008a012179a,Zm00008a012179b simSplit
Zm00008a012179_T01.v1.1.exon.2 chr03 115793107 115793240 Zm00008a012179 115791178 115793434 Zm00008a012179 Zm00008a012179a,Zm00008a012179b simSplit
Zm00008a012179_T01.v1.1.exon.1 chr03 115793321 115793434 Zm00008a012179b 115791178 115793434 Zm00008a012179 Zm00008a012179a,Zm00008a012179b simSplit
Zm00008a012179_T01.v1.1.exon.1 chr03 115793321 115793434 Zm00008a012179 115791178 115793434 Zm00008a012179 Zm00008a012179a,Zm00008a012179b simSplit
Zm00008a012180_T01.v1.1.exon.1 chr03 115813338 115813525 Zm00008a012180a 115813338 115815694 Zm00008a012180 Zm00008a012180a,Zm00008a012180b simSplit
Zm00008a012180_T01.v1.1.exon.1 chr03 115813338 115813525 Zm00008a012180 115813338 115815694 Zm00008a012180 Zm00008a012180a,Zm00008a012180b simSplit
Zm00008a012180_T01.v1.1.exon.2 chr03 115813741 115813810 Zm00008a012180a 115813338 115815694 Zm00008a012180 Zm00008a012180a,Zm00008a012180b simSplit
Zm00008a012180_T01.v1.1.exon.2 chr03 115813741 115813810 Zm00008a012180 115813338 115815694 Zm00008a012180 Zm00008a012180a,Zm00008a012180b simSplit
Zm00008a012180_T01.v1.1.exon.3 chr03 115813981 115814028 Zm00008a012180a 115813338 115815694 Zm00008a012180 Zm00008a012180a,Zm00008a012180b simSplit
Zm00008a012180_T01.v1.1.exon.3 chr03 115813981 115814028 Zm00008a012180 115813338 115815694 Zm00008a012180 Zm00008a012180a,Zm00008a012180b simSplit
Zm00008a012180_T01.v1.1.exon.4 chr03 115814117 115814140 Zm00008a012180b 115813338 115815694 Zm00008a012180 Zm00008a012180a,Zm00008a012180b simSplit
Zm00008a012180_T01.v1.1.exon.4 chr03 115814117 115814140 Zm00008a012180 115813338 115815694 Zm00008a012180 Zm00008a012180a,Zm00008a012180b simSplit
Zm00008a012180_T01.v1.1.exon.5 chr03 115814596 115814778 Zm00008a012180b 115813338 115815694 Zm00008a012180 Zm00008a012180a,Zm00008a012180b simSplit
Zm00008a012180_T01.v1.1.exon.5 chr03 115814596 115814778 Zm00008a012180 115813338 115815694 Zm00008a012180 Zm00008a012180a,Zm00008a012180b simSplit
Zm00008a012180_T01.v1.1.exon.6 chr03 115814933 115815008 Zm00008a012180b 115813338 115815694 Zm00008a012180 Zm00008a012180a,Zm00008a012180b simSplit
Zm00008a012180_T01.v1.1.exon.6 chr03 115814933 115815008 Zm00008a012180 115813338 115815694 Zm00008a012180 Zm00008a012180a,Zm00008a012180b simSplit
Zm00008a012180_T01.v1.1.exon.7 chr03 115815141 115815694 Zm00008a012180b 115813338 115815694 Zm00008a012180 Zm00008a012180a,Zm00008a012180b simSplit
Zm00008a012180_T01.v1.1.exon.7 chr03 115815141 115815694 Zm00008a012180 115813338 115815694 Zm00008a012180 Zm00008a012180a,Zm00008a012180b simSplit
Zm00008a012210_T01.v1.1.exon.5 chr03 118868108 118868732 Zm00008a012210a 118868108 118872516 Zm00008a012210 Zm00008a012210a,Zm00008a012210b simSplit
Zm00008a012210_T01.v1.1.exon.5 chr03 118868108 118868732 Zm00008a012210 118868108 118872516 Zm00008a012210 Zm00008a012210a,Zm00008a012210b simSplit
Zm00008a012210_T01.v1.1.exon.4 chr03 118868845 118868906 Zm00008a012210a 118868108 118872516 Zm00008a012210 Zm00008a012210a,Zm00008a012210b simSplit
Zm00008a012210_T01.v1.1.exon.4 chr03 118868845 118868906 Zm00008a012210 118868108 118872516 Zm00008a012210 Zm00008a012210a,Zm00008a012210b simSplit
Zm00008a012210_T01.v1.1.exon.3 chr03 118869002 118869134 Zm00008a012210a 118868108 118872516 Zm00008a012210 Zm00008a012210a,Zm00008a012210b simSplit
Zm00008a012210_T01.v1.1.exon.3 chr03 118869002 118869134 Zm00008a012210 118868108 118872516 Zm00008a012210 Zm00008a012210a,Zm00008a012210b simSplit
Zm00008a012210_T01.v1.1.exon.2 chr03 118870548 118870804 Zm00008a012210b 118868108 118872516 Zm00008a012210 Zm00008a012210a,Zm00008a012210b simSplit
Zm00008a012210_T01.v1.1.exon.2 chr03 118870548 118870804 Zm00008a012210 118868108 118872516 Zm00008a012210 Zm00008a012210a,Zm00008a012210b simSplit
Zm00008a012210_T01.v1.1.exon.1 chr03 118871975 118872516 Zm00008a012210b 118868108 118872516 Zm00008a012210 Zm00008a012210a,Zm00008a012210b simSplit
Zm00008a012210_T01.v1.1.exon.1 chr03 118871975 118872516 Zm00008a012210 118868108 118872516 Zm00008a012210 Zm00008a012210a,Zm00008a012210b simSplit
Zm00008a012222_T01.v1.1.exon.15 chr03 120244569 120245129 Zm00008a012222a 120244569 120249440 Zm00008a012222 Zm00008a012222a,Zm00008a012222b simSplit
Zm00008a012222_T01.v1.1.exon.15 chr03 120244569 120245129 Zm00008a012222 120244569 120249440 Zm00008a012222 Zm00008a012222a,Zm00008a012222b simSplit
Zm00008a012222_T01.v1.1.exon.14 chr03 120245497 120245955 Zm00008a012222a 120244569 120249440 Zm00008a012222 Zm00008a012222a,Zm00008a012222b simSplit
Zm00008a012222_T01.v1.1.exon.14 chr03 120245497 120245955 Zm00008a012222 120244569 120249440 Zm00008a012222 Zm00008a012222a,Zm00008a012222b simSplit
Zm00008a012222_T01.v1.1.exon.13 chr03 120246054 120246105 Zm00008a012222a 120244569 120249440 Zm00008a012222 Zm00008a012222a,Zm00008a012222b simSplit
Zm00008a012222_T01.v1.1.exon.13 chr03 120246054 120246105 Zm00008a012222 120244569 120249440 Zm00008a012222 Zm00008a012222a,Zm00008a012222b simSplit
Zm00008a012222_T01.v1.1.exon.12 chr03 120246203 120246276 Zm00008a012222a 120244569 120249440 Zm00008a012222 Zm00008a012222a,Zm00008a012222b simSplit
Zm00008a012222_T01.v1.1.exon.12 chr03 120246203 120246276 Zm00008a012222 120244569 120249440 Zm00008a012222 Zm00008a012222a,Zm00008a012222b simSplit
Zm00008a012222_T01.v1.1.exon.11 chr03 120246602 120246651 Zm00008a012222a 120244569 120249440 Zm00008a012222 Zm00008a012222a,Zm00008a012222b simSplit
Zm00008a012222_T01.v1.1.exon.11 chr03 120246602 120246651 Zm00008a012222 120244569 120249440 Zm00008a012222 Zm00008a012222a,Zm00008a012222b simSplit
Zm00008a012222_T01.v1.1.exon.10 chr03 120246739 120246820 Zm00008a012222a 120244569 120249440 Zm00008a012222 Zm00008a012222a,Zm00008a012222b simSplit
Zm00008a012222_T01.v1.1.exon.10 chr03 120246739 120246820 Zm00008a012222 120244569 120249440 Zm00008a012222 Zm00008a012222a,Zm00008a012222b simSplit
Zm00008a012222_T01.v1.1.exon.9 chr03 120246900 120246949 Zm00008a012222a 120244569 120249440 Zm00008a012222 Zm00008a012222a,Zm00008a012222b simSplit
Zm00008a012222_T01.v1.1.exon.9 chr03 120246900 120246949 Zm00008a012222 120244569 120249440 Zm00008a012222 Zm00008a012222a,Zm00008a012222b simSplit
Zm00008a012222_T01.v1.1.exon.8 chr03 120247040 120247082 Zm00008a012222a 120244569 120249440 Zm00008a012222 Zm00008a012222a,Zm00008a012222b simSplit
Zm00008a012222_T01.v1.1.exon.8 chr03 120247040 120247082 Zm00008a012222 120244569 120249440 Zm00008a012222 Zm00008a012222a,Zm00008a012222b simSplit
Zm00008a012222_T01.v1.1.exon.7 chr03 120247181 120247261 Zm00008a012222a 120244569 120249440 Zm00008a012222 Zm00008a012222a,Zm00008a012222b simSplit
Zm00008a012222_T01.v1.1.exon.7 chr03 120247181 120247261 Zm00008a012222 120244569 120249440 Zm00008a012222 Zm00008a012222a,Zm00008a012222b simSplit
Zm00008a012222_T01.v1.1.exon.6 chr03 120247356 120247401 Zm00008a012222a 120244569 120249440 Zm00008a012222 Zm00008a012222a,Zm00008a012222b simSplit
Zm00008a012222_T01.v1.1.exon.6 chr03 120247356 120247401 Zm00008a012222 120244569 120249440 Zm00008a012222 Zm00008a012222a,Zm00008a012222b simSplit
Zm00008a012222_T01.v1.1.exon.5 chr03 120247478 120247524 Zm00008a012222b 120244569 120249440 Zm00008a012222 Zm00008a012222a,Zm00008a012222b simSplit
Zm00008a012222_T01.v1.1.exon.5 chr03 120247478 120247524 Zm00008a012222 120244569 120249440 Zm00008a012222 Zm00008a012222a,Zm00008a012222b simSplit
Zm00008a012222_T01.v1.1.exon.4 chr03 120247627 120247692 Zm00008a012222b 120244569 120249440 Zm00008a012222 Zm00008a012222a,Zm00008a012222b simSplit
Zm00008a012222_T01.v1.1.exon.4 chr03 120247627 120247692 Zm00008a012222 120244569 120249440 Zm00008a012222 Zm00008a012222a,Zm00008a012222b simSplit
Zm00008a012222_T01.v1.1.exon.3 chr03 120247961 120248027 Zm00008a012222b 120244569 120249440 Zm00008a012222 Zm00008a012222a,Zm00008a012222b simSplit
Zm00008a012222_T01.v1.1.exon.3 chr03 120247961 120248027 Zm00008a012222 120244569 120249440 Zm00008a012222 Zm00008a012222a,Zm00008a012222b simSplit
Zm00008a012222_T01.v1.1.exon.2 chr03 120248114 120248257 Zm00008a012222b 120244569 120249440 Zm00008a012222 Zm00008a012222a,Zm00008a012222b simSplit
Zm00008a012222_T01.v1.1.exon.2 chr03 120248114 120248257 Zm00008a012222 120244569 120249440 Zm00008a012222 Zm00008a012222a,Zm00008a012222b simSplit
Zm00008a012222_T01.v1.1.exon.1 chr03 120249074 120249440 Zm00008a012222b 120244569 120249440 Zm00008a012222 Zm00008a012222a,Zm00008a012222b simSplit
Zm00008a012222_T01.v1.1.exon.1 chr03 120249074 120249440 Zm00008a012222 120244569 120249440 Zm00008a012222 Zm00008a012222a,Zm00008a012222b simSplit
Zm00008a012234_T01.v1.1.exon.1 chr03 121633448 121633522 Zm00008a012234a 121633448 121635531 Zm00008a012234 Zm00008a012234a,Zm00008a012234b simSplit
Zm00008a012234_T01.v1.1.exon.1 chr03 121633448 121633522 Zm00008a012234 121633448 121635531 Zm00008a012234 Zm00008a012234a,Zm00008a012234b simSplit
Zm00008a012234_T01.v1.1.exon.2 chr03 121633606 121633811 Zm00008a012234a 121633448 121635531 Zm00008a012234 Zm00008a012234a,Zm00008a012234b simSplit
Zm00008a012234_T01.v1.1.exon.2 chr03 121633606 121633811 Zm00008a012234 121633448 121635531 Zm00008a012234 Zm00008a012234a,Zm00008a012234b simSplit
Zm00008a012234_T01.v1.1.exon.3 chr03 121633892 121634021 Zm00008a012234a 121633448 121635531 Zm00008a012234 Zm00008a012234a,Zm00008a012234b simSplit
Zm00008a012234_T01.v1.1.exon.3 chr03 121633892 121634021 Zm00008a012234 121633448 121635531 Zm00008a012234 Zm00008a012234a,Zm00008a012234b simSplit
Zm00008a012234_T01.v1.1.exon.4 chr03 121634112 121634315 Zm00008a012234b 121633448 121635531 Zm00008a012234 Zm00008a012234a,Zm00008a012234b simSplit
Zm00008a012234_T01.v1.1.exon.4 chr03 121634112 121634315 Zm00008a012234 121633448 121635531 Zm00008a012234 Zm00008a012234a,Zm00008a012234b simSplit
Zm00008a012234_T01.v1.1.exon.5 chr03 121634512 121634583 Zm00008a012234b 121633448 121635531 Zm00008a012234 Zm00008a012234a,Zm00008a012234b simSplit
Zm00008a012234_T01.v1.1.exon.5 chr03 121634512 121634583 Zm00008a012234 121633448 121635531 Zm00008a012234 Zm00008a012234a,Zm00008a012234b simSplit
Zm00008a012234_T01.v1.1.exon.6 chr03 121635159 121635396 Zm00008a012234b 121633448 121635531 Zm00008a012234 Zm00008a012234a,Zm00008a012234b simSplit
Zm00008a012234_T01.v1.1.exon.6 chr03 121635159 121635396 Zm00008a012234 121633448 121635531 Zm00008a012234 Zm00008a012234a,Zm00008a012234b simSplit
Zm00008a012234_T01.v1.1.exon.7 chr03 121635430 121635531 Zm00008a012234b 121633448 121635531 Zm00008a012234 Zm00008a012234a,Zm00008a012234b simSplit
Zm00008a012234_T01.v1.1.exon.7 chr03 121635430 121635531 Zm00008a012234 121633448 121635531 Zm00008a012234 Zm00008a012234a,Zm00008a012234b simSplit
Zm00008a012252_T01.v1.1.exon.6 chr03 123042202 123042579 Zm00008a012252a 123042202 123045699 Zm00008a012252 Zm00008a012252a,Zm00008a012252b simSplit
Zm00008a012252_T01.v1.1.exon.6 chr03 123042202 123042579 Zm00008a012252 123042202 123045699 Zm00008a012252 Zm00008a012252a,Zm00008a012252b simSplit
Zm00008a012252_T01.v1.1.exon.5 chr03 123042656 123042686 Zm00008a012252a 123042202 123045699 Zm00008a012252 Zm00008a012252a,Zm00008a012252b simSplit
Zm00008a012252_T01.v1.1.exon.5 chr03 123042656 123042686 Zm00008a012252 123042202 123045699 Zm00008a012252 Zm00008a012252a,Zm00008a012252b simSplit
Zm00008a012252_T01.v1.1.exon.4 chr03 123042802 123043048 Zm00008a012252b 123042202 123045699 Zm00008a012252 Zm00008a012252a,Zm00008a012252b simSplit
Zm00008a012252_T01.v1.1.exon.4 chr03 123042802 123043048 Zm00008a012252 123042202 123045699 Zm00008a012252 Zm00008a012252a,Zm00008a012252b simSplit
Zm00008a012252_T01.v1.1.exon.3 chr03 123043545 123044527 Zm00008a012252b 123042202 123045699 Zm00008a012252 Zm00008a012252a,Zm00008a012252b simSplit
Zm00008a012252_T01.v1.1.exon.3 chr03 123043545 123044527 Zm00008a012252 123042202 123045699 Zm00008a012252 Zm00008a012252a,Zm00008a012252b simSplit
Zm00008a012252_T01.v1.1.exon.2 chr03 123044621 123044999 Zm00008a012252b 123042202 123045699 Zm00008a012252 Zm00008a012252a,Zm00008a012252b simSplit
Zm00008a012252_T01.v1.1.exon.2 chr03 123044621 123044999 Zm00008a012252 123042202 123045699 Zm00008a012252 Zm00008a012252a,Zm00008a012252b simSplit
Zm00008a012252_T01.v1.1.exon.1 chr03 123045086 123045699 Zm00008a012252b 123042202 123045699 Zm00008a012252 Zm00008a012252a,Zm00008a012252b simSplit
Zm00008a012252_T01.v1.1.exon.1 chr03 123045086 123045699 Zm00008a012252 123042202 123045699 Zm00008a012252 Zm00008a012252a,Zm00008a012252b simSplit
Zm00008a012322_T01.v1.1.exon.1 chr03 128068576 128068647 Zm00008a012322a 128068576 128069195 Zm00008a012322 Zm00008a012322a,Zm00008a012322b simSplit
Zm00008a012322_T01.v1.1.exon.1 chr03 128068576 128068647 Zm00008a012322 128068576 128069195 Zm00008a012322 Zm00008a012322a,Zm00008a012322b simSplit
Zm00008a012322_T01.v1.1.exon.2 chr03 128068727 128068782 Zm00008a012322a 128068576 128069195 Zm00008a012322 Zm00008a012322a,Zm00008a012322b simSplit
Zm00008a012322_T01.v1.1.exon.2 chr03 128068727 128068782 Zm00008a012322 128068576 128069195 Zm00008a012322 Zm00008a012322a,Zm00008a012322b simSplit
Zm00008a012322_T01.v1.1.exon.3 chr03 128068909 128069012 Zm00008a012322a 128068576 128069195 Zm00008a012322 Zm00008a012322a,Zm00008a012322b simSplit
Zm00008a012322_T01.v1.1.exon.3 chr03 128068909 128069012 Zm00008a012322 128068576 128069195 Zm00008a012322 Zm00008a012322a,Zm00008a012322b simSplit
Zm00008a012322_T01.v1.1.exon.4 chr03 128069089 128069195 Zm00008a012322b 128068576 128069195 Zm00008a012322 Zm00008a012322a,Zm00008a012322b simSplit
Zm00008a012322_T01.v1.1.exon.4 chr03 128069089 128069195 Zm00008a012322 128068576 128069195 Zm00008a012322 Zm00008a012322a,Zm00008a012322b simSplit
Zm00008a012326_T01.v1.1.exon.5 chr03 128224067 128224190 Zm00008a012326a 128224067 128225378 Zm00008a012326 Zm00008a012326a,Zm00008a012326b simSplit
Zm00008a012326_T01.v1.1.exon.5 chr03 128224067 128224190 Zm00008a012326 128224067 128225378 Zm00008a012326 Zm00008a012326a,Zm00008a012326b simSplit
Zm00008a012326_T01.v1.1.exon.4 chr03 128224434 128224532 Zm00008a012326b 128224067 128225378 Zm00008a012326 Zm00008a012326a,Zm00008a012326b simSplit
Zm00008a012326_T01.v1.1.exon.4 chr03 128224434 128224532 Zm00008a012326 128224067 128225378 Zm00008a012326 Zm00008a012326a,Zm00008a012326b simSplit
Zm00008a012326_T01.v1.1.exon.3 chr03 128224646 128224857 Zm00008a012326b 128224067 128225378 Zm00008a012326 Zm00008a012326a,Zm00008a012326b simSplit
Zm00008a012326_T01.v1.1.exon.3 chr03 128224646 128224857 Zm00008a012326 128224067 128225378 Zm00008a012326 Zm00008a012326a,Zm00008a012326b simSplit
Zm00008a012326_T01.v1.1.exon.2 chr03 128224992 128225147 Zm00008a012326b 128224067 128225378 Zm00008a012326 Zm00008a012326a,Zm00008a012326b simSplit
Zm00008a012326_T01.v1.1.exon.2 chr03 128224992 128225147 Zm00008a012326 128224067 128225378 Zm00008a012326 Zm00008a012326a,Zm00008a012326b simSplit
Zm00008a012326_T01.v1.1.exon.1 chr03 128225238 128225378 Zm00008a012326b 128224067 128225378 Zm00008a012326 Zm00008a012326a,Zm00008a012326b simSplit
Zm00008a012326_T01.v1.1.exon.1 chr03 128225238 128225378 Zm00008a012326 128224067 128225378 Zm00008a012326 Zm00008a012326a,Zm00008a012326b simSplit
Zm00008a012361_T01.v1.1.exon.1 chr03 129901956 129902435 Zm00008a012361a 129901956 129908697 Zm00008a012361 Zm00008a012361a,Zm00008a012361b simSplit
Zm00008a012361_T01.v1.1.exon.1 chr03 129901956 129902435 Zm00008a012361 129901956 129908697 Zm00008a012361 Zm00008a012361a,Zm00008a012361b simSplit
Zm00008a012361_T01.v1.1.exon.2 chr03 129903176 129903255 Zm00008a012361a 129901956 129908697 Zm00008a012361 Zm00008a012361a,Zm00008a012361b simSplit
Zm00008a012361_T01.v1.1.exon.2 chr03 129903176 129903255 Zm00008a012361 129901956 129908697 Zm00008a012361 Zm00008a012361a,Zm00008a012361b simSplit
Zm00008a012361_T01.v1.1.exon.3 chr03 129903341 129903427 Zm00008a012361a 129901956 129908697 Zm00008a012361 Zm00008a012361a,Zm00008a012361b simSplit
Zm00008a012361_T01.v1.1.exon.3 chr03 129903341 129903427 Zm00008a012361 129901956 129908697 Zm00008a012361 Zm00008a012361a,Zm00008a012361b simSplit
Zm00008a012361_T01.v1.1.exon.4 chr03 129903506 129903556 Zm00008a012361a 129901956 129908697 Zm00008a012361 Zm00008a012361a,Zm00008a012361b simSplit
Zm00008a012361_T01.v1.1.exon.4 chr03 129903506 129903556 Zm00008a012361 129901956 129908697 Zm00008a012361 Zm00008a012361a,Zm00008a012361b simSplit
Zm00008a012361_T01.v1.1.exon.5 chr03 129903647 129903764 Zm00008a012361a 129901956 129908697 Zm00008a012361 Zm00008a012361a,Zm00008a012361b simSplit
Zm00008a012361_T01.v1.1.exon.5 chr03 129903647 129903764 Zm00008a012361 129901956 129908697 Zm00008a012361 Zm00008a012361a,Zm00008a012361b simSplit
Zm00008a012361_T01.v1.1.exon.6 chr03 129903845 129903901 Zm00008a012361a 129901956 129908697 Zm00008a012361 Zm00008a012361a,Zm00008a012361b simSplit
Zm00008a012361_T01.v1.1.exon.6 chr03 129903845 129903901 Zm00008a012361 129901956 129908697 Zm00008a012361 Zm00008a012361a,Zm00008a012361b simSplit
Zm00008a012361_T01.v1.1.exon.7 chr03 129904180 129904244 Zm00008a012361a 129901956 129908697 Zm00008a012361 Zm00008a012361a,Zm00008a012361b simSplit
Zm00008a012361_T01.v1.1.exon.7 chr03 129904180 129904244 Zm00008a012361 129901956 129908697 Zm00008a012361 Zm00008a012361a,Zm00008a012361b simSplit
Zm00008a012361_T01.v1.1.exon.8 chr03 129904405 129904488 Zm00008a012361a 129901956 129908697 Zm00008a012361 Zm00008a012361a,Zm00008a012361b simSplit
Zm00008a012361_T01.v1.1.exon.8 chr03 129904405 129904488 Zm00008a012361 129901956 129908697 Zm00008a012361 Zm00008a012361a,Zm00008a012361b simSplit
Zm00008a012361_T01.v1.1.exon.9 chr03 129904801 129904851 Zm00008a012361a 129901956 129908697 Zm00008a012361 Zm00008a012361a,Zm00008a012361b simSplit
Zm00008a012361_T01.v1.1.exon.9 chr03 129904801 129904851 Zm00008a012361 129901956 129908697 Zm00008a012361 Zm00008a012361a,Zm00008a012361b simSplit
Zm00008a012361_T01.v1.1.exon.10 chr03 129904931 129904993 Zm00008a012361a 129901956 129908697 Zm00008a012361 Zm00008a012361a,Zm00008a012361b simSplit
Zm00008a012361_T01.v1.1.exon.10 chr03 129904931 129904993 Zm00008a012361 129901956 129908697 Zm00008a012361 Zm00008a012361a,Zm00008a012361b simSplit
Zm00008a012361_T01.v1.1.exon.11 chr03 129905114 129905160 Zm00008a012361a 129901956 129908697 Zm00008a012361 Zm00008a012361a,Zm00008a012361b simSplit
Zm00008a012361_T01.v1.1.exon.11 chr03 129905114 129905160 Zm00008a012361 129901956 129908697 Zm00008a012361 Zm00008a012361a,Zm00008a012361b simSplit
Zm00008a012361_T01.v1.1.exon.12 chr03 129905583 129905661 Zm00008a012361a 129901956 129908697 Zm00008a012361 Zm00008a012361a,Zm00008a012361b simSplit
Zm00008a012361_T01.v1.1.exon.12 chr03 129905583 129905661 Zm00008a012361 129901956 129908697 Zm00008a012361 Zm00008a012361a,Zm00008a012361b simSplit
Zm00008a012361_T01.v1.1.exon.13 chr03 129905733 129905795 Zm00008a012361a 129901956 129908697 Zm00008a012361 Zm00008a012361a,Zm00008a012361b simSplit
Zm00008a012361_T01.v1.1.exon.13 chr03 129905733 129905795 Zm00008a012361 129901956 129908697 Zm00008a012361 Zm00008a012361a,Zm00008a012361b simSplit
Zm00008a012361_T01.v1.1.exon.14 chr03 129906269 129906358 Zm00008a012361b 129901956 129908697 Zm00008a012361 Zm00008a012361a,Zm00008a012361b simSplit
Zm00008a012361_T01.v1.1.exon.14 chr03 129906269 129906358 Zm00008a012361 129901956 129908697 Zm00008a012361 Zm00008a012361a,Zm00008a012361b simSplit
Zm00008a012361_T01.v1.1.exon.15 chr03 129906624 129906662 Zm00008a012361b 129901956 129908697 Zm00008a012361 Zm00008a012361a,Zm00008a012361b simSplit
Zm00008a012361_T01.v1.1.exon.15 chr03 129906624 129906662 Zm00008a012361 129901956 129908697 Zm00008a012361 Zm00008a012361a,Zm00008a012361b simSplit
Zm00008a012361_T01.v1.1.exon.16 chr03 129906750 129906899 Zm00008a012361b 129901956 129908697 Zm00008a012361 Zm00008a012361a,Zm00008a012361b simSplit
Zm00008a012361_T01.v1.1.exon.16 chr03 129906750 129906899 Zm00008a012361 129901956 129908697 Zm00008a012361 Zm00008a012361a,Zm00008a012361b simSplit
Zm00008a012361_T01.v1.1.exon.17 chr03 129906978 129907055 Zm00008a012361b 129901956 129908697 Zm00008a012361 Zm00008a012361a,Zm00008a012361b simSplit
Zm00008a012361_T01.v1.1.exon.17 chr03 129906978 129907055 Zm00008a012361 129901956 129908697 Zm00008a012361 Zm00008a012361a,Zm00008a012361b simSplit
Zm00008a012361_T01.v1.1.exon.18 chr03 129907137 129907222 Zm00008a012361b 129901956 129908697 Zm00008a012361 Zm00008a012361a,Zm00008a012361b simSplit
Zm00008a012361_T01.v1.1.exon.18 chr03 129907137 129907222 Zm00008a012361 129901956 129908697 Zm00008a012361 Zm00008a012361a,Zm00008a012361b simSplit
Zm00008a012361_T01.v1.1.exon.19 chr03 129907521 129907569 Zm00008a012361b 129901956 129908697 Zm00008a012361 Zm00008a012361a,Zm00008a012361b simSplit
Zm00008a012361_T01.v1.1.exon.19 chr03 129907521 129907569 Zm00008a012361 129901956 129908697 Zm00008a012361 Zm00008a012361a,Zm00008a012361b simSplit
Zm00008a012361_T01.v1.1.exon.20 chr03 129907680 129907760 Zm00008a012361b 129901956 129908697 Zm00008a012361 Zm00008a012361a,Zm00008a012361b simSplit
Zm00008a012361_T01.v1.1.exon.20 chr03 129907680 129907760 Zm00008a012361 129901956 129908697 Zm00008a012361 Zm00008a012361a,Zm00008a012361b simSplit
Zm00008a012361_T01.v1.1.exon.21 chr03 129907842 129907935 Zm00008a012361b 129901956 129908697 Zm00008a012361 Zm00008a012361a,Zm00008a012361b simSplit
Zm00008a012361_T01.v1.1.exon.21 chr03 129907842 129907935 Zm00008a012361 129901956 129908697 Zm00008a012361 Zm00008a012361a,Zm00008a012361b simSplit
Zm00008a012361_T01.v1.1.exon.22 chr03 129908357 129908697 Zm00008a012361b 129901956 129908697 Zm00008a012361 Zm00008a012361a,Zm00008a012361b simSplit
Zm00008a012361_T01.v1.1.exon.22 chr03 129908357 129908697 Zm00008a012361 129901956 129908697 Zm00008a012361 Zm00008a012361a,Zm00008a012361b simSplit
Zm00008a012362_T01.v1.1.exon.5 chr03 130104418 130104562 Zm00008a012362a 130104418 130106357 Zm00008a012362 Zm00008a012362a,Zm00008a012362b simSplit
Zm00008a012362_T01.v1.1.exon.5 chr03 130104418 130104562 Zm00008a012362 130104418 130106357 Zm00008a012362 Zm00008a012362a,Zm00008a012362b simSplit
Zm00008a012362_T01.v1.1.exon.4 chr03 130104683 130104783 Zm00008a012362a 130104418 130106357 Zm00008a012362 Zm00008a012362a,Zm00008a012362b simSplit
Zm00008a012362_T01.v1.1.exon.4 chr03 130104683 130104783 Zm00008a012362 130104418 130106357 Zm00008a012362 Zm00008a012362a,Zm00008a012362b simSplit
Zm00008a012362_T01.v1.1.exon.3 chr03 130104901 130105073 Zm00008a012362b 130104418 130106357 Zm00008a012362 Zm00008a012362a,Zm00008a012362b simSplit
Zm00008a012362_T01.v1.1.exon.3 chr03 130104901 130105073 Zm00008a012362 130104418 130106357 Zm00008a012362 Zm00008a012362a,Zm00008a012362b simSplit
Zm00008a012362_T01.v1.1.exon.2 chr03 130105173 130105346 Zm00008a012362b 130104418 130106357 Zm00008a012362 Zm00008a012362a,Zm00008a012362b simSplit
Zm00008a012362_T01.v1.1.exon.2 chr03 130105173 130105346 Zm00008a012362 130104418 130106357 Zm00008a012362 Zm00008a012362a,Zm00008a012362b simSplit
Zm00008a012362_T01.v1.1.exon.1 chr03 130106049 130106357 Zm00008a012362b 130104418 130106357 Zm00008a012362 Zm00008a012362a,Zm00008a012362b simSplit
Zm00008a012362_T01.v1.1.exon.1 chr03 130106049 130106357 Zm00008a012362 130104418 130106357 Zm00008a012362 Zm00008a012362a,Zm00008a012362b simSplit
Zm00008a012363_T01.v1.1.exon.1 chr03 130113125 130113478 Zm00008a012363a 130113125 130125355 Zm00008a012363 Zm00008a012363a,Zm00008a012363b simSplit
Zm00008a012363_T01.v1.1.exon.1 chr03 130113125 130113478 Zm00008a012363 130113125 130125355 Zm00008a012363 Zm00008a012363a,Zm00008a012363b simSplit
Zm00008a012363_T01.v1.1.exon.2 chr03 130114715 130114771 Zm00008a012363a 130113125 130125355 Zm00008a012363 Zm00008a012363a,Zm00008a012363b simSplit
Zm00008a012363_T01.v1.1.exon.2 chr03 130114715 130114771 Zm00008a012363 130113125 130125355 Zm00008a012363 Zm00008a012363a,Zm00008a012363b simSplit
Zm00008a012363_T01.v1.1.exon.3 chr03 130115029 130115301 Zm00008a012363a 130113125 130125355 Zm00008a012363 Zm00008a012363a,Zm00008a012363b simSplit
Zm00008a012363_T01.v1.1.exon.3 chr03 130115029 130115301 Zm00008a012363 130113125 130125355 Zm00008a012363 Zm00008a012363a,Zm00008a012363b simSplit
Zm00008a012363_T01.v1.1.exon.4 chr03 130122900 130123002 Zm00008a012363a 130113125 130125355 Zm00008a012363 Zm00008a012363a,Zm00008a012363b simSplit
Zm00008a012363_T01.v1.1.exon.4 chr03 130122900 130123002 Zm00008a012363 130113125 130125355 Zm00008a012363 Zm00008a012363a,Zm00008a012363b simSplit
Zm00008a012363_T01.v1.1.exon.5 chr03 130124090 130124208 Zm00008a012363a 130113125 130125355 Zm00008a012363 Zm00008a012363a,Zm00008a012363b simSplit
Zm00008a012363_T01.v1.1.exon.5 chr03 130124090 130124208 Zm00008a012363 130113125 130125355 Zm00008a012363 Zm00008a012363a,Zm00008a012363b simSplit
Zm00008a012363_T01.v1.1.exon.6 chr03 130124393 130124560 Zm00008a012363a 130113125 130125355 Zm00008a012363 Zm00008a012363a,Zm00008a012363b simSplit
Zm00008a012363_T01.v1.1.exon.6 chr03 130124393 130124560 Zm00008a012363 130113125 130125355 Zm00008a012363 Zm00008a012363a,Zm00008a012363b simSplit
Zm00008a012363_T01.v1.1.exon.7 chr03 130124669 130125355 Zm00008a012363b 130113125 130125355 Zm00008a012363 Zm00008a012363a,Zm00008a012363b simSplit
Zm00008a012363_T01.v1.1.exon.7 chr03 130124669 130125355 Zm00008a012363 130113125 130125355 Zm00008a012363 Zm00008a012363a,Zm00008a012363b simSplit
Zm00008a012367_T01.v1.1.exon.11 chr03 130307964 130308407 Zm00008a012367a 130307964 130319168 Zm00008a012367 Zm00008a012367a,Zm00008a012367b simSplit
Zm00008a012367_T01.v1.1.exon.11 chr03 130307964 130308407 Zm00008a012367 130307964 130319168 Zm00008a012367 Zm00008a012367a,Zm00008a012367b simSplit
Zm00008a012367_T01.v1.1.exon.10 chr03 130309580 130309633 Zm00008a012367b 130307964 130319168 Zm00008a012367 Zm00008a012367a,Zm00008a012367b simSplit
Zm00008a012367_T01.v1.1.exon.10 chr03 130309580 130309633 Zm00008a012367 130307964 130319168 Zm00008a012367 Zm00008a012367a,Zm00008a012367b simSplit
Zm00008a012367_T01.v1.1.exon.9 chr03 130309736 130309884 Zm00008a012367b 130307964 130319168 Zm00008a012367 Zm00008a012367a,Zm00008a012367b simSplit
Zm00008a012367_T01.v1.1.exon.9 chr03 130309736 130309884 Zm00008a012367 130307964 130319168 Zm00008a012367 Zm00008a012367a,Zm00008a012367b simSplit
Zm00008a012367_T01.v1.1.exon.8 chr03 130309967 130310075 Zm00008a012367b 130307964 130319168 Zm00008a012367 Zm00008a012367a,Zm00008a012367b simSplit
Zm00008a012367_T01.v1.1.exon.8 chr03 130309967 130310075 Zm00008a012367 130307964 130319168 Zm00008a012367 Zm00008a012367a,Zm00008a012367b simSplit
Zm00008a012367_T01.v1.1.exon.7 chr03 130310147 130310236 Zm00008a012367b 130307964 130319168 Zm00008a012367 Zm00008a012367a,Zm00008a012367b simSplit
Zm00008a012367_T01.v1.1.exon.7 chr03 130310147 130310236 Zm00008a012367 130307964 130319168 Zm00008a012367 Zm00008a012367a,Zm00008a012367b simSplit
Zm00008a012367_T01.v1.1.exon.6 chr03 130311791 130311895 Zm00008a012367b 130307964 130319168 Zm00008a012367 Zm00008a012367a,Zm00008a012367b simSplit
Zm00008a012367_T01.v1.1.exon.6 chr03 130311791 130311895 Zm00008a012367 130307964 130319168 Zm00008a012367 Zm00008a012367a,Zm00008a012367b simSplit
Zm00008a012367_T01.v1.1.exon.5 chr03 130311970 130312081 Zm00008a012367b 130307964 130319168 Zm00008a012367 Zm00008a012367a,Zm00008a012367b simSplit
Zm00008a012367_T01.v1.1.exon.5 chr03 130311970 130312081 Zm00008a012367 130307964 130319168 Zm00008a012367 Zm00008a012367a,Zm00008a012367b simSplit
Zm00008a012367_T01.v1.1.exon.4 chr03 130312168 130312250 Zm00008a012367b 130307964 130319168 Zm00008a012367 Zm00008a012367a,Zm00008a012367b simSplit
Zm00008a012367_T01.v1.1.exon.4 chr03 130312168 130312250 Zm00008a012367 130307964 130319168 Zm00008a012367 Zm00008a012367a,Zm00008a012367b simSplit
Zm00008a012367_T01.v1.1.exon.3 chr03 130316670 130316793 Zm00008a012367b 130307964 130319168 Zm00008a012367 Zm00008a012367a,Zm00008a012367b simSplit
Zm00008a012367_T01.v1.1.exon.3 chr03 130316670 130316793 Zm00008a012367 130307964 130319168 Zm00008a012367 Zm00008a012367a,Zm00008a012367b simSplit
Zm00008a012367_T01.v1.1.exon.2 chr03 130318550 130318694 Zm00008a012367b 130307964 130319168 Zm00008a012367 Zm00008a012367a,Zm00008a012367b simSplit
Zm00008a012367_T01.v1.1.exon.2 chr03 130318550 130318694 Zm00008a012367 130307964 130319168 Zm00008a012367 Zm00008a012367a,Zm00008a012367b simSplit
Zm00008a012367_T01.v1.1.exon.1 chr03 130318818 130319168 Zm00008a012367b 130307964 130319168 Zm00008a012367 Zm00008a012367a,Zm00008a012367b simSplit
Zm00008a012367_T01.v1.1.exon.1 chr03 130318818 130319168 Zm00008a012367 130307964 130319168 Zm00008a012367 Zm00008a012367a,Zm00008a012367b simSplit
Zm00008a012374_T01.v1.1.exon.4 chr03 131430829 131430932 Zm00008a012374a 131430829 131431755 Zm00008a012374 Zm00008a012374a,Zm00008a012374b simSplit
Zm00008a012374_T01.v1.1.exon.4 chr03 131430829 131430932 Zm00008a012374 131430829 131431755 Zm00008a012374 Zm00008a012374a,Zm00008a012374b simSplit
Zm00008a012374_T01.v1.1.exon.3 chr03 131431029 131431125 Zm00008a012374a 131430829 131431755 Zm00008a012374 Zm00008a012374a,Zm00008a012374b simSplit
Zm00008a012374_T01.v1.1.exon.3 chr03 131431029 131431125 Zm00008a012374 131430829 131431755 Zm00008a012374 Zm00008a012374a,Zm00008a012374b simSplit
Zm00008a012374_T01.v1.1.exon.2 chr03 131431202 131431288 Zm00008a012374b 131430829 131431755 Zm00008a012374 Zm00008a012374a,Zm00008a012374b simSplit
Zm00008a012374_T01.v1.1.exon.2 chr03 131431202 131431288 Zm00008a012374 131430829 131431755 Zm00008a012374 Zm00008a012374a,Zm00008a012374b simSplit
Zm00008a012374_T01.v1.1.exon.1 chr03 131431717 131431755 Zm00008a012374b 131430829 131431755 Zm00008a012374 Zm00008a012374a,Zm00008a012374b simSplit
Zm00008a012374_T01.v1.1.exon.1 chr03 131431717 131431755 Zm00008a012374 131430829 131431755 Zm00008a012374 Zm00008a012374a,Zm00008a012374b simSplit
Zm00008a012375_T01.v1.1.exon.5 chr03 131676653 131676950 Zm00008a012375a 131676653 131733776 Zm00008a012375 Zm00008a012375a,Zm00008a012375b simSplit
Zm00008a012375_T01.v1.1.exon.5 chr03 131676653 131676950 Zm00008a012375 131676653 131733776 Zm00008a012375 Zm00008a012375a,Zm00008a012375b simSplit
Zm00008a012375_T01.v1.1.exon.4 chr03 131677935 131678079 Zm00008a012375a 131676653 131733776 Zm00008a012375 Zm00008a012375a,Zm00008a012375b simSplit
Zm00008a012375_T01.v1.1.exon.4 chr03 131677935 131678079 Zm00008a012375 131676653 131733776 Zm00008a012375 Zm00008a012375a,Zm00008a012375b simSplit
Zm00008a012375_T01.v1.1.exon.3 chr03 131732344 131732404 Zm00008a012375b 131676653 131733776 Zm00008a012375 Zm00008a012375a,Zm00008a012375b simSplit
Zm00008a012375_T01.v1.1.exon.3 chr03 131732344 131732404 Zm00008a012375 131676653 131733776 Zm00008a012375 Zm00008a012375a,Zm00008a012375b simSplit
Zm00008a012375_T01.v1.1.exon.2 chr03 131732713 131732853 Zm00008a012375b 131676653 131733776 Zm00008a012375 Zm00008a012375a,Zm00008a012375b simSplit
Zm00008a012375_T01.v1.1.exon.2 chr03 131732713 131732853 Zm00008a012375 131676653 131733776 Zm00008a012375 Zm00008a012375a,Zm00008a012375b simSplit
Zm00008a012375_T01.v1.1.exon.1 chr03 131733556 131733776 Zm00008a012375b 131676653 131733776 Zm00008a012375 Zm00008a012375a,Zm00008a012375b simSplit
Zm00008a012375_T01.v1.1.exon.1 chr03 131733556 131733776 Zm00008a012375 131676653 131733776 Zm00008a012375 Zm00008a012375a,Zm00008a012375b simSplit
Zm00008a012376_T01.v1.1.exon.1 chr03 131769705 131770207 Zm00008a012376a 131769705 131776326 Zm00008a012376 Zm00008a012376a,Zm00008a012376b simSplit
Zm00008a012376_T01.v1.1.exon.1 chr03 131769705 131770207 Zm00008a012376 131769705 131776326 Zm00008a012376 Zm00008a012376a,Zm00008a012376b simSplit
Zm00008a012376_T01.v1.1.exon.2 chr03 131772010 131773528 Zm00008a012376a 131769705 131776326 Zm00008a012376 Zm00008a012376a,Zm00008a012376b simSplit
Zm00008a012376_T01.v1.1.exon.2 chr03 131772010 131773528 Zm00008a012376 131769705 131776326 Zm00008a012376 Zm00008a012376a,Zm00008a012376b simSplit
Zm00008a012376_T01.v1.1.exon.3 chr03 131773614 131773728 Zm00008a012376b 131769705 131776326 Zm00008a012376 Zm00008a012376a,Zm00008a012376b simSplit
Zm00008a012376_T01.v1.1.exon.3 chr03 131773614 131773728 Zm00008a012376 131769705 131776326 Zm00008a012376 Zm00008a012376a,Zm00008a012376b simSplit
Zm00008a012376_T01.v1.1.exon.4 chr03 131773825 131773919 Zm00008a012376b 131769705 131776326 Zm00008a012376 Zm00008a012376a,Zm00008a012376b simSplit
Zm00008a012376_T01.v1.1.exon.4 chr03 131773825 131773919 Zm00008a012376 131769705 131776326 Zm00008a012376 Zm00008a012376a,Zm00008a012376b simSplit
Zm00008a012376_T01.v1.1.exon.5 chr03 131774175 131774240 Zm00008a012376b 131769705 131776326 Zm00008a012376 Zm00008a012376a,Zm00008a012376b simSplit
Zm00008a012376_T01.v1.1.exon.5 chr03 131774175 131774240 Zm00008a012376 131769705 131776326 Zm00008a012376 Zm00008a012376a,Zm00008a012376b simSplit
Zm00008a012376_T01.v1.1.exon.6 chr03 131774403 131774492 Zm00008a012376b 131769705 131776326 Zm00008a012376 Zm00008a012376a,Zm00008a012376b simSplit
Zm00008a012376_T01.v1.1.exon.6 chr03 131774403 131774492 Zm00008a012376 131769705 131776326 Zm00008a012376 Zm00008a012376a,Zm00008a012376b simSplit
Zm00008a012376_T01.v1.1.exon.7 chr03 131774995 131775171 Zm00008a012376b 131769705 131776326 Zm00008a012376 Zm00008a012376a,Zm00008a012376b simSplit
Zm00008a012376_T01.v1.1.exon.7 chr03 131774995 131775171 Zm00008a012376 131769705 131776326 Zm00008a012376 Zm00008a012376a,Zm00008a012376b simSplit
Zm00008a012376_T01.v1.1.exon.8 chr03 131775779 131775950 Zm00008a012376b 131769705 131776326 Zm00008a012376 Zm00008a012376a,Zm00008a012376b simSplit
Zm00008a012376_T01.v1.1.exon.8 chr03 131775779 131775950 Zm00008a012376 131769705 131776326 Zm00008a012376 Zm00008a012376a,Zm00008a012376b simSplit
Zm00008a012376_T01.v1.1.exon.9 chr03 131776030 131776326 Zm00008a012376b 131769705 131776326 Zm00008a012376 Zm00008a012376a,Zm00008a012376b simSplit
Zm00008a012376_T01.v1.1.exon.9 chr03 131776030 131776326 Zm00008a012376 131769705 131776326 Zm00008a012376 Zm00008a012376a,Zm00008a012376b simSplit
Zm00008a012419_T01.v1.1.exon.1 chr03 133563497 133563736 Zm00008a012419a 133563497 133575983 Zm00008a012419 Zm00008a012419a,Zm00008a012419b simSplit
Zm00008a012419_T01.v1.1.exon.1 chr03 133563497 133563736 Zm00008a012419 133563497 133575983 Zm00008a012419 Zm00008a012419a,Zm00008a012419b simSplit
Zm00008a012419_T01.v1.1.exon.2 chr03 133564124 133564327 Zm00008a012419a 133563497 133575983 Zm00008a012419 Zm00008a012419a,Zm00008a012419b simSplit
Zm00008a012419_T01.v1.1.exon.2 chr03 133564124 133564327 Zm00008a012419 133563497 133575983 Zm00008a012419 Zm00008a012419a,Zm00008a012419b simSplit
Zm00008a012419_T01.v1.1.exon.3 chr03 133564401 133564478 Zm00008a012419a 133563497 133575983 Zm00008a012419 Zm00008a012419a,Zm00008a012419b simSplit
Zm00008a012419_T01.v1.1.exon.3 chr03 133564401 133564478 Zm00008a012419 133563497 133575983 Zm00008a012419 Zm00008a012419a,Zm00008a012419b simSplit
Zm00008a012419_T01.v1.1.exon.4 chr03 133564636 133564746 Zm00008a012419a 133563497 133575983 Zm00008a012419 Zm00008a012419a,Zm00008a012419b simSplit
Zm00008a012419_T01.v1.1.exon.4 chr03 133564636 133564746 Zm00008a012419 133563497 133575983 Zm00008a012419 Zm00008a012419a,Zm00008a012419b simSplit
Zm00008a012419_T01.v1.1.exon.5 chr03 133564859 133564925 Zm00008a012419b 133563497 133575983 Zm00008a012419 Zm00008a012419a,Zm00008a012419b simSplit
Zm00008a012419_T01.v1.1.exon.5 chr03 133564859 133564925 Zm00008a012419 133563497 133575983 Zm00008a012419 Zm00008a012419a,Zm00008a012419b simSplit
Zm00008a012419_T01.v1.1.exon.6 chr03 133565006 133565067 Zm00008a012419b 133563497 133575983 Zm00008a012419 Zm00008a012419a,Zm00008a012419b simSplit
Zm00008a012419_T01.v1.1.exon.6 chr03 133565006 133565067 Zm00008a012419 133563497 133575983 Zm00008a012419 Zm00008a012419a,Zm00008a012419b simSplit
Zm00008a012419_T01.v1.1.exon.7 chr03 133565203 133565342 Zm00008a012419b 133563497 133575983 Zm00008a012419 Zm00008a012419a,Zm00008a012419b simSplit
Zm00008a012419_T01.v1.1.exon.7 chr03 133565203 133565342 Zm00008a012419 133563497 133575983 Zm00008a012419 Zm00008a012419a,Zm00008a012419b simSplit
Zm00008a012419_T01.v1.1.exon.8 chr03 133565654 133565780 Zm00008a012419b 133563497 133575983 Zm00008a012419 Zm00008a012419a,Zm00008a012419b simSplit
Zm00008a012419_T01.v1.1.exon.8 chr03 133565654 133565780 Zm00008a012419 133563497 133575983 Zm00008a012419 Zm00008a012419a,Zm00008a012419b simSplit
Zm00008a012419_T01.v1.1.exon.9 chr03 133565855 133565969 Zm00008a012419b 133563497 133575983 Zm00008a012419 Zm00008a012419a,Zm00008a012419b simSplit
Zm00008a012419_T01.v1.1.exon.9 chr03 133565855 133565969 Zm00008a012419 133563497 133575983 Zm00008a012419 Zm00008a012419a,Zm00008a012419b simSplit
Zm00008a012419_T01.v1.1.exon.10 chr03 133566167 133566255 Zm00008a012419b 133563497 133575983 Zm00008a012419 Zm00008a012419a,Zm00008a012419b simSplit
Zm00008a012419_T01.v1.1.exon.10 chr03 133566167 133566255 Zm00008a012419 133563497 133575983 Zm00008a012419 Zm00008a012419a,Zm00008a012419b simSplit
Zm00008a012419_T01.v1.1.exon.11 chr03 133566689 133566835 Zm00008a012419b 133563497 133575983 Zm00008a012419 Zm00008a012419a,Zm00008a012419b simSplit
Zm00008a012419_T01.v1.1.exon.11 chr03 133566689 133566835 Zm00008a012419 133563497 133575983 Zm00008a012419 Zm00008a012419a,Zm00008a012419b simSplit
Zm00008a012419_T01.v1.1.exon.12 chr03 133566965 133567088 Zm00008a012419b 133563497 133575983 Zm00008a012419 Zm00008a012419a,Zm00008a012419b simSplit
Zm00008a012419_T01.v1.1.exon.12 chr03 133566965 133567088 Zm00008a012419 133563497 133575983 Zm00008a012419 Zm00008a012419a,Zm00008a012419b simSplit
Zm00008a012419_T01.v1.1.exon.13 chr03 133575841 133575983 Zm00008a012419b 133563497 133575983 Zm00008a012419 Zm00008a012419a,Zm00008a012419b simSplit
Zm00008a012419_T01.v1.1.exon.13 chr03 133575841 133575983 Zm00008a012419 133563497 133575983 Zm00008a012419 Zm00008a012419a,Zm00008a012419b simSplit
Zm00008a012433_T01.v1.1.exon.1 chr03 134255147 134255394 Zm00008a012433a 134255147 134265001 Zm00008a012433 Zm00008a012433a,Zm00008a012433b simSplit
Zm00008a012433_T01.v1.1.exon.1 chr03 134255147 134255394 Zm00008a012433 134255147 134265001 Zm00008a012433 Zm00008a012433a,Zm00008a012433b simSplit
Zm00008a012433_T01.v1.1.exon.2 chr03 134256103 134257108 Zm00008a012433a 134255147 134265001 Zm00008a012433 Zm00008a012433a,Zm00008a012433b simSplit
Zm00008a012433_T01.v1.1.exon.2 chr03 134256103 134257108 Zm00008a012433 134255147 134265001 Zm00008a012433 Zm00008a012433a,Zm00008a012433b simSplit
Zm00008a012433_T01.v1.1.exon.3 chr03 134257735 134257968 Zm00008a012433a 134255147 134265001 Zm00008a012433 Zm00008a012433a,Zm00008a012433b simSplit
Zm00008a012433_T01.v1.1.exon.3 chr03 134257735 134257968 Zm00008a012433 134255147 134265001 Zm00008a012433 Zm00008a012433a,Zm00008a012433b simSplit
Zm00008a012433_T01.v1.1.exon.4 chr03 134264587 134265001 Zm00008a012433b 134255147 134265001 Zm00008a012433 Zm00008a012433a,Zm00008a012433b simSplit
Zm00008a012433_T01.v1.1.exon.4 chr03 134264587 134265001 Zm00008a012433 134255147 134265001 Zm00008a012433 Zm00008a012433a,Zm00008a012433b simSplit
Zm00008a012461_T01.v1.1.exon.5 chr03 135679272 135679315 Zm00008a012461a 135679272 135687141 Zm00008a012461 Zm00008a012461a,Zm00008a012461b simSplit
Zm00008a012461_T01.v1.1.exon.5 chr03 135679272 135679315 Zm00008a012461 135679272 135687141 Zm00008a012461 Zm00008a012461a,Zm00008a012461b simSplit
Zm00008a012461_T01.v1.1.exon.4 chr03 135679345 135679978 Zm00008a012461a 135679272 135687141 Zm00008a012461 Zm00008a012461a,Zm00008a012461b simSplit
Zm00008a012461_T01.v1.1.exon.4 chr03 135679345 135679978 Zm00008a012461 135679272 135687141 Zm00008a012461 Zm00008a012461a,Zm00008a012461b simSplit
Zm00008a012461_T01.v1.1.exon.3 chr03 135684462 135684602 Zm00008a012461b 135679272 135687141 Zm00008a012461 Zm00008a012461a,Zm00008a012461b simSplit
Zm00008a012461_T01.v1.1.exon.3 chr03 135684462 135684602 Zm00008a012461 135679272 135687141 Zm00008a012461 Zm00008a012461a,Zm00008a012461b simSplit
Zm00008a012461_T01.v1.1.exon.2 chr03 135684682 135685343 Zm00008a012461b 135679272 135687141 Zm00008a012461 Zm00008a012461a,Zm00008a012461b simSplit
Zm00008a012461_T01.v1.1.exon.2 chr03 135684682 135685343 Zm00008a012461 135679272 135687141 Zm00008a012461 Zm00008a012461a,Zm00008a012461b simSplit
Zm00008a012461_T01.v1.1.exon.1 chr03 135686731 135687141 Zm00008a012461b 135679272 135687141 Zm00008a012461 Zm00008a012461a,Zm00008a012461b simSplit
Zm00008a012461_T01.v1.1.exon.1 chr03 135686731 135687141 Zm00008a012461 135679272 135687141 Zm00008a012461 Zm00008a012461a,Zm00008a012461b simSplit
Zm00008a012475_T01.v1.1.exon.1 chr03 136269025 136269267 Zm00008a012475a 136269025 136279375 Zm00008a012475 Zm00008a012475a,Zm00008a012475b simSplit
Zm00008a012475_T01.v1.1.exon.1 chr03 136269025 136269267 Zm00008a012475 136269025 136279375 Zm00008a012475 Zm00008a012475a,Zm00008a012475b simSplit
Zm00008a012475_T01.v1.1.exon.2 chr03 136270455 136270602 Zm00008a012475a 136269025 136279375 Zm00008a012475 Zm00008a012475a,Zm00008a012475b simSplit
Zm00008a012475_T01.v1.1.exon.2 chr03 136270455 136270602 Zm00008a012475 136269025 136279375 Zm00008a012475 Zm00008a012475a,Zm00008a012475b simSplit
Zm00008a012475_T01.v1.1.exon.3 chr03 136271950 136272100 Zm00008a012475a 136269025 136279375 Zm00008a012475 Zm00008a012475a,Zm00008a012475b simSplit
Zm00008a012475_T01.v1.1.exon.3 chr03 136271950 136272100 Zm00008a012475 136269025 136279375 Zm00008a012475 Zm00008a012475a,Zm00008a012475b simSplit
Zm00008a012475_T01.v1.1.exon.4 chr03 136272270 136272395 Zm00008a012475a 136269025 136279375 Zm00008a012475 Zm00008a012475a,Zm00008a012475b simSplit
Zm00008a012475_T01.v1.1.exon.4 chr03 136272270 136272395 Zm00008a012475 136269025 136279375 Zm00008a012475 Zm00008a012475a,Zm00008a012475b simSplit
Zm00008a012475_T01.v1.1.exon.5 chr03 136272478 136272558 Zm00008a012475a 136269025 136279375 Zm00008a012475 Zm00008a012475a,Zm00008a012475b simSplit
Zm00008a012475_T01.v1.1.exon.5 chr03 136272478 136272558 Zm00008a012475 136269025 136279375 Zm00008a012475 Zm00008a012475a,Zm00008a012475b simSplit
Zm00008a012475_T01.v1.1.exon.6 chr03 136272659 136272851 Zm00008a012475a 136269025 136279375 Zm00008a012475 Zm00008a012475a,Zm00008a012475b simSplit
Zm00008a012475_T01.v1.1.exon.6 chr03 136272659 136272851 Zm00008a012475 136269025 136279375 Zm00008a012475 Zm00008a012475a,Zm00008a012475b simSplit
Zm00008a012475_T01.v1.1.exon.7 chr03 136272942 136273361 Zm00008a012475a 136269025 136279375 Zm00008a012475 Zm00008a012475a,Zm00008a012475b simSplit
Zm00008a012475_T01.v1.1.exon.7 chr03 136272942 136273361 Zm00008a012475 136269025 136279375 Zm00008a012475 Zm00008a012475a,Zm00008a012475b simSplit
Zm00008a012475_T01.v1.1.exon.8 chr03 136278853 136279375 Zm00008a012475b 136269025 136279375 Zm00008a012475 Zm00008a012475a,Zm00008a012475b simSplit
Zm00008a012475_T01.v1.1.exon.8 chr03 136278853 136279375 Zm00008a012475 136269025 136279375 Zm00008a012475 Zm00008a012475a,Zm00008a012475b simSplit
Zm00008a012485_T01.v1.1.exon.13 chr03 137018169 137018947 Zm00008a012485a 137018169 137023060 Zm00008a012485 Zm00008a012485a,Zm00008a012485b simSplit
Zm00008a012485_T01.v1.1.exon.13 chr03 137018169 137018947 Zm00008a012485 137018169 137023060 Zm00008a012485 Zm00008a012485a,Zm00008a012485b simSplit
Zm00008a012485_T01.v1.1.exon.12 chr03 137019101 137019146 Zm00008a012485a 137018169 137023060 Zm00008a012485 Zm00008a012485a,Zm00008a012485b simSplit
Zm00008a012485_T01.v1.1.exon.12 chr03 137019101 137019146 Zm00008a012485 137018169 137023060 Zm00008a012485 Zm00008a012485a,Zm00008a012485b simSplit
Zm00008a012485_T01.v1.1.exon.11 chr03 137019392 137019505 Zm00008a012485a 137018169 137023060 Zm00008a012485 Zm00008a012485a,Zm00008a012485b simSplit
Zm00008a012485_T01.v1.1.exon.11 chr03 137019392 137019505 Zm00008a012485 137018169 137023060 Zm00008a012485 Zm00008a012485a,Zm00008a012485b simSplit
Zm00008a012485_T01.v1.1.exon.10 chr03 137019607 137019728 Zm00008a012485a 137018169 137023060 Zm00008a012485 Zm00008a012485a,Zm00008a012485b simSplit
Zm00008a012485_T01.v1.1.exon.10 chr03 137019607 137019728 Zm00008a012485 137018169 137023060 Zm00008a012485 Zm00008a012485a,Zm00008a012485b simSplit
Zm00008a012485_T01.v1.1.exon.9 chr03 137019812 137019877 Zm00008a012485a 137018169 137023060 Zm00008a012485 Zm00008a012485a,Zm00008a012485b simSplit
Zm00008a012485_T01.v1.1.exon.9 chr03 137019812 137019877 Zm00008a012485 137018169 137023060 Zm00008a012485 Zm00008a012485a,Zm00008a012485b simSplit
Zm00008a012485_T01.v1.1.exon.8 chr03 137019961 137020239 Zm00008a012485a 137018169 137023060 Zm00008a012485 Zm00008a012485a,Zm00008a012485b simSplit
Zm00008a012485_T01.v1.1.exon.8 chr03 137019961 137020239 Zm00008a012485 137018169 137023060 Zm00008a012485 Zm00008a012485a,Zm00008a012485b simSplit
Zm00008a012485_T01.v1.1.exon.7 chr03 137020365 137020445 Zm00008a012485a 137018169 137023060 Zm00008a012485 Zm00008a012485a,Zm00008a012485b simSplit
Zm00008a012485_T01.v1.1.exon.7 chr03 137020365 137020445 Zm00008a012485 137018169 137023060 Zm00008a012485 Zm00008a012485a,Zm00008a012485b simSplit
Zm00008a012485_T01.v1.1.exon.6 chr03 137020554 137020655 Zm00008a012485a 137018169 137023060 Zm00008a012485 Zm00008a012485a,Zm00008a012485b simSplit
Zm00008a012485_T01.v1.1.exon.6 chr03 137020554 137020655 Zm00008a012485 137018169 137023060 Zm00008a012485 Zm00008a012485a,Zm00008a012485b simSplit
Zm00008a012485_T01.v1.1.exon.5 chr03 137020742 137020779 Zm00008a012485a 137018169 137023060 Zm00008a012485 Zm00008a012485a,Zm00008a012485b simSplit
Zm00008a012485_T01.v1.1.exon.5 chr03 137020742 137020779 Zm00008a012485 137018169 137023060 Zm00008a012485 Zm00008a012485a,Zm00008a012485b simSplit
Zm00008a012485_T01.v1.1.exon.4 chr03 137020869 137020971 Zm00008a012485a 137018169 137023060 Zm00008a012485 Zm00008a012485a,Zm00008a012485b simSplit
Zm00008a012485_T01.v1.1.exon.4 chr03 137020869 137020971 Zm00008a012485 137018169 137023060 Zm00008a012485 Zm00008a012485a,Zm00008a012485b simSplit
Zm00008a012485_T01.v1.1.exon.3 chr03 137021132 137021254 Zm00008a012485b 137018169 137023060 Zm00008a012485 Zm00008a012485a,Zm00008a012485b simSplit
Zm00008a012485_T01.v1.1.exon.3 chr03 137021132 137021254 Zm00008a012485 137018169 137023060 Zm00008a012485 Zm00008a012485a,Zm00008a012485b simSplit
Zm00008a012485_T01.v1.1.exon.2 chr03 137021363 137021442 Zm00008a012485b 137018169 137023060 Zm00008a012485 Zm00008a012485a,Zm00008a012485b simSplit
Zm00008a012485_T01.v1.1.exon.2 chr03 137021363 137021442 Zm00008a012485 137018169 137023060 Zm00008a012485 Zm00008a012485a,Zm00008a012485b simSplit
Zm00008a012485_T01.v1.1.exon.1 chr03 137022745 137023060 Zm00008a012485b 137018169 137023060 Zm00008a012485 Zm00008a012485a,Zm00008a012485b simSplit
Zm00008a012485_T01.v1.1.exon.1 chr03 137022745 137023060 Zm00008a012485 137018169 137023060 Zm00008a012485 Zm00008a012485a,Zm00008a012485b simSplit
Zm00008a012489_T01.v1.1.exon.1 chr03 137141183 137141287 Zm00008a012489a 137141183 137154923 Zm00008a012489 Zm00008a012489a,Zm00008a012489b simSplit
Zm00008a012489_T01.v1.1.exon.1 chr03 137141183 137141287 Zm00008a012489 137141183 137154923 Zm00008a012489 Zm00008a012489a,Zm00008a012489b simSplit
Zm00008a012489_T01.v1.1.exon.2 chr03 137141620 137141717 Zm00008a012489a 137141183 137154923 Zm00008a012489 Zm00008a012489a,Zm00008a012489b simSplit
Zm00008a012489_T01.v1.1.exon.2 chr03 137141620 137141717 Zm00008a012489 137141183 137154923 Zm00008a012489 Zm00008a012489a,Zm00008a012489b simSplit
Zm00008a012489_T01.v1.1.exon.3 chr03 137141808 137141904 Zm00008a012489a 137141183 137154923 Zm00008a012489 Zm00008a012489a,Zm00008a012489b simSplit
Zm00008a012489_T01.v1.1.exon.3 chr03 137141808 137141904 Zm00008a012489 137141183 137154923 Zm00008a012489 Zm00008a012489a,Zm00008a012489b simSplit
Zm00008a012489_T01.v1.1.exon.4 chr03 137142347 137142412 Zm00008a012489a 137141183 137154923 Zm00008a012489 Zm00008a012489a,Zm00008a012489b simSplit
Zm00008a012489_T01.v1.1.exon.4 chr03 137142347 137142412 Zm00008a012489 137141183 137154923 Zm00008a012489 Zm00008a012489a,Zm00008a012489b simSplit
Zm00008a012489_T01.v1.1.exon.5 chr03 137142915 137142974 Zm00008a012489a 137141183 137154923 Zm00008a012489 Zm00008a012489a,Zm00008a012489b simSplit
Zm00008a012489_T01.v1.1.exon.5 chr03 137142915 137142974 Zm00008a012489 137141183 137154923 Zm00008a012489 Zm00008a012489a,Zm00008a012489b simSplit
Zm00008a012489_T01.v1.1.exon.6 chr03 137143100 137143174 Zm00008a012489a 137141183 137154923 Zm00008a012489 Zm00008a012489a,Zm00008a012489b simSplit
Zm00008a012489_T01.v1.1.exon.6 chr03 137143100 137143174 Zm00008a012489 137141183 137154923 Zm00008a012489 Zm00008a012489a,Zm00008a012489b simSplit
Zm00008a012489_T01.v1.1.exon.7 chr03 137152080 137152164 Zm00008a012489a 137141183 137154923 Zm00008a012489 Zm00008a012489a,Zm00008a012489b simSplit
Zm00008a012489_T01.v1.1.exon.7 chr03 137152080 137152164 Zm00008a012489 137141183 137154923 Zm00008a012489 Zm00008a012489a,Zm00008a012489b simSplit
Zm00008a012489_T01.v1.1.exon.8 chr03 137152816 137152874 Zm00008a012489a 137141183 137154923 Zm00008a012489 Zm00008a012489a,Zm00008a012489b simSplit
Zm00008a012489_T01.v1.1.exon.8 chr03 137152816 137152874 Zm00008a012489 137141183 137154923 Zm00008a012489 Zm00008a012489a,Zm00008a012489b simSplit
Zm00008a012489_T01.v1.1.exon.9 chr03 137153565 137153609 Zm00008a012489a 137141183 137154923 Zm00008a012489 Zm00008a012489a,Zm00008a012489b simSplit
Zm00008a012489_T01.v1.1.exon.9 chr03 137153565 137153609 Zm00008a012489 137141183 137154923 Zm00008a012489 Zm00008a012489a,Zm00008a012489b simSplit
Zm00008a012489_T01.v1.1.exon.10 chr03 137153964 137154062 Zm00008a012489a 137141183 137154923 Zm00008a012489 Zm00008a012489a,Zm00008a012489b simSplit
Zm00008a012489_T01.v1.1.exon.10 chr03 137153964 137154062 Zm00008a012489 137141183 137154923 Zm00008a012489 Zm00008a012489a,Zm00008a012489b simSplit
Zm00008a012489_T01.v1.1.exon.11 chr03 137154157 137154204 Zm00008a012489b 137141183 137154923 Zm00008a012489 Zm00008a012489a,Zm00008a012489b simSplit
Zm00008a012489_T01.v1.1.exon.11 chr03 137154157 137154204 Zm00008a012489 137141183 137154923 Zm00008a012489 Zm00008a012489a,Zm00008a012489b simSplit
Zm00008a012489_T01.v1.1.exon.12 chr03 137154308 137154355 Zm00008a012489b 137141183 137154923 Zm00008a012489 Zm00008a012489a,Zm00008a012489b simSplit
Zm00008a012489_T01.v1.1.exon.12 chr03 137154308 137154355 Zm00008a012489 137141183 137154923 Zm00008a012489 Zm00008a012489a,Zm00008a012489b simSplit
Zm00008a012489_T01.v1.1.exon.13 chr03 137154442 137154923 Zm00008a012489b 137141183 137154923 Zm00008a012489 Zm00008a012489a,Zm00008a012489b simSplit
Zm00008a012489_T01.v1.1.exon.13 chr03 137154442 137154923 Zm00008a012489 137141183 137154923 Zm00008a012489 Zm00008a012489a,Zm00008a012489b simSplit
Zm00008a012492_T01.v1.1.exon.1 chr03 137253710 137254042 Zm00008a012492a 137253710 137257371 Zm00008a012492 Zm00008a012492a,Zm00008a012492b simSplit
Zm00008a012492_T01.v1.1.exon.1 chr03 137253710 137254042 Zm00008a012492 137253710 137257371 Zm00008a012492 Zm00008a012492a,Zm00008a012492b simSplit
Zm00008a012492_T01.v1.1.exon.2 chr03 137254272 137254341 Zm00008a012492a 137253710 137257371 Zm00008a012492 Zm00008a012492a,Zm00008a012492b simSplit
Zm00008a012492_T01.v1.1.exon.2 chr03 137254272 137254341 Zm00008a012492 137253710 137257371 Zm00008a012492 Zm00008a012492a,Zm00008a012492b simSplit
Zm00008a012492_T01.v1.1.exon.3 chr03 137254533 137254591 Zm00008a012492b 137253710 137257371 Zm00008a012492 Zm00008a012492a,Zm00008a012492b simSplit
Zm00008a012492_T01.v1.1.exon.3 chr03 137254533 137254591 Zm00008a012492 137253710 137257371 Zm00008a012492 Zm00008a012492a,Zm00008a012492b simSplit
Zm00008a012492_T01.v1.1.exon.4 chr03 137254811 137254886 Zm00008a012492b 137253710 137257371 Zm00008a012492 Zm00008a012492a,Zm00008a012492b simSplit
Zm00008a012492_T01.v1.1.exon.4 chr03 137254811 137254886 Zm00008a012492 137253710 137257371 Zm00008a012492 Zm00008a012492a,Zm00008a012492b simSplit
Zm00008a012492_T01.v1.1.exon.5 chr03 137255002 137255079 Zm00008a012492b 137253710 137257371 Zm00008a012492 Zm00008a012492a,Zm00008a012492b simSplit
Zm00008a012492_T01.v1.1.exon.5 chr03 137255002 137255079 Zm00008a012492 137253710 137257371 Zm00008a012492 Zm00008a012492a,Zm00008a012492b simSplit
Zm00008a012492_T01.v1.1.exon.6 chr03 137255196 137255283 Zm00008a012492b 137253710 137257371 Zm00008a012492 Zm00008a012492a,Zm00008a012492b simSplit
Zm00008a012492_T01.v1.1.exon.6 chr03 137255196 137255283 Zm00008a012492 137253710 137257371 Zm00008a012492 Zm00008a012492a,Zm00008a012492b simSplit
Zm00008a012492_T01.v1.1.exon.7 chr03 137255391 137255646 Zm00008a012492b 137253710 137257371 Zm00008a012492 Zm00008a012492a,Zm00008a012492b simSplit
Zm00008a012492_T01.v1.1.exon.7 chr03 137255391 137255646 Zm00008a012492 137253710 137257371 Zm00008a012492 Zm00008a012492a,Zm00008a012492b simSplit
Zm00008a012492_T01.v1.1.exon.8 chr03 137255743 137256079 Zm00008a012492b 137253710 137257371 Zm00008a012492 Zm00008a012492a,Zm00008a012492b simSplit
Zm00008a012492_T01.v1.1.exon.8 chr03 137255743 137256079 Zm00008a012492 137253710 137257371 Zm00008a012492 Zm00008a012492a,Zm00008a012492b simSplit
Zm00008a012492_T01.v1.1.exon.9 chr03 137256217 137256251 Zm00008a012492b 137253710 137257371 Zm00008a012492 Zm00008a012492a,Zm00008a012492b simSplit
Zm00008a012492_T01.v1.1.exon.9 chr03 137256217 137256251 Zm00008a012492 137253710 137257371 Zm00008a012492 Zm00008a012492a,Zm00008a012492b simSplit
Zm00008a012492_T01.v1.1.exon.10 chr03 137256371 137256473 Zm00008a012492b 137253710 137257371 Zm00008a012492 Zm00008a012492a,Zm00008a012492b simSplit
Zm00008a012492_T01.v1.1.exon.10 chr03 137256371 137256473 Zm00008a012492 137253710 137257371 Zm00008a012492 Zm00008a012492a,Zm00008a012492b simSplit
Zm00008a012492_T01.v1.1.exon.11 chr03 137256593 137256707 Zm00008a012492b 137253710 137257371 Zm00008a012492 Zm00008a012492a,Zm00008a012492b simSplit
Zm00008a012492_T01.v1.1.exon.11 chr03 137256593 137256707 Zm00008a012492 137253710 137257371 Zm00008a012492 Zm00008a012492a,Zm00008a012492b simSplit
Zm00008a012492_T01.v1.1.exon.12 chr03 137256839 137257371 Zm00008a012492b 137253710 137257371 Zm00008a012492 Zm00008a012492a,Zm00008a012492b simSplit
Zm00008a012492_T01.v1.1.exon.12 chr03 137256839 137257371 Zm00008a012492 137253710 137257371 Zm00008a012492 Zm00008a012492a,Zm00008a012492b simSplit
Zm00008a012494_T01.v1.1.exon.1 chr03 137345626 137345628 Zm00008a012494a 137345626 137349366 Zm00008a012494 Zm00008a012494a,Zm00008a012494b simSplit
Zm00008a012494_T01.v1.1.exon.1 chr03 137345626 137345628 Zm00008a012494 137345626 137349366 Zm00008a012494 Zm00008a012494a,Zm00008a012494b simSplit
Zm00008a012494_T01.v1.1.exon.2 chr03 137345715 137345813 Zm00008a012494a 137345626 137349366 Zm00008a012494 Zm00008a012494a,Zm00008a012494b simSplit
Zm00008a012494_T01.v1.1.exon.2 chr03 137345715 137345813 Zm00008a012494 137345626 137349366 Zm00008a012494 Zm00008a012494a,Zm00008a012494b simSplit
Zm00008a012494_T01.v1.1.exon.3 chr03 137345942 137345992 Zm00008a012494a 137345626 137349366 Zm00008a012494 Zm00008a012494a,Zm00008a012494b simSplit
Zm00008a012494_T01.v1.1.exon.3 chr03 137345942 137345992 Zm00008a012494 137345626 137349366 Zm00008a012494 Zm00008a012494a,Zm00008a012494b simSplit
Zm00008a012494_T01.v1.1.exon.4 chr03 137348062 137348121 Zm00008a012494b 137345626 137349366 Zm00008a012494 Zm00008a012494a,Zm00008a012494b simSplit
Zm00008a012494_T01.v1.1.exon.4 chr03 137348062 137348121 Zm00008a012494 137345626 137349366 Zm00008a012494 Zm00008a012494a,Zm00008a012494b simSplit
Zm00008a012494_T01.v1.1.exon.5 chr03 137348818 137349366 Zm00008a012494b 137345626 137349366 Zm00008a012494 Zm00008a012494a,Zm00008a012494b simSplit
Zm00008a012494_T01.v1.1.exon.5 chr03 137348818 137349366 Zm00008a012494 137345626 137349366 Zm00008a012494 Zm00008a012494a,Zm00008a012494b simSplit
Zm00008a012500_T01.v1.1.exon.1 chr03 137939428 137939547 Zm00008a012500a 137939428 137940599 Zm00008a012500 Zm00008a012500a,Zm00008a012500b simSplit
Zm00008a012500_T01.v1.1.exon.1 chr03 137939428 137939547 Zm00008a012500 137939428 137940599 Zm00008a012500 Zm00008a012500a,Zm00008a012500b simSplit
Zm00008a012500_T01.v1.1.exon.2 chr03 137939666 137939754 Zm00008a012500b 137939428 137940599 Zm00008a012500 Zm00008a012500a,Zm00008a012500b simSplit
Zm00008a012500_T01.v1.1.exon.2 chr03 137939666 137939754 Zm00008a012500 137939428 137940599 Zm00008a012500 Zm00008a012500a,Zm00008a012500b simSplit
Zm00008a012500_T01.v1.1.exon.3 chr03 137939847 137939952 Zm00008a012500b 137939428 137940599 Zm00008a012500 Zm00008a012500a,Zm00008a012500b simSplit
Zm00008a012500_T01.v1.1.exon.3 chr03 137939847 137939952 Zm00008a012500 137939428 137940599 Zm00008a012500 Zm00008a012500a,Zm00008a012500b simSplit
Zm00008a012500_T01.v1.1.exon.4 chr03 137940185 137940327 Zm00008a012500b 137939428 137940599 Zm00008a012500 Zm00008a012500a,Zm00008a012500b simSplit
Zm00008a012500_T01.v1.1.exon.4 chr03 137940185 137940327 Zm00008a012500 137939428 137940599 Zm00008a012500 Zm00008a012500a,Zm00008a012500b simSplit
Zm00008a012500_T01.v1.1.exon.5 chr03 137940443 137940599 Zm00008a012500b 137939428 137940599 Zm00008a012500 Zm00008a012500a,Zm00008a012500b simSplit
Zm00008a012500_T01.v1.1.exon.5 chr03 137940443 137940599 Zm00008a012500 137939428 137940599 Zm00008a012500 Zm00008a012500a,Zm00008a012500b simSplit
Zm00008a012514_T01.v1.1.exon.1 chr03 138451701 138451745 Zm00008a012514a 138451701 138540422 Zm00008a012514 Zm00008a012514a,Zm00008a012514b simSplit
Zm00008a012514_T01.v1.1.exon.1 chr03 138451701 138451745 Zm00008a012514 138451701 138540422 Zm00008a012514 Zm00008a012514a,Zm00008a012514b simSplit
Zm00008a012514_T01.v1.1.exon.2 chr03 138458539 138458617 Zm00008a012514b 138451701 138540422 Zm00008a012514 Zm00008a012514a,Zm00008a012514b simSplit
Zm00008a012514_T01.v1.1.exon.2 chr03 138458539 138458617 Zm00008a012514 138451701 138540422 Zm00008a012514 Zm00008a012514a,Zm00008a012514b simSplit
Zm00008a012514_T01.v1.1.exon.3 chr03 138460319 138461013 Zm00008a012514b 138451701 138540422 Zm00008a012514 Zm00008a012514a,Zm00008a012514b simSplit
Zm00008a012514_T01.v1.1.exon.3 chr03 138460319 138461013 Zm00008a012514 138451701 138540422 Zm00008a012514 Zm00008a012514a,Zm00008a012514b simSplit
Zm00008a012514_T01.v1.1.exon.4 chr03 138461412 138462389 Zm00008a012514b 138451701 138540422 Zm00008a012514 Zm00008a012514a,Zm00008a012514b simSplit
Zm00008a012514_T01.v1.1.exon.4 chr03 138461412 138462389 Zm00008a012514 138451701 138540422 Zm00008a012514 Zm00008a012514a,Zm00008a012514b simSplit
Zm00008a012514_T01.v1.1.exon.5 chr03 138537171 138537245 Zm00008a012514b 138451701 138540422 Zm00008a012514 Zm00008a012514a,Zm00008a012514b simSplit
Zm00008a012514_T01.v1.1.exon.5 chr03 138537171 138537245 Zm00008a012514 138451701 138540422 Zm00008a012514 Zm00008a012514a,Zm00008a012514b simSplit
Zm00008a012514_T01.v1.1.exon.6 chr03 138539728 138539855 Zm00008a012514b 138451701 138540422 Zm00008a012514 Zm00008a012514a,Zm00008a012514b simSplit
Zm00008a012514_T01.v1.1.exon.6 chr03 138539728 138539855 Zm00008a012514 138451701 138540422 Zm00008a012514 Zm00008a012514a,Zm00008a012514b simSplit
Zm00008a012514_T01.v1.1.exon.7 chr03 138540262 138540361 Zm00008a012514b 138451701 138540422 Zm00008a012514 Zm00008a012514a,Zm00008a012514b simSplit
Zm00008a012514_T01.v1.1.exon.7 chr03 138540262 138540361 Zm00008a012514 138451701 138540422 Zm00008a012514 Zm00008a012514a,Zm00008a012514b simSplit
Zm00008a012514_T01.v1.1.exon.8 chr03 138540402 138540422 Zm00008a012514b 138451701 138540422 Zm00008a012514 Zm00008a012514a,Zm00008a012514b simSplit
Zm00008a012514_T01.v1.1.exon.8 chr03 138540402 138540422 Zm00008a012514 138451701 138540422 Zm00008a012514 Zm00008a012514a,Zm00008a012514b simSplit
Zm00008a012515_T01.v1.1.exon.8 chr03 138452102 138452156 Zm00008a012515a 138452102 138541301 Zm00008a012515 Zm00008a012515a,Zm00008a012515b simSplit
Zm00008a012515_T01.v1.1.exon.8 chr03 138452102 138452156 Zm00008a012515 138452102 138541301 Zm00008a012515 Zm00008a012515a,Zm00008a012515b simSplit
Zm00008a012515_T01.v1.1.exon.7 chr03 138457278 138457390 Zm00008a012515a 138452102 138541301 Zm00008a012515 Zm00008a012515a,Zm00008a012515b simSplit
Zm00008a012515_T01.v1.1.exon.7 chr03 138457278 138457390 Zm00008a012515 138452102 138541301 Zm00008a012515 Zm00008a012515a,Zm00008a012515b simSplit
Zm00008a012515_T01.v1.1.exon.6 chr03 138462261 138462315 Zm00008a012515a 138452102 138541301 Zm00008a012515 Zm00008a012515a,Zm00008a012515b simSplit
Zm00008a012515_T01.v1.1.exon.6 chr03 138462261 138462315 Zm00008a012515 138452102 138541301 Zm00008a012515 Zm00008a012515a,Zm00008a012515b simSplit
Zm00008a012515_T01.v1.1.exon.5 chr03 138467067 138467134 Zm00008a012515a 138452102 138541301 Zm00008a012515 Zm00008a012515a,Zm00008a012515b simSplit
Zm00008a012515_T01.v1.1.exon.5 chr03 138467067 138467134 Zm00008a012515 138452102 138541301 Zm00008a012515 Zm00008a012515a,Zm00008a012515b simSplit
Zm00008a012515_T01.v1.1.exon.4 chr03 138535102 138535237 Zm00008a012515b 138452102 138541301 Zm00008a012515 Zm00008a012515a,Zm00008a012515b simSplit
Zm00008a012515_T01.v1.1.exon.4 chr03 138535102 138535237 Zm00008a012515 138452102 138541301 Zm00008a012515 Zm00008a012515a,Zm00008a012515b simSplit
Zm00008a012515_T01.v1.1.exon.3 chr03 138535322 138535389 Zm00008a012515b 138452102 138541301 Zm00008a012515 Zm00008a012515a,Zm00008a012515b simSplit
Zm00008a012515_T01.v1.1.exon.3 chr03 138535322 138535389 Zm00008a012515 138452102 138541301 Zm00008a012515 Zm00008a012515a,Zm00008a012515b simSplit
Zm00008a012515_T01.v1.1.exon.2 chr03 138539074 138539116 Zm00008a012515b 138452102 138541301 Zm00008a012515 Zm00008a012515a,Zm00008a012515b simSplit
Zm00008a012515_T01.v1.1.exon.2 chr03 138539074 138539116 Zm00008a012515 138452102 138541301 Zm00008a012515 Zm00008a012515a,Zm00008a012515b simSplit
Zm00008a012515_T01.v1.1.exon.1 chr03 138541156 138541301 Zm00008a012515b 138452102 138541301 Zm00008a012515 Zm00008a012515a,Zm00008a012515b simSplit
Zm00008a012515_T01.v1.1.exon.1 chr03 138541156 138541301 Zm00008a012515 138452102 138541301 Zm00008a012515 Zm00008a012515a,Zm00008a012515b simSplit
Zm00008a012527_T01.v1.1.exon.1 chr03 138921023 138921262 Zm00008a012527a 138921023 138922291 Zm00008a012527 Zm00008a012527a,Zm00008a012527b simSplit
Zm00008a012527_T01.v1.1.exon.1 chr03 138921023 138921262 Zm00008a012527 138921023 138922291 Zm00008a012527 Zm00008a012527a,Zm00008a012527b simSplit
Zm00008a012527_T01.v1.1.exon.2 chr03 138921337 138921522 Zm00008a012527a 138921023 138922291 Zm00008a012527 Zm00008a012527a,Zm00008a012527b simSplit
Zm00008a012527_T01.v1.1.exon.2 chr03 138921337 138921522 Zm00008a012527 138921023 138922291 Zm00008a012527 Zm00008a012527a,Zm00008a012527b simSplit
Zm00008a012527_T01.v1.1.exon.3 chr03 138921630 138921792 Zm00008a012527a 138921023 138922291 Zm00008a012527 Zm00008a012527a,Zm00008a012527b simSplit
Zm00008a012527_T01.v1.1.exon.3 chr03 138921630 138921792 Zm00008a012527 138921023 138922291 Zm00008a012527 Zm00008a012527a,Zm00008a012527b simSplit
Zm00008a012527_T01.v1.1.exon.4 chr03 138921864 138922291 Zm00008a012527b 138921023 138922291 Zm00008a012527 Zm00008a012527a,Zm00008a012527b simSplit
Zm00008a012527_T01.v1.1.exon.4 chr03 138921864 138922291 Zm00008a012527 138921023 138922291 Zm00008a012527 Zm00008a012527a,Zm00008a012527b simSplit
Zm00008a012528_T01.v1.1.exon.9 chr03 138924898 138925694 Zm00008a012528a 138924898 138931053 Zm00008a012528 Zm00008a012528a,Zm00008a012528b simSplit
Zm00008a012528_T01.v1.1.exon.9 chr03 138924898 138925694 Zm00008a012528 138924898 138931053 Zm00008a012528 Zm00008a012528a,Zm00008a012528b simSplit
Zm00008a012528_T01.v1.1.exon.8 chr03 138925788 138926044 Zm00008a012528a 138924898 138931053 Zm00008a012528 Zm00008a012528a,Zm00008a012528b simSplit
Zm00008a012528_T01.v1.1.exon.8 chr03 138925788 138926044 Zm00008a012528 138924898 138931053 Zm00008a012528 Zm00008a012528a,Zm00008a012528b simSplit
Zm00008a012528_T01.v1.1.exon.7 chr03 138926591 138926718 Zm00008a012528b 138924898 138931053 Zm00008a012528 Zm00008a012528a,Zm00008a012528b simSplit
Zm00008a012528_T01.v1.1.exon.7 chr03 138926591 138926718 Zm00008a012528 138924898 138931053 Zm00008a012528 Zm00008a012528a,Zm00008a012528b simSplit
Zm00008a012528_T01.v1.1.exon.6 chr03 138926806 138926870 Zm00008a012528b 138924898 138931053 Zm00008a012528 Zm00008a012528a,Zm00008a012528b simSplit
Zm00008a012528_T01.v1.1.exon.6 chr03 138926806 138926870 Zm00008a012528 138924898 138931053 Zm00008a012528 Zm00008a012528a,Zm00008a012528b simSplit
Zm00008a012528_T01.v1.1.exon.5 chr03 138927839 138928009 Zm00008a012528b 138924898 138931053 Zm00008a012528 Zm00008a012528a,Zm00008a012528b simSplit
Zm00008a012528_T01.v1.1.exon.5 chr03 138927839 138928009 Zm00008a012528 138924898 138931053 Zm00008a012528 Zm00008a012528a,Zm00008a012528b simSplit
Zm00008a012528_T01.v1.1.exon.4 chr03 138928091 138928166 Zm00008a012528b 138924898 138931053 Zm00008a012528 Zm00008a012528a,Zm00008a012528b simSplit
Zm00008a012528_T01.v1.1.exon.4 chr03 138928091 138928166 Zm00008a012528 138924898 138931053 Zm00008a012528 Zm00008a012528a,Zm00008a012528b simSplit
Zm00008a012528_T01.v1.1.exon.3 chr03 138928254 138928329 Zm00008a012528b 138924898 138931053 Zm00008a012528 Zm00008a012528a,Zm00008a012528b simSplit
Zm00008a012528_T01.v1.1.exon.3 chr03 138928254 138928329 Zm00008a012528 138924898 138931053 Zm00008a012528 Zm00008a012528a,Zm00008a012528b simSplit
Zm00008a012528_T01.v1.1.exon.2 chr03 138930749 138930823 Zm00008a012528b 138924898 138931053 Zm00008a012528 Zm00008a012528a,Zm00008a012528b simSplit
Zm00008a012528_T01.v1.1.exon.2 chr03 138930749 138930823 Zm00008a012528 138924898 138931053 Zm00008a012528 Zm00008a012528a,Zm00008a012528b simSplit
Zm00008a012528_T01.v1.1.exon.1 chr03 138930928 138931053 Zm00008a012528b 138924898 138931053 Zm00008a012528 Zm00008a012528a,Zm00008a012528b simSplit
Zm00008a012528_T01.v1.1.exon.1 chr03 138930928 138931053 Zm00008a012528 138924898 138931053 Zm00008a012528 Zm00008a012528a,Zm00008a012528b simSplit
Zm00008a012531_T01.v1.1.exon.1 chr03 139192767 139193139 Zm00008a012531a 139192767 139200755 Zm00008a012531 Zm00008a012531a,Zm00008a012531b simSplit
Zm00008a012531_T01.v1.1.exon.1 chr03 139192767 139193139 Zm00008a012531 139192767 139200755 Zm00008a012531 Zm00008a012531a,Zm00008a012531b simSplit
Zm00008a012531_T01.v1.1.exon.2 chr03 139194869 139194925 Zm00008a012531a 139192767 139200755 Zm00008a012531 Zm00008a012531a,Zm00008a012531b simSplit
Zm00008a012531_T01.v1.1.exon.2 chr03 139194869 139194925 Zm00008a012531 139192767 139200755 Zm00008a012531 Zm00008a012531a,Zm00008a012531b simSplit
Zm00008a012531_T01.v1.1.exon.3 chr03 139195742 139195819 Zm00008a012531a 139192767 139200755 Zm00008a012531 Zm00008a012531a,Zm00008a012531b simSplit
Zm00008a012531_T01.v1.1.exon.3 chr03 139195742 139195819 Zm00008a012531 139192767 139200755 Zm00008a012531 Zm00008a012531a,Zm00008a012531b simSplit
Zm00008a012531_T01.v1.1.exon.4 chr03 139196645 139196698 Zm00008a012531a 139192767 139200755 Zm00008a012531 Zm00008a012531a,Zm00008a012531b simSplit
Zm00008a012531_T01.v1.1.exon.4 chr03 139196645 139196698 Zm00008a012531 139192767 139200755 Zm00008a012531 Zm00008a012531a,Zm00008a012531b simSplit
Zm00008a012531_T01.v1.1.exon.5 chr03 139196953 139197035 Zm00008a012531a 139192767 139200755 Zm00008a012531 Zm00008a012531a,Zm00008a012531b simSplit
Zm00008a012531_T01.v1.1.exon.5 chr03 139196953 139197035 Zm00008a012531 139192767 139200755 Zm00008a012531 Zm00008a012531a,Zm00008a012531b simSplit
Zm00008a012531_T01.v1.1.exon.6 chr03 139197244 139197343 Zm00008a012531a 139192767 139200755 Zm00008a012531 Zm00008a012531a,Zm00008a012531b simSplit
Zm00008a012531_T01.v1.1.exon.6 chr03 139197244 139197343 Zm00008a012531 139192767 139200755 Zm00008a012531 Zm00008a012531a,Zm00008a012531b simSplit
Zm00008a012531_T01.v1.1.exon.7 chr03 139197423 139197485 Zm00008a012531a 139192767 139200755 Zm00008a012531 Zm00008a012531a,Zm00008a012531b simSplit
Zm00008a012531_T01.v1.1.exon.7 chr03 139197423 139197485 Zm00008a012531 139192767 139200755 Zm00008a012531 Zm00008a012531a,Zm00008a012531b simSplit
Zm00008a012531_T01.v1.1.exon.8 chr03 139199084 139199362 Zm00008a012531a 139192767 139200755 Zm00008a012531 Zm00008a012531a,Zm00008a012531b simSplit
Zm00008a012531_T01.v1.1.exon.8 chr03 139199084 139199362 Zm00008a012531 139192767 139200755 Zm00008a012531 Zm00008a012531a,Zm00008a012531b simSplit
Zm00008a012531_T01.v1.1.exon.9 chr03 139199923 139199983 Zm00008a012531b 139192767 139200755 Zm00008a012531 Zm00008a012531a,Zm00008a012531b simSplit
Zm00008a012531_T01.v1.1.exon.9 chr03 139199923 139199983 Zm00008a012531 139192767 139200755 Zm00008a012531 Zm00008a012531a,Zm00008a012531b simSplit
Zm00008a012531_T01.v1.1.exon.10 chr03 139200081 139200248 Zm00008a012531b 139192767 139200755 Zm00008a012531 Zm00008a012531a,Zm00008a012531b simSplit
Zm00008a012531_T01.v1.1.exon.10 chr03 139200081 139200248 Zm00008a012531 139192767 139200755 Zm00008a012531 Zm00008a012531a,Zm00008a012531b simSplit
Zm00008a012531_T01.v1.1.exon.11 chr03 139200406 139200755 Zm00008a012531b 139192767 139200755 Zm00008a012531 Zm00008a012531a,Zm00008a012531b simSplit
Zm00008a012531_T01.v1.1.exon.11 chr03 139200406 139200755 Zm00008a012531 139192767 139200755 Zm00008a012531 Zm00008a012531a,Zm00008a012531b simSplit
Zm00008a012559_T01.v1.1.exon.1 chr03 140738325 140738462 Zm00008a012559a 140738325 140739805 Zm00008a012559 Zm00008a012559a,Zm00008a012559b simSplit
Zm00008a012559_T01.v1.1.exon.1 chr03 140738325 140738462 Zm00008a012559 140738325 140739805 Zm00008a012559 Zm00008a012559a,Zm00008a012559b simSplit
Zm00008a012559_T01.v1.1.exon.2 chr03 140738532 140738648 Zm00008a012559a 140738325 140739805 Zm00008a012559 Zm00008a012559a,Zm00008a012559b simSplit
Zm00008a012559_T01.v1.1.exon.2 chr03 140738532 140738648 Zm00008a012559 140738325 140739805 Zm00008a012559 Zm00008a012559a,Zm00008a012559b simSplit
Zm00008a012559_T01.v1.1.exon.3 chr03 140738771 140738874 Zm00008a012559a 140738325 140739805 Zm00008a012559 Zm00008a012559a,Zm00008a012559b simSplit
Zm00008a012559_T01.v1.1.exon.3 chr03 140738771 140738874 Zm00008a012559 140738325 140739805 Zm00008a012559 Zm00008a012559a,Zm00008a012559b simSplit
Zm00008a012559_T01.v1.1.exon.4 chr03 140739294 140739319 Zm00008a012559a 140738325 140739805 Zm00008a012559 Zm00008a012559a,Zm00008a012559b simSplit
Zm00008a012559_T01.v1.1.exon.4 chr03 140739294 140739319 Zm00008a012559 140738325 140739805 Zm00008a012559 Zm00008a012559a,Zm00008a012559b simSplit
Zm00008a012559_T01.v1.1.exon.5 chr03 140739402 140739538 Zm00008a012559a 140738325 140739805 Zm00008a012559 Zm00008a012559a,Zm00008a012559b simSplit
Zm00008a012559_T01.v1.1.exon.5 chr03 140739402 140739538 Zm00008a012559 140738325 140739805 Zm00008a012559 Zm00008a012559a,Zm00008a012559b simSplit
Zm00008a012559_T01.v1.1.exon.6 chr03 140739632 140739805 Zm00008a012559b 140738325 140739805 Zm00008a012559 Zm00008a012559a,Zm00008a012559b simSplit
Zm00008a012559_T01.v1.1.exon.6 chr03 140739632 140739805 Zm00008a012559 140738325 140739805 Zm00008a012559 Zm00008a012559a,Zm00008a012559b simSplit
Zm00008a012570_T01.v1.1.exon.1 chr03 141358102 141358250 Zm00008a012570a 141358102 141360112 Zm00008a012570 Zm00008a012570a,Zm00008a012570b simSplit
Zm00008a012570_T01.v1.1.exon.1 chr03 141358102 141358250 Zm00008a012570 141358102 141360112 Zm00008a012570 Zm00008a012570a,Zm00008a012570b simSplit
Zm00008a012570_T01.v1.1.exon.2 chr03 141358587 141358863 Zm00008a012570b 141358102 141360112 Zm00008a012570 Zm00008a012570a,Zm00008a012570b simSplit
Zm00008a012570_T01.v1.1.exon.2 chr03 141358587 141358863 Zm00008a012570 141358102 141360112 Zm00008a012570 Zm00008a012570a,Zm00008a012570b simSplit
Zm00008a012570_T01.v1.1.exon.3 chr03 141359290 141359415 Zm00008a012570b 141358102 141360112 Zm00008a012570 Zm00008a012570a,Zm00008a012570b simSplit
Zm00008a012570_T01.v1.1.exon.3 chr03 141359290 141359415 Zm00008a012570 141358102 141360112 Zm00008a012570 Zm00008a012570a,Zm00008a012570b simSplit
Zm00008a012570_T01.v1.1.exon.4 chr03 141359507 141360112 Zm00008a012570b 141358102 141360112 Zm00008a012570 Zm00008a012570a,Zm00008a012570b simSplit
Zm00008a012570_T01.v1.1.exon.4 chr03 141359507 141360112 Zm00008a012570 141358102 141360112 Zm00008a012570 Zm00008a012570a,Zm00008a012570b simSplit
Zm00008a012573_T01.v1.1.exon.1 chr03 141528688 141529025 Zm00008a012573a 141528688 141531506 Zm00008a012573 Zm00008a012573a,Zm00008a012573b simSplit
Zm00008a012573_T01.v1.1.exon.1 chr03 141528688 141529025 Zm00008a012573 141528688 141531506 Zm00008a012573 Zm00008a012573a,Zm00008a012573b simSplit
Zm00008a012573_T01.v1.1.exon.2 chr03 141529335 141529620 Zm00008a012573b 141528688 141531506 Zm00008a012573 Zm00008a012573a,Zm00008a012573b simSplit
Zm00008a012573_T01.v1.1.exon.2 chr03 141529335 141529620 Zm00008a012573 141528688 141531506 Zm00008a012573 Zm00008a012573a,Zm00008a012573b simSplit
Zm00008a012573_T01.v1.1.exon.3 chr03 141531148 141531304 Zm00008a012573b 141528688 141531506 Zm00008a012573 Zm00008a012573a,Zm00008a012573b simSplit
Zm00008a012573_T01.v1.1.exon.3 chr03 141531148 141531304 Zm00008a012573 141528688 141531506 Zm00008a012573 Zm00008a012573a,Zm00008a012573b simSplit
Zm00008a012573_T01.v1.1.exon.4 chr03 141531332 141531506 Zm00008a012573b 141528688 141531506 Zm00008a012573 Zm00008a012573a,Zm00008a012573b simSplit
Zm00008a012573_T01.v1.1.exon.4 chr03 141531332 141531506 Zm00008a012573 141528688 141531506 Zm00008a012573 Zm00008a012573a,Zm00008a012573b simSplit
Zm00008a012578_T01.v1.1.exon.5 chr03 141701042 141701611 Zm00008a012578a 141701042 141703624 Zm00008a012578 Zm00008a012578a,Zm00008a012578b simSplit
Zm00008a012578_T01.v1.1.exon.5 chr03 141701042 141701611 Zm00008a012578 141701042 141703624 Zm00008a012578 Zm00008a012578a,Zm00008a012578b simSplit
Zm00008a012578_T01.v1.1.exon.4 chr03 141701695 141701853 Zm00008a012578a 141701042 141703624 Zm00008a012578 Zm00008a012578a,Zm00008a012578b simSplit
Zm00008a012578_T01.v1.1.exon.4 chr03 141701695 141701853 Zm00008a012578 141701042 141703624 Zm00008a012578 Zm00008a012578a,Zm00008a012578b simSplit
Zm00008a012578_T01.v1.1.exon.3 chr03 141701935 141702003 Zm00008a012578a 141701042 141703624 Zm00008a012578 Zm00008a012578a,Zm00008a012578b simSplit
Zm00008a012578_T01.v1.1.exon.3 chr03 141701935 141702003 Zm00008a012578 141701042 141703624 Zm00008a012578 Zm00008a012578a,Zm00008a012578b simSplit
Zm00008a012578_T01.v1.1.exon.2 chr03 141702627 141702657 Zm00008a012578a 141701042 141703624 Zm00008a012578 Zm00008a012578a,Zm00008a012578b simSplit
Zm00008a012578_T01.v1.1.exon.2 chr03 141702627 141702657 Zm00008a012578 141701042 141703624 Zm00008a012578 Zm00008a012578a,Zm00008a012578b simSplit
Zm00008a012578_T01.v1.1.exon.1 chr03 141703473 141703624 Zm00008a012578b 141701042 141703624 Zm00008a012578 Zm00008a012578a,Zm00008a012578b simSplit
Zm00008a012578_T01.v1.1.exon.1 chr03 141703473 141703624 Zm00008a012578 141701042 141703624 Zm00008a012578 Zm00008a012578a,Zm00008a012578b simSplit
Zm00008a012584_T01.v1.1.exon.1 chr03 142207874 142207974 Zm00008a012584a 142207874 142214157 Zm00008a012584 Zm00008a012584a,Zm00008a012584b simSplit
Zm00008a012584_T01.v1.1.exon.1 chr03 142207874 142207974 Zm00008a012584 142207874 142214157 Zm00008a012584 Zm00008a012584a,Zm00008a012584b simSplit
Zm00008a012584_T01.v1.1.exon.2 chr03 142208425 142208510 Zm00008a012584a 142207874 142214157 Zm00008a012584 Zm00008a012584a,Zm00008a012584b simSplit
Zm00008a012584_T01.v1.1.exon.2 chr03 142208425 142208510 Zm00008a012584 142207874 142214157 Zm00008a012584 Zm00008a012584a,Zm00008a012584b simSplit
Zm00008a012584_T01.v1.1.exon.3 chr03 142209334 142209488 Zm00008a012584a 142207874 142214157 Zm00008a012584 Zm00008a012584a,Zm00008a012584b simSplit
Zm00008a012584_T01.v1.1.exon.3 chr03 142209334 142209488 Zm00008a012584 142207874 142214157 Zm00008a012584 Zm00008a012584a,Zm00008a012584b simSplit
Zm00008a012584_T01.v1.1.exon.4 chr03 142209568 142209632 Zm00008a012584a 142207874 142214157 Zm00008a012584 Zm00008a012584a,Zm00008a012584b simSplit
Zm00008a012584_T01.v1.1.exon.4 chr03 142209568 142209632 Zm00008a012584 142207874 142214157 Zm00008a012584 Zm00008a012584a,Zm00008a012584b simSplit
Zm00008a012584_T01.v1.1.exon.5 chr03 142209754 142209940 Zm00008a012584a 142207874 142214157 Zm00008a012584 Zm00008a012584a,Zm00008a012584b simSplit
Zm00008a012584_T01.v1.1.exon.5 chr03 142209754 142209940 Zm00008a012584 142207874 142214157 Zm00008a012584 Zm00008a012584a,Zm00008a012584b simSplit
Zm00008a012584_T01.v1.1.exon.6 chr03 142211120 142211383 Zm00008a012584a 142207874 142214157 Zm00008a012584 Zm00008a012584a,Zm00008a012584b simSplit
Zm00008a012584_T01.v1.1.exon.6 chr03 142211120 142211383 Zm00008a012584 142207874 142214157 Zm00008a012584 Zm00008a012584a,Zm00008a012584b simSplit
Zm00008a012584_T01.v1.1.exon.7 chr03 142211473 142211546 Zm00008a012584a 142207874 142214157 Zm00008a012584 Zm00008a012584a,Zm00008a012584b simSplit
Zm00008a012584_T01.v1.1.exon.7 chr03 142211473 142211546 Zm00008a012584 142207874 142214157 Zm00008a012584 Zm00008a012584a,Zm00008a012584b simSplit
Zm00008a012584_T01.v1.1.exon.8 chr03 142211696 142211882 Zm00008a012584a 142207874 142214157 Zm00008a012584 Zm00008a012584a,Zm00008a012584b simSplit
Zm00008a012584_T01.v1.1.exon.8 chr03 142211696 142211882 Zm00008a012584 142207874 142214157 Zm00008a012584 Zm00008a012584a,Zm00008a012584b simSplit
Zm00008a012584_T01.v1.1.exon.9 chr03 142211963 142212022 Zm00008a012584a 142207874 142214157 Zm00008a012584 Zm00008a012584a,Zm00008a012584b simSplit
Zm00008a012584_T01.v1.1.exon.9 chr03 142211963 142212022 Zm00008a012584 142207874 142214157 Zm00008a012584 Zm00008a012584a,Zm00008a012584b simSplit
Zm00008a012584_T01.v1.1.exon.10 chr03 142212104 142212283 Zm00008a012584a 142207874 142214157 Zm00008a012584 Zm00008a012584a,Zm00008a012584b simSplit
Zm00008a012584_T01.v1.1.exon.10 chr03 142212104 142212283 Zm00008a012584 142207874 142214157 Zm00008a012584 Zm00008a012584a,Zm00008a012584b simSplit
Zm00008a012584_T01.v1.1.exon.11 chr03 142212438 142212696 Zm00008a012584b 142207874 142214157 Zm00008a012584 Zm00008a012584a,Zm00008a012584b simSplit
Zm00008a012584_T01.v1.1.exon.11 chr03 142212438 142212696 Zm00008a012584 142207874 142214157 Zm00008a012584 Zm00008a012584a,Zm00008a012584b simSplit
Zm00008a012584_T01.v1.1.exon.12 chr03 142212774 142212870 Zm00008a012584b 142207874 142214157 Zm00008a012584 Zm00008a012584a,Zm00008a012584b simSplit
Zm00008a012584_T01.v1.1.exon.12 chr03 142212774 142212870 Zm00008a012584 142207874 142214157 Zm00008a012584 Zm00008a012584a,Zm00008a012584b simSplit
Zm00008a012584_T01.v1.1.exon.13 chr03 142212884 142213010 Zm00008a012584b 142207874 142214157 Zm00008a012584 Zm00008a012584a,Zm00008a012584b simSplit
Zm00008a012584_T01.v1.1.exon.13 chr03 142212884 142213010 Zm00008a012584 142207874 142214157 Zm00008a012584 Zm00008a012584a,Zm00008a012584b simSplit
Zm00008a012584_T01.v1.1.exon.14 chr03 142213113 142213163 Zm00008a012584b 142207874 142214157 Zm00008a012584 Zm00008a012584a,Zm00008a012584b simSplit
Zm00008a012584_T01.v1.1.exon.14 chr03 142213113 142213163 Zm00008a012584 142207874 142214157 Zm00008a012584 Zm00008a012584a,Zm00008a012584b simSplit
Zm00008a012584_T01.v1.1.exon.15 chr03 142213303 142213995 Zm00008a012584b 142207874 142214157 Zm00008a012584 Zm00008a012584a,Zm00008a012584b simSplit
Zm00008a012584_T01.v1.1.exon.15 chr03 142213303 142213995 Zm00008a012584 142207874 142214157 Zm00008a012584 Zm00008a012584a,Zm00008a012584b simSplit
Zm00008a012584_T01.v1.1.exon.16 chr03 142214071 142214157 Zm00008a012584b 142207874 142214157 Zm00008a012584 Zm00008a012584a,Zm00008a012584b simSplit
Zm00008a012584_T01.v1.1.exon.16 chr03 142214071 142214157 Zm00008a012584 142207874 142214157 Zm00008a012584 Zm00008a012584a,Zm00008a012584b simSplit
Zm00008a012597_T01.v1.1.exon.5 chr03 143293745 143293762 Zm00008a012597a 143293745 143318830 Zm00008a012597 Zm00008a012597a,Zm00008a012597b simSplit
Zm00008a012597_T01.v1.1.exon.5 chr03 143293745 143293762 Zm00008a012597 143293745 143318830 Zm00008a012597 Zm00008a012597a,Zm00008a012597b simSplit
Zm00008a012597_T01.v1.1.exon.4 chr03 143303351 143303872 Zm00008a012597a 143293745 143318830 Zm00008a012597 Zm00008a012597a,Zm00008a012597b simSplit
Zm00008a012597_T01.v1.1.exon.4 chr03 143303351 143303872 Zm00008a012597 143293745 143318830 Zm00008a012597 Zm00008a012597a,Zm00008a012597b simSplit
Zm00008a012597_T01.v1.1.exon.3 chr03 143310745 143311017 Zm00008a012597b 143293745 143318830 Zm00008a012597 Zm00008a012597a,Zm00008a012597b simSplit
Zm00008a012597_T01.v1.1.exon.3 chr03 143310745 143311017 Zm00008a012597 143293745 143318830 Zm00008a012597 Zm00008a012597a,Zm00008a012597b simSplit
Zm00008a012597_T01.v1.1.exon.2 chr03 143318335 143318363 Zm00008a012597b 143293745 143318830 Zm00008a012597 Zm00008a012597a,Zm00008a012597b simSplit
Zm00008a012597_T01.v1.1.exon.2 chr03 143318335 143318363 Zm00008a012597 143293745 143318830 Zm00008a012597 Zm00008a012597a,Zm00008a012597b simSplit
Zm00008a012597_T01.v1.1.exon.1 chr03 143318485 143318830 Zm00008a012597b 143293745 143318830 Zm00008a012597 Zm00008a012597a,Zm00008a012597b simSplit
Zm00008a012597_T01.v1.1.exon.1 chr03 143318485 143318830 Zm00008a012597 143293745 143318830 Zm00008a012597 Zm00008a012597a,Zm00008a012597b simSplit
Zm00008a012599_T01.v1.1.exon.4 chr03 143319589 143319720 Zm00008a012599a 143319589 143322617 Zm00008a012599 Zm00008a012599a,Zm00008a012599b simSplit
Zm00008a012599_T01.v1.1.exon.4 chr03 143319589 143319720 Zm00008a012599 143319589 143322617 Zm00008a012599 Zm00008a012599a,Zm00008a012599b simSplit
Zm00008a012599_T01.v1.1.exon.3 chr03 143320963 143321064 Zm00008a012599a 143319589 143322617 Zm00008a012599 Zm00008a012599a,Zm00008a012599b simSplit
Zm00008a012599_T01.v1.1.exon.3 chr03 143320963 143321064 Zm00008a012599 143319589 143322617 Zm00008a012599 Zm00008a012599a,Zm00008a012599b simSplit
Zm00008a012599_T01.v1.1.exon.2 chr03 143321163 143321265 Zm00008a012599b 143319589 143322617 Zm00008a012599 Zm00008a012599a,Zm00008a012599b simSplit
Zm00008a012599_T01.v1.1.exon.2 chr03 143321163 143321265 Zm00008a012599 143319589 143322617 Zm00008a012599 Zm00008a012599a,Zm00008a012599b simSplit
Zm00008a012599_T01.v1.1.exon.1 chr03 143322529 143322617 Zm00008a012599b 143319589 143322617 Zm00008a012599 Zm00008a012599a,Zm00008a012599b simSplit
Zm00008a012599_T01.v1.1.exon.1 chr03 143322529 143322617 Zm00008a012599 143319589 143322617 Zm00008a012599 Zm00008a012599a,Zm00008a012599b simSplit
Zm00008a012617_T01.v1.1.exon.1 chr03 144608788 144608860 Zm00008a012617a 144608788 144610726 Zm00008a012617 Zm00008a012617a,Zm00008a012617b simSplit
Zm00008a012617_T01.v1.1.exon.1 chr03 144608788 144608860 Zm00008a012617 144608788 144610726 Zm00008a012617 Zm00008a012617a,Zm00008a012617b simSplit
Zm00008a012617_T01.v1.1.exon.2 chr03 144609146 144609292 Zm00008a012617a 144608788 144610726 Zm00008a012617 Zm00008a012617a,Zm00008a012617b simSplit
Zm00008a012617_T01.v1.1.exon.2 chr03 144609146 144609292 Zm00008a012617 144608788 144610726 Zm00008a012617 Zm00008a012617a,Zm00008a012617b simSplit
Zm00008a012617_T01.v1.1.exon.3 chr03 144609667 144609789 Zm00008a012617a 144608788 144610726 Zm00008a012617 Zm00008a012617a,Zm00008a012617b simSplit
Zm00008a012617_T01.v1.1.exon.3 chr03 144609667 144609789 Zm00008a012617 144608788 144610726 Zm00008a012617 Zm00008a012617a,Zm00008a012617b simSplit
Zm00008a012617_T01.v1.1.exon.4 chr03 144609864 144609953 Zm00008a012617a 144608788 144610726 Zm00008a012617 Zm00008a012617a,Zm00008a012617b simSplit
Zm00008a012617_T01.v1.1.exon.4 chr03 144609864 144609953 Zm00008a012617 144608788 144610726 Zm00008a012617 Zm00008a012617a,Zm00008a012617b simSplit
Zm00008a012617_T01.v1.1.exon.5 chr03 144610057 144610206 Zm00008a012617a 144608788 144610726 Zm00008a012617 Zm00008a012617a,Zm00008a012617b simSplit
Zm00008a012617_T01.v1.1.exon.5 chr03 144610057 144610206 Zm00008a012617 144608788 144610726 Zm00008a012617 Zm00008a012617a,Zm00008a012617b simSplit
Zm00008a012617_T01.v1.1.exon.6 chr03 144610392 144610726 Zm00008a012617b 144608788 144610726 Zm00008a012617 Zm00008a012617a,Zm00008a012617b simSplit
Zm00008a012617_T01.v1.1.exon.6 chr03 144610392 144610726 Zm00008a012617 144608788 144610726 Zm00008a012617 Zm00008a012617a,Zm00008a012617b simSplit
Zm00008a012618_T01.v1.1.exon.11 chr03 144610348 144610462 Zm00008a012618a 144610348 144614666 Zm00008a012618 Zm00008a012618a,Zm00008a012618b simSplit
Zm00008a012618_T01.v1.1.exon.11 chr03 144610348 144610462 Zm00008a012618 144610348 144614666 Zm00008a012618 Zm00008a012618a,Zm00008a012618b simSplit
Zm00008a012618_T01.v1.1.exon.10 chr03 144611691 144611740 Zm00008a012618b 144610348 144614666 Zm00008a012618 Zm00008a012618a,Zm00008a012618b simSplit
Zm00008a012618_T01.v1.1.exon.10 chr03 144611691 144611740 Zm00008a012618 144610348 144614666 Zm00008a012618 Zm00008a012618a,Zm00008a012618b simSplit
Zm00008a012618_T01.v1.1.exon.9 chr03 144611830 144611898 Zm00008a012618b 144610348 144614666 Zm00008a012618 Zm00008a012618a,Zm00008a012618b simSplit
Zm00008a012618_T01.v1.1.exon.9 chr03 144611830 144611898 Zm00008a012618 144610348 144614666 Zm00008a012618 Zm00008a012618a,Zm00008a012618b simSplit
Zm00008a012618_T01.v1.1.exon.8 chr03 144612010 144612072 Zm00008a012618b 144610348 144614666 Zm00008a012618 Zm00008a012618a,Zm00008a012618b simSplit
Zm00008a012618_T01.v1.1.exon.8 chr03 144612010 144612072 Zm00008a012618 144610348 144614666 Zm00008a012618 Zm00008a012618a,Zm00008a012618b simSplit
Zm00008a012618_T01.v1.1.exon.7 chr03 144612396 144612497 Zm00008a012618b 144610348 144614666 Zm00008a012618 Zm00008a012618a,Zm00008a012618b simSplit
Zm00008a012618_T01.v1.1.exon.7 chr03 144612396 144612497 Zm00008a012618 144610348 144614666 Zm00008a012618 Zm00008a012618a,Zm00008a012618b simSplit
Zm00008a012618_T01.v1.1.exon.6 chr03 144612605 144612832 Zm00008a012618b 144610348 144614666 Zm00008a012618 Zm00008a012618a,Zm00008a012618b simSplit
Zm00008a012618_T01.v1.1.exon.6 chr03 144612605 144612832 Zm00008a012618 144610348 144614666 Zm00008a012618 Zm00008a012618a,Zm00008a012618b simSplit
Zm00008a012618_T01.v1.1.exon.5 chr03 144612959 144613138 Zm00008a012618b 144610348 144614666 Zm00008a012618 Zm00008a012618a,Zm00008a012618b simSplit
Zm00008a012618_T01.v1.1.exon.5 chr03 144612959 144613138 Zm00008a012618 144610348 144614666 Zm00008a012618 Zm00008a012618a,Zm00008a012618b simSplit
Zm00008a012618_T01.v1.1.exon.4 chr03 144613504 144613608 Zm00008a012618b 144610348 144614666 Zm00008a012618 Zm00008a012618a,Zm00008a012618b simSplit
Zm00008a012618_T01.v1.1.exon.4 chr03 144613504 144613608 Zm00008a012618 144610348 144614666 Zm00008a012618 Zm00008a012618a,Zm00008a012618b simSplit
Zm00008a012618_T01.v1.1.exon.3 chr03 144613712 144613834 Zm00008a012618b 144610348 144614666 Zm00008a012618 Zm00008a012618a,Zm00008a012618b simSplit
Zm00008a012618_T01.v1.1.exon.3 chr03 144613712 144613834 Zm00008a012618 144610348 144614666 Zm00008a012618 Zm00008a012618a,Zm00008a012618b simSplit
Zm00008a012618_T01.v1.1.exon.2 chr03 144613949 144614077 Zm00008a012618b 144610348 144614666 Zm00008a012618 Zm00008a012618a,Zm00008a012618b simSplit
Zm00008a012618_T01.v1.1.exon.2 chr03 144613949 144614077 Zm00008a012618 144610348 144614666 Zm00008a012618 Zm00008a012618a,Zm00008a012618b simSplit
Zm00008a012618_T01.v1.1.exon.1 chr03 144614583 144614666 Zm00008a012618b 144610348 144614666 Zm00008a012618 Zm00008a012618a,Zm00008a012618b simSplit
Zm00008a012618_T01.v1.1.exon.1 chr03 144614583 144614666 Zm00008a012618 144610348 144614666 Zm00008a012618 Zm00008a012618a,Zm00008a012618b simSplit
Zm00008a012619_T01.v1.1.exon.1 chr03 144650137 144650426 Zm00008a012619a 144650137 144653169 Zm00008a012619 Zm00008a012619a,Zm00008a012619b simSplit
Zm00008a012619_T01.v1.1.exon.1 chr03 144650137 144650426 Zm00008a012619 144650137 144653169 Zm00008a012619 Zm00008a012619a,Zm00008a012619b simSplit
Zm00008a012619_T01.v1.1.exon.2 chr03 144651089 144651244 Zm00008a012619a 144650137 144653169 Zm00008a012619 Zm00008a012619a,Zm00008a012619b simSplit
Zm00008a012619_T01.v1.1.exon.2 chr03 144651089 144651244 Zm00008a012619 144650137 144653169 Zm00008a012619 Zm00008a012619a,Zm00008a012619b simSplit
Zm00008a012619_T01.v1.1.exon.3 chr03 144651429 144651510 Zm00008a012619a 144650137 144653169 Zm00008a012619 Zm00008a012619a,Zm00008a012619b simSplit
Zm00008a012619_T01.v1.1.exon.3 chr03 144651429 144651510 Zm00008a012619 144650137 144653169 Zm00008a012619 Zm00008a012619a,Zm00008a012619b simSplit
Zm00008a012619_T01.v1.1.exon.4 chr03 144652129 144652419 Zm00008a012619a 144650137 144653169 Zm00008a012619 Zm00008a012619a,Zm00008a012619b simSplit
Zm00008a012619_T01.v1.1.exon.4 chr03 144652129 144652419 Zm00008a012619 144650137 144653169 Zm00008a012619 Zm00008a012619a,Zm00008a012619b simSplit
Zm00008a012619_T01.v1.1.exon.5 chr03 144653161 144653169 Zm00008a012619b 144650137 144653169 Zm00008a012619 Zm00008a012619a,Zm00008a012619b simSplit
Zm00008a012619_T01.v1.1.exon.5 chr03 144653161 144653169 Zm00008a012619 144650137 144653169 Zm00008a012619 Zm00008a012619a,Zm00008a012619b simSplit
Zm00008a012633_T01.v1.1.exon.17 chr03 145397006 145397433 Zm00008a012633a 145397006 145409251 Zm00008a012633 Zm00008a012633a,Zm00008a012633b simSplit
Zm00008a012633_T01.v1.1.exon.17 chr03 145397006 145397433 Zm00008a012633 145397006 145409251 Zm00008a012633 Zm00008a012633a,Zm00008a012633b simSplit
Zm00008a012633_T01.v1.1.exon.16 chr03 145397510 145397578 Zm00008a012633a 145397006 145409251 Zm00008a012633 Zm00008a012633a,Zm00008a012633b simSplit
Zm00008a012633_T01.v1.1.exon.16 chr03 145397510 145397578 Zm00008a012633 145397006 145409251 Zm00008a012633 Zm00008a012633a,Zm00008a012633b simSplit
Zm00008a012633_T01.v1.1.exon.15 chr03 145397950 145398030 Zm00008a012633a 145397006 145409251 Zm00008a012633 Zm00008a012633a,Zm00008a012633b simSplit
Zm00008a012633_T01.v1.1.exon.15 chr03 145397950 145398030 Zm00008a012633 145397006 145409251 Zm00008a012633 Zm00008a012633a,Zm00008a012633b simSplit
Zm00008a012633_T01.v1.1.exon.14 chr03 145399223 145399278 Zm00008a012633b 145397006 145409251 Zm00008a012633 Zm00008a012633a,Zm00008a012633b simSplit
Zm00008a012633_T01.v1.1.exon.14 chr03 145399223 145399278 Zm00008a012633 145397006 145409251 Zm00008a012633 Zm00008a012633a,Zm00008a012633b simSplit
Zm00008a012633_T01.v1.1.exon.13 chr03 145399360 145399600 Zm00008a012633b 145397006 145409251 Zm00008a012633 Zm00008a012633a,Zm00008a012633b simSplit
Zm00008a012633_T01.v1.1.exon.13 chr03 145399360 145399600 Zm00008a012633 145397006 145409251 Zm00008a012633 Zm00008a012633a,Zm00008a012633b simSplit
Zm00008a012633_T01.v1.1.exon.12 chr03 145399687 145400025 Zm00008a012633b 145397006 145409251 Zm00008a012633 Zm00008a012633a,Zm00008a012633b simSplit
Zm00008a012633_T01.v1.1.exon.12 chr03 145399687 145400025 Zm00008a012633 145397006 145409251 Zm00008a012633 Zm00008a012633a,Zm00008a012633b simSplit
Zm00008a012633_T01.v1.1.exon.11 chr03 145400394 145400539 Zm00008a012633b 145397006 145409251 Zm00008a012633 Zm00008a012633a,Zm00008a012633b simSplit
Zm00008a012633_T01.v1.1.exon.11 chr03 145400394 145400539 Zm00008a012633 145397006 145409251 Zm00008a012633 Zm00008a012633a,Zm00008a012633b simSplit
Zm00008a012633_T01.v1.1.exon.10 chr03 145400698 145400958 Zm00008a012633b 145397006 145409251 Zm00008a012633 Zm00008a012633a,Zm00008a012633b simSplit
Zm00008a012633_T01.v1.1.exon.10 chr03 145400698 145400958 Zm00008a012633 145397006 145409251 Zm00008a012633 Zm00008a012633a,Zm00008a012633b simSplit
Zm00008a012633_T01.v1.1.exon.9 chr03 145401058 145401601 Zm00008a012633b 145397006 145409251 Zm00008a012633 Zm00008a012633a,Zm00008a012633b simSplit
Zm00008a012633_T01.v1.1.exon.9 chr03 145401058 145401601 Zm00008a012633 145397006 145409251 Zm00008a012633 Zm00008a012633a,Zm00008a012633b simSplit
Zm00008a012633_T01.v1.1.exon.8 chr03 145402758 145402903 Zm00008a012633b 145397006 145409251 Zm00008a012633 Zm00008a012633a,Zm00008a012633b simSplit
Zm00008a012633_T01.v1.1.exon.8 chr03 145402758 145402903 Zm00008a012633 145397006 145409251 Zm00008a012633 Zm00008a012633a,Zm00008a012633b simSplit
Zm00008a012633_T01.v1.1.exon.7 chr03 145403037 145403076 Zm00008a012633b 145397006 145409251 Zm00008a012633 Zm00008a012633a,Zm00008a012633b simSplit
Zm00008a012633_T01.v1.1.exon.7 chr03 145403037 145403076 Zm00008a012633 145397006 145409251 Zm00008a012633 Zm00008a012633a,Zm00008a012633b simSplit
Zm00008a012633_T01.v1.1.exon.6 chr03 145403217 145403325 Zm00008a012633b 145397006 145409251 Zm00008a012633 Zm00008a012633a,Zm00008a012633b simSplit
Zm00008a012633_T01.v1.1.exon.6 chr03 145403217 145403325 Zm00008a012633 145397006 145409251 Zm00008a012633 Zm00008a012633a,Zm00008a012633b simSplit
Zm00008a012633_T01.v1.1.exon.5 chr03 145403408 145403496 Zm00008a012633b 145397006 145409251 Zm00008a012633 Zm00008a012633a,Zm00008a012633b simSplit
Zm00008a012633_T01.v1.1.exon.5 chr03 145403408 145403496 Zm00008a012633 145397006 145409251 Zm00008a012633 Zm00008a012633a,Zm00008a012633b simSplit
Zm00008a012633_T01.v1.1.exon.4 chr03 145403573 145403679 Zm00008a012633b 145397006 145409251 Zm00008a012633 Zm00008a012633a,Zm00008a012633b simSplit
Zm00008a012633_T01.v1.1.exon.4 chr03 145403573 145403679 Zm00008a012633 145397006 145409251 Zm00008a012633 Zm00008a012633a,Zm00008a012633b simSplit
Zm00008a012633_T01.v1.1.exon.3 chr03 145403753 145403961 Zm00008a012633b 145397006 145409251 Zm00008a012633 Zm00008a012633a,Zm00008a012633b simSplit
Zm00008a012633_T01.v1.1.exon.3 chr03 145403753 145403961 Zm00008a012633 145397006 145409251 Zm00008a012633 Zm00008a012633a,Zm00008a012633b simSplit
Zm00008a012633_T01.v1.1.exon.2 chr03 145404432 145404482 Zm00008a012633b 145397006 145409251 Zm00008a012633 Zm00008a012633a,Zm00008a012633b simSplit
Zm00008a012633_T01.v1.1.exon.2 chr03 145404432 145404482 Zm00008a012633 145397006 145409251 Zm00008a012633 Zm00008a012633a,Zm00008a012633b simSplit
Zm00008a012633_T01.v1.1.exon.1 chr03 145409124 145409251 Zm00008a012633b 145397006 145409251 Zm00008a012633 Zm00008a012633a,Zm00008a012633b simSplit
Zm00008a012633_T01.v1.1.exon.1 chr03 145409124 145409251 Zm00008a012633 145397006 145409251 Zm00008a012633 Zm00008a012633a,Zm00008a012633b simSplit
Zm00008a012641_T01.v1.1.exon.6 chr03 145608676 145609242 Zm00008a012641a 145608676 145612193 Zm00008a012641 Zm00008a012641a,Zm00008a012641b simSplit
Zm00008a012641_T01.v1.1.exon.6 chr03 145608676 145609242 Zm00008a012641 145608676 145612193 Zm00008a012641 Zm00008a012641a,Zm00008a012641b simSplit
Zm00008a012641_T01.v1.1.exon.5 chr03 145609333 145609429 Zm00008a012641a 145608676 145612193 Zm00008a012641 Zm00008a012641a,Zm00008a012641b simSplit
Zm00008a012641_T01.v1.1.exon.5 chr03 145609333 145609429 Zm00008a012641 145608676 145612193 Zm00008a012641 Zm00008a012641a,Zm00008a012641b simSplit
Zm00008a012641_T01.v1.1.exon.4 chr03 145609522 145609757 Zm00008a012641a 145608676 145612193 Zm00008a012641 Zm00008a012641a,Zm00008a012641b simSplit
Zm00008a012641_T01.v1.1.exon.4 chr03 145609522 145609757 Zm00008a012641 145608676 145612193 Zm00008a012641 Zm00008a012641a,Zm00008a012641b simSplit
Zm00008a012641_T01.v1.1.exon.3 chr03 145609844 145610002 Zm00008a012641b 145608676 145612193 Zm00008a012641 Zm00008a012641a,Zm00008a012641b simSplit
Zm00008a012641_T01.v1.1.exon.3 chr03 145609844 145610002 Zm00008a012641 145608676 145612193 Zm00008a012641 Zm00008a012641a,Zm00008a012641b simSplit
Zm00008a012641_T01.v1.1.exon.2 chr03 145610072 145610928 Zm00008a012641b 145608676 145612193 Zm00008a012641 Zm00008a012641a,Zm00008a012641b simSplit
Zm00008a012641_T01.v1.1.exon.2 chr03 145610072 145610928 Zm00008a012641 145608676 145612193 Zm00008a012641 Zm00008a012641a,Zm00008a012641b simSplit
Zm00008a012641_T01.v1.1.exon.1 chr03 145611705 145612193 Zm00008a012641b 145608676 145612193 Zm00008a012641 Zm00008a012641a,Zm00008a012641b simSplit
Zm00008a012641_T01.v1.1.exon.1 chr03 145611705 145612193 Zm00008a012641 145608676 145612193 Zm00008a012641 Zm00008a012641a,Zm00008a012641b simSplit
Zm00008a012646_T01.v1.1.exon.26 chr03 145629614 145630225 Zm00008a012646a 145629614 145645295 Zm00008a012646 Zm00008a012646a,Zm00008a012646b simSplit
Zm00008a012646_T01.v1.1.exon.26 chr03 145629614 145630225 Zm00008a012646 145629614 145645295 Zm00008a012646 Zm00008a012646a,Zm00008a012646b simSplit
Zm00008a012646_T01.v1.1.exon.25 chr03 145630299 145630377 Zm00008a012646a 145629614 145645295 Zm00008a012646 Zm00008a012646a,Zm00008a012646b simSplit
Zm00008a012646_T01.v1.1.exon.25 chr03 145630299 145630377 Zm00008a012646 145629614 145645295 Zm00008a012646 Zm00008a012646a,Zm00008a012646b simSplit
Zm00008a012646_T01.v1.1.exon.24 chr03 145630473 145630525 Zm00008a012646a 145629614 145645295 Zm00008a012646 Zm00008a012646a,Zm00008a012646b simSplit
Zm00008a012646_T01.v1.1.exon.24 chr03 145630473 145630525 Zm00008a012646 145629614 145645295 Zm00008a012646 Zm00008a012646a,Zm00008a012646b simSplit
Zm00008a012646_T01.v1.1.exon.23 chr03 145630627 145630781 Zm00008a012646a 145629614 145645295 Zm00008a012646 Zm00008a012646a,Zm00008a012646b simSplit
Zm00008a012646_T01.v1.1.exon.23 chr03 145630627 145630781 Zm00008a012646 145629614 145645295 Zm00008a012646 Zm00008a012646a,Zm00008a012646b simSplit
Zm00008a012646_T01.v1.1.exon.22 chr03 145630860 145631063 Zm00008a012646a 145629614 145645295 Zm00008a012646 Zm00008a012646a,Zm00008a012646b simSplit
Zm00008a012646_T01.v1.1.exon.22 chr03 145630860 145631063 Zm00008a012646 145629614 145645295 Zm00008a012646 Zm00008a012646a,Zm00008a012646b simSplit
Zm00008a012646_T01.v1.1.exon.21 chr03 145631159 145631305 Zm00008a012646b 145629614 145645295 Zm00008a012646 Zm00008a012646a,Zm00008a012646b simSplit
Zm00008a012646_T01.v1.1.exon.21 chr03 145631159 145631305 Zm00008a012646 145629614 145645295 Zm00008a012646 Zm00008a012646a,Zm00008a012646b simSplit
Zm00008a012646_T01.v1.1.exon.20 chr03 145631474 145631632 Zm00008a012646b 145629614 145645295 Zm00008a012646 Zm00008a012646a,Zm00008a012646b simSplit
Zm00008a012646_T01.v1.1.exon.20 chr03 145631474 145631632 Zm00008a012646 145629614 145645295 Zm00008a012646 Zm00008a012646a,Zm00008a012646b simSplit
Zm00008a012646_T01.v1.1.exon.19 chr03 145631753 145631933 Zm00008a012646b 145629614 145645295 Zm00008a012646 Zm00008a012646a,Zm00008a012646b simSplit
Zm00008a012646_T01.v1.1.exon.19 chr03 145631753 145631933 Zm00008a012646 145629614 145645295 Zm00008a012646 Zm00008a012646a,Zm00008a012646b simSplit
Zm00008a012646_T01.v1.1.exon.18 chr03 145636360 145636432 Zm00008a012646b 145629614 145645295 Zm00008a012646 Zm00008a012646a,Zm00008a012646b simSplit
Zm00008a012646_T01.v1.1.exon.18 chr03 145636360 145636432 Zm00008a012646 145629614 145645295 Zm00008a012646 Zm00008a012646a,Zm00008a012646b simSplit
Zm00008a012646_T01.v1.1.exon.17 chr03 145636521 145636670 Zm00008a012646b 145629614 145645295 Zm00008a012646 Zm00008a012646a,Zm00008a012646b simSplit
Zm00008a012646_T01.v1.1.exon.17 chr03 145636521 145636670 Zm00008a012646 145629614 145645295 Zm00008a012646 Zm00008a012646a,Zm00008a012646b simSplit
Zm00008a012646_T01.v1.1.exon.16 chr03 145636756 145636880 Zm00008a012646b 145629614 145645295 Zm00008a012646 Zm00008a012646a,Zm00008a012646b simSplit
Zm00008a012646_T01.v1.1.exon.16 chr03 145636756 145636880 Zm00008a012646 145629614 145645295 Zm00008a012646 Zm00008a012646a,Zm00008a012646b simSplit
Zm00008a012646_T01.v1.1.exon.15 chr03 145637452 145637542 Zm00008a012646b 145629614 145645295 Zm00008a012646 Zm00008a012646a,Zm00008a012646b simSplit
Zm00008a012646_T01.v1.1.exon.15 chr03 145637452 145637542 Zm00008a012646 145629614 145645295 Zm00008a012646 Zm00008a012646a,Zm00008a012646b simSplit
Zm00008a012646_T01.v1.1.exon.14 chr03 145637720 145637828 Zm00008a012646b 145629614 145645295 Zm00008a012646 Zm00008a012646a,Zm00008a012646b simSplit
Zm00008a012646_T01.v1.1.exon.14 chr03 145637720 145637828 Zm00008a012646 145629614 145645295 Zm00008a012646 Zm00008a012646a,Zm00008a012646b simSplit
Zm00008a012646_T01.v1.1.exon.13 chr03 145637956 145638055 Zm00008a012646b 145629614 145645295 Zm00008a012646 Zm00008a012646a,Zm00008a012646b simSplit
Zm00008a012646_T01.v1.1.exon.13 chr03 145637956 145638055 Zm00008a012646 145629614 145645295 Zm00008a012646 Zm00008a012646a,Zm00008a012646b simSplit
Zm00008a012646_T01.v1.1.exon.12 chr03 145638267 145638431 Zm00008a012646b 145629614 145645295 Zm00008a012646 Zm00008a012646a,Zm00008a012646b simSplit
Zm00008a012646_T01.v1.1.exon.12 chr03 145638267 145638431 Zm00008a012646 145629614 145645295 Zm00008a012646 Zm00008a012646a,Zm00008a012646b simSplit
Zm00008a012646_T01.v1.1.exon.11 chr03 145638524 145638632 Zm00008a012646b 145629614 145645295 Zm00008a012646 Zm00008a012646a,Zm00008a012646b simSplit
Zm00008a012646_T01.v1.1.exon.11 chr03 145638524 145638632 Zm00008a012646 145629614 145645295 Zm00008a012646 Zm00008a012646a,Zm00008a012646b simSplit
Zm00008a012646_T01.v1.1.exon.10 chr03 145638722 145639026 Zm00008a012646b 145629614 145645295 Zm00008a012646 Zm00008a012646a,Zm00008a012646b simSplit
Zm00008a012646_T01.v1.1.exon.10 chr03 145638722 145639026 Zm00008a012646 145629614 145645295 Zm00008a012646 Zm00008a012646a,Zm00008a012646b simSplit
Zm00008a012646_T01.v1.1.exon.9 chr03 145639159 145639397 Zm00008a012646b 145629614 145645295 Zm00008a012646 Zm00008a012646a,Zm00008a012646b simSplit
Zm00008a012646_T01.v1.1.exon.9 chr03 145639159 145639397 Zm00008a012646 145629614 145645295 Zm00008a012646 Zm00008a012646a,Zm00008a012646b simSplit
Zm00008a012646_T01.v1.1.exon.8 chr03 145640431 145640509 Zm00008a012646b 145629614 145645295 Zm00008a012646 Zm00008a012646a,Zm00008a012646b simSplit
Zm00008a012646_T01.v1.1.exon.8 chr03 145640431 145640509 Zm00008a012646 145629614 145645295 Zm00008a012646 Zm00008a012646a,Zm00008a012646b simSplit
Zm00008a012646_T01.v1.1.exon.7 chr03 145640581 145640719 Zm00008a012646b 145629614 145645295 Zm00008a012646 Zm00008a012646a,Zm00008a012646b simSplit
Zm00008a012646_T01.v1.1.exon.7 chr03 145640581 145640719 Zm00008a012646 145629614 145645295 Zm00008a012646 Zm00008a012646a,Zm00008a012646b simSplit
Zm00008a012646_T01.v1.1.exon.6 chr03 145641228 145641682 Zm00008a012646b 145629614 145645295 Zm00008a012646 Zm00008a012646a,Zm00008a012646b simSplit
Zm00008a012646_T01.v1.1.exon.6 chr03 145641228 145641682 Zm00008a012646 145629614 145645295 Zm00008a012646 Zm00008a012646a,Zm00008a012646b simSplit
Zm00008a012646_T01.v1.1.exon.5 chr03 145641858 145642055 Zm00008a012646b 145629614 145645295 Zm00008a012646 Zm00008a012646a,Zm00008a012646b simSplit
Zm00008a012646_T01.v1.1.exon.5 chr03 145641858 145642055 Zm00008a012646 145629614 145645295 Zm00008a012646 Zm00008a012646a,Zm00008a012646b simSplit
Zm00008a012646_T01.v1.1.exon.4 chr03 145642542 145642766 Zm00008a012646b 145629614 145645295 Zm00008a012646 Zm00008a012646a,Zm00008a012646b simSplit
Zm00008a012646_T01.v1.1.exon.4 chr03 145642542 145642766 Zm00008a012646 145629614 145645295 Zm00008a012646 Zm00008a012646a,Zm00008a012646b simSplit
Zm00008a012646_T01.v1.1.exon.3 chr03 145643254 145643536 Zm00008a012646b 145629614 145645295 Zm00008a012646 Zm00008a012646a,Zm00008a012646b simSplit
Zm00008a012646_T01.v1.1.exon.3 chr03 145643254 145643536 Zm00008a012646 145629614 145645295 Zm00008a012646 Zm00008a012646a,Zm00008a012646b simSplit
Zm00008a012646_T01.v1.1.exon.2 chr03 145643654 145643866 Zm00008a012646b 145629614 145645295 Zm00008a012646 Zm00008a012646a,Zm00008a012646b simSplit
Zm00008a012646_T01.v1.1.exon.2 chr03 145643654 145643866 Zm00008a012646 145629614 145645295 Zm00008a012646 Zm00008a012646a,Zm00008a012646b simSplit
Zm00008a012646_T01.v1.1.exon.1 chr03 145644911 145645295 Zm00008a012646b 145629614 145645295 Zm00008a012646 Zm00008a012646a,Zm00008a012646b simSplit
Zm00008a012646_T01.v1.1.exon.1 chr03 145644911 145645295 Zm00008a012646 145629614 145645295 Zm00008a012646 Zm00008a012646a,Zm00008a012646b simSplit
Zm00008a012651_T01.v1.1.exon.6 chr03 145673430 145673840 Zm00008a012651a 145673430 145676285 Zm00008a012651 Zm00008a012651a,Zm00008a012651b simSplit
Zm00008a012651_T01.v1.1.exon.6 chr03 145673430 145673840 Zm00008a012651 145673430 145676285 Zm00008a012651 Zm00008a012651a,Zm00008a012651b simSplit
Zm00008a012651_T01.v1.1.exon.5 chr03 145673922 145674021 Zm00008a012651b 145673430 145676285 Zm00008a012651 Zm00008a012651a,Zm00008a012651b simSplit
Zm00008a012651_T01.v1.1.exon.5 chr03 145673922 145674021 Zm00008a012651 145673430 145676285 Zm00008a012651 Zm00008a012651a,Zm00008a012651b simSplit
Zm00008a012651_T01.v1.1.exon.4 chr03 145674114 145674200 Zm00008a012651b 145673430 145676285 Zm00008a012651 Zm00008a012651a,Zm00008a012651b simSplit
Zm00008a012651_T01.v1.1.exon.4 chr03 145674114 145674200 Zm00008a012651 145673430 145676285 Zm00008a012651 Zm00008a012651a,Zm00008a012651b simSplit
Zm00008a012651_T01.v1.1.exon.3 chr03 145674281 145674516 Zm00008a012651b 145673430 145676285 Zm00008a012651 Zm00008a012651a,Zm00008a012651b simSplit
Zm00008a012651_T01.v1.1.exon.3 chr03 145674281 145674516 Zm00008a012651 145673430 145676285 Zm00008a012651 Zm00008a012651a,Zm00008a012651b simSplit
Zm00008a012651_T01.v1.1.exon.2 chr03 145674598 145674697 Zm00008a012651b 145673430 145676285 Zm00008a012651 Zm00008a012651a,Zm00008a012651b simSplit
Zm00008a012651_T01.v1.1.exon.2 chr03 145674598 145674697 Zm00008a012651 145673430 145676285 Zm00008a012651 Zm00008a012651a,Zm00008a012651b simSplit
Zm00008a012651_T01.v1.1.exon.1 chr03 145674748 145676285 Zm00008a012651b 145673430 145676285 Zm00008a012651 Zm00008a012651a,Zm00008a012651b simSplit
Zm00008a012651_T01.v1.1.exon.1 chr03 145674748 145676285 Zm00008a012651 145673430 145676285 Zm00008a012651 Zm00008a012651a,Zm00008a012651b simSplit
Zm00008a012652_T01.v1.1.exon.6 chr03 145676956 145677503 Zm00008a012652a 145676956 145679829 Zm00008a012652 Zm00008a012652a,Zm00008a012652b simSplit
Zm00008a012652_T01.v1.1.exon.6 chr03 145676956 145677503 Zm00008a012652 145676956 145679829 Zm00008a012652 Zm00008a012652a,Zm00008a012652b simSplit
Zm00008a012652_T01.v1.1.exon.5 chr03 145677757 145677863 Zm00008a012652a 145676956 145679829 Zm00008a012652 Zm00008a012652a,Zm00008a012652b simSplit
Zm00008a012652_T01.v1.1.exon.5 chr03 145677757 145677863 Zm00008a012652 145676956 145679829 Zm00008a012652 Zm00008a012652a,Zm00008a012652b simSplit
Zm00008a012652_T01.v1.1.exon.4 chr03 145677951 145678376 Zm00008a012652b 145676956 145679829 Zm00008a012652 Zm00008a012652a,Zm00008a012652b simSplit
Zm00008a012652_T01.v1.1.exon.4 chr03 145677951 145678376 Zm00008a012652 145676956 145679829 Zm00008a012652 Zm00008a012652a,Zm00008a012652b simSplit
Zm00008a012652_T01.v1.1.exon.3 chr03 145679097 145679167 Zm00008a012652b 145676956 145679829 Zm00008a012652 Zm00008a012652a,Zm00008a012652b simSplit
Zm00008a012652_T01.v1.1.exon.3 chr03 145679097 145679167 Zm00008a012652 145676956 145679829 Zm00008a012652 Zm00008a012652a,Zm00008a012652b simSplit
Zm00008a012652_T01.v1.1.exon.2 chr03 145679202 145679644 Zm00008a012652b 145676956 145679829 Zm00008a012652 Zm00008a012652a,Zm00008a012652b simSplit
Zm00008a012652_T01.v1.1.exon.2 chr03 145679202 145679644 Zm00008a012652 145676956 145679829 Zm00008a012652 Zm00008a012652a,Zm00008a012652b simSplit
Zm00008a012652_T01.v1.1.exon.1 chr03 145679668 145679829 Zm00008a012652b 145676956 145679829 Zm00008a012652 Zm00008a012652a,Zm00008a012652b simSplit
Zm00008a012652_T01.v1.1.exon.1 chr03 145679668 145679829 Zm00008a012652 145676956 145679829 Zm00008a012652 Zm00008a012652a,Zm00008a012652b simSplit
Zm00008a012669_T01.v1.1.exon.1 chr03 146579106 146579394 Zm00008a012669a 146579106 146581440 Zm00008a012669 Zm00008a012669a,Zm00008a012669b simSplit
Zm00008a012669_T01.v1.1.exon.1 chr03 146579106 146579394 Zm00008a012669 146579106 146581440 Zm00008a012669 Zm00008a012669a,Zm00008a012669b simSplit
Zm00008a012669_T01.v1.1.exon.2 chr03 146579539 146579636 Zm00008a012669a 146579106 146581440 Zm00008a012669 Zm00008a012669a,Zm00008a012669b simSplit
Zm00008a012669_T01.v1.1.exon.2 chr03 146579539 146579636 Zm00008a012669 146579106 146581440 Zm00008a012669 Zm00008a012669a,Zm00008a012669b simSplit
Zm00008a012669_T01.v1.1.exon.3 chr03 146580584 146580616 Zm00008a012669b 146579106 146581440 Zm00008a012669 Zm00008a012669a,Zm00008a012669b simSplit
Zm00008a012669_T01.v1.1.exon.3 chr03 146580584 146580616 Zm00008a012669 146579106 146581440 Zm00008a012669 Zm00008a012669a,Zm00008a012669b simSplit
Zm00008a012669_T01.v1.1.exon.4 chr03 146581015 146581440 Zm00008a012669b 146579106 146581440 Zm00008a012669 Zm00008a012669a,Zm00008a012669b simSplit
Zm00008a012669_T01.v1.1.exon.4 chr03 146581015 146581440 Zm00008a012669 146579106 146581440 Zm00008a012669 Zm00008a012669a,Zm00008a012669b simSplit
Zm00008a012675_T01.v1.1.exon.6 chr03 146795062 146795230 Zm00008a012675a 146795062 146807088 Zm00008a012675 Zm00008a012675a,Zm00008a012675b simSplit
Zm00008a012675_T01.v1.1.exon.6 chr03 146795062 146795230 Zm00008a012675 146795062 146807088 Zm00008a012675 Zm00008a012675a,Zm00008a012675b simSplit
Zm00008a012675_T01.v1.1.exon.5 chr03 146795806 146795852 Zm00008a012675a 146795062 146807088 Zm00008a012675 Zm00008a012675a,Zm00008a012675b simSplit
Zm00008a012675_T01.v1.1.exon.5 chr03 146795806 146795852 Zm00008a012675 146795062 146807088 Zm00008a012675 Zm00008a012675a,Zm00008a012675b simSplit
Zm00008a012675_T01.v1.1.exon.4 chr03 146804693 146804807 Zm00008a012675a 146795062 146807088 Zm00008a012675 Zm00008a012675a,Zm00008a012675b simSplit
Zm00008a012675_T01.v1.1.exon.4 chr03 146804693 146804807 Zm00008a012675 146795062 146807088 Zm00008a012675 Zm00008a012675a,Zm00008a012675b simSplit
Zm00008a012675_T01.v1.1.exon.3 chr03 146806314 146806437 Zm00008a012675a 146795062 146807088 Zm00008a012675 Zm00008a012675a,Zm00008a012675b simSplit
Zm00008a012675_T01.v1.1.exon.3 chr03 146806314 146806437 Zm00008a012675 146795062 146807088 Zm00008a012675 Zm00008a012675a,Zm00008a012675b simSplit
Zm00008a012675_T01.v1.1.exon.2 chr03 146806682 146806735 Zm00008a012675a 146795062 146807088 Zm00008a012675 Zm00008a012675a,Zm00008a012675b simSplit
Zm00008a012675_T01.v1.1.exon.2 chr03 146806682 146806735 Zm00008a012675 146795062 146807088 Zm00008a012675 Zm00008a012675a,Zm00008a012675b simSplit
Zm00008a012675_T01.v1.1.exon.1 chr03 146806944 146807088 Zm00008a012675b 146795062 146807088 Zm00008a012675 Zm00008a012675a,Zm00008a012675b simSplit
Zm00008a012675_T01.v1.1.exon.1 chr03 146806944 146807088 Zm00008a012675 146795062 146807088 Zm00008a012675 Zm00008a012675a,Zm00008a012675b simSplit
Zm00008a012684_T01.v1.1.exon.6 chr03 147659511 147660600 Zm00008a012684a 147659511 147664886 Zm00008a012684 Zm00008a012684a,Zm00008a012684b simSplit
Zm00008a012684_T01.v1.1.exon.6 chr03 147659511 147660600 Zm00008a012684 147659511 147664886 Zm00008a012684 Zm00008a012684a,Zm00008a012684b simSplit
Zm00008a012684_T01.v1.1.exon.5 chr03 147660750 147661287 Zm00008a012684a 147659511 147664886 Zm00008a012684 Zm00008a012684a,Zm00008a012684b simSplit
Zm00008a012684_T01.v1.1.exon.5 chr03 147660750 147661287 Zm00008a012684 147659511 147664886 Zm00008a012684 Zm00008a012684a,Zm00008a012684b simSplit
Zm00008a012684_T01.v1.1.exon.4 chr03 147661462 147661498 Zm00008a012684a 147659511 147664886 Zm00008a012684 Zm00008a012684a,Zm00008a012684b simSplit
Zm00008a012684_T01.v1.1.exon.4 chr03 147661462 147661498 Zm00008a012684 147659511 147664886 Zm00008a012684 Zm00008a012684a,Zm00008a012684b simSplit
Zm00008a012684_T01.v1.1.exon.3 chr03 147662803 147662956 Zm00008a012684a 147659511 147664886 Zm00008a012684 Zm00008a012684a,Zm00008a012684b simSplit
Zm00008a012684_T01.v1.1.exon.3 chr03 147662803 147662956 Zm00008a012684 147659511 147664886 Zm00008a012684 Zm00008a012684a,Zm00008a012684b simSplit
Zm00008a012684_T01.v1.1.exon.2 chr03 147663976 147664135 Zm00008a012684b 147659511 147664886 Zm00008a012684 Zm00008a012684a,Zm00008a012684b simSplit
Zm00008a012684_T01.v1.1.exon.2 chr03 147663976 147664135 Zm00008a012684 147659511 147664886 Zm00008a012684 Zm00008a012684a,Zm00008a012684b simSplit
Zm00008a012684_T01.v1.1.exon.1 chr03 147664289 147664886 Zm00008a012684b 147659511 147664886 Zm00008a012684 Zm00008a012684a,Zm00008a012684b simSplit
Zm00008a012684_T01.v1.1.exon.1 chr03 147664289 147664886 Zm00008a012684 147659511 147664886 Zm00008a012684 Zm00008a012684a,Zm00008a012684b simSplit
Zm00008a012685_T01.v1.1.exon.6 chr03 147666874 147667706 Zm00008a012685a 147666874 147671483 Zm00008a012685 Zm00008a012685a,Zm00008a012685b simSplit
Zm00008a012685_T01.v1.1.exon.6 chr03 147666874 147667706 Zm00008a012685 147666874 147671483 Zm00008a012685 Zm00008a012685a,Zm00008a012685b simSplit
Zm00008a012685_T01.v1.1.exon.5 chr03 147668195 147668596 Zm00008a012685a 147666874 147671483 Zm00008a012685 Zm00008a012685a,Zm00008a012685b simSplit
Zm00008a012685_T01.v1.1.exon.5 chr03 147668195 147668596 Zm00008a012685 147666874 147671483 Zm00008a012685 Zm00008a012685a,Zm00008a012685b simSplit
Zm00008a012685_T01.v1.1.exon.4 chr03 147669087 147669408 Zm00008a012685b 147666874 147671483 Zm00008a012685 Zm00008a012685a,Zm00008a012685b simSplit
Zm00008a012685_T01.v1.1.exon.4 chr03 147669087 147669408 Zm00008a012685 147666874 147671483 Zm00008a012685 Zm00008a012685a,Zm00008a012685b simSplit
Zm00008a012685_T01.v1.1.exon.3 chr03 147669873 147670054 Zm00008a012685b 147666874 147671483 Zm00008a012685 Zm00008a012685a,Zm00008a012685b simSplit
Zm00008a012685_T01.v1.1.exon.3 chr03 147669873 147670054 Zm00008a012685 147666874 147671483 Zm00008a012685 Zm00008a012685a,Zm00008a012685b simSplit
Zm00008a012685_T01.v1.1.exon.2 chr03 147670524 147670814 Zm00008a012685b 147666874 147671483 Zm00008a012685 Zm00008a012685a,Zm00008a012685b simSplit
Zm00008a012685_T01.v1.1.exon.2 chr03 147670524 147670814 Zm00008a012685 147666874 147671483 Zm00008a012685 Zm00008a012685a,Zm00008a012685b simSplit
Zm00008a012685_T01.v1.1.exon.1 chr03 147671342 147671483 Zm00008a012685b 147666874 147671483 Zm00008a012685 Zm00008a012685a,Zm00008a012685b simSplit
Zm00008a012685_T01.v1.1.exon.1 chr03 147671342 147671483 Zm00008a012685 147666874 147671483 Zm00008a012685 Zm00008a012685a,Zm00008a012685b simSplit
Zm00008a012689_T01.v1.1.exon.1 chr03 148008133 148008150 Zm00008a012689a 148008133 148012079 Zm00008a012689 Zm00008a012689a,Zm00008a012689b simSplit
Zm00008a012689_T01.v1.1.exon.1 chr03 148008133 148008150 Zm00008a012689 148008133 148012079 Zm00008a012689 Zm00008a012689a,Zm00008a012689b simSplit
Zm00008a012689_T01.v1.1.exon.2 chr03 148008312 148008482 Zm00008a012689a 148008133 148012079 Zm00008a012689 Zm00008a012689a,Zm00008a012689b simSplit
Zm00008a012689_T01.v1.1.exon.2 chr03 148008312 148008482 Zm00008a012689 148008133 148012079 Zm00008a012689 Zm00008a012689a,Zm00008a012689b simSplit
Zm00008a012689_T01.v1.1.exon.3 chr03 148008595 148008699 Zm00008a012689a 148008133 148012079 Zm00008a012689 Zm00008a012689a,Zm00008a012689b simSplit
Zm00008a012689_T01.v1.1.exon.3 chr03 148008595 148008699 Zm00008a012689 148008133 148012079 Zm00008a012689 Zm00008a012689a,Zm00008a012689b simSplit
Zm00008a012689_T01.v1.1.exon.4 chr03 148008805 148008878 Zm00008a012689b 148008133 148012079 Zm00008a012689 Zm00008a012689a,Zm00008a012689b simSplit
Zm00008a012689_T01.v1.1.exon.4 chr03 148008805 148008878 Zm00008a012689 148008133 148012079 Zm00008a012689 Zm00008a012689a,Zm00008a012689b simSplit
Zm00008a012689_T01.v1.1.exon.5 chr03 148008965 148009023 Zm00008a012689b 148008133 148012079 Zm00008a012689 Zm00008a012689a,Zm00008a012689b simSplit
Zm00008a012689_T01.v1.1.exon.5 chr03 148008965 148009023 Zm00008a012689 148008133 148012079 Zm00008a012689 Zm00008a012689a,Zm00008a012689b simSplit
Zm00008a012689_T01.v1.1.exon.6 chr03 148009858 148009895 Zm00008a012689b 148008133 148012079 Zm00008a012689 Zm00008a012689a,Zm00008a012689b simSplit
Zm00008a012689_T01.v1.1.exon.6 chr03 148009858 148009895 Zm00008a012689 148008133 148012079 Zm00008a012689 Zm00008a012689a,Zm00008a012689b simSplit
Zm00008a012689_T01.v1.1.exon.7 chr03 148010198 148010318 Zm00008a012689b 148008133 148012079 Zm00008a012689 Zm00008a012689a,Zm00008a012689b simSplit
Zm00008a012689_T01.v1.1.exon.7 chr03 148010198 148010318 Zm00008a012689 148008133 148012079 Zm00008a012689 Zm00008a012689a,Zm00008a012689b simSplit
Zm00008a012689_T01.v1.1.exon.8 chr03 148010417 148010485 Zm00008a012689b 148008133 148012079 Zm00008a012689 Zm00008a012689a,Zm00008a012689b simSplit
Zm00008a012689_T01.v1.1.exon.8 chr03 148010417 148010485 Zm00008a012689 148008133 148012079 Zm00008a012689 Zm00008a012689a,Zm00008a012689b simSplit
Zm00008a012689_T01.v1.1.exon.9 chr03 148010579 148010661 Zm00008a012689b 148008133 148012079 Zm00008a012689 Zm00008a012689a,Zm00008a012689b simSplit
Zm00008a012689_T01.v1.1.exon.9 chr03 148010579 148010661 Zm00008a012689 148008133 148012079 Zm00008a012689 Zm00008a012689a,Zm00008a012689b simSplit
Zm00008a012689_T01.v1.1.exon.10 chr03 148010754 148010822 Zm00008a012689b 148008133 148012079 Zm00008a012689 Zm00008a012689a,Zm00008a012689b simSplit
Zm00008a012689_T01.v1.1.exon.10 chr03 148010754 148010822 Zm00008a012689 148008133 148012079 Zm00008a012689 Zm00008a012689a,Zm00008a012689b simSplit
Zm00008a012689_T01.v1.1.exon.11 chr03 148010948 148011010 Zm00008a012689b 148008133 148012079 Zm00008a012689 Zm00008a012689a,Zm00008a012689b simSplit
Zm00008a012689_T01.v1.1.exon.11 chr03 148010948 148011010 Zm00008a012689 148008133 148012079 Zm00008a012689 Zm00008a012689a,Zm00008a012689b simSplit
Zm00008a012689_T01.v1.1.exon.12 chr03 148011097 148012079 Zm00008a012689b 148008133 148012079 Zm00008a012689 Zm00008a012689a,Zm00008a012689b simSplit
Zm00008a012689_T01.v1.1.exon.12 chr03 148011097 148012079 Zm00008a012689 148008133 148012079 Zm00008a012689 Zm00008a012689a,Zm00008a012689b simSplit
Zm00008a012693_T01.v1.1.exon.8 chr03 148259511 148260208 Zm00008a012693a 148259511 148262395 Zm00008a012693 Zm00008a012693a,Zm00008a012693b simSplit
Zm00008a012693_T01.v1.1.exon.8 chr03 148259511 148260208 Zm00008a012693 148259511 148262395 Zm00008a012693 Zm00008a012693a,Zm00008a012693b simSplit
Zm00008a012693_T01.v1.1.exon.7 chr03 148260294 148260419 Zm00008a012693a 148259511 148262395 Zm00008a012693 Zm00008a012693a,Zm00008a012693b simSplit
Zm00008a012693_T01.v1.1.exon.7 chr03 148260294 148260419 Zm00008a012693 148259511 148262395 Zm00008a012693 Zm00008a012693a,Zm00008a012693b simSplit
Zm00008a012693_T01.v1.1.exon.6 chr03 148260686 148260825 Zm00008a012693a 148259511 148262395 Zm00008a012693 Zm00008a012693a,Zm00008a012693b simSplit
Zm00008a012693_T01.v1.1.exon.6 chr03 148260686 148260825 Zm00008a012693 148259511 148262395 Zm00008a012693 Zm00008a012693a,Zm00008a012693b simSplit
Zm00008a012693_T01.v1.1.exon.5 chr03 148261088 148261132 Zm00008a012693b 148259511 148262395 Zm00008a012693 Zm00008a012693a,Zm00008a012693b simSplit
Zm00008a012693_T01.v1.1.exon.5 chr03 148261088 148261132 Zm00008a012693 148259511 148262395 Zm00008a012693 Zm00008a012693a,Zm00008a012693b simSplit
Zm00008a012693_T01.v1.1.exon.4 chr03 148261242 148261295 Zm00008a012693b 148259511 148262395 Zm00008a012693 Zm00008a012693a,Zm00008a012693b simSplit
Zm00008a012693_T01.v1.1.exon.4 chr03 148261242 148261295 Zm00008a012693 148259511 148262395 Zm00008a012693 Zm00008a012693a,Zm00008a012693b simSplit
Zm00008a012693_T01.v1.1.exon.3 chr03 148261389 148261520 Zm00008a012693b 148259511 148262395 Zm00008a012693 Zm00008a012693a,Zm00008a012693b simSplit
Zm00008a012693_T01.v1.1.exon.3 chr03 148261389 148261520 Zm00008a012693 148259511 148262395 Zm00008a012693 Zm00008a012693a,Zm00008a012693b simSplit
Zm00008a012693_T01.v1.1.exon.2 chr03 148261969 148262037 Zm00008a012693b 148259511 148262395 Zm00008a012693 Zm00008a012693a,Zm00008a012693b simSplit
Zm00008a012693_T01.v1.1.exon.2 chr03 148261969 148262037 Zm00008a012693 148259511 148262395 Zm00008a012693 Zm00008a012693a,Zm00008a012693b simSplit
Zm00008a012693_T01.v1.1.exon.1 chr03 148262288 148262395 Zm00008a012693b 148259511 148262395 Zm00008a012693 Zm00008a012693a,Zm00008a012693b simSplit
Zm00008a012693_T01.v1.1.exon.1 chr03 148262288 148262395 Zm00008a012693 148259511 148262395 Zm00008a012693 Zm00008a012693a,Zm00008a012693b simSplit
Zm00008a012694_T01.v1.1.exon.6 chr03 148265173 148265502 Zm00008a012694a 148265173 148269893 Zm00008a012694 Zm00008a012694a,Zm00008a012694b simSplit
Zm00008a012694_T01.v1.1.exon.6 chr03 148265173 148265502 Zm00008a012694 148265173 148269893 Zm00008a012694 Zm00008a012694a,Zm00008a012694b simSplit
Zm00008a012694_T01.v1.1.exon.5 chr03 148266080 148266556 Zm00008a012694a 148265173 148269893 Zm00008a012694 Zm00008a012694a,Zm00008a012694b simSplit
Zm00008a012694_T01.v1.1.exon.5 chr03 148266080 148266556 Zm00008a012694 148265173 148269893 Zm00008a012694 Zm00008a012694a,Zm00008a012694b simSplit
Zm00008a012694_T01.v1.1.exon.4 chr03 148267108 148267297 Zm00008a012694a 148265173 148269893 Zm00008a012694 Zm00008a012694a,Zm00008a012694b simSplit
Zm00008a012694_T01.v1.1.exon.4 chr03 148267108 148267297 Zm00008a012694 148265173 148269893 Zm00008a012694 Zm00008a012694a,Zm00008a012694b simSplit
Zm00008a012694_T01.v1.1.exon.3 chr03 148267409 148267540 Zm00008a012694a 148265173 148269893 Zm00008a012694 Zm00008a012694a,Zm00008a012694b simSplit
Zm00008a012694_T01.v1.1.exon.3 chr03 148267409 148267540 Zm00008a012694 148265173 148269893 Zm00008a012694 Zm00008a012694a,Zm00008a012694b simSplit
Zm00008a012694_T01.v1.1.exon.2 chr03 148268123 148268898 Zm00008a012694a 148265173 148269893 Zm00008a012694 Zm00008a012694a,Zm00008a012694b simSplit
Zm00008a012694_T01.v1.1.exon.2 chr03 148268123 148268898 Zm00008a012694 148265173 148269893 Zm00008a012694 Zm00008a012694a,Zm00008a012694b simSplit
Zm00008a012694_T01.v1.1.exon.1 chr03 148269453 148269893 Zm00008a012694b 148265173 148269893 Zm00008a012694 Zm00008a012694a,Zm00008a012694b simSplit
Zm00008a012694_T01.v1.1.exon.1 chr03 148269453 148269893 Zm00008a012694 148265173 148269893 Zm00008a012694 Zm00008a012694a,Zm00008a012694b simSplit
Zm00008a012695_T01.v1.1.exon.12 chr03 148270701 148270937 Zm00008a012695a 148270701 148278149 Zm00008a012695 Zm00008a012695a,Zm00008a012695b simSplit
Zm00008a012695_T01.v1.1.exon.12 chr03 148270701 148270937 Zm00008a012695 148270701 148278149 Zm00008a012695 Zm00008a012695a,Zm00008a012695b simSplit
Zm00008a012695_T01.v1.1.exon.11 chr03 148271022 148271338 Zm00008a012695a 148270701 148278149 Zm00008a012695 Zm00008a012695a,Zm00008a012695b simSplit
Zm00008a012695_T01.v1.1.exon.11 chr03 148271022 148271338 Zm00008a012695 148270701 148278149 Zm00008a012695 Zm00008a012695a,Zm00008a012695b simSplit
Zm00008a012695_T01.v1.1.exon.10 chr03 148271430 148271842 Zm00008a012695a 148270701 148278149 Zm00008a012695 Zm00008a012695a,Zm00008a012695b simSplit
Zm00008a012695_T01.v1.1.exon.10 chr03 148271430 148271842 Zm00008a012695 148270701 148278149 Zm00008a012695 Zm00008a012695a,Zm00008a012695b simSplit
Zm00008a012695_T01.v1.1.exon.9 chr03 148271917 148271995 Zm00008a012695a 148270701 148278149 Zm00008a012695 Zm00008a012695a,Zm00008a012695b simSplit
Zm00008a012695_T01.v1.1.exon.9 chr03 148271917 148271995 Zm00008a012695 148270701 148278149 Zm00008a012695 Zm00008a012695a,Zm00008a012695b simSplit
Zm00008a012695_T01.v1.1.exon.8 chr03 148272965 148273038 Zm00008a012695a 148270701 148278149 Zm00008a012695 Zm00008a012695a,Zm00008a012695b simSplit
Zm00008a012695_T01.v1.1.exon.8 chr03 148272965 148273038 Zm00008a012695 148270701 148278149 Zm00008a012695 Zm00008a012695a,Zm00008a012695b simSplit
Zm00008a012695_T01.v1.1.exon.7 chr03 148275130 148275236 Zm00008a012695a 148270701 148278149 Zm00008a012695 Zm00008a012695a,Zm00008a012695b simSplit
Zm00008a012695_T01.v1.1.exon.7 chr03 148275130 148275236 Zm00008a012695 148270701 148278149 Zm00008a012695 Zm00008a012695a,Zm00008a012695b simSplit
Zm00008a012695_T01.v1.1.exon.6 chr03 148275521 148275615 Zm00008a012695b 148270701 148278149 Zm00008a012695 Zm00008a012695a,Zm00008a012695b simSplit
Zm00008a012695_T01.v1.1.exon.6 chr03 148275521 148275615 Zm00008a012695 148270701 148278149 Zm00008a012695 Zm00008a012695a,Zm00008a012695b simSplit
Zm00008a012695_T01.v1.1.exon.5 chr03 148275726 148276018 Zm00008a012695b 148270701 148278149 Zm00008a012695 Zm00008a012695a,Zm00008a012695b simSplit
Zm00008a012695_T01.v1.1.exon.5 chr03 148275726 148276018 Zm00008a012695 148270701 148278149 Zm00008a012695 Zm00008a012695a,Zm00008a012695b simSplit
Zm00008a012695_T01.v1.1.exon.4 chr03 148276421 148276540 Zm00008a012695b 148270701 148278149 Zm00008a012695 Zm00008a012695a,Zm00008a012695b simSplit
Zm00008a012695_T01.v1.1.exon.4 chr03 148276421 148276540 Zm00008a012695 148270701 148278149 Zm00008a012695 Zm00008a012695a,Zm00008a012695b simSplit
Zm00008a012695_T01.v1.1.exon.3 chr03 148276663 148276834 Zm00008a012695b 148270701 148278149 Zm00008a012695 Zm00008a012695a,Zm00008a012695b simSplit
Zm00008a012695_T01.v1.1.exon.3 chr03 148276663 148276834 Zm00008a012695 148270701 148278149 Zm00008a012695 Zm00008a012695a,Zm00008a012695b simSplit
Zm00008a012695_T01.v1.1.exon.2 chr03 148277633 148277749 Zm00008a012695b 148270701 148278149 Zm00008a012695 Zm00008a012695a,Zm00008a012695b simSplit
Zm00008a012695_T01.v1.1.exon.2 chr03 148277633 148277749 Zm00008a012695 148270701 148278149 Zm00008a012695 Zm00008a012695a,Zm00008a012695b simSplit
Zm00008a012695_T01.v1.1.exon.1 chr03 148277863 148278149 Zm00008a012695b 148270701 148278149 Zm00008a012695 Zm00008a012695a,Zm00008a012695b simSplit
Zm00008a012695_T01.v1.1.exon.1 chr03 148277863 148278149 Zm00008a012695 148270701 148278149 Zm00008a012695 Zm00008a012695a,Zm00008a012695b simSplit
Zm00008a012717_T01.v1.1.exon.5 chr03 149425952 149426023 Zm00008a012717a 149425952 149436548 Zm00008a012717 Zm00008a012717a,Zm00008a012717b simSplit
Zm00008a012717_T01.v1.1.exon.5 chr03 149425952 149426023 Zm00008a012717 149425952 149436548 Zm00008a012717 Zm00008a012717a,Zm00008a012717b simSplit
Zm00008a012717_T01.v1.1.exon.4 chr03 149426103 149426321 Zm00008a012717a 149425952 149436548 Zm00008a012717 Zm00008a012717a,Zm00008a012717b simSplit
Zm00008a012717_T01.v1.1.exon.4 chr03 149426103 149426321 Zm00008a012717 149425952 149436548 Zm00008a012717 Zm00008a012717a,Zm00008a012717b simSplit
Zm00008a012717_T01.v1.1.exon.3 chr03 149426407 149426620 Zm00008a012717b 149425952 149436548 Zm00008a012717 Zm00008a012717a,Zm00008a012717b simSplit
Zm00008a012717_T01.v1.1.exon.3 chr03 149426407 149426620 Zm00008a012717 149425952 149436548 Zm00008a012717 Zm00008a012717a,Zm00008a012717b simSplit
Zm00008a012717_T01.v1.1.exon.2 chr03 149426701 149429208 Zm00008a012717b 149425952 149436548 Zm00008a012717 Zm00008a012717a,Zm00008a012717b simSplit
Zm00008a012717_T01.v1.1.exon.2 chr03 149426701 149429208 Zm00008a012717 149425952 149436548 Zm00008a012717 Zm00008a012717a,Zm00008a012717b simSplit
Zm00008a012717_T01.v1.1.exon.1 chr03 149436121 149436548 Zm00008a012717b 149425952 149436548 Zm00008a012717 Zm00008a012717a,Zm00008a012717b simSplit
Zm00008a012717_T01.v1.1.exon.1 chr03 149436121 149436548 Zm00008a012717 149425952 149436548 Zm00008a012717 Zm00008a012717a,Zm00008a012717b simSplit
Zm00008a012722_T01.v1.1.exon.12 chr03 149687767 149688061 Zm00008a012722a 149687767 149698359 Zm00008a012722 Zm00008a012722a,Zm00008a012722b simSplit
Zm00008a012722_T01.v1.1.exon.12 chr03 149687767 149688061 Zm00008a012722 149687767 149698359 Zm00008a012722 Zm00008a012722a,Zm00008a012722b simSplit
Zm00008a012722_T01.v1.1.exon.11 chr03 149688925 149689022 Zm00008a012722a 149687767 149698359 Zm00008a012722 Zm00008a012722a,Zm00008a012722b simSplit
Zm00008a012722_T01.v1.1.exon.11 chr03 149688925 149689022 Zm00008a012722 149687767 149698359 Zm00008a012722 Zm00008a012722a,Zm00008a012722b simSplit
Zm00008a012722_T01.v1.1.exon.10 chr03 149689788 149690042 Zm00008a012722a 149687767 149698359 Zm00008a012722 Zm00008a012722a,Zm00008a012722b simSplit
Zm00008a012722_T01.v1.1.exon.10 chr03 149689788 149690042 Zm00008a012722 149687767 149698359 Zm00008a012722 Zm00008a012722a,Zm00008a012722b simSplit
Zm00008a012722_T01.v1.1.exon.9 chr03 149690169 149690256 Zm00008a012722a 149687767 149698359 Zm00008a012722 Zm00008a012722a,Zm00008a012722b simSplit
Zm00008a012722_T01.v1.1.exon.9 chr03 149690169 149690256 Zm00008a012722 149687767 149698359 Zm00008a012722 Zm00008a012722a,Zm00008a012722b simSplit
Zm00008a012722_T01.v1.1.exon.8 chr03 149690348 149690430 Zm00008a012722a 149687767 149698359 Zm00008a012722 Zm00008a012722a,Zm00008a012722b simSplit
Zm00008a012722_T01.v1.1.exon.8 chr03 149690348 149690430 Zm00008a012722 149687767 149698359 Zm00008a012722 Zm00008a012722a,Zm00008a012722b simSplit
Zm00008a012722_T01.v1.1.exon.7 chr03 149690768 149690851 Zm00008a012722a 149687767 149698359 Zm00008a012722 Zm00008a012722a,Zm00008a012722b simSplit
Zm00008a012722_T01.v1.1.exon.7 chr03 149690768 149690851 Zm00008a012722 149687767 149698359 Zm00008a012722 Zm00008a012722a,Zm00008a012722b simSplit
Zm00008a012722_T01.v1.1.exon.6 chr03 149690953 149691720 Zm00008a012722a 149687767 149698359 Zm00008a012722 Zm00008a012722a,Zm00008a012722b simSplit
Zm00008a012722_T01.v1.1.exon.6 chr03 149690953 149691720 Zm00008a012722 149687767 149698359 Zm00008a012722 Zm00008a012722a,Zm00008a012722b simSplit
Zm00008a012722_T01.v1.1.exon.5 chr03 149693111 149693200 Zm00008a012722a 149687767 149698359 Zm00008a012722 Zm00008a012722a,Zm00008a012722b simSplit
Zm00008a012722_T01.v1.1.exon.5 chr03 149693111 149693200 Zm00008a012722 149687767 149698359 Zm00008a012722 Zm00008a012722a,Zm00008a012722b simSplit
Zm00008a012722_T01.v1.1.exon.4 chr03 149693782 149694036 Zm00008a012722a 149687767 149698359 Zm00008a012722 Zm00008a012722a,Zm00008a012722b simSplit
Zm00008a012722_T01.v1.1.exon.4 chr03 149693782 149694036 Zm00008a012722 149687767 149698359 Zm00008a012722 Zm00008a012722a,Zm00008a012722b simSplit
Zm00008a012722_T01.v1.1.exon.3 chr03 149694161 149694248 Zm00008a012722a 149687767 149698359 Zm00008a012722 Zm00008a012722a,Zm00008a012722b simSplit
Zm00008a012722_T01.v1.1.exon.3 chr03 149694161 149694248 Zm00008a012722 149687767 149698359 Zm00008a012722 Zm00008a012722a,Zm00008a012722b simSplit
Zm00008a012722_T01.v1.1.exon.2 chr03 149694341 149694423 Zm00008a012722b 149687767 149698359 Zm00008a012722 Zm00008a012722a,Zm00008a012722b simSplit
Zm00008a012722_T01.v1.1.exon.2 chr03 149694341 149694423 Zm00008a012722 149687767 149698359 Zm00008a012722 Zm00008a012722a,Zm00008a012722b simSplit
Zm00008a012722_T01.v1.1.exon.1 chr03 149697562 149698359 Zm00008a012722b 149687767 149698359 Zm00008a012722 Zm00008a012722a,Zm00008a012722b simSplit
Zm00008a012722_T01.v1.1.exon.1 chr03 149697562 149698359 Zm00008a012722 149687767 149698359 Zm00008a012722 Zm00008a012722a,Zm00008a012722b simSplit
Zm00008a012725_T01.v1.1.exon.1 chr03 149876492 149876551 Zm00008a012725a 149876492 149887417 Zm00008a012725 Zm00008a012725a,Zm00008a012725b simSplit
Zm00008a012725_T01.v1.1.exon.1 chr03 149876492 149876551 Zm00008a012725 149876492 149887417 Zm00008a012725 Zm00008a012725a,Zm00008a012725b simSplit
Zm00008a012725_T01.v1.1.exon.2 chr03 149878605 149878696 Zm00008a012725a 149876492 149887417 Zm00008a012725 Zm00008a012725a,Zm00008a012725b simSplit
Zm00008a012725_T01.v1.1.exon.2 chr03 149878605 149878696 Zm00008a012725 149876492 149887417 Zm00008a012725 Zm00008a012725a,Zm00008a012725b simSplit
Zm00008a012725_T01.v1.1.exon.3 chr03 149878902 149878970 Zm00008a012725b 149876492 149887417 Zm00008a012725 Zm00008a012725a,Zm00008a012725b simSplit
Zm00008a012725_T01.v1.1.exon.3 chr03 149878902 149878970 Zm00008a012725 149876492 149887417 Zm00008a012725 Zm00008a012725a,Zm00008a012725b simSplit
Zm00008a012725_T01.v1.1.exon.4 chr03 149879380 149879484 Zm00008a012725b 149876492 149887417 Zm00008a012725 Zm00008a012725a,Zm00008a012725b simSplit
Zm00008a012725_T01.v1.1.exon.4 chr03 149879380 149879484 Zm00008a012725 149876492 149887417 Zm00008a012725 Zm00008a012725a,Zm00008a012725b simSplit
Zm00008a012725_T01.v1.1.exon.5 chr03 149881952 149882023 Zm00008a012725b 149876492 149887417 Zm00008a012725 Zm00008a012725a,Zm00008a012725b simSplit
Zm00008a012725_T01.v1.1.exon.5 chr03 149881952 149882023 Zm00008a012725 149876492 149887417 Zm00008a012725 Zm00008a012725a,Zm00008a012725b simSplit
Zm00008a012725_T01.v1.1.exon.6 chr03 149882104 149882201 Zm00008a012725b 149876492 149887417 Zm00008a012725 Zm00008a012725a,Zm00008a012725b simSplit
Zm00008a012725_T01.v1.1.exon.6 chr03 149882104 149882201 Zm00008a012725 149876492 149887417 Zm00008a012725 Zm00008a012725a,Zm00008a012725b simSplit
Zm00008a012725_T01.v1.1.exon.7 chr03 149882981 149883040 Zm00008a012725b 149876492 149887417 Zm00008a012725 Zm00008a012725a,Zm00008a012725b simSplit
Zm00008a012725_T01.v1.1.exon.7 chr03 149882981 149883040 Zm00008a012725 149876492 149887417 Zm00008a012725 Zm00008a012725a,Zm00008a012725b simSplit
Zm00008a012725_T01.v1.1.exon.8 chr03 149883109 149883169 Zm00008a012725b 149876492 149887417 Zm00008a012725 Zm00008a012725a,Zm00008a012725b simSplit
Zm00008a012725_T01.v1.1.exon.8 chr03 149883109 149883169 Zm00008a012725 149876492 149887417 Zm00008a012725 Zm00008a012725a,Zm00008a012725b simSplit
Zm00008a012725_T01.v1.1.exon.9 chr03 149883243 149883330 Zm00008a012725b 149876492 149887417 Zm00008a012725 Zm00008a012725a,Zm00008a012725b simSplit
Zm00008a012725_T01.v1.1.exon.9 chr03 149883243 149883330 Zm00008a012725 149876492 149887417 Zm00008a012725 Zm00008a012725a,Zm00008a012725b simSplit
Zm00008a012725_T01.v1.1.exon.10 chr03 149883523 149883586 Zm00008a012725b 149876492 149887417 Zm00008a012725 Zm00008a012725a,Zm00008a012725b simSplit
Zm00008a012725_T01.v1.1.exon.10 chr03 149883523 149883586 Zm00008a012725 149876492 149887417 Zm00008a012725 Zm00008a012725a,Zm00008a012725b simSplit
Zm00008a012725_T01.v1.1.exon.11 chr03 149883816 149883894 Zm00008a012725b 149876492 149887417 Zm00008a012725 Zm00008a012725a,Zm00008a012725b simSplit
Zm00008a012725_T01.v1.1.exon.11 chr03 149883816 149883894 Zm00008a012725 149876492 149887417 Zm00008a012725 Zm00008a012725a,Zm00008a012725b simSplit
Zm00008a012725_T01.v1.1.exon.12 chr03 149883991 149884170 Zm00008a012725b 149876492 149887417 Zm00008a012725 Zm00008a012725a,Zm00008a012725b simSplit
Zm00008a012725_T01.v1.1.exon.12 chr03 149883991 149884170 Zm00008a012725 149876492 149887417 Zm00008a012725 Zm00008a012725a,Zm00008a012725b simSplit
Zm00008a012725_T01.v1.1.exon.13 chr03 149884357 149884445 Zm00008a012725b 149876492 149887417 Zm00008a012725 Zm00008a012725a,Zm00008a012725b simSplit
Zm00008a012725_T01.v1.1.exon.13 chr03 149884357 149884445 Zm00008a012725 149876492 149887417 Zm00008a012725 Zm00008a012725a,Zm00008a012725b simSplit
Zm00008a012725_T01.v1.1.exon.14 chr03 149884702 149885165 Zm00008a012725b 149876492 149887417 Zm00008a012725 Zm00008a012725a,Zm00008a012725b simSplit
Zm00008a012725_T01.v1.1.exon.14 chr03 149884702 149885165 Zm00008a012725 149876492 149887417 Zm00008a012725 Zm00008a012725a,Zm00008a012725b simSplit
Zm00008a012725_T01.v1.1.exon.15 chr03 149885989 149886249 Zm00008a012725b 149876492 149887417 Zm00008a012725 Zm00008a012725a,Zm00008a012725b simSplit
Zm00008a012725_T01.v1.1.exon.15 chr03 149885989 149886249 Zm00008a012725 149876492 149887417 Zm00008a012725 Zm00008a012725a,Zm00008a012725b simSplit
Zm00008a012725_T01.v1.1.exon.16 chr03 149886959 149887417 Zm00008a012725b 149876492 149887417 Zm00008a012725 Zm00008a012725a,Zm00008a012725b simSplit
Zm00008a012725_T01.v1.1.exon.16 chr03 149886959 149887417 Zm00008a012725 149876492 149887417 Zm00008a012725 Zm00008a012725a,Zm00008a012725b simSplit
Zm00008a012749_T01.v1.1.exon.1 chr03 151261021 151261083 Zm00008a012749a 151261021 151270401 Zm00008a012749 Zm00008a012749a,Zm00008a012749b simSplit
Zm00008a012749_T01.v1.1.exon.1 chr03 151261021 151261083 Zm00008a012749 151261021 151270401 Zm00008a012749 Zm00008a012749a,Zm00008a012749b simSplit
Zm00008a012749_T01.v1.1.exon.2 chr03 151263554 151263677 Zm00008a012749a 151261021 151270401 Zm00008a012749 Zm00008a012749a,Zm00008a012749b simSplit
Zm00008a012749_T01.v1.1.exon.2 chr03 151263554 151263677 Zm00008a012749 151261021 151270401 Zm00008a012749 Zm00008a012749a,Zm00008a012749b simSplit
Zm00008a012749_T01.v1.1.exon.3 chr03 151264821 151264939 Zm00008a012749b 151261021 151270401 Zm00008a012749 Zm00008a012749a,Zm00008a012749b simSplit
Zm00008a012749_T01.v1.1.exon.3 chr03 151264821 151264939 Zm00008a012749 151261021 151270401 Zm00008a012749 Zm00008a012749a,Zm00008a012749b simSplit
Zm00008a012749_T01.v1.1.exon.4 chr03 151265027 151265168 Zm00008a012749b 151261021 151270401 Zm00008a012749 Zm00008a012749a,Zm00008a012749b simSplit
Zm00008a012749_T01.v1.1.exon.4 chr03 151265027 151265168 Zm00008a012749 151261021 151270401 Zm00008a012749 Zm00008a012749a,Zm00008a012749b simSplit
Zm00008a012749_T01.v1.1.exon.5 chr03 151265259 151265403 Zm00008a012749b 151261021 151270401 Zm00008a012749 Zm00008a012749a,Zm00008a012749b simSplit
Zm00008a012749_T01.v1.1.exon.5 chr03 151265259 151265403 Zm00008a012749 151261021 151270401 Zm00008a012749 Zm00008a012749a,Zm00008a012749b simSplit
Zm00008a012749_T01.v1.1.exon.6 chr03 151265486 151265572 Zm00008a012749b 151261021 151270401 Zm00008a012749 Zm00008a012749a,Zm00008a012749b simSplit
Zm00008a012749_T01.v1.1.exon.6 chr03 151265486 151265572 Zm00008a012749 151261021 151270401 Zm00008a012749 Zm00008a012749a,Zm00008a012749b simSplit
Zm00008a012749_T01.v1.1.exon.7 chr03 151266494 151266568 Zm00008a012749b 151261021 151270401 Zm00008a012749 Zm00008a012749a,Zm00008a012749b simSplit
Zm00008a012749_T01.v1.1.exon.7 chr03 151266494 151266568 Zm00008a012749 151261021 151270401 Zm00008a012749 Zm00008a012749a,Zm00008a012749b simSplit
Zm00008a012749_T01.v1.1.exon.8 chr03 151268941 151269070 Zm00008a012749b 151261021 151270401 Zm00008a012749 Zm00008a012749a,Zm00008a012749b simSplit
Zm00008a012749_T01.v1.1.exon.8 chr03 151268941 151269070 Zm00008a012749 151261021 151270401 Zm00008a012749 Zm00008a012749a,Zm00008a012749b simSplit
Zm00008a012749_T01.v1.1.exon.9 chr03 151269377 151269435 Zm00008a012749b 151261021 151270401 Zm00008a012749 Zm00008a012749a,Zm00008a012749b simSplit
Zm00008a012749_T01.v1.1.exon.9 chr03 151269377 151269435 Zm00008a012749 151261021 151270401 Zm00008a012749 Zm00008a012749a,Zm00008a012749b simSplit
Zm00008a012749_T01.v1.1.exon.10 chr03 151269544 151270221 Zm00008a012749b 151261021 151270401 Zm00008a012749 Zm00008a012749a,Zm00008a012749b simSplit
Zm00008a012749_T01.v1.1.exon.10 chr03 151269544 151270221 Zm00008a012749 151261021 151270401 Zm00008a012749 Zm00008a012749a,Zm00008a012749b simSplit
Zm00008a012749_T01.v1.1.exon.11 chr03 151270244 151270401 Zm00008a012749b 151261021 151270401 Zm00008a012749 Zm00008a012749a,Zm00008a012749b simSplit
Zm00008a012749_T01.v1.1.exon.11 chr03 151270244 151270401 Zm00008a012749 151261021 151270401 Zm00008a012749 Zm00008a012749a,Zm00008a012749b simSplit
Zm00008a012765_T01.v1.1.exon.1 chr03 151971693 151971791 Zm00008a012765a 151971693 151985990 Zm00008a012765 Zm00008a012765a,Zm00008a012765b simSplit
Zm00008a012765_T01.v1.1.exon.1 chr03 151971693 151971791 Zm00008a012765 151971693 151985990 Zm00008a012765 Zm00008a012765a,Zm00008a012765b simSplit
Zm00008a012765_T01.v1.1.exon.2 chr03 151971870 151971965 Zm00008a012765b 151971693 151985990 Zm00008a012765 Zm00008a012765a,Zm00008a012765b simSplit
Zm00008a012765_T01.v1.1.exon.2 chr03 151971870 151971965 Zm00008a012765 151971693 151985990 Zm00008a012765 Zm00008a012765a,Zm00008a012765b simSplit
Zm00008a012765_T01.v1.1.exon.3 chr03 151972596 151972693 Zm00008a012765b 151971693 151985990 Zm00008a012765 Zm00008a012765a,Zm00008a012765b simSplit
Zm00008a012765_T01.v1.1.exon.3 chr03 151972596 151972693 Zm00008a012765 151971693 151985990 Zm00008a012765 Zm00008a012765a,Zm00008a012765b simSplit
Zm00008a012765_T01.v1.1.exon.4 chr03 151972908 151972926 Zm00008a012765b 151971693 151985990 Zm00008a012765 Zm00008a012765a,Zm00008a012765b simSplit
Zm00008a012765_T01.v1.1.exon.4 chr03 151972908 151972926 Zm00008a012765 151971693 151985990 Zm00008a012765 Zm00008a012765a,Zm00008a012765b simSplit
Zm00008a012765_T01.v1.1.exon.5 chr03 151973025 151973244 Zm00008a012765b 151971693 151985990 Zm00008a012765 Zm00008a012765a,Zm00008a012765b simSplit
Zm00008a012765_T01.v1.1.exon.5 chr03 151973025 151973244 Zm00008a012765 151971693 151985990 Zm00008a012765 Zm00008a012765a,Zm00008a012765b simSplit
Zm00008a012765_T01.v1.1.exon.6 chr03 151973349 151973530 Zm00008a012765b 151971693 151985990 Zm00008a012765 Zm00008a012765a,Zm00008a012765b simSplit
Zm00008a012765_T01.v1.1.exon.6 chr03 151973349 151973530 Zm00008a012765 151971693 151985990 Zm00008a012765 Zm00008a012765a,Zm00008a012765b simSplit
Zm00008a012765_T01.v1.1.exon.7 chr03 151973645 151974070 Zm00008a012765b 151971693 151985990 Zm00008a012765 Zm00008a012765a,Zm00008a012765b simSplit
Zm00008a012765_T01.v1.1.exon.7 chr03 151973645 151974070 Zm00008a012765 151971693 151985990 Zm00008a012765 Zm00008a012765a,Zm00008a012765b simSplit
Zm00008a012765_T01.v1.1.exon.8 chr03 151974165 151974494 Zm00008a012765b 151971693 151985990 Zm00008a012765 Zm00008a012765a,Zm00008a012765b simSplit
Zm00008a012765_T01.v1.1.exon.8 chr03 151974165 151974494 Zm00008a012765 151971693 151985990 Zm00008a012765 Zm00008a012765a,Zm00008a012765b simSplit
Zm00008a012765_T01.v1.1.exon.9 chr03 151982307 151982395 Zm00008a012765b 151971693 151985990 Zm00008a012765 Zm00008a012765a,Zm00008a012765b simSplit
Zm00008a012765_T01.v1.1.exon.9 chr03 151982307 151982395 Zm00008a012765 151971693 151985990 Zm00008a012765 Zm00008a012765a,Zm00008a012765b simSplit
Zm00008a012765_T01.v1.1.exon.10 chr03 151982541 151982636 Zm00008a012765b 151971693 151985990 Zm00008a012765 Zm00008a012765a,Zm00008a012765b simSplit
Zm00008a012765_T01.v1.1.exon.10 chr03 151982541 151982636 Zm00008a012765 151971693 151985990 Zm00008a012765 Zm00008a012765a,Zm00008a012765b simSplit
Zm00008a012765_T01.v1.1.exon.11 chr03 151983212 151983309 Zm00008a012765b 151971693 151985990 Zm00008a012765 Zm00008a012765a,Zm00008a012765b simSplit
Zm00008a012765_T01.v1.1.exon.11 chr03 151983212 151983309 Zm00008a012765 151971693 151985990 Zm00008a012765 Zm00008a012765a,Zm00008a012765b simSplit
Zm00008a012765_T01.v1.1.exon.12 chr03 151984267 151984285 Zm00008a012765b 151971693 151985990 Zm00008a012765 Zm00008a012765a,Zm00008a012765b simSplit
Zm00008a012765_T01.v1.1.exon.12 chr03 151984267 151984285 Zm00008a012765 151971693 151985990 Zm00008a012765 Zm00008a012765a,Zm00008a012765b simSplit
Zm00008a012765_T01.v1.1.exon.13 chr03 151984474 151985437 Zm00008a012765b 151971693 151985990 Zm00008a012765 Zm00008a012765a,Zm00008a012765b simSplit
Zm00008a012765_T01.v1.1.exon.13 chr03 151984474 151985437 Zm00008a012765 151971693 151985990 Zm00008a012765 Zm00008a012765a,Zm00008a012765b simSplit
Zm00008a012765_T01.v1.1.exon.14 chr03 151985520 151985990 Zm00008a012765b 151971693 151985990 Zm00008a012765 Zm00008a012765a,Zm00008a012765b simSplit
Zm00008a012765_T01.v1.1.exon.14 chr03 151985520 151985990 Zm00008a012765 151971693 151985990 Zm00008a012765 Zm00008a012765a,Zm00008a012765b simSplit
Zm00008a012766_T01.v1.1.exon.1 chr03 152152881 152153083 Zm00008a012766a 152152881 152165680 Zm00008a012766 Zm00008a012766a,Zm00008a012766b simSplit
Zm00008a012766_T01.v1.1.exon.1 chr03 152152881 152153083 Zm00008a012766 152152881 152165680 Zm00008a012766 Zm00008a012766a,Zm00008a012766b simSplit
Zm00008a012766_T01.v1.1.exon.2 chr03 152153232 152153296 Zm00008a012766a 152152881 152165680 Zm00008a012766 Zm00008a012766a,Zm00008a012766b simSplit
Zm00008a012766_T01.v1.1.exon.2 chr03 152153232 152153296 Zm00008a012766 152152881 152165680 Zm00008a012766 Zm00008a012766a,Zm00008a012766b simSplit
Zm00008a012766_T01.v1.1.exon.3 chr03 152154813 152155338 Zm00008a012766a 152152881 152165680 Zm00008a012766 Zm00008a012766a,Zm00008a012766b simSplit
Zm00008a012766_T01.v1.1.exon.3 chr03 152154813 152155338 Zm00008a012766 152152881 152165680 Zm00008a012766 Zm00008a012766a,Zm00008a012766b simSplit
Zm00008a012766_T01.v1.1.exon.4 chr03 152155588 152155820 Zm00008a012766a 152152881 152165680 Zm00008a012766 Zm00008a012766a,Zm00008a012766b simSplit
Zm00008a012766_T01.v1.1.exon.4 chr03 152155588 152155820 Zm00008a012766 152152881 152165680 Zm00008a012766 Zm00008a012766a,Zm00008a012766b simSplit
Zm00008a012766_T01.v1.1.exon.5 chr03 152156377 152156656 Zm00008a012766a 152152881 152165680 Zm00008a012766 Zm00008a012766a,Zm00008a012766b simSplit
Zm00008a012766_T01.v1.1.exon.5 chr03 152156377 152156656 Zm00008a012766 152152881 152165680 Zm00008a012766 Zm00008a012766a,Zm00008a012766b simSplit
Zm00008a012766_T01.v1.1.exon.6 chr03 152157165 152157338 Zm00008a012766a 152152881 152165680 Zm00008a012766 Zm00008a012766a,Zm00008a012766b simSplit
Zm00008a012766_T01.v1.1.exon.6 chr03 152157165 152157338 Zm00008a012766 152152881 152165680 Zm00008a012766 Zm00008a012766a,Zm00008a012766b simSplit
Zm00008a012766_T01.v1.1.exon.7 chr03 152157547 152158281 Zm00008a012766a 152152881 152165680 Zm00008a012766 Zm00008a012766a,Zm00008a012766b simSplit
Zm00008a012766_T01.v1.1.exon.7 chr03 152157547 152158281 Zm00008a012766 152152881 152165680 Zm00008a012766 Zm00008a012766a,Zm00008a012766b simSplit
Zm00008a012766_T01.v1.1.exon.8 chr03 152158352 152158446 Zm00008a012766a 152152881 152165680 Zm00008a012766 Zm00008a012766a,Zm00008a012766b simSplit
Zm00008a012766_T01.v1.1.exon.8 chr03 152158352 152158446 Zm00008a012766 152152881 152165680 Zm00008a012766 Zm00008a012766a,Zm00008a012766b simSplit
Zm00008a012766_T01.v1.1.exon.9 chr03 152158542 152158595 Zm00008a012766a 152152881 152165680 Zm00008a012766 Zm00008a012766a,Zm00008a012766b simSplit
Zm00008a012766_T01.v1.1.exon.9 chr03 152158542 152158595 Zm00008a012766 152152881 152165680 Zm00008a012766 Zm00008a012766a,Zm00008a012766b simSplit
Zm00008a012766_T01.v1.1.exon.10 chr03 152158679 152158767 Zm00008a012766a 152152881 152165680 Zm00008a012766 Zm00008a012766a,Zm00008a012766b simSplit
Zm00008a012766_T01.v1.1.exon.10 chr03 152158679 152158767 Zm00008a012766 152152881 152165680 Zm00008a012766 Zm00008a012766a,Zm00008a012766b simSplit
Zm00008a012766_T01.v1.1.exon.11 chr03 152158860 152158925 Zm00008a012766a 152152881 152165680 Zm00008a012766 Zm00008a012766a,Zm00008a012766b simSplit
Zm00008a012766_T01.v1.1.exon.11 chr03 152158860 152158925 Zm00008a012766 152152881 152165680 Zm00008a012766 Zm00008a012766a,Zm00008a012766b simSplit
Zm00008a012766_T01.v1.1.exon.12 chr03 152159083 152159631 Zm00008a012766a 152152881 152165680 Zm00008a012766 Zm00008a012766a,Zm00008a012766b simSplit
Zm00008a012766_T01.v1.1.exon.12 chr03 152159083 152159631 Zm00008a012766 152152881 152165680 Zm00008a012766 Zm00008a012766a,Zm00008a012766b simSplit
Zm00008a012766_T01.v1.1.exon.13 chr03 152161921 152161995 Zm00008a012766a 152152881 152165680 Zm00008a012766 Zm00008a012766a,Zm00008a012766b simSplit
Zm00008a012766_T01.v1.1.exon.13 chr03 152161921 152161995 Zm00008a012766 152152881 152165680 Zm00008a012766 Zm00008a012766a,Zm00008a012766b simSplit
Zm00008a012766_T01.v1.1.exon.14 chr03 152162228 152162298 Zm00008a012766a 152152881 152165680 Zm00008a012766 Zm00008a012766a,Zm00008a012766b simSplit
Zm00008a012766_T01.v1.1.exon.14 chr03 152162228 152162298 Zm00008a012766 152152881 152165680 Zm00008a012766 Zm00008a012766a,Zm00008a012766b simSplit
Zm00008a012766_T01.v1.1.exon.15 chr03 152162383 152162440 Zm00008a012766a 152152881 152165680 Zm00008a012766 Zm00008a012766a,Zm00008a012766b simSplit
Zm00008a012766_T01.v1.1.exon.15 chr03 152162383 152162440 Zm00008a012766 152152881 152165680 Zm00008a012766 Zm00008a012766a,Zm00008a012766b simSplit
Zm00008a012766_T01.v1.1.exon.16 chr03 152164368 152164569 Zm00008a012766a 152152881 152165680 Zm00008a012766 Zm00008a012766a,Zm00008a012766b simSplit
Zm00008a012766_T01.v1.1.exon.16 chr03 152164368 152164569 Zm00008a012766 152152881 152165680 Zm00008a012766 Zm00008a012766a,Zm00008a012766b simSplit
Zm00008a012766_T01.v1.1.exon.17 chr03 152164837 152165680 Zm00008a012766b 152152881 152165680 Zm00008a012766 Zm00008a012766a,Zm00008a012766b simSplit
Zm00008a012766_T01.v1.1.exon.17 chr03 152164837 152165680 Zm00008a012766 152152881 152165680 Zm00008a012766 Zm00008a012766a,Zm00008a012766b simSplit
Zm00008a012767_T01.v1.1.exon.1 chr03 152166765 152166990 Zm00008a012767a 152166765 152169771 Zm00008a012767 Zm00008a012767a,Zm00008a012767b simSplit
Zm00008a012767_T01.v1.1.exon.1 chr03 152166765 152166990 Zm00008a012767 152166765 152169771 Zm00008a012767 Zm00008a012767a,Zm00008a012767b simSplit
Zm00008a012767_T01.v1.1.exon.2 chr03 152167088 152167348 Zm00008a012767a 152166765 152169771 Zm00008a012767 Zm00008a012767a,Zm00008a012767b simSplit
Zm00008a012767_T01.v1.1.exon.2 chr03 152167088 152167348 Zm00008a012767 152166765 152169771 Zm00008a012767 Zm00008a012767a,Zm00008a012767b simSplit
Zm00008a012767_T01.v1.1.exon.3 chr03 152167527 152167545 Zm00008a012767a 152166765 152169771 Zm00008a012767 Zm00008a012767a,Zm00008a012767b simSplit
Zm00008a012767_T01.v1.1.exon.3 chr03 152167527 152167545 Zm00008a012767 152166765 152169771 Zm00008a012767 Zm00008a012767a,Zm00008a012767b simSplit
Zm00008a012767_T01.v1.1.exon.4 chr03 152168195 152168414 Zm00008a012767a 152166765 152169771 Zm00008a012767 Zm00008a012767a,Zm00008a012767b simSplit
Zm00008a012767_T01.v1.1.exon.4 chr03 152168195 152168414 Zm00008a012767 152166765 152169771 Zm00008a012767 Zm00008a012767a,Zm00008a012767b simSplit
Zm00008a012767_T01.v1.1.exon.5 chr03 152168534 152168715 Zm00008a012767a 152166765 152169771 Zm00008a012767 Zm00008a012767a,Zm00008a012767b simSplit
Zm00008a012767_T01.v1.1.exon.5 chr03 152168534 152168715 Zm00008a012767 152166765 152169771 Zm00008a012767 Zm00008a012767a,Zm00008a012767b simSplit
Zm00008a012767_T01.v1.1.exon.6 chr03 152168816 152169105 Zm00008a012767a 152166765 152169771 Zm00008a012767 Zm00008a012767a,Zm00008a012767b simSplit
Zm00008a012767_T01.v1.1.exon.6 chr03 152168816 152169105 Zm00008a012767 152166765 152169771 Zm00008a012767 Zm00008a012767a,Zm00008a012767b simSplit
Zm00008a012767_T01.v1.1.exon.7 chr03 152169178 152169307 Zm00008a012767b 152166765 152169771 Zm00008a012767 Zm00008a012767a,Zm00008a012767b simSplit
Zm00008a012767_T01.v1.1.exon.7 chr03 152169178 152169307 Zm00008a012767 152166765 152169771 Zm00008a012767 Zm00008a012767a,Zm00008a012767b simSplit
Zm00008a012767_T01.v1.1.exon.8 chr03 152169421 152169771 Zm00008a012767b 152166765 152169771 Zm00008a012767 Zm00008a012767a,Zm00008a012767b simSplit
Zm00008a012767_T01.v1.1.exon.8 chr03 152169421 152169771 Zm00008a012767 152166765 152169771 Zm00008a012767 Zm00008a012767a,Zm00008a012767b simSplit
Zm00008a012792_T01.v1.1.exon.1 chr03 153719190 153719331 Zm00008a012792a 153719190 153723157 Zm00008a012792 Zm00008a012792a,Zm00008a012792b simSplit
Zm00008a012792_T01.v1.1.exon.1 chr03 153719190 153719331 Zm00008a012792 153719190 153723157 Zm00008a012792 Zm00008a012792a,Zm00008a012792b simSplit
Zm00008a012792_T01.v1.1.exon.2 chr03 153720638 153720747 Zm00008a012792a 153719190 153723157 Zm00008a012792 Zm00008a012792a,Zm00008a012792b simSplit
Zm00008a012792_T01.v1.1.exon.2 chr03 153720638 153720747 Zm00008a012792 153719190 153723157 Zm00008a012792 Zm00008a012792a,Zm00008a012792b simSplit
Zm00008a012792_T01.v1.1.exon.3 chr03 153720832 153720912 Zm00008a012792a 153719190 153723157 Zm00008a012792 Zm00008a012792a,Zm00008a012792b simSplit
Zm00008a012792_T01.v1.1.exon.3 chr03 153720832 153720912 Zm00008a012792 153719190 153723157 Zm00008a012792 Zm00008a012792a,Zm00008a012792b simSplit
Zm00008a012792_T01.v1.1.exon.4 chr03 153721040 153721264 Zm00008a012792a 153719190 153723157 Zm00008a012792 Zm00008a012792a,Zm00008a012792b simSplit
Zm00008a012792_T01.v1.1.exon.4 chr03 153721040 153721264 Zm00008a012792 153719190 153723157 Zm00008a012792 Zm00008a012792a,Zm00008a012792b simSplit
Zm00008a012792_T01.v1.1.exon.5 chr03 153722044 153722788 Zm00008a012792b 153719190 153723157 Zm00008a012792 Zm00008a012792a,Zm00008a012792b simSplit
Zm00008a012792_T01.v1.1.exon.5 chr03 153722044 153722788 Zm00008a012792 153719190 153723157 Zm00008a012792 Zm00008a012792a,Zm00008a012792b simSplit
Zm00008a012792_T01.v1.1.exon.6 chr03 153722949 153723157 Zm00008a012792b 153719190 153723157 Zm00008a012792 Zm00008a012792a,Zm00008a012792b simSplit
Zm00008a012792_T01.v1.1.exon.6 chr03 153722949 153723157 Zm00008a012792 153719190 153723157 Zm00008a012792 Zm00008a012792a,Zm00008a012792b simSplit
Zm00008a012797_T01.v1.1.exon.1 chr03 153994350 153994501 Zm00008a012797a 153994350 154000035 Zm00008a012797 Zm00008a012797a,Zm00008a012797b simSplit
Zm00008a012797_T01.v1.1.exon.1 chr03 153994350 153994501 Zm00008a012797 153994350 154000035 Zm00008a012797 Zm00008a012797a,Zm00008a012797b simSplit
Zm00008a012797_T01.v1.1.exon.2 chr03 153996188 153996258 Zm00008a012797a 153994350 154000035 Zm00008a012797 Zm00008a012797a,Zm00008a012797b simSplit
Zm00008a012797_T01.v1.1.exon.2 chr03 153996188 153996258 Zm00008a012797 153994350 154000035 Zm00008a012797 Zm00008a012797a,Zm00008a012797b simSplit
Zm00008a012797_T01.v1.1.exon.3 chr03 153996584 153996665 Zm00008a012797a 153994350 154000035 Zm00008a012797 Zm00008a012797a,Zm00008a012797b simSplit
Zm00008a012797_T01.v1.1.exon.3 chr03 153996584 153996665 Zm00008a012797 153994350 154000035 Zm00008a012797 Zm00008a012797a,Zm00008a012797b simSplit
Zm00008a012797_T01.v1.1.exon.4 chr03 153997244 153997359 Zm00008a012797a 153994350 154000035 Zm00008a012797 Zm00008a012797a,Zm00008a012797b simSplit
Zm00008a012797_T01.v1.1.exon.4 chr03 153997244 153997359 Zm00008a012797 153994350 154000035 Zm00008a012797 Zm00008a012797a,Zm00008a012797b simSplit
Zm00008a012797_T01.v1.1.exon.5 chr03 153997449 153998048 Zm00008a012797b 153994350 154000035 Zm00008a012797 Zm00008a012797a,Zm00008a012797b simSplit
Zm00008a012797_T01.v1.1.exon.5 chr03 153997449 153998048 Zm00008a012797 153994350 154000035 Zm00008a012797 Zm00008a012797a,Zm00008a012797b simSplit
Zm00008a012797_T01.v1.1.exon.6 chr03 153998494 153998592 Zm00008a012797b 153994350 154000035 Zm00008a012797 Zm00008a012797a,Zm00008a012797b simSplit
Zm00008a012797_T01.v1.1.exon.6 chr03 153998494 153998592 Zm00008a012797 153994350 154000035 Zm00008a012797 Zm00008a012797a,Zm00008a012797b simSplit
Zm00008a012797_T01.v1.1.exon.7 chr03 153998694 153998771 Zm00008a012797b 153994350 154000035 Zm00008a012797 Zm00008a012797a,Zm00008a012797b simSplit
Zm00008a012797_T01.v1.1.exon.7 chr03 153998694 153998771 Zm00008a012797 153994350 154000035 Zm00008a012797 Zm00008a012797a,Zm00008a012797b simSplit
Zm00008a012797_T01.v1.1.exon.8 chr03 153999492 154000035 Zm00008a012797b 153994350 154000035 Zm00008a012797 Zm00008a012797a,Zm00008a012797b simSplit
Zm00008a012797_T01.v1.1.exon.8 chr03 153999492 154000035 Zm00008a012797 153994350 154000035 Zm00008a012797 Zm00008a012797a,Zm00008a012797b simSplit
Zm00008a012804_T01.v1.1.exon.1 chr03 154456033 154456309 Zm00008a012804a 154456033 154461627 Zm00008a012804 Zm00008a012804a,Zm00008a012804b simSplit
Zm00008a012804_T01.v1.1.exon.1 chr03 154456033 154456309 Zm00008a012804 154456033 154461627 Zm00008a012804 Zm00008a012804a,Zm00008a012804b simSplit
Zm00008a012804_T01.v1.1.exon.2 chr03 154456558 154456806 Zm00008a012804a 154456033 154461627 Zm00008a012804 Zm00008a012804a,Zm00008a012804b simSplit
Zm00008a012804_T01.v1.1.exon.2 chr03 154456558 154456806 Zm00008a012804 154456033 154461627 Zm00008a012804 Zm00008a012804a,Zm00008a012804b simSplit
Zm00008a012804_T01.v1.1.exon.3 chr03 154456923 154456973 Zm00008a012804a 154456033 154461627 Zm00008a012804 Zm00008a012804a,Zm00008a012804b simSplit
Zm00008a012804_T01.v1.1.exon.3 chr03 154456923 154456973 Zm00008a012804 154456033 154461627 Zm00008a012804 Zm00008a012804a,Zm00008a012804b simSplit
Zm00008a012804_T01.v1.1.exon.4 chr03 154458565 154458825 Zm00008a012804a 154456033 154461627 Zm00008a012804 Zm00008a012804a,Zm00008a012804b simSplit
Zm00008a012804_T01.v1.1.exon.4 chr03 154458565 154458825 Zm00008a012804 154456033 154461627 Zm00008a012804 Zm00008a012804a,Zm00008a012804b simSplit
Zm00008a012804_T01.v1.1.exon.5 chr03 154458905 154458918 Zm00008a012804a 154456033 154461627 Zm00008a012804 Zm00008a012804a,Zm00008a012804b simSplit
Zm00008a012804_T01.v1.1.exon.5 chr03 154458905 154458918 Zm00008a012804 154456033 154461627 Zm00008a012804 Zm00008a012804a,Zm00008a012804b simSplit
Zm00008a012804_T01.v1.1.exon.6 chr03 154459639 154459753 Zm00008a012804b 154456033 154461627 Zm00008a012804 Zm00008a012804a,Zm00008a012804b simSplit
Zm00008a012804_T01.v1.1.exon.6 chr03 154459639 154459753 Zm00008a012804 154456033 154461627 Zm00008a012804 Zm00008a012804a,Zm00008a012804b simSplit
Zm00008a012804_T01.v1.1.exon.7 chr03 154460215 154461399 Zm00008a012804b 154456033 154461627 Zm00008a012804 Zm00008a012804a,Zm00008a012804b simSplit
Zm00008a012804_T01.v1.1.exon.7 chr03 154460215 154461399 Zm00008a012804 154456033 154461627 Zm00008a012804 Zm00008a012804a,Zm00008a012804b simSplit
Zm00008a012804_T01.v1.1.exon.8 chr03 154461421 154461627 Zm00008a012804b 154456033 154461627 Zm00008a012804 Zm00008a012804a,Zm00008a012804b simSplit
Zm00008a012804_T01.v1.1.exon.8 chr03 154461421 154461627 Zm00008a012804 154456033 154461627 Zm00008a012804 Zm00008a012804a,Zm00008a012804b simSplit
Zm00008a012812_T01.v1.1.exon.5 chr03 155062147 155062191 Zm00008a012812a 155062147 155095077 Zm00008a012812 Zm00008a012812a,Zm00008a012812b simSplit
Zm00008a012812_T01.v1.1.exon.5 chr03 155062147 155062191 Zm00008a012812 155062147 155095077 Zm00008a012812 Zm00008a012812a,Zm00008a012812b simSplit
Zm00008a012812_T01.v1.1.exon.4 chr03 155062360 155062675 Zm00008a012812a 155062147 155095077 Zm00008a012812 Zm00008a012812a,Zm00008a012812b simSplit
Zm00008a012812_T01.v1.1.exon.4 chr03 155062360 155062675 Zm00008a012812 155062147 155095077 Zm00008a012812 Zm00008a012812a,Zm00008a012812b simSplit
Zm00008a012812_T01.v1.1.exon.3 chr03 155062684 155063157 Zm00008a012812a 155062147 155095077 Zm00008a012812 Zm00008a012812a,Zm00008a012812b simSplit
Zm00008a012812_T01.v1.1.exon.3 chr03 155062684 155063157 Zm00008a012812 155062147 155095077 Zm00008a012812 Zm00008a012812a,Zm00008a012812b simSplit
Zm00008a012812_T01.v1.1.exon.2 chr03 155063362 155063828 Zm00008a012812a 155062147 155095077 Zm00008a012812 Zm00008a012812a,Zm00008a012812b simSplit
Zm00008a012812_T01.v1.1.exon.2 chr03 155063362 155063828 Zm00008a012812 155062147 155095077 Zm00008a012812 Zm00008a012812a,Zm00008a012812b simSplit
Zm00008a012812_T01.v1.1.exon.1 chr03 155095006 155095077 Zm00008a012812b 155062147 155095077 Zm00008a012812 Zm00008a012812a,Zm00008a012812b simSplit
Zm00008a012812_T01.v1.1.exon.1 chr03 155095006 155095077 Zm00008a012812 155062147 155095077 Zm00008a012812 Zm00008a012812a,Zm00008a012812b simSplit
Zm00008a012818_T01.v1.1.exon.13 chr03 155241326 155242447 Zm00008a012818a 155241326 155251050 Zm00008a012818 Zm00008a012818a,Zm00008a012818b simSplit
Zm00008a012818_T01.v1.1.exon.13 chr03 155241326 155242447 Zm00008a012818 155241326 155251050 Zm00008a012818 Zm00008a012818a,Zm00008a012818b simSplit
Zm00008a012818_T01.v1.1.exon.12 chr03 155242536 155243119 Zm00008a012818a 155241326 155251050 Zm00008a012818 Zm00008a012818a,Zm00008a012818b simSplit
Zm00008a012818_T01.v1.1.exon.12 chr03 155242536 155243119 Zm00008a012818 155241326 155251050 Zm00008a012818 Zm00008a012818a,Zm00008a012818b simSplit
Zm00008a012818_T01.v1.1.exon.11 chr03 155245955 155246398 Zm00008a012818a 155241326 155251050 Zm00008a012818 Zm00008a012818a,Zm00008a012818b simSplit
Zm00008a012818_T01.v1.1.exon.11 chr03 155245955 155246398 Zm00008a012818 155241326 155251050 Zm00008a012818 Zm00008a012818a,Zm00008a012818b simSplit
Zm00008a012818_T01.v1.1.exon.10 chr03 155246941 155247020 Zm00008a012818a 155241326 155251050 Zm00008a012818 Zm00008a012818a,Zm00008a012818b simSplit
Zm00008a012818_T01.v1.1.exon.10 chr03 155246941 155247020 Zm00008a012818 155241326 155251050 Zm00008a012818 Zm00008a012818a,Zm00008a012818b simSplit
Zm00008a012818_T01.v1.1.exon.9 chr03 155247184 155247224 Zm00008a012818a 155241326 155251050 Zm00008a012818 Zm00008a012818a,Zm00008a012818b simSplit
Zm00008a012818_T01.v1.1.exon.9 chr03 155247184 155247224 Zm00008a012818 155241326 155251050 Zm00008a012818 Zm00008a012818a,Zm00008a012818b simSplit
Zm00008a012818_T01.v1.1.exon.8 chr03 155247301 155247352 Zm00008a012818b 155241326 155251050 Zm00008a012818 Zm00008a012818a,Zm00008a012818b simSplit
Zm00008a012818_T01.v1.1.exon.8 chr03 155247301 155247352 Zm00008a012818 155241326 155251050 Zm00008a012818 Zm00008a012818a,Zm00008a012818b simSplit
Zm00008a012818_T01.v1.1.exon.7 chr03 155247471 155247573 Zm00008a012818b 155241326 155251050 Zm00008a012818 Zm00008a012818a,Zm00008a012818b simSplit
Zm00008a012818_T01.v1.1.exon.7 chr03 155247471 155247573 Zm00008a012818 155241326 155251050 Zm00008a012818 Zm00008a012818a,Zm00008a012818b simSplit
Zm00008a012818_T01.v1.1.exon.6 chr03 155248023 155248116 Zm00008a012818b 155241326 155251050 Zm00008a012818 Zm00008a012818a,Zm00008a012818b simSplit
Zm00008a012818_T01.v1.1.exon.6 chr03 155248023 155248116 Zm00008a012818 155241326 155251050 Zm00008a012818 Zm00008a012818a,Zm00008a012818b simSplit
Zm00008a012818_T01.v1.1.exon.5 chr03 155248197 155248290 Zm00008a012818b 155241326 155251050 Zm00008a012818 Zm00008a012818a,Zm00008a012818b simSplit
Zm00008a012818_T01.v1.1.exon.5 chr03 155248197 155248290 Zm00008a012818 155241326 155251050 Zm00008a012818 Zm00008a012818a,Zm00008a012818b simSplit
Zm00008a012818_T01.v1.1.exon.4 chr03 155248373 155248932 Zm00008a012818b 155241326 155251050 Zm00008a012818 Zm00008a012818a,Zm00008a012818b simSplit
Zm00008a012818_T01.v1.1.exon.4 chr03 155248373 155248932 Zm00008a012818 155241326 155251050 Zm00008a012818 Zm00008a012818a,Zm00008a012818b simSplit
Zm00008a012818_T01.v1.1.exon.3 chr03 155249573 155249703 Zm00008a012818b 155241326 155251050 Zm00008a012818 Zm00008a012818a,Zm00008a012818b simSplit
Zm00008a012818_T01.v1.1.exon.3 chr03 155249573 155249703 Zm00008a012818 155241326 155251050 Zm00008a012818 Zm00008a012818a,Zm00008a012818b simSplit
Zm00008a012818_T01.v1.1.exon.2 chr03 155249996 155250023 Zm00008a012818b 155241326 155251050 Zm00008a012818 Zm00008a012818a,Zm00008a012818b simSplit
Zm00008a012818_T01.v1.1.exon.2 chr03 155249996 155250023 Zm00008a012818 155241326 155251050 Zm00008a012818 Zm00008a012818a,Zm00008a012818b simSplit
Zm00008a012818_T01.v1.1.exon.1 chr03 155250706 155251050 Zm00008a012818b 155241326 155251050 Zm00008a012818 Zm00008a012818a,Zm00008a012818b simSplit
Zm00008a012818_T01.v1.1.exon.1 chr03 155250706 155251050 Zm00008a012818 155241326 155251050 Zm00008a012818 Zm00008a012818a,Zm00008a012818b simSplit
Zm00008a012832_T01.v1.1.exon.1 chr03 156093369 156093389 Zm00008a012832a 156093369 156169901 Zm00008a012832 Zm00008a012832a,Zm00008a012832b simSplit
Zm00008a012832_T01.v1.1.exon.1 chr03 156093369 156093389 Zm00008a012832 156093369 156169901 Zm00008a012832 Zm00008a012832a,Zm00008a012832b simSplit
Zm00008a012832_T01.v1.1.exon.2 chr03 156122873 156122981 Zm00008a012832a 156093369 156169901 Zm00008a012832 Zm00008a012832a,Zm00008a012832b simSplit
Zm00008a012832_T01.v1.1.exon.2 chr03 156122873 156122981 Zm00008a012832 156093369 156169901 Zm00008a012832 Zm00008a012832a,Zm00008a012832b simSplit
Zm00008a012832_T01.v1.1.exon.3 chr03 156140148 156140207 Zm00008a012832a 156093369 156169901 Zm00008a012832 Zm00008a012832a,Zm00008a012832b simSplit
Zm00008a012832_T01.v1.1.exon.3 chr03 156140148 156140207 Zm00008a012832 156093369 156169901 Zm00008a012832 Zm00008a012832a,Zm00008a012832b simSplit
Zm00008a012832_T01.v1.1.exon.4 chr03 156150827 156151032 Zm00008a012832a 156093369 156169901 Zm00008a012832 Zm00008a012832a,Zm00008a012832b simSplit
Zm00008a012832_T01.v1.1.exon.4 chr03 156150827 156151032 Zm00008a012832 156093369 156169901 Zm00008a012832 Zm00008a012832a,Zm00008a012832b simSplit
Zm00008a012832_T01.v1.1.exon.5 chr03 156152013 156152121 Zm00008a012832a 156093369 156169901 Zm00008a012832 Zm00008a012832a,Zm00008a012832b simSplit
Zm00008a012832_T01.v1.1.exon.5 chr03 156152013 156152121 Zm00008a012832 156093369 156169901 Zm00008a012832 Zm00008a012832a,Zm00008a012832b simSplit
Zm00008a012832_T01.v1.1.exon.6 chr03 156154388 156154520 Zm00008a012832a 156093369 156169901 Zm00008a012832 Zm00008a012832a,Zm00008a012832b simSplit
Zm00008a012832_T01.v1.1.exon.6 chr03 156154388 156154520 Zm00008a012832 156093369 156169901 Zm00008a012832 Zm00008a012832a,Zm00008a012832b simSplit
Zm00008a012832_T01.v1.1.exon.7 chr03 156154710 156154719 Zm00008a012832a 156093369 156169901 Zm00008a012832 Zm00008a012832a,Zm00008a012832b simSplit
Zm00008a012832_T01.v1.1.exon.7 chr03 156154710 156154719 Zm00008a012832 156093369 156169901 Zm00008a012832 Zm00008a012832a,Zm00008a012832b simSplit
Zm00008a012832_T01.v1.1.exon.8 chr03 156155012 156155071 Zm00008a012832a 156093369 156169901 Zm00008a012832 Zm00008a012832a,Zm00008a012832b simSplit
Zm00008a012832_T01.v1.1.exon.8 chr03 156155012 156155071 Zm00008a012832 156093369 156169901 Zm00008a012832 Zm00008a012832a,Zm00008a012832b simSplit
Zm00008a012832_T01.v1.1.exon.9 chr03 156155122 156155199 Zm00008a012832a 156093369 156169901 Zm00008a012832 Zm00008a012832a,Zm00008a012832b simSplit
Zm00008a012832_T01.v1.1.exon.9 chr03 156155122 156155199 Zm00008a012832 156093369 156169901 Zm00008a012832 Zm00008a012832a,Zm00008a012832b simSplit
Zm00008a012832_T01.v1.1.exon.10 chr03 156162970 156163026 Zm00008a012832b 156093369 156169901 Zm00008a012832 Zm00008a012832a,Zm00008a012832b simSplit
Zm00008a012832_T01.v1.1.exon.10 chr03 156162970 156163026 Zm00008a012832 156093369 156169901 Zm00008a012832 Zm00008a012832a,Zm00008a012832b simSplit
Zm00008a012832_T01.v1.1.exon.11 chr03 156169605 156169901 Zm00008a012832b 156093369 156169901 Zm00008a012832 Zm00008a012832a,Zm00008a012832b simSplit
Zm00008a012832_T01.v1.1.exon.11 chr03 156169605 156169901 Zm00008a012832 156093369 156169901 Zm00008a012832 Zm00008a012832a,Zm00008a012832b simSplit
Zm00008a012847_T01.v1.1.exon.1 chr03 156763434 156763570 Zm00008a012847a 156763434 156768960 Zm00008a012847 Zm00008a012847a,Zm00008a012847b simSplit
Zm00008a012847_T01.v1.1.exon.1 chr03 156763434 156763570 Zm00008a012847 156763434 156768960 Zm00008a012847 Zm00008a012847a,Zm00008a012847b simSplit
Zm00008a012847_T01.v1.1.exon.2 chr03 156763880 156764011 Zm00008a012847a 156763434 156768960 Zm00008a012847 Zm00008a012847a,Zm00008a012847b simSplit
Zm00008a012847_T01.v1.1.exon.2 chr03 156763880 156764011 Zm00008a012847 156763434 156768960 Zm00008a012847 Zm00008a012847a,Zm00008a012847b simSplit
Zm00008a012847_T01.v1.1.exon.3 chr03 156764247 156764253 Zm00008a012847a 156763434 156768960 Zm00008a012847 Zm00008a012847a,Zm00008a012847b simSplit
Zm00008a012847_T01.v1.1.exon.3 chr03 156764247 156764253 Zm00008a012847 156763434 156768960 Zm00008a012847 Zm00008a012847a,Zm00008a012847b simSplit
Zm00008a012847_T01.v1.1.exon.4 chr03 156765271 156765482 Zm00008a012847b 156763434 156768960 Zm00008a012847 Zm00008a012847a,Zm00008a012847b simSplit
Zm00008a012847_T01.v1.1.exon.4 chr03 156765271 156765482 Zm00008a012847 156763434 156768960 Zm00008a012847 Zm00008a012847a,Zm00008a012847b simSplit
Zm00008a012847_T01.v1.1.exon.5 chr03 156765592 156765773 Zm00008a012847b 156763434 156768960 Zm00008a012847 Zm00008a012847a,Zm00008a012847b simSplit
Zm00008a012847_T01.v1.1.exon.5 chr03 156765592 156765773 Zm00008a012847 156763434 156768960 Zm00008a012847 Zm00008a012847a,Zm00008a012847b simSplit
Zm00008a012847_T01.v1.1.exon.6 chr03 156765963 156766089 Zm00008a012847b 156763434 156768960 Zm00008a012847 Zm00008a012847a,Zm00008a012847b simSplit
Zm00008a012847_T01.v1.1.exon.6 chr03 156765963 156766089 Zm00008a012847 156763434 156768960 Zm00008a012847 Zm00008a012847a,Zm00008a012847b simSplit
Zm00008a012847_T01.v1.1.exon.7 chr03 156766172 156766243 Zm00008a012847b 156763434 156768960 Zm00008a012847 Zm00008a012847a,Zm00008a012847b simSplit
Zm00008a012847_T01.v1.1.exon.7 chr03 156766172 156766243 Zm00008a012847 156763434 156768960 Zm00008a012847 Zm00008a012847a,Zm00008a012847b simSplit
Zm00008a012847_T01.v1.1.exon.8 chr03 156766347 156766530 Zm00008a012847b 156763434 156768960 Zm00008a012847 Zm00008a012847a,Zm00008a012847b simSplit
Zm00008a012847_T01.v1.1.exon.8 chr03 156766347 156766530 Zm00008a012847 156763434 156768960 Zm00008a012847 Zm00008a012847a,Zm00008a012847b simSplit
Zm00008a012847_T01.v1.1.exon.9 chr03 156766651 156766771 Zm00008a012847b 156763434 156768960 Zm00008a012847 Zm00008a012847a,Zm00008a012847b simSplit
Zm00008a012847_T01.v1.1.exon.9 chr03 156766651 156766771 Zm00008a012847 156763434 156768960 Zm00008a012847 Zm00008a012847a,Zm00008a012847b simSplit
Zm00008a012847_T01.v1.1.exon.10 chr03 156766883 156767142 Zm00008a012847b 156763434 156768960 Zm00008a012847 Zm00008a012847a,Zm00008a012847b simSplit
Zm00008a012847_T01.v1.1.exon.10 chr03 156766883 156767142 Zm00008a012847 156763434 156768960 Zm00008a012847 Zm00008a012847a,Zm00008a012847b simSplit
Zm00008a012847_T01.v1.1.exon.11 chr03 156767562 156767991 Zm00008a012847b 156763434 156768960 Zm00008a012847 Zm00008a012847a,Zm00008a012847b simSplit
Zm00008a012847_T01.v1.1.exon.11 chr03 156767562 156767991 Zm00008a012847 156763434 156768960 Zm00008a012847 Zm00008a012847a,Zm00008a012847b simSplit
Zm00008a012847_T01.v1.1.exon.12 chr03 156768102 156768284 Zm00008a012847b 156763434 156768960 Zm00008a012847 Zm00008a012847a,Zm00008a012847b simSplit
Zm00008a012847_T01.v1.1.exon.12 chr03 156768102 156768284 Zm00008a012847 156763434 156768960 Zm00008a012847 Zm00008a012847a,Zm00008a012847b simSplit
Zm00008a012847_T01.v1.1.exon.13 chr03 156768375 156768441 Zm00008a012847b 156763434 156768960 Zm00008a012847 Zm00008a012847a,Zm00008a012847b simSplit
Zm00008a012847_T01.v1.1.exon.13 chr03 156768375 156768441 Zm00008a012847 156763434 156768960 Zm00008a012847 Zm00008a012847a,Zm00008a012847b simSplit
Zm00008a012847_T01.v1.1.exon.14 chr03 156768601 156768653 Zm00008a012847b 156763434 156768960 Zm00008a012847 Zm00008a012847a,Zm00008a012847b simSplit
Zm00008a012847_T01.v1.1.exon.14 chr03 156768601 156768653 Zm00008a012847 156763434 156768960 Zm00008a012847 Zm00008a012847a,Zm00008a012847b simSplit
Zm00008a012847_T01.v1.1.exon.15 chr03 156768879 156768960 Zm00008a012847b 156763434 156768960 Zm00008a012847 Zm00008a012847a,Zm00008a012847b simSplit
Zm00008a012847_T01.v1.1.exon.15 chr03 156768879 156768960 Zm00008a012847 156763434 156768960 Zm00008a012847 Zm00008a012847a,Zm00008a012847b simSplit
Zm00008a012888_T01.v1.1.exon.4 chr03 159115252 159115452 Zm00008a012888a 159115252 159117539 Zm00008a012888 Zm00008a012888a,Zm00008a012888b simSplit
Zm00008a012888_T01.v1.1.exon.4 chr03 159115252 159115452 Zm00008a012888 159115252 159117539 Zm00008a012888 Zm00008a012888a,Zm00008a012888b simSplit
Zm00008a012888_T01.v1.1.exon.3 chr03 159115551 159115640 Zm00008a012888a 159115252 159117539 Zm00008a012888 Zm00008a012888a,Zm00008a012888b simSplit
Zm00008a012888_T01.v1.1.exon.3 chr03 159115551 159115640 Zm00008a012888 159115252 159117539 Zm00008a012888 Zm00008a012888a,Zm00008a012888b simSplit
Zm00008a012888_T01.v1.1.exon.2 chr03 159116017 159116543 Zm00008a012888b 159115252 159117539 Zm00008a012888 Zm00008a012888a,Zm00008a012888b simSplit
Zm00008a012888_T01.v1.1.exon.2 chr03 159116017 159116543 Zm00008a012888 159115252 159117539 Zm00008a012888 Zm00008a012888a,Zm00008a012888b simSplit
Zm00008a012888_T01.v1.1.exon.1 chr03 159117081 159117539 Zm00008a012888b 159115252 159117539 Zm00008a012888 Zm00008a012888a,Zm00008a012888b simSplit
Zm00008a012888_T01.v1.1.exon.1 chr03 159117081 159117539 Zm00008a012888 159115252 159117539 Zm00008a012888 Zm00008a012888a,Zm00008a012888b simSplit
Zm00008a012893_T01.v1.1.exon.7 chr03 159322745 159322858 Zm00008a012893a 159322745 159328823 Zm00008a012893 Zm00008a012893a,Zm00008a012893b simSplit
Zm00008a012893_T01.v1.1.exon.7 chr03 159322745 159322858 Zm00008a012893 159322745 159328823 Zm00008a012893 Zm00008a012893a,Zm00008a012893b simSplit
Zm00008a012893_T01.v1.1.exon.6 chr03 159323035 159323121 Zm00008a012893a 159322745 159328823 Zm00008a012893 Zm00008a012893a,Zm00008a012893b simSplit
Zm00008a012893_T01.v1.1.exon.6 chr03 159323035 159323121 Zm00008a012893 159322745 159328823 Zm00008a012893 Zm00008a012893a,Zm00008a012893b simSplit
Zm00008a012893_T01.v1.1.exon.5 chr03 159323211 159323342 Zm00008a012893a 159322745 159328823 Zm00008a012893 Zm00008a012893a,Zm00008a012893b simSplit
Zm00008a012893_T01.v1.1.exon.5 chr03 159323211 159323342 Zm00008a012893 159322745 159328823 Zm00008a012893 Zm00008a012893a,Zm00008a012893b simSplit
Zm00008a012893_T01.v1.1.exon.4 chr03 159323422 159323509 Zm00008a012893a 159322745 159328823 Zm00008a012893 Zm00008a012893a,Zm00008a012893b simSplit
Zm00008a012893_T01.v1.1.exon.4 chr03 159323422 159323509 Zm00008a012893 159322745 159328823 Zm00008a012893 Zm00008a012893a,Zm00008a012893b simSplit
Zm00008a012893_T01.v1.1.exon.3 chr03 159324475 159324572 Zm00008a012893a 159322745 159328823 Zm00008a012893 Zm00008a012893a,Zm00008a012893b simSplit
Zm00008a012893_T01.v1.1.exon.3 chr03 159324475 159324572 Zm00008a012893 159322745 159328823 Zm00008a012893 Zm00008a012893a,Zm00008a012893b simSplit
Zm00008a012893_T01.v1.1.exon.2 chr03 159327859 159327923 Zm00008a012893a 159322745 159328823 Zm00008a012893 Zm00008a012893a,Zm00008a012893b simSplit
Zm00008a012893_T01.v1.1.exon.2 chr03 159327859 159327923 Zm00008a012893 159322745 159328823 Zm00008a012893 Zm00008a012893a,Zm00008a012893b simSplit
Zm00008a012893_T01.v1.1.exon.1 chr03 159328647 159328823 Zm00008a012893b 159322745 159328823 Zm00008a012893 Zm00008a012893a,Zm00008a012893b simSplit
Zm00008a012893_T01.v1.1.exon.1 chr03 159328647 159328823 Zm00008a012893 159322745 159328823 Zm00008a012893 Zm00008a012893a,Zm00008a012893b simSplit
Zm00008a012896_T01.v1.1.exon.12 chr03 159517679 159517818 Zm00008a012896a 159517679 159523927 Zm00008a012896 Zm00008a012896a,Zm00008a012896b simSplit
Zm00008a012896_T01.v1.1.exon.12 chr03 159517679 159517818 Zm00008a012896 159517679 159523927 Zm00008a012896 Zm00008a012896a,Zm00008a012896b simSplit
Zm00008a012896_T01.v1.1.exon.11 chr03 159517986 159518289 Zm00008a012896a 159517679 159523927 Zm00008a012896 Zm00008a012896a,Zm00008a012896b simSplit
Zm00008a012896_T01.v1.1.exon.11 chr03 159517986 159518289 Zm00008a012896 159517679 159523927 Zm00008a012896 Zm00008a012896a,Zm00008a012896b simSplit
Zm00008a012896_T01.v1.1.exon.10 chr03 159518472 159518749 Zm00008a012896a 159517679 159523927 Zm00008a012896 Zm00008a012896a,Zm00008a012896b simSplit
Zm00008a012896_T01.v1.1.exon.10 chr03 159518472 159518749 Zm00008a012896 159517679 159523927 Zm00008a012896 Zm00008a012896a,Zm00008a012896b simSplit
Zm00008a012896_T01.v1.1.exon.9 chr03 159518855 159519404 Zm00008a012896a 159517679 159523927 Zm00008a012896 Zm00008a012896a,Zm00008a012896b simSplit
Zm00008a012896_T01.v1.1.exon.9 chr03 159518855 159519404 Zm00008a012896 159517679 159523927 Zm00008a012896 Zm00008a012896a,Zm00008a012896b simSplit
Zm00008a012896_T01.v1.1.exon.8 chr03 159519664 159520367 Zm00008a012896a 159517679 159523927 Zm00008a012896 Zm00008a012896a,Zm00008a012896b simSplit
Zm00008a012896_T01.v1.1.exon.8 chr03 159519664 159520367 Zm00008a012896 159517679 159523927 Zm00008a012896 Zm00008a012896a,Zm00008a012896b simSplit
Zm00008a012896_T01.v1.1.exon.7 chr03 159520839 159520966 Zm00008a012896a 159517679 159523927 Zm00008a012896 Zm00008a012896a,Zm00008a012896b simSplit
Zm00008a012896_T01.v1.1.exon.7 chr03 159520839 159520966 Zm00008a012896 159517679 159523927 Zm00008a012896 Zm00008a012896a,Zm00008a012896b simSplit
Zm00008a012896_T01.v1.1.exon.6 chr03 159521071 159521509 Zm00008a012896a 159517679 159523927 Zm00008a012896 Zm00008a012896a,Zm00008a012896b simSplit
Zm00008a012896_T01.v1.1.exon.6 chr03 159521071 159521509 Zm00008a012896 159517679 159523927 Zm00008a012896 Zm00008a012896a,Zm00008a012896b simSplit
Zm00008a012896_T01.v1.1.exon.5 chr03 159521927 159521972 Zm00008a012896a 159517679 159523927 Zm00008a012896 Zm00008a012896a,Zm00008a012896b simSplit
Zm00008a012896_T01.v1.1.exon.5 chr03 159521927 159521972 Zm00008a012896 159517679 159523927 Zm00008a012896 Zm00008a012896a,Zm00008a012896b simSplit
Zm00008a012896_T01.v1.1.exon.4 chr03 159522211 159522299 Zm00008a012896a 159517679 159523927 Zm00008a012896 Zm00008a012896a,Zm00008a012896b simSplit
Zm00008a012896_T01.v1.1.exon.4 chr03 159522211 159522299 Zm00008a012896 159517679 159523927 Zm00008a012896 Zm00008a012896a,Zm00008a012896b simSplit
Zm00008a012896_T01.v1.1.exon.3 chr03 159522577 159522692 Zm00008a012896a 159517679 159523927 Zm00008a012896 Zm00008a012896a,Zm00008a012896b simSplit
Zm00008a012896_T01.v1.1.exon.3 chr03 159522577 159522692 Zm00008a012896 159517679 159523927 Zm00008a012896 Zm00008a012896a,Zm00008a012896b simSplit
Zm00008a012896_T01.v1.1.exon.2 chr03 159522794 159522919 Zm00008a012896b 159517679 159523927 Zm00008a012896 Zm00008a012896a,Zm00008a012896b simSplit
Zm00008a012896_T01.v1.1.exon.2 chr03 159522794 159522919 Zm00008a012896 159517679 159523927 Zm00008a012896 Zm00008a012896a,Zm00008a012896b simSplit
Zm00008a012896_T01.v1.1.exon.1 chr03 159523485 159523927 Zm00008a012896b 159517679 159523927 Zm00008a012896 Zm00008a012896a,Zm00008a012896b simSplit
Zm00008a012896_T01.v1.1.exon.1 chr03 159523485 159523927 Zm00008a012896 159517679 159523927 Zm00008a012896 Zm00008a012896a,Zm00008a012896b simSplit
Zm00008a012903_T01.v1.1.exon.1 chr03 160181851 160182052 Zm00008a012903a 160181851 160185700 Zm00008a012903 Zm00008a012903a,Zm00008a012903b simSplit
Zm00008a012903_T01.v1.1.exon.1 chr03 160181851 160182052 Zm00008a012903 160181851 160185700 Zm00008a012903 Zm00008a012903a,Zm00008a012903b simSplit
Zm00008a012903_T01.v1.1.exon.2 chr03 160182148 160182154 Zm00008a012903a 160181851 160185700 Zm00008a012903 Zm00008a012903a,Zm00008a012903b simSplit
Zm00008a012903_T01.v1.1.exon.2 chr03 160182148 160182154 Zm00008a012903 160181851 160185700 Zm00008a012903 Zm00008a012903a,Zm00008a012903b simSplit
Zm00008a012903_T01.v1.1.exon.3 chr03 160182178 160182568 Zm00008a012903a 160181851 160185700 Zm00008a012903 Zm00008a012903a,Zm00008a012903b simSplit
Zm00008a012903_T01.v1.1.exon.3 chr03 160182178 160182568 Zm00008a012903 160181851 160185700 Zm00008a012903 Zm00008a012903a,Zm00008a012903b simSplit
Zm00008a012903_T01.v1.1.exon.4 chr03 160182980 160183814 Zm00008a012903b 160181851 160185700 Zm00008a012903 Zm00008a012903a,Zm00008a012903b simSplit
Zm00008a012903_T01.v1.1.exon.4 chr03 160182980 160183814 Zm00008a012903 160181851 160185700 Zm00008a012903 Zm00008a012903a,Zm00008a012903b simSplit
Zm00008a012903_T01.v1.1.exon.5 chr03 160184148 160185700 Zm00008a012903b 160181851 160185700 Zm00008a012903 Zm00008a012903a,Zm00008a012903b simSplit
Zm00008a012903_T01.v1.1.exon.5 chr03 160184148 160185700 Zm00008a012903 160181851 160185700 Zm00008a012903 Zm00008a012903a,Zm00008a012903b simSplit
Zm00008a012906_T01.v1.1.exon.1 chr03 160216274 160216286 Zm00008a012906a 160216274 160233274 Zm00008a012906 Zm00008a012906a,Zm00008a012906b simSplit
Zm00008a012906_T01.v1.1.exon.1 chr03 160216274 160216286 Zm00008a012906 160216274 160233274 Zm00008a012906 Zm00008a012906a,Zm00008a012906b simSplit
Zm00008a012906_T01.v1.1.exon.2 chr03 160228842 160228919 Zm00008a012906a 160216274 160233274 Zm00008a012906 Zm00008a012906a,Zm00008a012906b simSplit
Zm00008a012906_T01.v1.1.exon.2 chr03 160228842 160228919 Zm00008a012906 160216274 160233274 Zm00008a012906 Zm00008a012906a,Zm00008a012906b simSplit
Zm00008a012906_T01.v1.1.exon.3 chr03 160229350 160229468 Zm00008a012906a 160216274 160233274 Zm00008a012906 Zm00008a012906a,Zm00008a012906b simSplit
Zm00008a012906_T01.v1.1.exon.3 chr03 160229350 160229468 Zm00008a012906 160216274 160233274 Zm00008a012906 Zm00008a012906a,Zm00008a012906b simSplit
Zm00008a012906_T01.v1.1.exon.4 chr03 160229550 160229656 Zm00008a012906a 160216274 160233274 Zm00008a012906 Zm00008a012906a,Zm00008a012906b simSplit
Zm00008a012906_T01.v1.1.exon.4 chr03 160229550 160229656 Zm00008a012906 160216274 160233274 Zm00008a012906 Zm00008a012906a,Zm00008a012906b simSplit
Zm00008a012906_T01.v1.1.exon.5 chr03 160230303 160231781 Zm00008a012906b 160216274 160233274 Zm00008a012906 Zm00008a012906a,Zm00008a012906b simSplit
Zm00008a012906_T01.v1.1.exon.5 chr03 160230303 160231781 Zm00008a012906 160216274 160233274 Zm00008a012906 Zm00008a012906a,Zm00008a012906b simSplit
Zm00008a012906_T01.v1.1.exon.6 chr03 160233190 160233274 Zm00008a012906b 160216274 160233274 Zm00008a012906 Zm00008a012906a,Zm00008a012906b simSplit
Zm00008a012906_T01.v1.1.exon.6 chr03 160233190 160233274 Zm00008a012906 160216274 160233274 Zm00008a012906 Zm00008a012906a,Zm00008a012906b simSplit
Zm00008a012911_T01.v1.1.exon.1 chr03 160369558 160369601 Zm00008a012911a 160369558 160373562 Zm00008a012911 Zm00008a012911a,Zm00008a012911b simSplit
Zm00008a012911_T01.v1.1.exon.1 chr03 160369558 160369601 Zm00008a012911 160369558 160373562 Zm00008a012911 Zm00008a012911a,Zm00008a012911b simSplit
Zm00008a012911_T01.v1.1.exon.2 chr03 160371470 160371551 Zm00008a012911a 160369558 160373562 Zm00008a012911 Zm00008a012911a,Zm00008a012911b simSplit
Zm00008a012911_T01.v1.1.exon.2 chr03 160371470 160371551 Zm00008a012911 160369558 160373562 Zm00008a012911 Zm00008a012911a,Zm00008a012911b simSplit
Zm00008a012911_T01.v1.1.exon.3 chr03 160372718 160372774 Zm00008a012911a 160369558 160373562 Zm00008a012911 Zm00008a012911a,Zm00008a012911b simSplit
Zm00008a012911_T01.v1.1.exon.3 chr03 160372718 160372774 Zm00008a012911 160369558 160373562 Zm00008a012911 Zm00008a012911a,Zm00008a012911b simSplit
Zm00008a012911_T01.v1.1.exon.4 chr03 160373485 160373562 Zm00008a012911b 160369558 160373562 Zm00008a012911 Zm00008a012911a,Zm00008a012911b simSplit
Zm00008a012911_T01.v1.1.exon.4 chr03 160373485 160373562 Zm00008a012911 160369558 160373562 Zm00008a012911 Zm00008a012911a,Zm00008a012911b simSplit
Zm00008a012931_T01.v1.1.exon.4 chr03 161404850 161405114 Zm00008a012931a 161404850 161407884 Zm00008a012931 Zm00008a012931a,Zm00008a012931b simSplit
Zm00008a012931_T01.v1.1.exon.4 chr03 161404850 161405114 Zm00008a012931 161404850 161407884 Zm00008a012931 Zm00008a012931a,Zm00008a012931b simSplit
Zm00008a012931_T01.v1.1.exon.3 chr03 161405213 161405343 Zm00008a012931b 161404850 161407884 Zm00008a012931 Zm00008a012931a,Zm00008a012931b simSplit
Zm00008a012931_T01.v1.1.exon.3 chr03 161405213 161405343 Zm00008a012931 161404850 161407884 Zm00008a012931 Zm00008a012931a,Zm00008a012931b simSplit
Zm00008a012931_T01.v1.1.exon.2 chr03 161406627 161406705 Zm00008a012931b 161404850 161407884 Zm00008a012931 Zm00008a012931a,Zm00008a012931b simSplit
Zm00008a012931_T01.v1.1.exon.2 chr03 161406627 161406705 Zm00008a012931 161404850 161407884 Zm00008a012931 Zm00008a012931a,Zm00008a012931b simSplit
Zm00008a012931_T01.v1.1.exon.1 chr03 161406841 161407884 Zm00008a012931b 161404850 161407884 Zm00008a012931 Zm00008a012931a,Zm00008a012931b simSplit
Zm00008a012931_T01.v1.1.exon.1 chr03 161406841 161407884 Zm00008a012931 161404850 161407884 Zm00008a012931 Zm00008a012931a,Zm00008a012931b simSplit
Zm00008a012932_T01.v1.1.exon.1 chr03 161577135 161577599 Zm00008a012932a 161577135 161583214 Zm00008a012932 Zm00008a012932a,Zm00008a012932b simSplit
Zm00008a012932_T01.v1.1.exon.1 chr03 161577135 161577599 Zm00008a012932 161577135 161583214 Zm00008a012932 Zm00008a012932a,Zm00008a012932b simSplit
Zm00008a012932_T01.v1.1.exon.2 chr03 161578742 161578974 Zm00008a012932a 161577135 161583214 Zm00008a012932 Zm00008a012932a,Zm00008a012932b simSplit
Zm00008a012932_T01.v1.1.exon.2 chr03 161578742 161578974 Zm00008a012932 161577135 161583214 Zm00008a012932 Zm00008a012932a,Zm00008a012932b simSplit
Zm00008a012932_T01.v1.1.exon.3 chr03 161579187 161580219 Zm00008a012932a 161577135 161583214 Zm00008a012932 Zm00008a012932a,Zm00008a012932b simSplit
Zm00008a012932_T01.v1.1.exon.3 chr03 161579187 161580219 Zm00008a012932 161577135 161583214 Zm00008a012932 Zm00008a012932a,Zm00008a012932b simSplit
Zm00008a012932_T01.v1.1.exon.4 chr03 161580299 161580430 Zm00008a012932a 161577135 161583214 Zm00008a012932 Zm00008a012932a,Zm00008a012932b simSplit
Zm00008a012932_T01.v1.1.exon.4 chr03 161580299 161580430 Zm00008a012932 161577135 161583214 Zm00008a012932 Zm00008a012932a,Zm00008a012932b simSplit
Zm00008a012932_T01.v1.1.exon.5 chr03 161580525 161580656 Zm00008a012932a 161577135 161583214 Zm00008a012932 Zm00008a012932a,Zm00008a012932b simSplit
Zm00008a012932_T01.v1.1.exon.5 chr03 161580525 161580656 Zm00008a012932 161577135 161583214 Zm00008a012932 Zm00008a012932a,Zm00008a012932b simSplit
Zm00008a012932_T01.v1.1.exon.6 chr03 161580871 161581047 Zm00008a012932a 161577135 161583214 Zm00008a012932 Zm00008a012932a,Zm00008a012932b simSplit
Zm00008a012932_T01.v1.1.exon.6 chr03 161580871 161581047 Zm00008a012932 161577135 161583214 Zm00008a012932 Zm00008a012932a,Zm00008a012932b simSplit
Zm00008a012932_T01.v1.1.exon.7 chr03 161581129 161581182 Zm00008a012932a 161577135 161583214 Zm00008a012932 Zm00008a012932a,Zm00008a012932b simSplit
Zm00008a012932_T01.v1.1.exon.7 chr03 161581129 161581182 Zm00008a012932 161577135 161583214 Zm00008a012932 Zm00008a012932a,Zm00008a012932b simSplit
Zm00008a012932_T01.v1.1.exon.8 chr03 161581291 161581353 Zm00008a012932a 161577135 161583214 Zm00008a012932 Zm00008a012932a,Zm00008a012932b simSplit
Zm00008a012932_T01.v1.1.exon.8 chr03 161581291 161581353 Zm00008a012932 161577135 161583214 Zm00008a012932 Zm00008a012932a,Zm00008a012932b simSplit
Zm00008a012932_T01.v1.1.exon.9 chr03 161581449 161582396 Zm00008a012932a 161577135 161583214 Zm00008a012932 Zm00008a012932a,Zm00008a012932b simSplit
Zm00008a012932_T01.v1.1.exon.9 chr03 161581449 161582396 Zm00008a012932 161577135 161583214 Zm00008a012932 Zm00008a012932a,Zm00008a012932b simSplit
Zm00008a012932_T01.v1.1.exon.10 chr03 161582484 161582611 Zm00008a012932a 161577135 161583214 Zm00008a012932 Zm00008a012932a,Zm00008a012932b simSplit
Zm00008a012932_T01.v1.1.exon.10 chr03 161582484 161582611 Zm00008a012932 161577135 161583214 Zm00008a012932 Zm00008a012932a,Zm00008a012932b simSplit
Zm00008a012932_T01.v1.1.exon.11 chr03 161582696 161582995 Zm00008a012932a 161577135 161583214 Zm00008a012932 Zm00008a012932a,Zm00008a012932b simSplit
Zm00008a012932_T01.v1.1.exon.11 chr03 161582696 161582995 Zm00008a012932 161577135 161583214 Zm00008a012932 Zm00008a012932a,Zm00008a012932b simSplit
Zm00008a012932_T01.v1.1.exon.12 chr03 161583046 161583171 Zm00008a012932b 161577135 161583214 Zm00008a012932 Zm00008a012932a,Zm00008a012932b simSplit
Zm00008a012932_T01.v1.1.exon.12 chr03 161583046 161583171 Zm00008a012932 161577135 161583214 Zm00008a012932 Zm00008a012932a,Zm00008a012932b simSplit
Zm00008a012932_T01.v1.1.exon.13 chr03 161583192 161583214 Zm00008a012932b 161577135 161583214 Zm00008a012932 Zm00008a012932a,Zm00008a012932b simSplit
Zm00008a012932_T01.v1.1.exon.13 chr03 161583192 161583214 Zm00008a012932 161577135 161583214 Zm00008a012932 Zm00008a012932a,Zm00008a012932b simSplit
Zm00008a012935_T01.v1.1.exon.1 chr03 161765726 161765800 Zm00008a012935a 161765726 161769185 Zm00008a012935 Zm00008a012935a,Zm00008a012935b simSplit
Zm00008a012935_T01.v1.1.exon.1 chr03 161765726 161765800 Zm00008a012935 161765726 161769185 Zm00008a012935 Zm00008a012935a,Zm00008a012935b simSplit
Zm00008a012935_T01.v1.1.exon.2 chr03 161766789 161766844 Zm00008a012935a 161765726 161769185 Zm00008a012935 Zm00008a012935a,Zm00008a012935b simSplit
Zm00008a012935_T01.v1.1.exon.2 chr03 161766789 161766844 Zm00008a012935 161765726 161769185 Zm00008a012935 Zm00008a012935a,Zm00008a012935b simSplit
Zm00008a012935_T01.v1.1.exon.3 chr03 161766932 161767054 Zm00008a012935a 161765726 161769185 Zm00008a012935 Zm00008a012935a,Zm00008a012935b simSplit
Zm00008a012935_T01.v1.1.exon.3 chr03 161766932 161767054 Zm00008a012935 161765726 161769185 Zm00008a012935 Zm00008a012935a,Zm00008a012935b simSplit
Zm00008a012935_T01.v1.1.exon.4 chr03 161767555 161767643 Zm00008a012935b 161765726 161769185 Zm00008a012935 Zm00008a012935a,Zm00008a012935b simSplit
Zm00008a012935_T01.v1.1.exon.4 chr03 161767555 161767643 Zm00008a012935 161765726 161769185 Zm00008a012935 Zm00008a012935a,Zm00008a012935b simSplit
Zm00008a012935_T01.v1.1.exon.5 chr03 161767789 161767849 Zm00008a012935b 161765726 161769185 Zm00008a012935 Zm00008a012935a,Zm00008a012935b simSplit
Zm00008a012935_T01.v1.1.exon.5 chr03 161767789 161767849 Zm00008a012935 161765726 161769185 Zm00008a012935 Zm00008a012935a,Zm00008a012935b simSplit
Zm00008a012935_T01.v1.1.exon.6 chr03 161767935 161768037 Zm00008a012935b 161765726 161769185 Zm00008a012935 Zm00008a012935a,Zm00008a012935b simSplit
Zm00008a012935_T01.v1.1.exon.6 chr03 161767935 161768037 Zm00008a012935 161765726 161769185 Zm00008a012935 Zm00008a012935a,Zm00008a012935b simSplit
Zm00008a012935_T01.v1.1.exon.7 chr03 161768140 161768183 Zm00008a012935b 161765726 161769185 Zm00008a012935 Zm00008a012935a,Zm00008a012935b simSplit
Zm00008a012935_T01.v1.1.exon.7 chr03 161768140 161768183 Zm00008a012935 161765726 161769185 Zm00008a012935 Zm00008a012935a,Zm00008a012935b simSplit
Zm00008a012935_T01.v1.1.exon.8 chr03 161768261 161768341 Zm00008a012935b 161765726 161769185 Zm00008a012935 Zm00008a012935a,Zm00008a012935b simSplit
Zm00008a012935_T01.v1.1.exon.8 chr03 161768261 161768341 Zm00008a012935 161765726 161769185 Zm00008a012935 Zm00008a012935a,Zm00008a012935b simSplit
Zm00008a012935_T01.v1.1.exon.9 chr03 161768488 161769185 Zm00008a012935b 161765726 161769185 Zm00008a012935 Zm00008a012935a,Zm00008a012935b simSplit
Zm00008a012935_T01.v1.1.exon.9 chr03 161768488 161769185 Zm00008a012935 161765726 161769185 Zm00008a012935 Zm00008a012935a,Zm00008a012935b simSplit
Zm00008a012940_T01.v1.1.exon.1 chr03 161845302 161845377 Zm00008a012940a 161845302 161851051 Zm00008a012940 Zm00008a012940a,Zm00008a012940b simSplit
Zm00008a012940_T01.v1.1.exon.1 chr03 161845302 161845377 Zm00008a012940 161845302 161851051 Zm00008a012940 Zm00008a012940a,Zm00008a012940b simSplit
Zm00008a012940_T01.v1.1.exon.2 chr03 161845890 161846050 Zm00008a012940a 161845302 161851051 Zm00008a012940 Zm00008a012940a,Zm00008a012940b simSplit
Zm00008a012940_T01.v1.1.exon.2 chr03 161845890 161846050 Zm00008a012940 161845302 161851051 Zm00008a012940 Zm00008a012940a,Zm00008a012940b simSplit
Zm00008a012940_T01.v1.1.exon.3 chr03 161846963 161847025 Zm00008a012940b 161845302 161851051 Zm00008a012940 Zm00008a012940a,Zm00008a012940b simSplit
Zm00008a012940_T01.v1.1.exon.3 chr03 161846963 161847025 Zm00008a012940 161845302 161851051 Zm00008a012940 Zm00008a012940a,Zm00008a012940b simSplit
Zm00008a012940_T01.v1.1.exon.4 chr03 161847506 161847625 Zm00008a012940b 161845302 161851051 Zm00008a012940 Zm00008a012940a,Zm00008a012940b simSplit
Zm00008a012940_T01.v1.1.exon.4 chr03 161847506 161847625 Zm00008a012940 161845302 161851051 Zm00008a012940 Zm00008a012940a,Zm00008a012940b simSplit
Zm00008a012940_T01.v1.1.exon.5 chr03 161847710 161848006 Zm00008a012940b 161845302 161851051 Zm00008a012940 Zm00008a012940a,Zm00008a012940b simSplit
Zm00008a012940_T01.v1.1.exon.5 chr03 161847710 161848006 Zm00008a012940 161845302 161851051 Zm00008a012940 Zm00008a012940a,Zm00008a012940b simSplit
Zm00008a012940_T01.v1.1.exon.6 chr03 161849527 161849748 Zm00008a012940b 161845302 161851051 Zm00008a012940 Zm00008a012940a,Zm00008a012940b simSplit
Zm00008a012940_T01.v1.1.exon.6 chr03 161849527 161849748 Zm00008a012940 161845302 161851051 Zm00008a012940 Zm00008a012940a,Zm00008a012940b simSplit
Zm00008a012940_T01.v1.1.exon.7 chr03 161850469 161851051 Zm00008a012940b 161845302 161851051 Zm00008a012940 Zm00008a012940a,Zm00008a012940b simSplit
Zm00008a012940_T01.v1.1.exon.7 chr03 161850469 161851051 Zm00008a012940 161845302 161851051 Zm00008a012940 Zm00008a012940a,Zm00008a012940b simSplit
Zm00008a012942_T01.v1.1.exon.4 chr03 161905303 161907314 Zm00008a012942a 161905303 161908898 Zm00008a012942 Zm00008a012942a,Zm00008a012942b simSplit
Zm00008a012942_T01.v1.1.exon.4 chr03 161905303 161907314 Zm00008a012942 161905303 161908898 Zm00008a012942 Zm00008a012942a,Zm00008a012942b simSplit
Zm00008a012942_T01.v1.1.exon.3 chr03 161907356 161907545 Zm00008a012942a 161905303 161908898 Zm00008a012942 Zm00008a012942a,Zm00008a012942b simSplit
Zm00008a012942_T01.v1.1.exon.3 chr03 161907356 161907545 Zm00008a012942 161905303 161908898 Zm00008a012942 Zm00008a012942a,Zm00008a012942b simSplit
Zm00008a012942_T01.v1.1.exon.2 chr03 161908390 161908649 Zm00008a012942b 161905303 161908898 Zm00008a012942 Zm00008a012942a,Zm00008a012942b simSplit
Zm00008a012942_T01.v1.1.exon.2 chr03 161908390 161908649 Zm00008a012942 161905303 161908898 Zm00008a012942 Zm00008a012942a,Zm00008a012942b simSplit
Zm00008a012942_T01.v1.1.exon.1 chr03 161908734 161908898 Zm00008a012942b 161905303 161908898 Zm00008a012942 Zm00008a012942a,Zm00008a012942b simSplit
Zm00008a012942_T01.v1.1.exon.1 chr03 161908734 161908898 Zm00008a012942 161905303 161908898 Zm00008a012942 Zm00008a012942a,Zm00008a012942b simSplit
Zm00008a012970_T01.v1.1.exon.19 chr03 162982651 162983007 Zm00008a012970a 162982651 162988887 Zm00008a012970 Zm00008a012970a,Zm00008a012970b simSplit
Zm00008a012970_T01.v1.1.exon.19 chr03 162982651 162983007 Zm00008a012970 162982651 162988887 Zm00008a012970 Zm00008a012970a,Zm00008a012970b simSplit
Zm00008a012970_T01.v1.1.exon.18 chr03 162983088 162983210 Zm00008a012970a 162982651 162988887 Zm00008a012970 Zm00008a012970a,Zm00008a012970b simSplit
Zm00008a012970_T01.v1.1.exon.18 chr03 162983088 162983210 Zm00008a012970 162982651 162988887 Zm00008a012970 Zm00008a012970a,Zm00008a012970b simSplit
Zm00008a012970_T01.v1.1.exon.17 chr03 162983312 162983536 Zm00008a012970a 162982651 162988887 Zm00008a012970 Zm00008a012970a,Zm00008a012970b simSplit
Zm00008a012970_T01.v1.1.exon.17 chr03 162983312 162983536 Zm00008a012970 162982651 162988887 Zm00008a012970 Zm00008a012970a,Zm00008a012970b simSplit
Zm00008a012970_T01.v1.1.exon.16 chr03 162983614 162983694 Zm00008a012970a 162982651 162988887 Zm00008a012970 Zm00008a012970a,Zm00008a012970b simSplit
Zm00008a012970_T01.v1.1.exon.16 chr03 162983614 162983694 Zm00008a012970 162982651 162988887 Zm00008a012970 Zm00008a012970a,Zm00008a012970b simSplit
Zm00008a012970_T01.v1.1.exon.15 chr03 162984089 162984172 Zm00008a012970a 162982651 162988887 Zm00008a012970 Zm00008a012970a,Zm00008a012970b simSplit
Zm00008a012970_T01.v1.1.exon.15 chr03 162984089 162984172 Zm00008a012970 162982651 162988887 Zm00008a012970 Zm00008a012970a,Zm00008a012970b simSplit
Zm00008a012970_T01.v1.1.exon.14 chr03 162984244 162984355 Zm00008a012970a 162982651 162988887 Zm00008a012970 Zm00008a012970a,Zm00008a012970b simSplit
Zm00008a012970_T01.v1.1.exon.14 chr03 162984244 162984355 Zm00008a012970 162982651 162988887 Zm00008a012970 Zm00008a012970a,Zm00008a012970b simSplit
Zm00008a012970_T01.v1.1.exon.13 chr03 162984610 162984758 Zm00008a012970a 162982651 162988887 Zm00008a012970 Zm00008a012970a,Zm00008a012970b simSplit
Zm00008a012970_T01.v1.1.exon.13 chr03 162984610 162984758 Zm00008a012970 162982651 162988887 Zm00008a012970 Zm00008a012970a,Zm00008a012970b simSplit
Zm00008a012970_T01.v1.1.exon.12 chr03 162984843 162984932 Zm00008a012970a 162982651 162988887 Zm00008a012970 Zm00008a012970a,Zm00008a012970b simSplit
Zm00008a012970_T01.v1.1.exon.12 chr03 162984843 162984932 Zm00008a012970 162982651 162988887 Zm00008a012970 Zm00008a012970a,Zm00008a012970b simSplit
Zm00008a012970_T01.v1.1.exon.11 chr03 162985054 162985134 Zm00008a012970a 162982651 162988887 Zm00008a012970 Zm00008a012970a,Zm00008a012970b simSplit
Zm00008a012970_T01.v1.1.exon.11 chr03 162985054 162985134 Zm00008a012970 162982651 162988887 Zm00008a012970 Zm00008a012970a,Zm00008a012970b simSplit
Zm00008a012970_T01.v1.1.exon.10 chr03 162985423 162985492 Zm00008a012970a 162982651 162988887 Zm00008a012970 Zm00008a012970a,Zm00008a012970b simSplit
Zm00008a012970_T01.v1.1.exon.10 chr03 162985423 162985492 Zm00008a012970 162982651 162988887 Zm00008a012970 Zm00008a012970a,Zm00008a012970b simSplit
Zm00008a012970_T01.v1.1.exon.9 chr03 162985645 162985739 Zm00008a012970a 162982651 162988887 Zm00008a012970 Zm00008a012970a,Zm00008a012970b simSplit
Zm00008a012970_T01.v1.1.exon.9 chr03 162985645 162985739 Zm00008a012970 162982651 162988887 Zm00008a012970 Zm00008a012970a,Zm00008a012970b simSplit
Zm00008a012970_T01.v1.1.exon.8 chr03 162985830 162985957 Zm00008a012970a 162982651 162988887 Zm00008a012970 Zm00008a012970a,Zm00008a012970b simSplit
Zm00008a012970_T01.v1.1.exon.8 chr03 162985830 162985957 Zm00008a012970 162982651 162988887 Zm00008a012970 Zm00008a012970a,Zm00008a012970b simSplit
Zm00008a012970_T01.v1.1.exon.7 chr03 162986917 162986971 Zm00008a012970a 162982651 162988887 Zm00008a012970 Zm00008a012970a,Zm00008a012970b simSplit
Zm00008a012970_T01.v1.1.exon.7 chr03 162986917 162986971 Zm00008a012970 162982651 162988887 Zm00008a012970 Zm00008a012970a,Zm00008a012970b simSplit
Zm00008a012970_T01.v1.1.exon.6 chr03 162987359 162987423 Zm00008a012970a 162982651 162988887 Zm00008a012970 Zm00008a012970a,Zm00008a012970b simSplit
Zm00008a012970_T01.v1.1.exon.6 chr03 162987359 162987423 Zm00008a012970 162982651 162988887 Zm00008a012970 Zm00008a012970a,Zm00008a012970b simSplit
Zm00008a012970_T01.v1.1.exon.5 chr03 162987716 162987785 Zm00008a012970a 162982651 162988887 Zm00008a012970 Zm00008a012970a,Zm00008a012970b simSplit
Zm00008a012970_T01.v1.1.exon.5 chr03 162987716 162987785 Zm00008a012970 162982651 162988887 Zm00008a012970 Zm00008a012970a,Zm00008a012970b simSplit
Zm00008a012970_T01.v1.1.exon.4 chr03 162987897 162987953 Zm00008a012970a 162982651 162988887 Zm00008a012970 Zm00008a012970a,Zm00008a012970b simSplit
Zm00008a012970_T01.v1.1.exon.4 chr03 162987897 162987953 Zm00008a012970 162982651 162988887 Zm00008a012970 Zm00008a012970a,Zm00008a012970b simSplit
Zm00008a012970_T01.v1.1.exon.3 chr03 162988088 162988177 Zm00008a012970a 162982651 162988887 Zm00008a012970 Zm00008a012970a,Zm00008a012970b simSplit
Zm00008a012970_T01.v1.1.exon.3 chr03 162988088 162988177 Zm00008a012970 162982651 162988887 Zm00008a012970 Zm00008a012970a,Zm00008a012970b simSplit
Zm00008a012970_T01.v1.1.exon.2 chr03 162988261 162988453 Zm00008a012970b 162982651 162988887 Zm00008a012970 Zm00008a012970a,Zm00008a012970b simSplit
Zm00008a012970_T01.v1.1.exon.2 chr03 162988261 162988453 Zm00008a012970 162982651 162988887 Zm00008a012970 Zm00008a012970a,Zm00008a012970b simSplit
Zm00008a012970_T01.v1.1.exon.1 chr03 162988619 162988887 Zm00008a012970b 162982651 162988887 Zm00008a012970 Zm00008a012970a,Zm00008a012970b simSplit
Zm00008a012970_T01.v1.1.exon.1 chr03 162988619 162988887 Zm00008a012970 162982651 162988887 Zm00008a012970 Zm00008a012970a,Zm00008a012970b simSplit
Zm00008a012985_T01.v1.1.exon.1 chr03 164592404 164592478 Zm00008a012985a 164592404 164602880 Zm00008a012985 Zm00008a012985a,Zm00008a012985b simSplit
Zm00008a012985_T01.v1.1.exon.1 chr03 164592404 164592478 Zm00008a012985 164592404 164602880 Zm00008a012985 Zm00008a012985a,Zm00008a012985b simSplit
Zm00008a012985_T01.v1.1.exon.2 chr03 164593020 164593125 Zm00008a012985a 164592404 164602880 Zm00008a012985 Zm00008a012985a,Zm00008a012985b simSplit
Zm00008a012985_T01.v1.1.exon.2 chr03 164593020 164593125 Zm00008a012985 164592404 164602880 Zm00008a012985 Zm00008a012985a,Zm00008a012985b simSplit
Zm00008a012985_T01.v1.1.exon.3 chr03 164593222 164593402 Zm00008a012985a 164592404 164602880 Zm00008a012985 Zm00008a012985a,Zm00008a012985b simSplit
Zm00008a012985_T01.v1.1.exon.3 chr03 164593222 164593402 Zm00008a012985 164592404 164602880 Zm00008a012985 Zm00008a012985a,Zm00008a012985b simSplit
Zm00008a012985_T01.v1.1.exon.4 chr03 164593473 164593535 Zm00008a012985a 164592404 164602880 Zm00008a012985 Zm00008a012985a,Zm00008a012985b simSplit
Zm00008a012985_T01.v1.1.exon.4 chr03 164593473 164593535 Zm00008a012985 164592404 164602880 Zm00008a012985 Zm00008a012985a,Zm00008a012985b simSplit
Zm00008a012985_T01.v1.1.exon.5 chr03 164594063 164594197 Zm00008a012985a 164592404 164602880 Zm00008a012985 Zm00008a012985a,Zm00008a012985b simSplit
Zm00008a012985_T01.v1.1.exon.5 chr03 164594063 164594197 Zm00008a012985 164592404 164602880 Zm00008a012985 Zm00008a012985a,Zm00008a012985b simSplit
Zm00008a012985_T01.v1.1.exon.6 chr03 164594304 164594343 Zm00008a012985a 164592404 164602880 Zm00008a012985 Zm00008a012985a,Zm00008a012985b simSplit
Zm00008a012985_T01.v1.1.exon.6 chr03 164594304 164594343 Zm00008a012985 164592404 164602880 Zm00008a012985 Zm00008a012985a,Zm00008a012985b simSplit
Zm00008a012985_T01.v1.1.exon.7 chr03 164594899 164594963 Zm00008a012985a 164592404 164602880 Zm00008a012985 Zm00008a012985a,Zm00008a012985b simSplit
Zm00008a012985_T01.v1.1.exon.7 chr03 164594899 164594963 Zm00008a012985 164592404 164602880 Zm00008a012985 Zm00008a012985a,Zm00008a012985b simSplit
Zm00008a012985_T01.v1.1.exon.8 chr03 164595302 164595433 Zm00008a012985a 164592404 164602880 Zm00008a012985 Zm00008a012985a,Zm00008a012985b simSplit
Zm00008a012985_T01.v1.1.exon.8 chr03 164595302 164595433 Zm00008a012985 164592404 164602880 Zm00008a012985 Zm00008a012985a,Zm00008a012985b simSplit
Zm00008a012985_T01.v1.1.exon.9 chr03 164595528 164595680 Zm00008a012985a 164592404 164602880 Zm00008a012985 Zm00008a012985a,Zm00008a012985b simSplit
Zm00008a012985_T01.v1.1.exon.9 chr03 164595528 164595680 Zm00008a012985 164592404 164602880 Zm00008a012985 Zm00008a012985a,Zm00008a012985b simSplit
Zm00008a012985_T01.v1.1.exon.10 chr03 164595806 164595948 Zm00008a012985a 164592404 164602880 Zm00008a012985 Zm00008a012985a,Zm00008a012985b simSplit
Zm00008a012985_T01.v1.1.exon.10 chr03 164595806 164595948 Zm00008a012985 164592404 164602880 Zm00008a012985 Zm00008a012985a,Zm00008a012985b simSplit
Zm00008a012985_T01.v1.1.exon.11 chr03 164596838 164597030 Zm00008a012985a 164592404 164602880 Zm00008a012985 Zm00008a012985a,Zm00008a012985b simSplit
Zm00008a012985_T01.v1.1.exon.11 chr03 164596838 164597030 Zm00008a012985 164592404 164602880 Zm00008a012985 Zm00008a012985a,Zm00008a012985b simSplit
Zm00008a012985_T01.v1.1.exon.12 chr03 164597129 164597289 Zm00008a012985a 164592404 164602880 Zm00008a012985 Zm00008a012985a,Zm00008a012985b simSplit
Zm00008a012985_T01.v1.1.exon.12 chr03 164597129 164597289 Zm00008a012985 164592404 164602880 Zm00008a012985 Zm00008a012985a,Zm00008a012985b simSplit
Zm00008a012985_T01.v1.1.exon.13 chr03 164597409 164597627 Zm00008a012985a 164592404 164602880 Zm00008a012985 Zm00008a012985a,Zm00008a012985b simSplit
Zm00008a012985_T01.v1.1.exon.13 chr03 164597409 164597627 Zm00008a012985 164592404 164602880 Zm00008a012985 Zm00008a012985a,Zm00008a012985b simSplit
Zm00008a012985_T01.v1.1.exon.14 chr03 164597788 164598050 Zm00008a012985a 164592404 164602880 Zm00008a012985 Zm00008a012985a,Zm00008a012985b simSplit
Zm00008a012985_T01.v1.1.exon.14 chr03 164597788 164598050 Zm00008a012985 164592404 164602880 Zm00008a012985 Zm00008a012985a,Zm00008a012985b simSplit
Zm00008a012985_T01.v1.1.exon.15 chr03 164598451 164598722 Zm00008a012985a 164592404 164602880 Zm00008a012985 Zm00008a012985a,Zm00008a012985b simSplit
Zm00008a012985_T01.v1.1.exon.15 chr03 164598451 164598722 Zm00008a012985 164592404 164602880 Zm00008a012985 Zm00008a012985a,Zm00008a012985b simSplit
Zm00008a012985_T01.v1.1.exon.16 chr03 164598807 164599303 Zm00008a012985a 164592404 164602880 Zm00008a012985 Zm00008a012985a,Zm00008a012985b simSplit
Zm00008a012985_T01.v1.1.exon.16 chr03 164598807 164599303 Zm00008a012985 164592404 164602880 Zm00008a012985 Zm00008a012985a,Zm00008a012985b simSplit
Zm00008a012985_T01.v1.1.exon.17 chr03 164599387 164599484 Zm00008a012985a 164592404 164602880 Zm00008a012985 Zm00008a012985a,Zm00008a012985b simSplit
Zm00008a012985_T01.v1.1.exon.17 chr03 164599387 164599484 Zm00008a012985 164592404 164602880 Zm00008a012985 Zm00008a012985a,Zm00008a012985b simSplit
Zm00008a012985_T01.v1.1.exon.18 chr03 164599585 164599787 Zm00008a012985a 164592404 164602880 Zm00008a012985 Zm00008a012985a,Zm00008a012985b simSplit
Zm00008a012985_T01.v1.1.exon.18 chr03 164599585 164599787 Zm00008a012985 164592404 164602880 Zm00008a012985 Zm00008a012985a,Zm00008a012985b simSplit
Zm00008a012985_T01.v1.1.exon.19 chr03 164599871 164600080 Zm00008a012985b 164592404 164602880 Zm00008a012985 Zm00008a012985a,Zm00008a012985b simSplit
Zm00008a012985_T01.v1.1.exon.19 chr03 164599871 164600080 Zm00008a012985 164592404 164602880 Zm00008a012985 Zm00008a012985a,Zm00008a012985b simSplit
Zm00008a012985_T01.v1.1.exon.20 chr03 164600194 164600667 Zm00008a012985b 164592404 164602880 Zm00008a012985 Zm00008a012985a,Zm00008a012985b simSplit
Zm00008a012985_T01.v1.1.exon.20 chr03 164600194 164600667 Zm00008a012985 164592404 164602880 Zm00008a012985 Zm00008a012985a,Zm00008a012985b simSplit
Zm00008a012985_T01.v1.1.exon.21 chr03 164600759 164601040 Zm00008a012985b 164592404 164602880 Zm00008a012985 Zm00008a012985a,Zm00008a012985b simSplit
Zm00008a012985_T01.v1.1.exon.21 chr03 164600759 164601040 Zm00008a012985 164592404 164602880 Zm00008a012985 Zm00008a012985a,Zm00008a012985b simSplit
Zm00008a012985_T01.v1.1.exon.22 chr03 164601395 164601721 Zm00008a012985b 164592404 164602880 Zm00008a012985 Zm00008a012985a,Zm00008a012985b simSplit
Zm00008a012985_T01.v1.1.exon.22 chr03 164601395 164601721 Zm00008a012985 164592404 164602880 Zm00008a012985 Zm00008a012985a,Zm00008a012985b simSplit
Zm00008a012985_T01.v1.1.exon.23 chr03 164601807 164601990 Zm00008a012985b 164592404 164602880 Zm00008a012985 Zm00008a012985a,Zm00008a012985b simSplit
Zm00008a012985_T01.v1.1.exon.23 chr03 164601807 164601990 Zm00008a012985 164592404 164602880 Zm00008a012985 Zm00008a012985a,Zm00008a012985b simSplit
Zm00008a012985_T01.v1.1.exon.24 chr03 164602109 164602220 Zm00008a012985b 164592404 164602880 Zm00008a012985 Zm00008a012985a,Zm00008a012985b simSplit
Zm00008a012985_T01.v1.1.exon.24 chr03 164602109 164602220 Zm00008a012985 164592404 164602880 Zm00008a012985 Zm00008a012985a,Zm00008a012985b simSplit
Zm00008a012985_T01.v1.1.exon.25 chr03 164602300 164602880 Zm00008a012985b 164592404 164602880 Zm00008a012985 Zm00008a012985a,Zm00008a012985b simSplit
Zm00008a012985_T01.v1.1.exon.25 chr03 164602300 164602880 Zm00008a012985 164592404 164602880 Zm00008a012985 Zm00008a012985a,Zm00008a012985b simSplit
Zm00008a012989_T01.v1.1.exon.11 chr03 164622770 164623450 Zm00008a012989a 164622770 164627683 Zm00008a012989 Zm00008a012989a,Zm00008a012989b simSplit
Zm00008a012989_T01.v1.1.exon.11 chr03 164622770 164623450 Zm00008a012989 164622770 164627683 Zm00008a012989 Zm00008a012989a,Zm00008a012989b simSplit
Zm00008a012989_T01.v1.1.exon.10 chr03 164623920 164623971 Zm00008a012989a 164622770 164627683 Zm00008a012989 Zm00008a012989a,Zm00008a012989b simSplit
Zm00008a012989_T01.v1.1.exon.10 chr03 164623920 164623971 Zm00008a012989 164622770 164627683 Zm00008a012989 Zm00008a012989a,Zm00008a012989b simSplit
Zm00008a012989_T01.v1.1.exon.9 chr03 164624047 164624132 Zm00008a012989b 164622770 164627683 Zm00008a012989 Zm00008a012989a,Zm00008a012989b simSplit
Zm00008a012989_T01.v1.1.exon.9 chr03 164624047 164624132 Zm00008a012989 164622770 164627683 Zm00008a012989 Zm00008a012989a,Zm00008a012989b simSplit
Zm00008a012989_T01.v1.1.exon.8 chr03 164624226 164624343 Zm00008a012989b 164622770 164627683 Zm00008a012989 Zm00008a012989a,Zm00008a012989b simSplit
Zm00008a012989_T01.v1.1.exon.8 chr03 164624226 164624343 Zm00008a012989 164622770 164627683 Zm00008a012989 Zm00008a012989a,Zm00008a012989b simSplit
Zm00008a012989_T01.v1.1.exon.7 chr03 164624567 164624658 Zm00008a012989b 164622770 164627683 Zm00008a012989 Zm00008a012989a,Zm00008a012989b simSplit
Zm00008a012989_T01.v1.1.exon.7 chr03 164624567 164624658 Zm00008a012989 164622770 164627683 Zm00008a012989 Zm00008a012989a,Zm00008a012989b simSplit
Zm00008a012989_T01.v1.1.exon.6 chr03 164624734 164624826 Zm00008a012989b 164622770 164627683 Zm00008a012989 Zm00008a012989a,Zm00008a012989b simSplit
Zm00008a012989_T01.v1.1.exon.6 chr03 164624734 164624826 Zm00008a012989 164622770 164627683 Zm00008a012989 Zm00008a012989a,Zm00008a012989b simSplit
Zm00008a012989_T01.v1.1.exon.5 chr03 164625233 164625443 Zm00008a012989b 164622770 164627683 Zm00008a012989 Zm00008a012989a,Zm00008a012989b simSplit
Zm00008a012989_T01.v1.1.exon.5 chr03 164625233 164625443 Zm00008a012989 164622770 164627683 Zm00008a012989 Zm00008a012989a,Zm00008a012989b simSplit
Zm00008a012989_T01.v1.1.exon.4 chr03 164625525 164625869 Zm00008a012989b 164622770 164627683 Zm00008a012989 Zm00008a012989a,Zm00008a012989b simSplit
Zm00008a012989_T01.v1.1.exon.4 chr03 164625525 164625869 Zm00008a012989 164622770 164627683 Zm00008a012989 Zm00008a012989a,Zm00008a012989b simSplit
Zm00008a012989_T01.v1.1.exon.3 chr03 164626589 164626803 Zm00008a012989b 164622770 164627683 Zm00008a012989 Zm00008a012989a,Zm00008a012989b simSplit
Zm00008a012989_T01.v1.1.exon.3 chr03 164626589 164626803 Zm00008a012989 164622770 164627683 Zm00008a012989 Zm00008a012989a,Zm00008a012989b simSplit
Zm00008a012989_T01.v1.1.exon.2 chr03 164627287 164627634 Zm00008a012989b 164622770 164627683 Zm00008a012989 Zm00008a012989a,Zm00008a012989b simSplit
Zm00008a012989_T01.v1.1.exon.2 chr03 164627287 164627634 Zm00008a012989 164622770 164627683 Zm00008a012989 Zm00008a012989a,Zm00008a012989b simSplit
Zm00008a012989_T01.v1.1.exon.1 chr03 164627675 164627683 Zm00008a012989b 164622770 164627683 Zm00008a012989 Zm00008a012989a,Zm00008a012989b simSplit
Zm00008a012989_T01.v1.1.exon.1 chr03 164627675 164627683 Zm00008a012989 164622770 164627683 Zm00008a012989 Zm00008a012989a,Zm00008a012989b simSplit
Zm00008a012991_T01.v1.1.exon.1 chr03 164669009 164669302 Zm00008a012991a 164669009 164672718 Zm00008a012991 Zm00008a012991a,Zm00008a012991b simSplit
Zm00008a012991_T01.v1.1.exon.1 chr03 164669009 164669302 Zm00008a012991 164669009 164672718 Zm00008a012991 Zm00008a012991a,Zm00008a012991b simSplit
Zm00008a012991_T01.v1.1.exon.2 chr03 164669910 164669994 Zm00008a012991a 164669009 164672718 Zm00008a012991 Zm00008a012991a,Zm00008a012991b simSplit
Zm00008a012991_T01.v1.1.exon.2 chr03 164669910 164669994 Zm00008a012991 164669009 164672718 Zm00008a012991 Zm00008a012991a,Zm00008a012991b simSplit
Zm00008a012991_T01.v1.1.exon.3 chr03 164670067 164670207 Zm00008a012991a 164669009 164672718 Zm00008a012991 Zm00008a012991a,Zm00008a012991b simSplit
Zm00008a012991_T01.v1.1.exon.3 chr03 164670067 164670207 Zm00008a012991 164669009 164672718 Zm00008a012991 Zm00008a012991a,Zm00008a012991b simSplit
Zm00008a012991_T01.v1.1.exon.4 chr03 164670296 164670409 Zm00008a012991b 164669009 164672718 Zm00008a012991 Zm00008a012991a,Zm00008a012991b simSplit
Zm00008a012991_T01.v1.1.exon.4 chr03 164670296 164670409 Zm00008a012991 164669009 164672718 Zm00008a012991 Zm00008a012991a,Zm00008a012991b simSplit
Zm00008a012991_T01.v1.1.exon.5 chr03 164670491 164670588 Zm00008a012991b 164669009 164672718 Zm00008a012991 Zm00008a012991a,Zm00008a012991b simSplit
Zm00008a012991_T01.v1.1.exon.5 chr03 164670491 164670588 Zm00008a012991 164669009 164672718 Zm00008a012991 Zm00008a012991a,Zm00008a012991b simSplit
Zm00008a012991_T01.v1.1.exon.6 chr03 164670974 164671053 Zm00008a012991b 164669009 164672718 Zm00008a012991 Zm00008a012991a,Zm00008a012991b simSplit
Zm00008a012991_T01.v1.1.exon.6 chr03 164670974 164671053 Zm00008a012991 164669009 164672718 Zm00008a012991 Zm00008a012991a,Zm00008a012991b simSplit
Zm00008a012991_T01.v1.1.exon.7 chr03 164671204 164671309 Zm00008a012991b 164669009 164672718 Zm00008a012991 Zm00008a012991a,Zm00008a012991b simSplit
Zm00008a012991_T01.v1.1.exon.7 chr03 164671204 164671309 Zm00008a012991 164669009 164672718 Zm00008a012991 Zm00008a012991a,Zm00008a012991b simSplit
Zm00008a012991_T01.v1.1.exon.8 chr03 164671429 164671556 Zm00008a012991b 164669009 164672718 Zm00008a012991 Zm00008a012991a,Zm00008a012991b simSplit
Zm00008a012991_T01.v1.1.exon.8 chr03 164671429 164671556 Zm00008a012991 164669009 164672718 Zm00008a012991 Zm00008a012991a,Zm00008a012991b simSplit
Zm00008a012991_T01.v1.1.exon.9 chr03 164671652 164671850 Zm00008a012991b 164669009 164672718 Zm00008a012991 Zm00008a012991a,Zm00008a012991b simSplit
Zm00008a012991_T01.v1.1.exon.9 chr03 164671652 164671850 Zm00008a012991 164669009 164672718 Zm00008a012991 Zm00008a012991a,Zm00008a012991b simSplit
Zm00008a012991_T01.v1.1.exon.10 chr03 164671970 164672026 Zm00008a012991b 164669009 164672718 Zm00008a012991 Zm00008a012991a,Zm00008a012991b simSplit
Zm00008a012991_T01.v1.1.exon.10 chr03 164671970 164672026 Zm00008a012991 164669009 164672718 Zm00008a012991 Zm00008a012991a,Zm00008a012991b simSplit
Zm00008a012991_T01.v1.1.exon.11 chr03 164672216 164672644 Zm00008a012991b 164669009 164672718 Zm00008a012991 Zm00008a012991a,Zm00008a012991b simSplit
Zm00008a012991_T01.v1.1.exon.11 chr03 164672216 164672644 Zm00008a012991 164669009 164672718 Zm00008a012991 Zm00008a012991a,Zm00008a012991b simSplit
Zm00008a012991_T01.v1.1.exon.12 chr03 164672670 164672718 Zm00008a012991b 164669009 164672718 Zm00008a012991 Zm00008a012991a,Zm00008a012991b simSplit
Zm00008a012991_T01.v1.1.exon.12 chr03 164672670 164672718 Zm00008a012991 164669009 164672718 Zm00008a012991 Zm00008a012991a,Zm00008a012991b simSplit
Zm00008a013003_T01.v1.1.exon.5 chr03 165248315 165248440 Zm00008a013003a 165248315 165249697 Zm00008a013003 Zm00008a013003a,Zm00008a013003b simSplit
Zm00008a013003_T01.v1.1.exon.5 chr03 165248315 165248440 Zm00008a013003 165248315 165249697 Zm00008a013003 Zm00008a013003a,Zm00008a013003b simSplit
Zm00008a013003_T01.v1.1.exon.4 chr03 165248512 165248692 Zm00008a013003b 165248315 165249697 Zm00008a013003 Zm00008a013003a,Zm00008a013003b simSplit
Zm00008a013003_T01.v1.1.exon.4 chr03 165248512 165248692 Zm00008a013003 165248315 165249697 Zm00008a013003 Zm00008a013003a,Zm00008a013003b simSplit
Zm00008a013003_T01.v1.1.exon.3 chr03 165249179 165249220 Zm00008a013003b 165248315 165249697 Zm00008a013003 Zm00008a013003a,Zm00008a013003b simSplit
Zm00008a013003_T01.v1.1.exon.3 chr03 165249179 165249220 Zm00008a013003 165248315 165249697 Zm00008a013003 Zm00008a013003a,Zm00008a013003b simSplit
Zm00008a013003_T01.v1.1.exon.2 chr03 165249337 165249474 Zm00008a013003b 165248315 165249697 Zm00008a013003 Zm00008a013003a,Zm00008a013003b simSplit
Zm00008a013003_T01.v1.1.exon.2 chr03 165249337 165249474 Zm00008a013003 165248315 165249697 Zm00008a013003 Zm00008a013003a,Zm00008a013003b simSplit
Zm00008a013003_T01.v1.1.exon.1 chr03 165249567 165249697 Zm00008a013003b 165248315 165249697 Zm00008a013003 Zm00008a013003a,Zm00008a013003b simSplit
Zm00008a013003_T01.v1.1.exon.1 chr03 165249567 165249697 Zm00008a013003 165248315 165249697 Zm00008a013003 Zm00008a013003a,Zm00008a013003b simSplit
Zm00008a013005_T01.v1.1.exon.8 chr03 165290528 165292159 Zm00008a013005a 165290528 165297834 Zm00008a013005 Zm00008a013005a,Zm00008a013005b simSplit
Zm00008a013005_T01.v1.1.exon.8 chr03 165290528 165292159 Zm00008a013005 165290528 165297834 Zm00008a013005 Zm00008a013005a,Zm00008a013005b simSplit
Zm00008a013005_T01.v1.1.exon.7 chr03 165292507 165292591 Zm00008a013005a 165290528 165297834 Zm00008a013005 Zm00008a013005a,Zm00008a013005b simSplit
Zm00008a013005_T01.v1.1.exon.7 chr03 165292507 165292591 Zm00008a013005 165290528 165297834 Zm00008a013005 Zm00008a013005a,Zm00008a013005b simSplit
Zm00008a013005_T01.v1.1.exon.6 chr03 165292617 165293203 Zm00008a013005a 165290528 165297834 Zm00008a013005 Zm00008a013005a,Zm00008a013005b simSplit
Zm00008a013005_T01.v1.1.exon.6 chr03 165292617 165293203 Zm00008a013005 165290528 165297834 Zm00008a013005 Zm00008a013005a,Zm00008a013005b simSplit
Zm00008a013005_T01.v1.1.exon.5 chr03 165293477 165294153 Zm00008a013005a 165290528 165297834 Zm00008a013005 Zm00008a013005a,Zm00008a013005b simSplit
Zm00008a013005_T01.v1.1.exon.5 chr03 165293477 165294153 Zm00008a013005 165290528 165297834 Zm00008a013005 Zm00008a013005a,Zm00008a013005b simSplit
Zm00008a013005_T01.v1.1.exon.4 chr03 165294560 165294710 Zm00008a013005a 165290528 165297834 Zm00008a013005 Zm00008a013005a,Zm00008a013005b simSplit
Zm00008a013005_T01.v1.1.exon.4 chr03 165294560 165294710 Zm00008a013005 165290528 165297834 Zm00008a013005 Zm00008a013005a,Zm00008a013005b simSplit
Zm00008a013005_T01.v1.1.exon.3 chr03 165296205 165296272 Zm00008a013005a 165290528 165297834 Zm00008a013005 Zm00008a013005a,Zm00008a013005b simSplit
Zm00008a013005_T01.v1.1.exon.3 chr03 165296205 165296272 Zm00008a013005 165290528 165297834 Zm00008a013005 Zm00008a013005a,Zm00008a013005b simSplit
Zm00008a013005_T01.v1.1.exon.2 chr03 165296864 165297435 Zm00008a013005b 165290528 165297834 Zm00008a013005 Zm00008a013005a,Zm00008a013005b simSplit
Zm00008a013005_T01.v1.1.exon.2 chr03 165296864 165297435 Zm00008a013005 165290528 165297834 Zm00008a013005 Zm00008a013005a,Zm00008a013005b simSplit
Zm00008a013005_T01.v1.1.exon.1 chr03 165297721 165297834 Zm00008a013005b 165290528 165297834 Zm00008a013005 Zm00008a013005a,Zm00008a013005b simSplit
Zm00008a013005_T01.v1.1.exon.1 chr03 165297721 165297834 Zm00008a013005 165290528 165297834 Zm00008a013005 Zm00008a013005a,Zm00008a013005b simSplit
Zm00008a013008_T01.v1.1.exon.1 chr03 165459872 165460188 Zm00008a013008a 165459872 165470607 Zm00008a013008 Zm00008a013008a,Zm00008a013008b simSplit
Zm00008a013008_T01.v1.1.exon.1 chr03 165459872 165460188 Zm00008a013008 165459872 165470607 Zm00008a013008 Zm00008a013008a,Zm00008a013008b simSplit
Zm00008a013008_T01.v1.1.exon.2 chr03 165460344 165460438 Zm00008a013008a 165459872 165470607 Zm00008a013008 Zm00008a013008a,Zm00008a013008b simSplit
Zm00008a013008_T01.v1.1.exon.2 chr03 165460344 165460438 Zm00008a013008 165459872 165470607 Zm00008a013008 Zm00008a013008a,Zm00008a013008b simSplit
Zm00008a013008_T01.v1.1.exon.3 chr03 165460655 165460711 Zm00008a013008a 165459872 165470607 Zm00008a013008 Zm00008a013008a,Zm00008a013008b simSplit
Zm00008a013008_T01.v1.1.exon.3 chr03 165460655 165460711 Zm00008a013008 165459872 165470607 Zm00008a013008 Zm00008a013008a,Zm00008a013008b simSplit
Zm00008a013008_T01.v1.1.exon.4 chr03 165460911 165461061 Zm00008a013008a 165459872 165470607 Zm00008a013008 Zm00008a013008a,Zm00008a013008b simSplit
Zm00008a013008_T01.v1.1.exon.4 chr03 165460911 165461061 Zm00008a013008 165459872 165470607 Zm00008a013008 Zm00008a013008a,Zm00008a013008b simSplit
Zm00008a013008_T01.v1.1.exon.5 chr03 165461170 165461240 Zm00008a013008a 165459872 165470607 Zm00008a013008 Zm00008a013008a,Zm00008a013008b simSplit
Zm00008a013008_T01.v1.1.exon.5 chr03 165461170 165461240 Zm00008a013008 165459872 165470607 Zm00008a013008 Zm00008a013008a,Zm00008a013008b simSplit
Zm00008a013008_T01.v1.1.exon.6 chr03 165461380 165461504 Zm00008a013008a 165459872 165470607 Zm00008a013008 Zm00008a013008a,Zm00008a013008b simSplit
Zm00008a013008_T01.v1.1.exon.6 chr03 165461380 165461504 Zm00008a013008 165459872 165470607 Zm00008a013008 Zm00008a013008a,Zm00008a013008b simSplit
Zm00008a013008_T01.v1.1.exon.7 chr03 165462331 165462491 Zm00008a013008a 165459872 165470607 Zm00008a013008 Zm00008a013008a,Zm00008a013008b simSplit
Zm00008a013008_T01.v1.1.exon.7 chr03 165462331 165462491 Zm00008a013008 165459872 165470607 Zm00008a013008 Zm00008a013008a,Zm00008a013008b simSplit
Zm00008a013008_T01.v1.1.exon.8 chr03 165462583 165462724 Zm00008a013008a 165459872 165470607 Zm00008a013008 Zm00008a013008a,Zm00008a013008b simSplit
Zm00008a013008_T01.v1.1.exon.8 chr03 165462583 165462724 Zm00008a013008 165459872 165470607 Zm00008a013008 Zm00008a013008a,Zm00008a013008b simSplit
Zm00008a013008_T01.v1.1.exon.9 chr03 165462946 165463036 Zm00008a013008a 165459872 165470607 Zm00008a013008 Zm00008a013008a,Zm00008a013008b simSplit
Zm00008a013008_T01.v1.1.exon.9 chr03 165462946 165463036 Zm00008a013008 165459872 165470607 Zm00008a013008 Zm00008a013008a,Zm00008a013008b simSplit
Zm00008a013008_T01.v1.1.exon.10 chr03 165463691 165463870 Zm00008a013008a 165459872 165470607 Zm00008a013008 Zm00008a013008a,Zm00008a013008b simSplit
Zm00008a013008_T01.v1.1.exon.10 chr03 165463691 165463870 Zm00008a013008 165459872 165470607 Zm00008a013008 Zm00008a013008a,Zm00008a013008b simSplit
Zm00008a013008_T01.v1.1.exon.11 chr03 165463958 165463999 Zm00008a013008a 165459872 165470607 Zm00008a013008 Zm00008a013008a,Zm00008a013008b simSplit
Zm00008a013008_T01.v1.1.exon.11 chr03 165463958 165463999 Zm00008a013008 165459872 165470607 Zm00008a013008 Zm00008a013008a,Zm00008a013008b simSplit
Zm00008a013008_T01.v1.1.exon.12 chr03 165464118 165464222 Zm00008a013008a 165459872 165470607 Zm00008a013008 Zm00008a013008a,Zm00008a013008b simSplit
Zm00008a013008_T01.v1.1.exon.12 chr03 165464118 165464222 Zm00008a013008 165459872 165470607 Zm00008a013008 Zm00008a013008a,Zm00008a013008b simSplit
Zm00008a013008_T01.v1.1.exon.13 chr03 165464301 165464360 Zm00008a013008a 165459872 165470607 Zm00008a013008 Zm00008a013008a,Zm00008a013008b simSplit
Zm00008a013008_T01.v1.1.exon.13 chr03 165464301 165464360 Zm00008a013008 165459872 165470607 Zm00008a013008 Zm00008a013008a,Zm00008a013008b simSplit
Zm00008a013008_T01.v1.1.exon.14 chr03 165464556 165464633 Zm00008a013008a 165459872 165470607 Zm00008a013008 Zm00008a013008a,Zm00008a013008b simSplit
Zm00008a013008_T01.v1.1.exon.14 chr03 165464556 165464633 Zm00008a013008 165459872 165470607 Zm00008a013008 Zm00008a013008a,Zm00008a013008b simSplit
Zm00008a013008_T01.v1.1.exon.15 chr03 165464986 165465093 Zm00008a013008a 165459872 165470607 Zm00008a013008 Zm00008a013008a,Zm00008a013008b simSplit
Zm00008a013008_T01.v1.1.exon.15 chr03 165464986 165465093 Zm00008a013008 165459872 165470607 Zm00008a013008 Zm00008a013008a,Zm00008a013008b simSplit
Zm00008a013008_T01.v1.1.exon.16 chr03 165465172 165465237 Zm00008a013008a 165459872 165470607 Zm00008a013008 Zm00008a013008a,Zm00008a013008b simSplit
Zm00008a013008_T01.v1.1.exon.16 chr03 165465172 165465237 Zm00008a013008 165459872 165470607 Zm00008a013008 Zm00008a013008a,Zm00008a013008b simSplit
Zm00008a013008_T01.v1.1.exon.17 chr03 165466686 165466763 Zm00008a013008a 165459872 165470607 Zm00008a013008 Zm00008a013008a,Zm00008a013008b simSplit
Zm00008a013008_T01.v1.1.exon.17 chr03 165466686 165466763 Zm00008a013008 165459872 165470607 Zm00008a013008 Zm00008a013008a,Zm00008a013008b simSplit
Zm00008a013008_T01.v1.1.exon.18 chr03 165466854 165466987 Zm00008a013008b 165459872 165470607 Zm00008a013008 Zm00008a013008a,Zm00008a013008b simSplit
Zm00008a013008_T01.v1.1.exon.18 chr03 165466854 165466987 Zm00008a013008 165459872 165470607 Zm00008a013008 Zm00008a013008a,Zm00008a013008b simSplit
Zm00008a013008_T01.v1.1.exon.19 chr03 165468924 165469017 Zm00008a013008b 165459872 165470607 Zm00008a013008 Zm00008a013008a,Zm00008a013008b simSplit
Zm00008a013008_T01.v1.1.exon.19 chr03 165468924 165469017 Zm00008a013008 165459872 165470607 Zm00008a013008 Zm00008a013008a,Zm00008a013008b simSplit
Zm00008a013008_T01.v1.1.exon.20 chr03 165469131 165469208 Zm00008a013008b 165459872 165470607 Zm00008a013008 Zm00008a013008a,Zm00008a013008b simSplit
Zm00008a013008_T01.v1.1.exon.20 chr03 165469131 165469208 Zm00008a013008 165459872 165470607 Zm00008a013008 Zm00008a013008a,Zm00008a013008b simSplit
Zm00008a013008_T01.v1.1.exon.21 chr03 165469291 165469353 Zm00008a013008b 165459872 165470607 Zm00008a013008 Zm00008a013008a,Zm00008a013008b simSplit
Zm00008a013008_T01.v1.1.exon.21 chr03 165469291 165469353 Zm00008a013008 165459872 165470607 Zm00008a013008 Zm00008a013008a,Zm00008a013008b simSplit
Zm00008a013008_T01.v1.1.exon.22 chr03 165469634 165469702 Zm00008a013008b 165459872 165470607 Zm00008a013008 Zm00008a013008a,Zm00008a013008b simSplit
Zm00008a013008_T01.v1.1.exon.22 chr03 165469634 165469702 Zm00008a013008 165459872 165470607 Zm00008a013008 Zm00008a013008a,Zm00008a013008b simSplit
Zm00008a013008_T01.v1.1.exon.23 chr03 165469799 165469894 Zm00008a013008b 165459872 165470607 Zm00008a013008 Zm00008a013008a,Zm00008a013008b simSplit
Zm00008a013008_T01.v1.1.exon.23 chr03 165469799 165469894 Zm00008a013008 165459872 165470607 Zm00008a013008 Zm00008a013008a,Zm00008a013008b simSplit
Zm00008a013008_T01.v1.1.exon.24 chr03 165469997 165470607 Zm00008a013008b 165459872 165470607 Zm00008a013008 Zm00008a013008a,Zm00008a013008b simSplit
Zm00008a013008_T01.v1.1.exon.24 chr03 165469997 165470607 Zm00008a013008 165459872 165470607 Zm00008a013008 Zm00008a013008a,Zm00008a013008b simSplit
Zm00008a013010_T01.v1.1.exon.1 chr03 165542598 165542687 Zm00008a013010a 165542598 165548467 Zm00008a013010 Zm00008a013010a,Zm00008a013010b simSplit
Zm00008a013010_T01.v1.1.exon.1 chr03 165542598 165542687 Zm00008a013010 165542598 165548467 Zm00008a013010 Zm00008a013010a,Zm00008a013010b simSplit
Zm00008a013010_T01.v1.1.exon.2 chr03 165543260 165543315 Zm00008a013010a 165542598 165548467 Zm00008a013010 Zm00008a013010a,Zm00008a013010b simSplit
Zm00008a013010_T01.v1.1.exon.2 chr03 165543260 165543315 Zm00008a013010 165542598 165548467 Zm00008a013010 Zm00008a013010a,Zm00008a013010b simSplit
Zm00008a013010_T01.v1.1.exon.3 chr03 165543412 165543586 Zm00008a013010a 165542598 165548467 Zm00008a013010 Zm00008a013010a,Zm00008a013010b simSplit
Zm00008a013010_T01.v1.1.exon.3 chr03 165543412 165543586 Zm00008a013010 165542598 165548467 Zm00008a013010 Zm00008a013010a,Zm00008a013010b simSplit
Zm00008a013010_T01.v1.1.exon.4 chr03 165543679 165543780 Zm00008a013010a 165542598 165548467 Zm00008a013010 Zm00008a013010a,Zm00008a013010b simSplit
Zm00008a013010_T01.v1.1.exon.4 chr03 165543679 165543780 Zm00008a013010 165542598 165548467 Zm00008a013010 Zm00008a013010a,Zm00008a013010b simSplit
Zm00008a013010_T01.v1.1.exon.5 chr03 165543864 165543935 Zm00008a013010a 165542598 165548467 Zm00008a013010 Zm00008a013010a,Zm00008a013010b simSplit
Zm00008a013010_T01.v1.1.exon.5 chr03 165543864 165543935 Zm00008a013010 165542598 165548467 Zm00008a013010 Zm00008a013010a,Zm00008a013010b simSplit
Zm00008a013010_T01.v1.1.exon.6 chr03 165544807 165544923 Zm00008a013010a 165542598 165548467 Zm00008a013010 Zm00008a013010a,Zm00008a013010b simSplit
Zm00008a013010_T01.v1.1.exon.6 chr03 165544807 165544923 Zm00008a013010 165542598 165548467 Zm00008a013010 Zm00008a013010a,Zm00008a013010b simSplit
Zm00008a013010_T01.v1.1.exon.7 chr03 165545002 165545079 Zm00008a013010a 165542598 165548467 Zm00008a013010 Zm00008a013010a,Zm00008a013010b simSplit
Zm00008a013010_T01.v1.1.exon.7 chr03 165545002 165545079 Zm00008a013010 165542598 165548467 Zm00008a013010 Zm00008a013010a,Zm00008a013010b simSplit
Zm00008a013010_T01.v1.1.exon.8 chr03 165546322 165546401 Zm00008a013010a 165542598 165548467 Zm00008a013010 Zm00008a013010a,Zm00008a013010b simSplit
Zm00008a013010_T01.v1.1.exon.8 chr03 165546322 165546401 Zm00008a013010 165542598 165548467 Zm00008a013010 Zm00008a013010a,Zm00008a013010b simSplit
Zm00008a013010_T01.v1.1.exon.9 chr03 165547115 165547327 Zm00008a013010b 165542598 165548467 Zm00008a013010 Zm00008a013010a,Zm00008a013010b simSplit
Zm00008a013010_T01.v1.1.exon.9 chr03 165547115 165547327 Zm00008a013010 165542598 165548467 Zm00008a013010 Zm00008a013010a,Zm00008a013010b simSplit
Zm00008a013010_T01.v1.1.exon.10 chr03 165547422 165547576 Zm00008a013010b 165542598 165548467 Zm00008a013010 Zm00008a013010a,Zm00008a013010b simSplit
Zm00008a013010_T01.v1.1.exon.10 chr03 165547422 165547576 Zm00008a013010 165542598 165548467 Zm00008a013010 Zm00008a013010a,Zm00008a013010b simSplit
Zm00008a013010_T01.v1.1.exon.11 chr03 165547670 165547792 Zm00008a013010b 165542598 165548467 Zm00008a013010 Zm00008a013010a,Zm00008a013010b simSplit
Zm00008a013010_T01.v1.1.exon.11 chr03 165547670 165547792 Zm00008a013010 165542598 165548467 Zm00008a013010 Zm00008a013010a,Zm00008a013010b simSplit
Zm00008a013010_T01.v1.1.exon.12 chr03 165547939 165548249 Zm00008a013010b 165542598 165548467 Zm00008a013010 Zm00008a013010a,Zm00008a013010b simSplit
Zm00008a013010_T01.v1.1.exon.12 chr03 165547939 165548249 Zm00008a013010 165542598 165548467 Zm00008a013010 Zm00008a013010a,Zm00008a013010b simSplit
Zm00008a013010_T01.v1.1.exon.13 chr03 165548387 165548467 Zm00008a013010b 165542598 165548467 Zm00008a013010 Zm00008a013010a,Zm00008a013010b simSplit
Zm00008a013010_T01.v1.1.exon.13 chr03 165548387 165548467 Zm00008a013010 165542598 165548467 Zm00008a013010 Zm00008a013010a,Zm00008a013010b simSplit
Zm00008a013013_T01.v1.1.exon.5 chr03 165556306 165556884 Zm00008a013013a 165556306 165559466 Zm00008a013013 Zm00008a013013a,Zm00008a013013b simSplit
Zm00008a013013_T01.v1.1.exon.5 chr03 165556306 165556884 Zm00008a013013 165556306 165559466 Zm00008a013013 Zm00008a013013a,Zm00008a013013b simSplit
Zm00008a013013_T01.v1.1.exon.4 chr03 165558134 165558376 Zm00008a013013a 165556306 165559466 Zm00008a013013 Zm00008a013013a,Zm00008a013013b simSplit
Zm00008a013013_T01.v1.1.exon.4 chr03 165558134 165558376 Zm00008a013013 165556306 165559466 Zm00008a013013 Zm00008a013013a,Zm00008a013013b simSplit
Zm00008a013013_T01.v1.1.exon.3 chr03 165558458 165558552 Zm00008a013013a 165556306 165559466 Zm00008a013013 Zm00008a013013a,Zm00008a013013b simSplit
Zm00008a013013_T01.v1.1.exon.3 chr03 165558458 165558552 Zm00008a013013 165556306 165559466 Zm00008a013013 Zm00008a013013a,Zm00008a013013b simSplit
Zm00008a013013_T01.v1.1.exon.2 chr03 165558659 165558827 Zm00008a013013a 165556306 165559466 Zm00008a013013 Zm00008a013013a,Zm00008a013013b simSplit
Zm00008a013013_T01.v1.1.exon.2 chr03 165558659 165558827 Zm00008a013013 165556306 165559466 Zm00008a013013 Zm00008a013013a,Zm00008a013013b simSplit
Zm00008a013013_T01.v1.1.exon.1 chr03 165559025 165559466 Zm00008a013013b 165556306 165559466 Zm00008a013013 Zm00008a013013a,Zm00008a013013b simSplit
Zm00008a013013_T01.v1.1.exon.1 chr03 165559025 165559466 Zm00008a013013 165556306 165559466 Zm00008a013013 Zm00008a013013a,Zm00008a013013b simSplit
Zm00008a013017_T01.v1.1.exon.1 chr03 165877548 165877752 Zm00008a013017a 165877548 165886696 Zm00008a013017 Zm00008a013017a,Zm00008a013017b simSplit
Zm00008a013017_T01.v1.1.exon.1 chr03 165877548 165877752 Zm00008a013017 165877548 165886696 Zm00008a013017 Zm00008a013017a,Zm00008a013017b simSplit
Zm00008a013017_T01.v1.1.exon.2 chr03 165883823 165884066 Zm00008a013017a 165877548 165886696 Zm00008a013017 Zm00008a013017a,Zm00008a013017b simSplit
Zm00008a013017_T01.v1.1.exon.2 chr03 165883823 165884066 Zm00008a013017 165877548 165886696 Zm00008a013017 Zm00008a013017a,Zm00008a013017b simSplit
Zm00008a013017_T01.v1.1.exon.3 chr03 165884175 165884375 Zm00008a013017a 165877548 165886696 Zm00008a013017 Zm00008a013017a,Zm00008a013017b simSplit
Zm00008a013017_T01.v1.1.exon.3 chr03 165884175 165884375 Zm00008a013017 165877548 165886696 Zm00008a013017 Zm00008a013017a,Zm00008a013017b simSplit
Zm00008a013017_T01.v1.1.exon.4 chr03 165884468 165884953 Zm00008a013017a 165877548 165886696 Zm00008a013017 Zm00008a013017a,Zm00008a013017b simSplit
Zm00008a013017_T01.v1.1.exon.4 chr03 165884468 165884953 Zm00008a013017 165877548 165886696 Zm00008a013017 Zm00008a013017a,Zm00008a013017b simSplit
Zm00008a013017_T01.v1.1.exon.5 chr03 165884963 165885177 Zm00008a013017a 165877548 165886696 Zm00008a013017 Zm00008a013017a,Zm00008a013017b simSplit
Zm00008a013017_T01.v1.1.exon.5 chr03 165884963 165885177 Zm00008a013017 165877548 165886696 Zm00008a013017 Zm00008a013017a,Zm00008a013017b simSplit
Zm00008a013017_T01.v1.1.exon.6 chr03 165885289 165885532 Zm00008a013017a 165877548 165886696 Zm00008a013017 Zm00008a013017a,Zm00008a013017b simSplit
Zm00008a013017_T01.v1.1.exon.6 chr03 165885289 165885532 Zm00008a013017 165877548 165886696 Zm00008a013017 Zm00008a013017a,Zm00008a013017b simSplit
Zm00008a013017_T01.v1.1.exon.7 chr03 165885742 165886696 Zm00008a013017b 165877548 165886696 Zm00008a013017 Zm00008a013017a,Zm00008a013017b simSplit
Zm00008a013017_T01.v1.1.exon.7 chr03 165885742 165886696 Zm00008a013017 165877548 165886696 Zm00008a013017 Zm00008a013017a,Zm00008a013017b simSplit
Zm00008a013018_T01.v1.1.exon.1 chr03 165984537 165985127 Zm00008a013018a 165984537 165994841 Zm00008a013018 Zm00008a013018a,Zm00008a013018b simSplit
Zm00008a013018_T01.v1.1.exon.1 chr03 165984537 165985127 Zm00008a013018 165984537 165994841 Zm00008a013018 Zm00008a013018a,Zm00008a013018b simSplit
Zm00008a013018_T01.v1.1.exon.2 chr03 165986410 165987090 Zm00008a013018a 165984537 165994841 Zm00008a013018 Zm00008a013018a,Zm00008a013018b simSplit
Zm00008a013018_T01.v1.1.exon.2 chr03 165986410 165987090 Zm00008a013018 165984537 165994841 Zm00008a013018 Zm00008a013018a,Zm00008a013018b simSplit
Zm00008a013018_T01.v1.1.exon.3 chr03 165987178 165987321 Zm00008a013018a 165984537 165994841 Zm00008a013018 Zm00008a013018a,Zm00008a013018b simSplit
Zm00008a013018_T01.v1.1.exon.3 chr03 165987178 165987321 Zm00008a013018 165984537 165994841 Zm00008a013018 Zm00008a013018a,Zm00008a013018b simSplit
Zm00008a013018_T01.v1.1.exon.4 chr03 165987422 165987712 Zm00008a013018a 165984537 165994841 Zm00008a013018 Zm00008a013018a,Zm00008a013018b simSplit
Zm00008a013018_T01.v1.1.exon.4 chr03 165987422 165987712 Zm00008a013018 165984537 165994841 Zm00008a013018 Zm00008a013018a,Zm00008a013018b simSplit
Zm00008a013018_T01.v1.1.exon.5 chr03 165987826 165988011 Zm00008a013018a 165984537 165994841 Zm00008a013018 Zm00008a013018a,Zm00008a013018b simSplit
Zm00008a013018_T01.v1.1.exon.5 chr03 165987826 165988011 Zm00008a013018 165984537 165994841 Zm00008a013018 Zm00008a013018a,Zm00008a013018b simSplit
Zm00008a013018_T01.v1.1.exon.6 chr03 165988116 165988280 Zm00008a013018a 165984537 165994841 Zm00008a013018 Zm00008a013018a,Zm00008a013018b simSplit
Zm00008a013018_T01.v1.1.exon.6 chr03 165988116 165988280 Zm00008a013018 165984537 165994841 Zm00008a013018 Zm00008a013018a,Zm00008a013018b simSplit
Zm00008a013018_T01.v1.1.exon.7 chr03 165988383 165988442 Zm00008a013018a 165984537 165994841 Zm00008a013018 Zm00008a013018a,Zm00008a013018b simSplit
Zm00008a013018_T01.v1.1.exon.7 chr03 165988383 165988442 Zm00008a013018 165984537 165994841 Zm00008a013018 Zm00008a013018a,Zm00008a013018b simSplit
Zm00008a013018_T01.v1.1.exon.8 chr03 165988683 165988745 Zm00008a013018a 165984537 165994841 Zm00008a013018 Zm00008a013018a,Zm00008a013018b simSplit
Zm00008a013018_T01.v1.1.exon.8 chr03 165988683 165988745 Zm00008a013018 165984537 165994841 Zm00008a013018 Zm00008a013018a,Zm00008a013018b simSplit
Zm00008a013018_T01.v1.1.exon.9 chr03 165988858 165988949 Zm00008a013018a 165984537 165994841 Zm00008a013018 Zm00008a013018a,Zm00008a013018b simSplit
Zm00008a013018_T01.v1.1.exon.9 chr03 165988858 165988949 Zm00008a013018 165984537 165994841 Zm00008a013018 Zm00008a013018a,Zm00008a013018b simSplit
Zm00008a013018_T01.v1.1.exon.10 chr03 165989525 165989621 Zm00008a013018a 165984537 165994841 Zm00008a013018 Zm00008a013018a,Zm00008a013018b simSplit
Zm00008a013018_T01.v1.1.exon.10 chr03 165989525 165989621 Zm00008a013018 165984537 165994841 Zm00008a013018 Zm00008a013018a,Zm00008a013018b simSplit
Zm00008a013018_T01.v1.1.exon.11 chr03 165990342 165990458 Zm00008a013018a 165984537 165994841 Zm00008a013018 Zm00008a013018a,Zm00008a013018b simSplit
Zm00008a013018_T01.v1.1.exon.11 chr03 165990342 165990458 Zm00008a013018 165984537 165994841 Zm00008a013018 Zm00008a013018a,Zm00008a013018b simSplit
Zm00008a013018_T01.v1.1.exon.12 chr03 165990543 165990761 Zm00008a013018a 165984537 165994841 Zm00008a013018 Zm00008a013018a,Zm00008a013018b simSplit
Zm00008a013018_T01.v1.1.exon.12 chr03 165990543 165990761 Zm00008a013018 165984537 165994841 Zm00008a013018 Zm00008a013018a,Zm00008a013018b simSplit
Zm00008a013018_T01.v1.1.exon.13 chr03 165991747 165991887 Zm00008a013018a 165984537 165994841 Zm00008a013018 Zm00008a013018a,Zm00008a013018b simSplit
Zm00008a013018_T01.v1.1.exon.13 chr03 165991747 165991887 Zm00008a013018 165984537 165994841 Zm00008a013018 Zm00008a013018a,Zm00008a013018b simSplit
Zm00008a013018_T01.v1.1.exon.14 chr03 165991990 165992157 Zm00008a013018b 165984537 165994841 Zm00008a013018 Zm00008a013018a,Zm00008a013018b simSplit
Zm00008a013018_T01.v1.1.exon.14 chr03 165991990 165992157 Zm00008a013018 165984537 165994841 Zm00008a013018 Zm00008a013018a,Zm00008a013018b simSplit
Zm00008a013018_T01.v1.1.exon.15 chr03 165992238 165992422 Zm00008a013018b 165984537 165994841 Zm00008a013018 Zm00008a013018a,Zm00008a013018b simSplit
Zm00008a013018_T01.v1.1.exon.15 chr03 165992238 165992422 Zm00008a013018 165984537 165994841 Zm00008a013018 Zm00008a013018a,Zm00008a013018b simSplit
Zm00008a013018_T01.v1.1.exon.16 chr03 165992600 165992693 Zm00008a013018b 165984537 165994841 Zm00008a013018 Zm00008a013018a,Zm00008a013018b simSplit
Zm00008a013018_T01.v1.1.exon.16 chr03 165992600 165992693 Zm00008a013018 165984537 165994841 Zm00008a013018 Zm00008a013018a,Zm00008a013018b simSplit
Zm00008a013018_T01.v1.1.exon.17 chr03 165992774 165992862 Zm00008a013018b 165984537 165994841 Zm00008a013018 Zm00008a013018a,Zm00008a013018b simSplit
Zm00008a013018_T01.v1.1.exon.17 chr03 165992774 165992862 Zm00008a013018 165984537 165994841 Zm00008a013018 Zm00008a013018a,Zm00008a013018b simSplit
Zm00008a013018_T01.v1.1.exon.18 chr03 165992992 165993217 Zm00008a013018b 165984537 165994841 Zm00008a013018 Zm00008a013018a,Zm00008a013018b simSplit
Zm00008a013018_T01.v1.1.exon.18 chr03 165992992 165993217 Zm00008a013018 165984537 165994841 Zm00008a013018 Zm00008a013018a,Zm00008a013018b simSplit
Zm00008a013018_T01.v1.1.exon.19 chr03 165993926 165994000 Zm00008a013018b 165984537 165994841 Zm00008a013018 Zm00008a013018a,Zm00008a013018b simSplit
Zm00008a013018_T01.v1.1.exon.19 chr03 165993926 165994000 Zm00008a013018 165984537 165994841 Zm00008a013018 Zm00008a013018a,Zm00008a013018b simSplit
Zm00008a013018_T01.v1.1.exon.20 chr03 165994102 165994841 Zm00008a013018b 165984537 165994841 Zm00008a013018 Zm00008a013018a,Zm00008a013018b simSplit
Zm00008a013018_T01.v1.1.exon.20 chr03 165994102 165994841 Zm00008a013018 165984537 165994841 Zm00008a013018 Zm00008a013018a,Zm00008a013018b simSplit
Zm00008a013019_T01.v1.1.exon.4 chr03 165995595 165996002 Zm00008a013019a 165995595 165998338 Zm00008a013019 Zm00008a013019a,Zm00008a013019b simSplit
Zm00008a013019_T01.v1.1.exon.4 chr03 165995595 165996002 Zm00008a013019 165995595 165998338 Zm00008a013019 Zm00008a013019a,Zm00008a013019b simSplit
Zm00008a013019_T01.v1.1.exon.3 chr03 165996140 165996204 Zm00008a013019a 165995595 165998338 Zm00008a013019 Zm00008a013019a,Zm00008a013019b simSplit
Zm00008a013019_T01.v1.1.exon.3 chr03 165996140 165996204 Zm00008a013019 165995595 165998338 Zm00008a013019 Zm00008a013019a,Zm00008a013019b simSplit
Zm00008a013019_T01.v1.1.exon.2 chr03 165996518 165996625 Zm00008a013019b 165995595 165998338 Zm00008a013019 Zm00008a013019a,Zm00008a013019b simSplit
Zm00008a013019_T01.v1.1.exon.2 chr03 165996518 165996625 Zm00008a013019 165995595 165998338 Zm00008a013019 Zm00008a013019a,Zm00008a013019b simSplit
Zm00008a013019_T01.v1.1.exon.1 chr03 165998243 165998338 Zm00008a013019b 165995595 165998338 Zm00008a013019 Zm00008a013019a,Zm00008a013019b simSplit
Zm00008a013019_T01.v1.1.exon.1 chr03 165998243 165998338 Zm00008a013019 165995595 165998338 Zm00008a013019 Zm00008a013019a,Zm00008a013019b simSplit
Zm00008a013063_T01.v1.1.exon.9 chr03 168150865 168151356 Zm00008a013063a 168150865 168153926 Zm00008a013063 Zm00008a013063a,Zm00008a013063b simSplit
Zm00008a013063_T01.v1.1.exon.9 chr03 168150865 168151356 Zm00008a013063 168150865 168153926 Zm00008a013063 Zm00008a013063a,Zm00008a013063b simSplit
Zm00008a013063_T01.v1.1.exon.8 chr03 168151446 168151615 Zm00008a013063a 168150865 168153926 Zm00008a013063 Zm00008a013063a,Zm00008a013063b simSplit
Zm00008a013063_T01.v1.1.exon.8 chr03 168151446 168151615 Zm00008a013063 168150865 168153926 Zm00008a013063 Zm00008a013063a,Zm00008a013063b simSplit
Zm00008a013063_T01.v1.1.exon.7 chr03 168151727 168151861 Zm00008a013063a 168150865 168153926 Zm00008a013063 Zm00008a013063a,Zm00008a013063b simSplit
Zm00008a013063_T01.v1.1.exon.7 chr03 168151727 168151861 Zm00008a013063 168150865 168153926 Zm00008a013063 Zm00008a013063a,Zm00008a013063b simSplit
Zm00008a013063_T01.v1.1.exon.6 chr03 168152037 168152153 Zm00008a013063a 168150865 168153926 Zm00008a013063 Zm00008a013063a,Zm00008a013063b simSplit
Zm00008a013063_T01.v1.1.exon.6 chr03 168152037 168152153 Zm00008a013063 168150865 168153926 Zm00008a013063 Zm00008a013063a,Zm00008a013063b simSplit
Zm00008a013063_T01.v1.1.exon.5 chr03 168152237 168152316 Zm00008a013063a 168150865 168153926 Zm00008a013063 Zm00008a013063a,Zm00008a013063b simSplit
Zm00008a013063_T01.v1.1.exon.5 chr03 168152237 168152316 Zm00008a013063 168150865 168153926 Zm00008a013063 Zm00008a013063a,Zm00008a013063b simSplit
Zm00008a013063_T01.v1.1.exon.4 chr03 168152411 168152537 Zm00008a013063a 168150865 168153926 Zm00008a013063 Zm00008a013063a,Zm00008a013063b simSplit
Zm00008a013063_T01.v1.1.exon.4 chr03 168152411 168152537 Zm00008a013063 168150865 168153926 Zm00008a013063 Zm00008a013063a,Zm00008a013063b simSplit
Zm00008a013063_T01.v1.1.exon.3 chr03 168152659 168152750 Zm00008a013063a 168150865 168153926 Zm00008a013063 Zm00008a013063a,Zm00008a013063b simSplit
Zm00008a013063_T01.v1.1.exon.3 chr03 168152659 168152750 Zm00008a013063 168150865 168153926 Zm00008a013063 Zm00008a013063a,Zm00008a013063b simSplit
Zm00008a013063_T01.v1.1.exon.2 chr03 168152842 168152914 Zm00008a013063a 168150865 168153926 Zm00008a013063 Zm00008a013063a,Zm00008a013063b simSplit
Zm00008a013063_T01.v1.1.exon.2 chr03 168152842 168152914 Zm00008a013063 168150865 168153926 Zm00008a013063 Zm00008a013063a,Zm00008a013063b simSplit
Zm00008a013063_T01.v1.1.exon.1 chr03 168153800 168153926 Zm00008a013063b 168150865 168153926 Zm00008a013063 Zm00008a013063a,Zm00008a013063b simSplit
Zm00008a013063_T01.v1.1.exon.1 chr03 168153800 168153926 Zm00008a013063 168150865 168153926 Zm00008a013063 Zm00008a013063a,Zm00008a013063b simSplit
Zm00008a013073_T01.v1.1.exon.1 chr03 168432608 168432841 Zm00008a013073a 168432608 168435890 Zm00008a013073 Zm00008a013073a,Zm00008a013073b simSplit
Zm00008a013073_T01.v1.1.exon.1 chr03 168432608 168432841 Zm00008a013073 168432608 168435890 Zm00008a013073 Zm00008a013073a,Zm00008a013073b simSplit
Zm00008a013073_T01.v1.1.exon.2 chr03 168432958 168433170 Zm00008a013073b 168432608 168435890 Zm00008a013073 Zm00008a013073a,Zm00008a013073b simSplit
Zm00008a013073_T01.v1.1.exon.2 chr03 168432958 168433170 Zm00008a013073 168432608 168435890 Zm00008a013073 Zm00008a013073a,Zm00008a013073b simSplit
Zm00008a013073_T01.v1.1.exon.3 chr03 168434502 168434834 Zm00008a013073b 168432608 168435890 Zm00008a013073 Zm00008a013073a,Zm00008a013073b simSplit
Zm00008a013073_T01.v1.1.exon.3 chr03 168434502 168434834 Zm00008a013073 168432608 168435890 Zm00008a013073 Zm00008a013073a,Zm00008a013073b simSplit
Zm00008a013073_T01.v1.1.exon.4 chr03 168434990 168435082 Zm00008a013073b 168432608 168435890 Zm00008a013073 Zm00008a013073a,Zm00008a013073b simSplit
Zm00008a013073_T01.v1.1.exon.4 chr03 168434990 168435082 Zm00008a013073 168432608 168435890 Zm00008a013073 Zm00008a013073a,Zm00008a013073b simSplit
Zm00008a013073_T01.v1.1.exon.5 chr03 168435232 168435333 Zm00008a013073b 168432608 168435890 Zm00008a013073 Zm00008a013073a,Zm00008a013073b simSplit
Zm00008a013073_T01.v1.1.exon.5 chr03 168435232 168435333 Zm00008a013073 168432608 168435890 Zm00008a013073 Zm00008a013073a,Zm00008a013073b simSplit
Zm00008a013073_T01.v1.1.exon.6 chr03 168435729 168435890 Zm00008a013073b 168432608 168435890 Zm00008a013073 Zm00008a013073a,Zm00008a013073b simSplit
Zm00008a013073_T01.v1.1.exon.6 chr03 168435729 168435890 Zm00008a013073 168432608 168435890 Zm00008a013073 Zm00008a013073a,Zm00008a013073b simSplit
Zm00008a013077_T01.v1.1.exon.4 chr03 168853843 168853866 Zm00008a013077a 168853843 168891115 Zm00008a013077 Zm00008a013077a,Zm00008a013077b simSplit
Zm00008a013077_T01.v1.1.exon.4 chr03 168853843 168853866 Zm00008a013077 168853843 168891115 Zm00008a013077 Zm00008a013077a,Zm00008a013077b simSplit
Zm00008a013077_T01.v1.1.exon.3 chr03 168854002 168854320 Zm00008a013077a 168853843 168891115 Zm00008a013077 Zm00008a013077a,Zm00008a013077b simSplit
Zm00008a013077_T01.v1.1.exon.3 chr03 168854002 168854320 Zm00008a013077 168853843 168891115 Zm00008a013077 Zm00008a013077a,Zm00008a013077b simSplit
Zm00008a013077_T01.v1.1.exon.2 chr03 168856162 168856228 Zm00008a013077a 168853843 168891115 Zm00008a013077 Zm00008a013077a,Zm00008a013077b simSplit
Zm00008a013077_T01.v1.1.exon.2 chr03 168856162 168856228 Zm00008a013077 168853843 168891115 Zm00008a013077 Zm00008a013077a,Zm00008a013077b simSplit
Zm00008a013077_T01.v1.1.exon.1 chr03 168891049 168891115 Zm00008a013077b 168853843 168891115 Zm00008a013077 Zm00008a013077a,Zm00008a013077b simSplit
Zm00008a013077_T01.v1.1.exon.1 chr03 168891049 168891115 Zm00008a013077 168853843 168891115 Zm00008a013077 Zm00008a013077a,Zm00008a013077b simSplit
Zm00008a013096_T01.v1.1.exon.1 chr03 169576175 169576324 Zm00008a013096a 169576175 169580547 Zm00008a013096 Zm00008a013096a,Zm00008a013096b simSplit
Zm00008a013096_T01.v1.1.exon.1 chr03 169576175 169576324 Zm00008a013096 169576175 169580547 Zm00008a013096 Zm00008a013096a,Zm00008a013096b simSplit
Zm00008a013096_T01.v1.1.exon.2 chr03 169577518 169577616 Zm00008a013096b 169576175 169580547 Zm00008a013096 Zm00008a013096a,Zm00008a013096b simSplit
Zm00008a013096_T01.v1.1.exon.2 chr03 169577518 169577616 Zm00008a013096 169576175 169580547 Zm00008a013096 Zm00008a013096a,Zm00008a013096b simSplit
Zm00008a013096_T01.v1.1.exon.3 chr03 169577723 169577769 Zm00008a013096b 169576175 169580547 Zm00008a013096 Zm00008a013096a,Zm00008a013096b simSplit
Zm00008a013096_T01.v1.1.exon.3 chr03 169577723 169577769 Zm00008a013096 169576175 169580547 Zm00008a013096 Zm00008a013096a,Zm00008a013096b simSplit
Zm00008a013096_T01.v1.1.exon.4 chr03 169578163 169578233 Zm00008a013096b 169576175 169580547 Zm00008a013096 Zm00008a013096a,Zm00008a013096b simSplit
Zm00008a013096_T01.v1.1.exon.4 chr03 169578163 169578233 Zm00008a013096 169576175 169580547 Zm00008a013096 Zm00008a013096a,Zm00008a013096b simSplit
Zm00008a013096_T01.v1.1.exon.5 chr03 169578335 169578448 Zm00008a013096b 169576175 169580547 Zm00008a013096 Zm00008a013096a,Zm00008a013096b simSplit
Zm00008a013096_T01.v1.1.exon.5 chr03 169578335 169578448 Zm00008a013096 169576175 169580547 Zm00008a013096 Zm00008a013096a,Zm00008a013096b simSplit
Zm00008a013096_T01.v1.1.exon.6 chr03 169578536 169578711 Zm00008a013096b 169576175 169580547 Zm00008a013096 Zm00008a013096a,Zm00008a013096b simSplit
Zm00008a013096_T01.v1.1.exon.6 chr03 169578536 169578711 Zm00008a013096 169576175 169580547 Zm00008a013096 Zm00008a013096a,Zm00008a013096b simSplit
Zm00008a013096_T01.v1.1.exon.7 chr03 169578809 169578897 Zm00008a013096b 169576175 169580547 Zm00008a013096 Zm00008a013096a,Zm00008a013096b simSplit
Zm00008a013096_T01.v1.1.exon.7 chr03 169578809 169578897 Zm00008a013096 169576175 169580547 Zm00008a013096 Zm00008a013096a,Zm00008a013096b simSplit
Zm00008a013096_T01.v1.1.exon.8 chr03 169578978 169579095 Zm00008a013096b 169576175 169580547 Zm00008a013096 Zm00008a013096a,Zm00008a013096b simSplit
Zm00008a013096_T01.v1.1.exon.8 chr03 169578978 169579095 Zm00008a013096 169576175 169580547 Zm00008a013096 Zm00008a013096a,Zm00008a013096b simSplit
Zm00008a013096_T01.v1.1.exon.9 chr03 169579361 169579434 Zm00008a013096b 169576175 169580547 Zm00008a013096 Zm00008a013096a,Zm00008a013096b simSplit
Zm00008a013096_T01.v1.1.exon.9 chr03 169579361 169579434 Zm00008a013096 169576175 169580547 Zm00008a013096 Zm00008a013096a,Zm00008a013096b simSplit
Zm00008a013096_T01.v1.1.exon.10 chr03 169579505 169579552 Zm00008a013096b 169576175 169580547 Zm00008a013096 Zm00008a013096a,Zm00008a013096b simSplit
Zm00008a013096_T01.v1.1.exon.10 chr03 169579505 169579552 Zm00008a013096 169576175 169580547 Zm00008a013096 Zm00008a013096a,Zm00008a013096b simSplit
Zm00008a013096_T01.v1.1.exon.11 chr03 169579636 169579801 Zm00008a013096b 169576175 169580547 Zm00008a013096 Zm00008a013096a,Zm00008a013096b simSplit
Zm00008a013096_T01.v1.1.exon.11 chr03 169579636 169579801 Zm00008a013096 169576175 169580547 Zm00008a013096 Zm00008a013096a,Zm00008a013096b simSplit
Zm00008a013096_T01.v1.1.exon.12 chr03 169579904 169579960 Zm00008a013096b 169576175 169580547 Zm00008a013096 Zm00008a013096a,Zm00008a013096b simSplit
Zm00008a013096_T01.v1.1.exon.12 chr03 169579904 169579960 Zm00008a013096 169576175 169580547 Zm00008a013096 Zm00008a013096a,Zm00008a013096b simSplit
Zm00008a013096_T01.v1.1.exon.13 chr03 169580109 169580180 Zm00008a013096b 169576175 169580547 Zm00008a013096 Zm00008a013096a,Zm00008a013096b simSplit
Zm00008a013096_T01.v1.1.exon.13 chr03 169580109 169580180 Zm00008a013096 169576175 169580547 Zm00008a013096 Zm00008a013096a,Zm00008a013096b simSplit
Zm00008a013096_T01.v1.1.exon.14 chr03 169580254 169580547 Zm00008a013096b 169576175 169580547 Zm00008a013096 Zm00008a013096a,Zm00008a013096b simSplit
Zm00008a013096_T01.v1.1.exon.14 chr03 169580254 169580547 Zm00008a013096 169576175 169580547 Zm00008a013096 Zm00008a013096a,Zm00008a013096b simSplit
Zm00008a013118_T01.v1.1.exon.1 chr03 170606299 170606541 Zm00008a013118a 170606299 170610281 Zm00008a013118 Zm00008a013118a,Zm00008a013118b simSplit
Zm00008a013118_T01.v1.1.exon.1 chr03 170606299 170606541 Zm00008a013118 170606299 170610281 Zm00008a013118 Zm00008a013118a,Zm00008a013118b simSplit
Zm00008a013118_T01.v1.1.exon.2 chr03 170606773 170606865 Zm00008a013118a 170606299 170610281 Zm00008a013118 Zm00008a013118a,Zm00008a013118b simSplit
Zm00008a013118_T01.v1.1.exon.2 chr03 170606773 170606865 Zm00008a013118 170606299 170610281 Zm00008a013118 Zm00008a013118a,Zm00008a013118b simSplit
Zm00008a013118_T01.v1.1.exon.3 chr03 170607373 170608285 Zm00008a013118a 170606299 170610281 Zm00008a013118 Zm00008a013118a,Zm00008a013118b simSplit
Zm00008a013118_T01.v1.1.exon.3 chr03 170607373 170608285 Zm00008a013118 170606299 170610281 Zm00008a013118 Zm00008a013118a,Zm00008a013118b simSplit
Zm00008a013118_T01.v1.1.exon.4 chr03 170608388 170608509 Zm00008a013118a 170606299 170610281 Zm00008a013118 Zm00008a013118a,Zm00008a013118b simSplit
Zm00008a013118_T01.v1.1.exon.4 chr03 170608388 170608509 Zm00008a013118 170606299 170610281 Zm00008a013118 Zm00008a013118a,Zm00008a013118b simSplit
Zm00008a013118_T01.v1.1.exon.5 chr03 170608719 170608778 Zm00008a013118b 170606299 170610281 Zm00008a013118 Zm00008a013118a,Zm00008a013118b simSplit
Zm00008a013118_T01.v1.1.exon.5 chr03 170608719 170608778 Zm00008a013118 170606299 170610281 Zm00008a013118 Zm00008a013118a,Zm00008a013118b simSplit
Zm00008a013118_T01.v1.1.exon.6 chr03 170610147 170610281 Zm00008a013118b 170606299 170610281 Zm00008a013118 Zm00008a013118a,Zm00008a013118b simSplit
Zm00008a013118_T01.v1.1.exon.6 chr03 170610147 170610281 Zm00008a013118 170606299 170610281 Zm00008a013118 Zm00008a013118a,Zm00008a013118b simSplit
Zm00008a013131_T01.v1.1.exon.9 chr03 171414354 171414923 Zm00008a013131a 171414354 171419205 Zm00008a013131 Zm00008a013131a,Zm00008a013131b simSplit
Zm00008a013131_T01.v1.1.exon.9 chr03 171414354 171414923 Zm00008a013131 171414354 171419205 Zm00008a013131 Zm00008a013131a,Zm00008a013131b simSplit
Zm00008a013131_T01.v1.1.exon.8 chr03 171415013 171415118 Zm00008a013131a 171414354 171419205 Zm00008a013131 Zm00008a013131a,Zm00008a013131b simSplit
Zm00008a013131_T01.v1.1.exon.8 chr03 171415013 171415118 Zm00008a013131 171414354 171419205 Zm00008a013131 Zm00008a013131a,Zm00008a013131b simSplit
Zm00008a013131_T01.v1.1.exon.7 chr03 171416296 171416388 Zm00008a013131a 171414354 171419205 Zm00008a013131 Zm00008a013131a,Zm00008a013131b simSplit
Zm00008a013131_T01.v1.1.exon.7 chr03 171416296 171416388 Zm00008a013131 171414354 171419205 Zm00008a013131 Zm00008a013131a,Zm00008a013131b simSplit
Zm00008a013131_T01.v1.1.exon.6 chr03 171416963 171417100 Zm00008a013131a 171414354 171419205 Zm00008a013131 Zm00008a013131a,Zm00008a013131b simSplit
Zm00008a013131_T01.v1.1.exon.6 chr03 171416963 171417100 Zm00008a013131 171414354 171419205 Zm00008a013131 Zm00008a013131a,Zm00008a013131b simSplit
Zm00008a013131_T01.v1.1.exon.5 chr03 171417206 171417333 Zm00008a013131a 171414354 171419205 Zm00008a013131 Zm00008a013131a,Zm00008a013131b simSplit
Zm00008a013131_T01.v1.1.exon.5 chr03 171417206 171417333 Zm00008a013131 171414354 171419205 Zm00008a013131 Zm00008a013131a,Zm00008a013131b simSplit
Zm00008a013131_T01.v1.1.exon.4 chr03 171417411 171417571 Zm00008a013131b 171414354 171419205 Zm00008a013131 Zm00008a013131a,Zm00008a013131b simSplit
Zm00008a013131_T01.v1.1.exon.4 chr03 171417411 171417571 Zm00008a013131 171414354 171419205 Zm00008a013131 Zm00008a013131a,Zm00008a013131b simSplit
Zm00008a013131_T01.v1.1.exon.3 chr03 171417660 171417750 Zm00008a013131b 171414354 171419205 Zm00008a013131 Zm00008a013131a,Zm00008a013131b simSplit
Zm00008a013131_T01.v1.1.exon.3 chr03 171417660 171417750 Zm00008a013131 171414354 171419205 Zm00008a013131 Zm00008a013131a,Zm00008a013131b simSplit
Zm00008a013131_T01.v1.1.exon.2 chr03 171417839 171417895 Zm00008a013131b 171414354 171419205 Zm00008a013131 Zm00008a013131a,Zm00008a013131b simSplit
Zm00008a013131_T01.v1.1.exon.2 chr03 171417839 171417895 Zm00008a013131 171414354 171419205 Zm00008a013131 Zm00008a013131a,Zm00008a013131b simSplit
Zm00008a013131_T01.v1.1.exon.1 chr03 171418590 171419205 Zm00008a013131b 171414354 171419205 Zm00008a013131 Zm00008a013131a,Zm00008a013131b simSplit
Zm00008a013131_T01.v1.1.exon.1 chr03 171418590 171419205 Zm00008a013131 171414354 171419205 Zm00008a013131 Zm00008a013131a,Zm00008a013131b simSplit
Zm00008a013132_T01.v1.1.exon.1 chr03 171459052 171459334 Zm00008a013132a 171459052 171465490 Zm00008a013132 Zm00008a013132a,Zm00008a013132b simSplit
Zm00008a013132_T01.v1.1.exon.1 chr03 171459052 171459334 Zm00008a013132 171459052 171465490 Zm00008a013132 Zm00008a013132a,Zm00008a013132b simSplit
Zm00008a013132_T01.v1.1.exon.2 chr03 171462344 171462480 Zm00008a013132a 171459052 171465490 Zm00008a013132 Zm00008a013132a,Zm00008a013132b simSplit
Zm00008a013132_T01.v1.1.exon.2 chr03 171462344 171462480 Zm00008a013132 171459052 171465490 Zm00008a013132 Zm00008a013132a,Zm00008a013132b simSplit
Zm00008a013132_T01.v1.1.exon.3 chr03 171462672 171462769 Zm00008a013132a 171459052 171465490 Zm00008a013132 Zm00008a013132a,Zm00008a013132b simSplit
Zm00008a013132_T01.v1.1.exon.3 chr03 171462672 171462769 Zm00008a013132 171459052 171465490 Zm00008a013132 Zm00008a013132a,Zm00008a013132b simSplit
Zm00008a013132_T01.v1.1.exon.4 chr03 171462882 171463228 Zm00008a013132b 171459052 171465490 Zm00008a013132 Zm00008a013132a,Zm00008a013132b simSplit
Zm00008a013132_T01.v1.1.exon.4 chr03 171462882 171463228 Zm00008a013132 171459052 171465490 Zm00008a013132 Zm00008a013132a,Zm00008a013132b simSplit
Zm00008a013132_T01.v1.1.exon.5 chr03 171463490 171463894 Zm00008a013132b 171459052 171465490 Zm00008a013132 Zm00008a013132a,Zm00008a013132b simSplit
Zm00008a013132_T01.v1.1.exon.5 chr03 171463490 171463894 Zm00008a013132 171459052 171465490 Zm00008a013132 Zm00008a013132a,Zm00008a013132b simSplit
Zm00008a013132_T01.v1.1.exon.6 chr03 171463986 171464146 Zm00008a013132b 171459052 171465490 Zm00008a013132 Zm00008a013132a,Zm00008a013132b simSplit
Zm00008a013132_T01.v1.1.exon.6 chr03 171463986 171464146 Zm00008a013132 171459052 171465490 Zm00008a013132 Zm00008a013132a,Zm00008a013132b simSplit
Zm00008a013132_T01.v1.1.exon.7 chr03 171464231 171464304 Zm00008a013132b 171459052 171465490 Zm00008a013132 Zm00008a013132a,Zm00008a013132b simSplit
Zm00008a013132_T01.v1.1.exon.7 chr03 171464231 171464304 Zm00008a013132 171459052 171465490 Zm00008a013132 Zm00008a013132a,Zm00008a013132b simSplit
Zm00008a013132_T01.v1.1.exon.8 chr03 171464401 171464545 Zm00008a013132b 171459052 171465490 Zm00008a013132 Zm00008a013132a,Zm00008a013132b simSplit
Zm00008a013132_T01.v1.1.exon.8 chr03 171464401 171464545 Zm00008a013132 171459052 171465490 Zm00008a013132 Zm00008a013132a,Zm00008a013132b simSplit
Zm00008a013132_T01.v1.1.exon.9 chr03 171464653 171464802 Zm00008a013132b 171459052 171465490 Zm00008a013132 Zm00008a013132a,Zm00008a013132b simSplit
Zm00008a013132_T01.v1.1.exon.9 chr03 171464653 171464802 Zm00008a013132 171459052 171465490 Zm00008a013132 Zm00008a013132a,Zm00008a013132b simSplit
Zm00008a013132_T01.v1.1.exon.10 chr03 171464903 171465490 Zm00008a013132b 171459052 171465490 Zm00008a013132 Zm00008a013132a,Zm00008a013132b simSplit
Zm00008a013132_T01.v1.1.exon.10 chr03 171464903 171465490 Zm00008a013132 171459052 171465490 Zm00008a013132 Zm00008a013132a,Zm00008a013132b simSplit
Zm00008a013140_T01.v1.1.exon.5 chr03 171933216 171934716 Zm00008a013140a 171933216 171938636 Zm00008a013140 Zm00008a013140a,Zm00008a013140b simSplit
Zm00008a013140_T01.v1.1.exon.5 chr03 171933216 171934716 Zm00008a013140 171933216 171938636 Zm00008a013140 Zm00008a013140a,Zm00008a013140b simSplit
Zm00008a013140_T01.v1.1.exon.4 chr03 171934921 171935555 Zm00008a013140a 171933216 171938636 Zm00008a013140 Zm00008a013140a,Zm00008a013140b simSplit
Zm00008a013140_T01.v1.1.exon.4 chr03 171934921 171935555 Zm00008a013140 171933216 171938636 Zm00008a013140 Zm00008a013140a,Zm00008a013140b simSplit
Zm00008a013140_T01.v1.1.exon.3 chr03 171935723 171935923 Zm00008a013140a 171933216 171938636 Zm00008a013140 Zm00008a013140a,Zm00008a013140b simSplit
Zm00008a013140_T01.v1.1.exon.3 chr03 171935723 171935923 Zm00008a013140 171933216 171938636 Zm00008a013140 Zm00008a013140a,Zm00008a013140b simSplit
Zm00008a013140_T01.v1.1.exon.2 chr03 171937798 171937929 Zm00008a013140b 171933216 171938636 Zm00008a013140 Zm00008a013140a,Zm00008a013140b simSplit
Zm00008a013140_T01.v1.1.exon.2 chr03 171937798 171937929 Zm00008a013140 171933216 171938636 Zm00008a013140 Zm00008a013140a,Zm00008a013140b simSplit
Zm00008a013140_T01.v1.1.exon.1 chr03 171938397 171938636 Zm00008a013140b 171933216 171938636 Zm00008a013140 Zm00008a013140a,Zm00008a013140b simSplit
Zm00008a013140_T01.v1.1.exon.1 chr03 171938397 171938636 Zm00008a013140 171933216 171938636 Zm00008a013140 Zm00008a013140a,Zm00008a013140b simSplit
Zm00008a013143_T01.v1.1.exon.4 chr03 172166405 172167588 Zm00008a013143a 172166405 172169965 Zm00008a013143 Zm00008a013143a,Zm00008a013143b simSplit
Zm00008a013143_T01.v1.1.exon.4 chr03 172166405 172167588 Zm00008a013143 172166405 172169965 Zm00008a013143 Zm00008a013143a,Zm00008a013143b simSplit
Zm00008a013143_T01.v1.1.exon.3 chr03 172168052 172168622 Zm00008a013143b 172166405 172169965 Zm00008a013143 Zm00008a013143a,Zm00008a013143b simSplit
Zm00008a013143_T01.v1.1.exon.3 chr03 172168052 172168622 Zm00008a013143 172166405 172169965 Zm00008a013143 Zm00008a013143a,Zm00008a013143b simSplit
Zm00008a013143_T01.v1.1.exon.2 chr03 172169409 172169492 Zm00008a013143b 172166405 172169965 Zm00008a013143 Zm00008a013143a,Zm00008a013143b simSplit
Zm00008a013143_T01.v1.1.exon.2 chr03 172169409 172169492 Zm00008a013143 172166405 172169965 Zm00008a013143 Zm00008a013143a,Zm00008a013143b simSplit
Zm00008a013143_T01.v1.1.exon.1 chr03 172169709 172169965 Zm00008a013143b 172166405 172169965 Zm00008a013143 Zm00008a013143a,Zm00008a013143b simSplit
Zm00008a013143_T01.v1.1.exon.1 chr03 172169709 172169965 Zm00008a013143 172166405 172169965 Zm00008a013143 Zm00008a013143a,Zm00008a013143b simSplit
Zm00008a013157_T01.v1.1.exon.1 chr03 172418120 172418611 Zm00008a013157a 172418120 172425361 Zm00008a013157 Zm00008a013157a,Zm00008a013157b simSplit
Zm00008a013157_T01.v1.1.exon.1 chr03 172418120 172418611 Zm00008a013157 172418120 172425361 Zm00008a013157 Zm00008a013157a,Zm00008a013157b simSplit
Zm00008a013157_T01.v1.1.exon.2 chr03 172418669 172418877 Zm00008a013157a 172418120 172425361 Zm00008a013157 Zm00008a013157a,Zm00008a013157b simSplit
Zm00008a013157_T01.v1.1.exon.2 chr03 172418669 172418877 Zm00008a013157 172418120 172425361 Zm00008a013157 Zm00008a013157a,Zm00008a013157b simSplit
Zm00008a013157_T01.v1.1.exon.3 chr03 172421449 172421549 Zm00008a013157a 172418120 172425361 Zm00008a013157 Zm00008a013157a,Zm00008a013157b simSplit
Zm00008a013157_T01.v1.1.exon.3 chr03 172421449 172421549 Zm00008a013157 172418120 172425361 Zm00008a013157 Zm00008a013157a,Zm00008a013157b simSplit
Zm00008a013157_T01.v1.1.exon.4 chr03 172422271 172422507 Zm00008a013157b 172418120 172425361 Zm00008a013157 Zm00008a013157a,Zm00008a013157b simSplit
Zm00008a013157_T01.v1.1.exon.4 chr03 172422271 172422507 Zm00008a013157 172418120 172425361 Zm00008a013157 Zm00008a013157a,Zm00008a013157b simSplit
Zm00008a013157_T01.v1.1.exon.5 chr03 172422588 172422633 Zm00008a013157b 172418120 172425361 Zm00008a013157 Zm00008a013157a,Zm00008a013157b simSplit
Zm00008a013157_T01.v1.1.exon.5 chr03 172422588 172422633 Zm00008a013157 172418120 172425361 Zm00008a013157 Zm00008a013157a,Zm00008a013157b simSplit
Zm00008a013157_T01.v1.1.exon.6 chr03 172422733 172422799 Zm00008a013157b 172418120 172425361 Zm00008a013157 Zm00008a013157a,Zm00008a013157b simSplit
Zm00008a013157_T01.v1.1.exon.6 chr03 172422733 172422799 Zm00008a013157 172418120 172425361 Zm00008a013157 Zm00008a013157a,Zm00008a013157b simSplit
Zm00008a013157_T01.v1.1.exon.7 chr03 172424075 172424183 Zm00008a013157b 172418120 172425361 Zm00008a013157 Zm00008a013157a,Zm00008a013157b simSplit
Zm00008a013157_T01.v1.1.exon.7 chr03 172424075 172424183 Zm00008a013157 172418120 172425361 Zm00008a013157 Zm00008a013157a,Zm00008a013157b simSplit
Zm00008a013157_T01.v1.1.exon.8 chr03 172424294 172424340 Zm00008a013157b 172418120 172425361 Zm00008a013157 Zm00008a013157a,Zm00008a013157b simSplit
Zm00008a013157_T01.v1.1.exon.8 chr03 172424294 172424340 Zm00008a013157 172418120 172425361 Zm00008a013157 Zm00008a013157a,Zm00008a013157b simSplit
Zm00008a013157_T01.v1.1.exon.9 chr03 172424425 172424678 Zm00008a013157b 172418120 172425361 Zm00008a013157 Zm00008a013157a,Zm00008a013157b simSplit
Zm00008a013157_T01.v1.1.exon.9 chr03 172424425 172424678 Zm00008a013157 172418120 172425361 Zm00008a013157 Zm00008a013157a,Zm00008a013157b simSplit
Zm00008a013157_T01.v1.1.exon.10 chr03 172425343 172425361 Zm00008a013157b 172418120 172425361 Zm00008a013157 Zm00008a013157a,Zm00008a013157b simSplit
Zm00008a013157_T01.v1.1.exon.10 chr03 172425343 172425361 Zm00008a013157 172418120 172425361 Zm00008a013157 Zm00008a013157a,Zm00008a013157b simSplit
Zm00008a013158_T01.v1.1.exon.1 chr03 172541571 172542006 Zm00008a013158a 172541571 172548333 Zm00008a013158 Zm00008a013158a,Zm00008a013158b simSplit
Zm00008a013158_T01.v1.1.exon.1 chr03 172541571 172542006 Zm00008a013158 172541571 172548333 Zm00008a013158 Zm00008a013158a,Zm00008a013158b simSplit
Zm00008a013158_T01.v1.1.exon.2 chr03 172543068 172543105 Zm00008a013158b 172541571 172548333 Zm00008a013158 Zm00008a013158a,Zm00008a013158b simSplit
Zm00008a013158_T01.v1.1.exon.2 chr03 172543068 172543105 Zm00008a013158 172541571 172548333 Zm00008a013158 Zm00008a013158a,Zm00008a013158b simSplit
Zm00008a013158_T01.v1.1.exon.3 chr03 172543231 172543325 Zm00008a013158b 172541571 172548333 Zm00008a013158 Zm00008a013158a,Zm00008a013158b simSplit
Zm00008a013158_T01.v1.1.exon.3 chr03 172543231 172543325 Zm00008a013158 172541571 172548333 Zm00008a013158 Zm00008a013158a,Zm00008a013158b simSplit
Zm00008a013158_T01.v1.1.exon.4 chr03 172547957 172548114 Zm00008a013158b 172541571 172548333 Zm00008a013158 Zm00008a013158a,Zm00008a013158b simSplit
Zm00008a013158_T01.v1.1.exon.4 chr03 172547957 172548114 Zm00008a013158 172541571 172548333 Zm00008a013158 Zm00008a013158a,Zm00008a013158b simSplit
Zm00008a013158_T01.v1.1.exon.5 chr03 172548135 172548333 Zm00008a013158b 172541571 172548333 Zm00008a013158 Zm00008a013158a,Zm00008a013158b simSplit
Zm00008a013158_T01.v1.1.exon.5 chr03 172548135 172548333 Zm00008a013158 172541571 172548333 Zm00008a013158 Zm00008a013158a,Zm00008a013158b simSplit
Zm00008a013195_T01.v1.1.exon.14 chr03 174022796 174023628 Zm00008a013195a 174022796 174040132 Zm00008a013195 Zm00008a013195a,Zm00008a013195b simSplit
Zm00008a013195_T01.v1.1.exon.14 chr03 174022796 174023628 Zm00008a013195 174022796 174040132 Zm00008a013195 Zm00008a013195a,Zm00008a013195b simSplit
Zm00008a013195_T01.v1.1.exon.13 chr03 174023726 174023792 Zm00008a013195a 174022796 174040132 Zm00008a013195 Zm00008a013195a,Zm00008a013195b simSplit
Zm00008a013195_T01.v1.1.exon.13 chr03 174023726 174023792 Zm00008a013195 174022796 174040132 Zm00008a013195 Zm00008a013195a,Zm00008a013195b simSplit
Zm00008a013195_T01.v1.1.exon.12 chr03 174023905 174023988 Zm00008a013195a 174022796 174040132 Zm00008a013195 Zm00008a013195a,Zm00008a013195b simSplit
Zm00008a013195_T01.v1.1.exon.12 chr03 174023905 174023988 Zm00008a013195 174022796 174040132 Zm00008a013195 Zm00008a013195a,Zm00008a013195b simSplit
Zm00008a013195_T01.v1.1.exon.11 chr03 174024128 174024258 Zm00008a013195a 174022796 174040132 Zm00008a013195 Zm00008a013195a,Zm00008a013195b simSplit
Zm00008a013195_T01.v1.1.exon.11 chr03 174024128 174024258 Zm00008a013195 174022796 174040132 Zm00008a013195 Zm00008a013195a,Zm00008a013195b simSplit
Zm00008a013195_T01.v1.1.exon.10 chr03 174024399 174024455 Zm00008a013195a 174022796 174040132 Zm00008a013195 Zm00008a013195a,Zm00008a013195b simSplit
Zm00008a013195_T01.v1.1.exon.10 chr03 174024399 174024455 Zm00008a013195 174022796 174040132 Zm00008a013195 Zm00008a013195a,Zm00008a013195b simSplit
Zm00008a013195_T01.v1.1.exon.9 chr03 174024765 174024813 Zm00008a013195a 174022796 174040132 Zm00008a013195 Zm00008a013195a,Zm00008a013195b simSplit
Zm00008a013195_T01.v1.1.exon.9 chr03 174024765 174024813 Zm00008a013195 174022796 174040132 Zm00008a013195 Zm00008a013195a,Zm00008a013195b simSplit
Zm00008a013195_T01.v1.1.exon.8 chr03 174027206 174027291 Zm00008a013195a 174022796 174040132 Zm00008a013195 Zm00008a013195a,Zm00008a013195b simSplit
Zm00008a013195_T01.v1.1.exon.8 chr03 174027206 174027291 Zm00008a013195 174022796 174040132 Zm00008a013195 Zm00008a013195a,Zm00008a013195b simSplit
Zm00008a013195_T01.v1.1.exon.7 chr03 174037221 174037298 Zm00008a013195a 174022796 174040132 Zm00008a013195 Zm00008a013195a,Zm00008a013195b simSplit
Zm00008a013195_T01.v1.1.exon.7 chr03 174037221 174037298 Zm00008a013195 174022796 174040132 Zm00008a013195 Zm00008a013195a,Zm00008a013195b simSplit
Zm00008a013195_T01.v1.1.exon.6 chr03 174038302 174038424 Zm00008a013195b 174022796 174040132 Zm00008a013195 Zm00008a013195a,Zm00008a013195b simSplit
Zm00008a013195_T01.v1.1.exon.6 chr03 174038302 174038424 Zm00008a013195 174022796 174040132 Zm00008a013195 Zm00008a013195a,Zm00008a013195b simSplit
Zm00008a013195_T01.v1.1.exon.5 chr03 174038716 174038805 Zm00008a013195b 174022796 174040132 Zm00008a013195 Zm00008a013195a,Zm00008a013195b simSplit
Zm00008a013195_T01.v1.1.exon.5 chr03 174038716 174038805 Zm00008a013195 174022796 174040132 Zm00008a013195 Zm00008a013195a,Zm00008a013195b simSplit
Zm00008a013195_T01.v1.1.exon.4 chr03 174038942 174039024 Zm00008a013195b 174022796 174040132 Zm00008a013195 Zm00008a013195a,Zm00008a013195b simSplit
Zm00008a013195_T01.v1.1.exon.4 chr03 174038942 174039024 Zm00008a013195 174022796 174040132 Zm00008a013195 Zm00008a013195a,Zm00008a013195b simSplit
Zm00008a013195_T01.v1.1.exon.3 chr03 174039096 174039159 Zm00008a013195b 174022796 174040132 Zm00008a013195 Zm00008a013195a,Zm00008a013195b simSplit
Zm00008a013195_T01.v1.1.exon.3 chr03 174039096 174039159 Zm00008a013195 174022796 174040132 Zm00008a013195 Zm00008a013195a,Zm00008a013195b simSplit
Zm00008a013195_T01.v1.1.exon.2 chr03 174039971 174040060 Zm00008a013195b 174022796 174040132 Zm00008a013195 Zm00008a013195a,Zm00008a013195b simSplit
Zm00008a013195_T01.v1.1.exon.2 chr03 174039971 174040060 Zm00008a013195 174022796 174040132 Zm00008a013195 Zm00008a013195a,Zm00008a013195b simSplit
Zm00008a013195_T01.v1.1.exon.1 chr03 174040115 174040132 Zm00008a013195b 174022796 174040132 Zm00008a013195 Zm00008a013195a,Zm00008a013195b simSplit
Zm00008a013195_T01.v1.1.exon.1 chr03 174040115 174040132 Zm00008a013195 174022796 174040132 Zm00008a013195 Zm00008a013195a,Zm00008a013195b simSplit
Zm00008a013220_T01.v1.1.exon.16 chr03 175109208 175109522 Zm00008a013220a 175109208 175117220 Zm00008a013220 Zm00008a013220a,Zm00008a013220b simSplit
Zm00008a013220_T01.v1.1.exon.16 chr03 175109208 175109522 Zm00008a013220 175109208 175117220 Zm00008a013220 Zm00008a013220a,Zm00008a013220b simSplit
Zm00008a013220_T01.v1.1.exon.15 chr03 175109623 175109719 Zm00008a013220a 175109208 175117220 Zm00008a013220 Zm00008a013220a,Zm00008a013220b simSplit
Zm00008a013220_T01.v1.1.exon.15 chr03 175109623 175109719 Zm00008a013220 175109208 175117220 Zm00008a013220 Zm00008a013220a,Zm00008a013220b simSplit
Zm00008a013220_T01.v1.1.exon.14 chr03 175110183 175110191 Zm00008a013220a 175109208 175117220 Zm00008a013220 Zm00008a013220a,Zm00008a013220b simSplit
Zm00008a013220_T01.v1.1.exon.14 chr03 175110183 175110191 Zm00008a013220 175109208 175117220 Zm00008a013220 Zm00008a013220a,Zm00008a013220b simSplit
Zm00008a013220_T01.v1.1.exon.13 chr03 175111612 175112498 Zm00008a013220a 175109208 175117220 Zm00008a013220 Zm00008a013220a,Zm00008a013220b simSplit
Zm00008a013220_T01.v1.1.exon.13 chr03 175111612 175112498 Zm00008a013220 175109208 175117220 Zm00008a013220 Zm00008a013220a,Zm00008a013220b simSplit
Zm00008a013220_T01.v1.1.exon.12 chr03 175112664 175112741 Zm00008a013220a 175109208 175117220 Zm00008a013220 Zm00008a013220a,Zm00008a013220b simSplit
Zm00008a013220_T01.v1.1.exon.12 chr03 175112664 175112741 Zm00008a013220 175109208 175117220 Zm00008a013220 Zm00008a013220a,Zm00008a013220b simSplit
Zm00008a013220_T01.v1.1.exon.11 chr03 175113623 175113688 Zm00008a013220b 175109208 175117220 Zm00008a013220 Zm00008a013220a,Zm00008a013220b simSplit
Zm00008a013220_T01.v1.1.exon.11 chr03 175113623 175113688 Zm00008a013220 175109208 175117220 Zm00008a013220 Zm00008a013220a,Zm00008a013220b simSplit
Zm00008a013220_T01.v1.1.exon.10 chr03 175114208 175114250 Zm00008a013220b 175109208 175117220 Zm00008a013220 Zm00008a013220a,Zm00008a013220b simSplit
Zm00008a013220_T01.v1.1.exon.10 chr03 175114208 175114250 Zm00008a013220 175109208 175117220 Zm00008a013220 Zm00008a013220a,Zm00008a013220b simSplit
Zm00008a013220_T01.v1.1.exon.9 chr03 175114452 175114609 Zm00008a013220b 175109208 175117220 Zm00008a013220 Zm00008a013220a,Zm00008a013220b simSplit
Zm00008a013220_T01.v1.1.exon.9 chr03 175114452 175114609 Zm00008a013220 175109208 175117220 Zm00008a013220 Zm00008a013220a,Zm00008a013220b simSplit
Zm00008a013220_T01.v1.1.exon.8 chr03 175114680 175114770 Zm00008a013220b 175109208 175117220 Zm00008a013220 Zm00008a013220a,Zm00008a013220b simSplit
Zm00008a013220_T01.v1.1.exon.8 chr03 175114680 175114770 Zm00008a013220 175109208 175117220 Zm00008a013220 Zm00008a013220a,Zm00008a013220b simSplit
Zm00008a013220_T01.v1.1.exon.7 chr03 175115117 175115190 Zm00008a013220b 175109208 175117220 Zm00008a013220 Zm00008a013220a,Zm00008a013220b simSplit
Zm00008a013220_T01.v1.1.exon.7 chr03 175115117 175115190 Zm00008a013220 175109208 175117220 Zm00008a013220 Zm00008a013220a,Zm00008a013220b simSplit
Zm00008a013220_T01.v1.1.exon.6 chr03 175115356 175115453 Zm00008a013220b 175109208 175117220 Zm00008a013220 Zm00008a013220a,Zm00008a013220b simSplit
Zm00008a013220_T01.v1.1.exon.6 chr03 175115356 175115453 Zm00008a013220 175109208 175117220 Zm00008a013220 Zm00008a013220a,Zm00008a013220b simSplit
Zm00008a013220_T01.v1.1.exon.5 chr03 175115821 175115895 Zm00008a013220b 175109208 175117220 Zm00008a013220 Zm00008a013220a,Zm00008a013220b simSplit
Zm00008a013220_T01.v1.1.exon.5 chr03 175115821 175115895 Zm00008a013220 175109208 175117220 Zm00008a013220 Zm00008a013220a,Zm00008a013220b simSplit
Zm00008a013220_T01.v1.1.exon.4 chr03 175116318 175116393 Zm00008a013220b 175109208 175117220 Zm00008a013220 Zm00008a013220a,Zm00008a013220b simSplit
Zm00008a013220_T01.v1.1.exon.4 chr03 175116318 175116393 Zm00008a013220 175109208 175117220 Zm00008a013220 Zm00008a013220a,Zm00008a013220b simSplit
Zm00008a013220_T01.v1.1.exon.3 chr03 175116481 175116578 Zm00008a013220b 175109208 175117220 Zm00008a013220 Zm00008a013220a,Zm00008a013220b simSplit
Zm00008a013220_T01.v1.1.exon.3 chr03 175116481 175116578 Zm00008a013220 175109208 175117220 Zm00008a013220 Zm00008a013220a,Zm00008a013220b simSplit
Zm00008a013220_T01.v1.1.exon.2 chr03 175116909 175116974 Zm00008a013220b 175109208 175117220 Zm00008a013220 Zm00008a013220a,Zm00008a013220b simSplit
Zm00008a013220_T01.v1.1.exon.2 chr03 175116909 175116974 Zm00008a013220 175109208 175117220 Zm00008a013220 Zm00008a013220a,Zm00008a013220b simSplit
Zm00008a013220_T01.v1.1.exon.1 chr03 175117106 175117220 Zm00008a013220b 175109208 175117220 Zm00008a013220 Zm00008a013220a,Zm00008a013220b simSplit
Zm00008a013220_T01.v1.1.exon.1 chr03 175117106 175117220 Zm00008a013220 175109208 175117220 Zm00008a013220 Zm00008a013220a,Zm00008a013220b simSplit
Zm00008a013226_T01.v1.1.exon.12 chr03 175200264 175200542 Zm00008a013226a 175200264 175203824 Zm00008a013226 Zm00008a013226a,Zm00008a013226b simSplit
Zm00008a013226_T01.v1.1.exon.12 chr03 175200264 175200542 Zm00008a013226 175200264 175203824 Zm00008a013226 Zm00008a013226a,Zm00008a013226b simSplit
Zm00008a013226_T01.v1.1.exon.11 chr03 175200585 175201609 Zm00008a013226a 175200264 175203824 Zm00008a013226 Zm00008a013226a,Zm00008a013226b simSplit
Zm00008a013226_T01.v1.1.exon.11 chr03 175200585 175201609 Zm00008a013226 175200264 175203824 Zm00008a013226 Zm00008a013226a,Zm00008a013226b simSplit
Zm00008a013226_T01.v1.1.exon.10 chr03 175201725 175201800 Zm00008a013226a 175200264 175203824 Zm00008a013226 Zm00008a013226a,Zm00008a013226b simSplit
Zm00008a013226_T01.v1.1.exon.10 chr03 175201725 175201800 Zm00008a013226 175200264 175203824 Zm00008a013226 Zm00008a013226a,Zm00008a013226b simSplit
Zm00008a013226_T01.v1.1.exon.9 chr03 175201899 175201985 Zm00008a013226a 175200264 175203824 Zm00008a013226 Zm00008a013226a,Zm00008a013226b simSplit
Zm00008a013226_T01.v1.1.exon.9 chr03 175201899 175201985 Zm00008a013226 175200264 175203824 Zm00008a013226 Zm00008a013226a,Zm00008a013226b simSplit
Zm00008a013226_T01.v1.1.exon.8 chr03 175202162 175202227 Zm00008a013226a 175200264 175203824 Zm00008a013226 Zm00008a013226a,Zm00008a013226b simSplit
Zm00008a013226_T01.v1.1.exon.8 chr03 175202162 175202227 Zm00008a013226 175200264 175203824 Zm00008a013226 Zm00008a013226a,Zm00008a013226b simSplit
Zm00008a013226_T01.v1.1.exon.7 chr03 175202370 175202440 Zm00008a013226a 175200264 175203824 Zm00008a013226 Zm00008a013226a,Zm00008a013226b simSplit
Zm00008a013226_T01.v1.1.exon.7 chr03 175202370 175202440 Zm00008a013226 175200264 175203824 Zm00008a013226 Zm00008a013226a,Zm00008a013226b simSplit
Zm00008a013226_T01.v1.1.exon.6 chr03 175202576 175202662 Zm00008a013226a 175200264 175203824 Zm00008a013226 Zm00008a013226a,Zm00008a013226b simSplit
Zm00008a013226_T01.v1.1.exon.6 chr03 175202576 175202662 Zm00008a013226 175200264 175203824 Zm00008a013226 Zm00008a013226a,Zm00008a013226b simSplit
Zm00008a013226_T01.v1.1.exon.5 chr03 175202774 175202887 Zm00008a013226a 175200264 175203824 Zm00008a013226 Zm00008a013226a,Zm00008a013226b simSplit
Zm00008a013226_T01.v1.1.exon.5 chr03 175202774 175202887 Zm00008a013226 175200264 175203824 Zm00008a013226 Zm00008a013226a,Zm00008a013226b simSplit
Zm00008a013226_T01.v1.1.exon.4 chr03 175203110 175203176 Zm00008a013226a 175200264 175203824 Zm00008a013226 Zm00008a013226a,Zm00008a013226b simSplit
Zm00008a013226_T01.v1.1.exon.4 chr03 175203110 175203176 Zm00008a013226 175200264 175203824 Zm00008a013226 Zm00008a013226a,Zm00008a013226b simSplit
Zm00008a013226_T01.v1.1.exon.3 chr03 175203280 175203341 Zm00008a013226a 175200264 175203824 Zm00008a013226 Zm00008a013226a,Zm00008a013226b simSplit
Zm00008a013226_T01.v1.1.exon.3 chr03 175203280 175203341 Zm00008a013226 175200264 175203824 Zm00008a013226 Zm00008a013226a,Zm00008a013226b simSplit
Zm00008a013226_T01.v1.1.exon.2 chr03 175203443 175203517 Zm00008a013226a 175200264 175203824 Zm00008a013226 Zm00008a013226a,Zm00008a013226b simSplit
Zm00008a013226_T01.v1.1.exon.2 chr03 175203443 175203517 Zm00008a013226 175200264 175203824 Zm00008a013226 Zm00008a013226a,Zm00008a013226b simSplit
Zm00008a013226_T01.v1.1.exon.1 chr03 175203624 175203824 Zm00008a013226b 175200264 175203824 Zm00008a013226 Zm00008a013226a,Zm00008a013226b simSplit
Zm00008a013226_T01.v1.1.exon.1 chr03 175203624 175203824 Zm00008a013226 175200264 175203824 Zm00008a013226 Zm00008a013226a,Zm00008a013226b simSplit
Zm00008a013236_T01.v1.1.exon.1 chr03 175692419 175692810 Zm00008a013236a 175692419 175695974 Zm00008a013236 Zm00008a013236a,Zm00008a013236b simSplit
Zm00008a013236_T01.v1.1.exon.1 chr03 175692419 175692810 Zm00008a013236 175692419 175695974 Zm00008a013236 Zm00008a013236a,Zm00008a013236b simSplit
Zm00008a013236_T01.v1.1.exon.2 chr03 175692920 175693012 Zm00008a013236a 175692419 175695974 Zm00008a013236 Zm00008a013236a,Zm00008a013236b simSplit
Zm00008a013236_T01.v1.1.exon.2 chr03 175692920 175693012 Zm00008a013236 175692419 175695974 Zm00008a013236 Zm00008a013236a,Zm00008a013236b simSplit
Zm00008a013236_T01.v1.1.exon.3 chr03 175693107 175693182 Zm00008a013236b 175692419 175695974 Zm00008a013236 Zm00008a013236a,Zm00008a013236b simSplit
Zm00008a013236_T01.v1.1.exon.3 chr03 175693107 175693182 Zm00008a013236 175692419 175695974 Zm00008a013236 Zm00008a013236a,Zm00008a013236b simSplit
Zm00008a013236_T01.v1.1.exon.4 chr03 175693993 175694102 Zm00008a013236b 175692419 175695974 Zm00008a013236 Zm00008a013236a,Zm00008a013236b simSplit
Zm00008a013236_T01.v1.1.exon.4 chr03 175693993 175694102 Zm00008a013236 175692419 175695974 Zm00008a013236 Zm00008a013236a,Zm00008a013236b simSplit
Zm00008a013236_T01.v1.1.exon.5 chr03 175694590 175694681 Zm00008a013236b 175692419 175695974 Zm00008a013236 Zm00008a013236a,Zm00008a013236b simSplit
Zm00008a013236_T01.v1.1.exon.5 chr03 175694590 175694681 Zm00008a013236 175692419 175695974 Zm00008a013236 Zm00008a013236a,Zm00008a013236b simSplit
Zm00008a013236_T01.v1.1.exon.6 chr03 175694948 175695124 Zm00008a013236b 175692419 175695974 Zm00008a013236 Zm00008a013236a,Zm00008a013236b simSplit
Zm00008a013236_T01.v1.1.exon.6 chr03 175694948 175695124 Zm00008a013236 175692419 175695974 Zm00008a013236 Zm00008a013236a,Zm00008a013236b simSplit
Zm00008a013236_T01.v1.1.exon.7 chr03 175695238 175695328 Zm00008a013236b 175692419 175695974 Zm00008a013236 Zm00008a013236a,Zm00008a013236b simSplit
Zm00008a013236_T01.v1.1.exon.7 chr03 175695238 175695328 Zm00008a013236 175692419 175695974 Zm00008a013236 Zm00008a013236a,Zm00008a013236b simSplit
Zm00008a013236_T01.v1.1.exon.8 chr03 175695483 175695974 Zm00008a013236b 175692419 175695974 Zm00008a013236 Zm00008a013236a,Zm00008a013236b simSplit
Zm00008a013236_T01.v1.1.exon.8 chr03 175695483 175695974 Zm00008a013236 175692419 175695974 Zm00008a013236 Zm00008a013236a,Zm00008a013236b simSplit
Zm00008a013243_T01.v1.1.exon.1 chr03 175843658 175843730 Zm00008a013243a 175843658 175847269 Zm00008a013243 Zm00008a013243a,Zm00008a013243b simSplit
Zm00008a013243_T01.v1.1.exon.1 chr03 175843658 175843730 Zm00008a013243 175843658 175847269 Zm00008a013243 Zm00008a013243a,Zm00008a013243b simSplit
Zm00008a013243_T01.v1.1.exon.2 chr03 175844598 175844754 Zm00008a013243a 175843658 175847269 Zm00008a013243 Zm00008a013243a,Zm00008a013243b simSplit
Zm00008a013243_T01.v1.1.exon.2 chr03 175844598 175844754 Zm00008a013243 175843658 175847269 Zm00008a013243 Zm00008a013243a,Zm00008a013243b simSplit
Zm00008a013243_T01.v1.1.exon.3 chr03 175845085 175845328 Zm00008a013243b 175843658 175847269 Zm00008a013243 Zm00008a013243a,Zm00008a013243b simSplit
Zm00008a013243_T01.v1.1.exon.3 chr03 175845085 175845328 Zm00008a013243 175843658 175847269 Zm00008a013243 Zm00008a013243a,Zm00008a013243b simSplit
Zm00008a013243_T01.v1.1.exon.4 chr03 175847063 175847269 Zm00008a013243b 175843658 175847269 Zm00008a013243 Zm00008a013243a,Zm00008a013243b simSplit
Zm00008a013243_T01.v1.1.exon.4 chr03 175847063 175847269 Zm00008a013243 175843658 175847269 Zm00008a013243 Zm00008a013243a,Zm00008a013243b simSplit
Zm00008a013280_T01.v1.1.exon.10 chr03 177167918 177167968 Zm00008a013280a 177167918 177171961 Zm00008a013280 Zm00008a013280a,Zm00008a013280b simSplit
Zm00008a013280_T01.v1.1.exon.10 chr03 177167918 177167968 Zm00008a013280 177167918 177171961 Zm00008a013280 Zm00008a013280a,Zm00008a013280b simSplit
Zm00008a013280_T01.v1.1.exon.9 chr03 177169665 177169735 Zm00008a013280a 177167918 177171961 Zm00008a013280 Zm00008a013280a,Zm00008a013280b simSplit
Zm00008a013280_T01.v1.1.exon.9 chr03 177169665 177169735 Zm00008a013280 177167918 177171961 Zm00008a013280 Zm00008a013280a,Zm00008a013280b simSplit
Zm00008a013280_T01.v1.1.exon.8 chr03 177169897 177169999 Zm00008a013280a 177167918 177171961 Zm00008a013280 Zm00008a013280a,Zm00008a013280b simSplit
Zm00008a013280_T01.v1.1.exon.8 chr03 177169897 177169999 Zm00008a013280 177167918 177171961 Zm00008a013280 Zm00008a013280a,Zm00008a013280b simSplit
Zm00008a013280_T01.v1.1.exon.7 chr03 177170184 177170410 Zm00008a013280a 177167918 177171961 Zm00008a013280 Zm00008a013280a,Zm00008a013280b simSplit
Zm00008a013280_T01.v1.1.exon.7 chr03 177170184 177170410 Zm00008a013280 177167918 177171961 Zm00008a013280 Zm00008a013280a,Zm00008a013280b simSplit
Zm00008a013280_T01.v1.1.exon.6 chr03 177170516 177170623 Zm00008a013280a 177167918 177171961 Zm00008a013280 Zm00008a013280a,Zm00008a013280b simSplit
Zm00008a013280_T01.v1.1.exon.6 chr03 177170516 177170623 Zm00008a013280 177167918 177171961 Zm00008a013280 Zm00008a013280a,Zm00008a013280b simSplit
Zm00008a013280_T01.v1.1.exon.5 chr03 177171103 177171154 Zm00008a013280a 177167918 177171961 Zm00008a013280 Zm00008a013280a,Zm00008a013280b simSplit
Zm00008a013280_T01.v1.1.exon.5 chr03 177171103 177171154 Zm00008a013280 177167918 177171961 Zm00008a013280 Zm00008a013280a,Zm00008a013280b simSplit
Zm00008a013280_T01.v1.1.exon.4 chr03 177171235 177171327 Zm00008a013280a 177167918 177171961 Zm00008a013280 Zm00008a013280a,Zm00008a013280b simSplit
Zm00008a013280_T01.v1.1.exon.4 chr03 177171235 177171327 Zm00008a013280 177167918 177171961 Zm00008a013280 Zm00008a013280a,Zm00008a013280b simSplit
Zm00008a013280_T01.v1.1.exon.3 chr03 177171418 177171470 Zm00008a013280a 177167918 177171961 Zm00008a013280 Zm00008a013280a,Zm00008a013280b simSplit
Zm00008a013280_T01.v1.1.exon.3 chr03 177171418 177171470 Zm00008a013280 177167918 177171961 Zm00008a013280 Zm00008a013280a,Zm00008a013280b simSplit
Zm00008a013280_T01.v1.1.exon.2 chr03 177171566 177171656 Zm00008a013280a 177167918 177171961 Zm00008a013280 Zm00008a013280a,Zm00008a013280b simSplit
Zm00008a013280_T01.v1.1.exon.2 chr03 177171566 177171656 Zm00008a013280 177167918 177171961 Zm00008a013280 Zm00008a013280a,Zm00008a013280b simSplit
Zm00008a013280_T01.v1.1.exon.1 chr03 177171830 177171961 Zm00008a013280b 177167918 177171961 Zm00008a013280 Zm00008a013280a,Zm00008a013280b simSplit
Zm00008a013280_T01.v1.1.exon.1 chr03 177171830 177171961 Zm00008a013280 177167918 177171961 Zm00008a013280 Zm00008a013280a,Zm00008a013280b simSplit
Zm00008a013289_T01.v1.1.exon.8 chr03 177924088 177924333 Zm00008a013289a 177924088 177930175 Zm00008a013289 Zm00008a013289a,Zm00008a013289b simSplit
Zm00008a013289_T01.v1.1.exon.8 chr03 177924088 177924333 Zm00008a013289 177924088 177930175 Zm00008a013289 Zm00008a013289a,Zm00008a013289b simSplit
Zm00008a013289_T01.v1.1.exon.7 chr03 177925444 177925909 Zm00008a013289a 177924088 177930175 Zm00008a013289 Zm00008a013289a,Zm00008a013289b simSplit
Zm00008a013289_T01.v1.1.exon.7 chr03 177925444 177925909 Zm00008a013289 177924088 177930175 Zm00008a013289 Zm00008a013289a,Zm00008a013289b simSplit
Zm00008a013289_T01.v1.1.exon.6 chr03 177927864 177927961 Zm00008a013289a 177924088 177930175 Zm00008a013289 Zm00008a013289a,Zm00008a013289b simSplit
Zm00008a013289_T01.v1.1.exon.6 chr03 177927864 177927961 Zm00008a013289 177924088 177930175 Zm00008a013289 Zm00008a013289a,Zm00008a013289b simSplit
Zm00008a013289_T01.v1.1.exon.5 chr03 177928054 177928237 Zm00008a013289a 177924088 177930175 Zm00008a013289 Zm00008a013289a,Zm00008a013289b simSplit
Zm00008a013289_T01.v1.1.exon.5 chr03 177928054 177928237 Zm00008a013289 177924088 177930175 Zm00008a013289 Zm00008a013289a,Zm00008a013289b simSplit
Zm00008a013289_T01.v1.1.exon.4 chr03 177928344 177928456 Zm00008a013289a 177924088 177930175 Zm00008a013289 Zm00008a013289a,Zm00008a013289b simSplit
Zm00008a013289_T01.v1.1.exon.4 chr03 177928344 177928456 Zm00008a013289 177924088 177930175 Zm00008a013289 Zm00008a013289a,Zm00008a013289b simSplit
Zm00008a013289_T01.v1.1.exon.3 chr03 177928992 177929240 Zm00008a013289a 177924088 177930175 Zm00008a013289 Zm00008a013289a,Zm00008a013289b simSplit
Zm00008a013289_T01.v1.1.exon.3 chr03 177928992 177929240 Zm00008a013289 177924088 177930175 Zm00008a013289 Zm00008a013289a,Zm00008a013289b simSplit
Zm00008a013289_T01.v1.1.exon.2 chr03 177929319 177929542 Zm00008a013289a 177924088 177930175 Zm00008a013289 Zm00008a013289a,Zm00008a013289b simSplit
Zm00008a013289_T01.v1.1.exon.2 chr03 177929319 177929542 Zm00008a013289 177924088 177930175 Zm00008a013289 Zm00008a013289a,Zm00008a013289b simSplit
Zm00008a013289_T01.v1.1.exon.1 chr03 177929741 177930175 Zm00008a013289b 177924088 177930175 Zm00008a013289 Zm00008a013289a,Zm00008a013289b simSplit
Zm00008a013289_T01.v1.1.exon.1 chr03 177929741 177930175 Zm00008a013289 177924088 177930175 Zm00008a013289 Zm00008a013289a,Zm00008a013289b simSplit
Zm00008a013291_T01.v1.1.exon.1 chr03 178031210 178031434 Zm00008a013291a 178031210 178056801 Zm00008a013291 Zm00008a013291a,Zm00008a013291b simSplit
Zm00008a013291_T01.v1.1.exon.1 chr03 178031210 178031434 Zm00008a013291 178031210 178056801 Zm00008a013291 Zm00008a013291a,Zm00008a013291b simSplit
Zm00008a013291_T01.v1.1.exon.2 chr03 178032021 178032182 Zm00008a013291a 178031210 178056801 Zm00008a013291 Zm00008a013291a,Zm00008a013291b simSplit
Zm00008a013291_T01.v1.1.exon.2 chr03 178032021 178032182 Zm00008a013291 178031210 178056801 Zm00008a013291 Zm00008a013291a,Zm00008a013291b simSplit
Zm00008a013291_T01.v1.1.exon.3 chr03 178032856 178033305 Zm00008a013291a 178031210 178056801 Zm00008a013291 Zm00008a013291a,Zm00008a013291b simSplit
Zm00008a013291_T01.v1.1.exon.3 chr03 178032856 178033305 Zm00008a013291 178031210 178056801 Zm00008a013291 Zm00008a013291a,Zm00008a013291b simSplit
Zm00008a013291_T01.v1.1.exon.4 chr03 178056715 178056801 Zm00008a013291b 178031210 178056801 Zm00008a013291 Zm00008a013291a,Zm00008a013291b simSplit
Zm00008a013291_T01.v1.1.exon.4 chr03 178056715 178056801 Zm00008a013291 178031210 178056801 Zm00008a013291 Zm00008a013291a,Zm00008a013291b simSplit
Zm00008a013329_T01.v1.1.exon.6 chr03 179512248 179512958 Zm00008a013329a 179512248 179514412 Zm00008a013329 Zm00008a013329a,Zm00008a013329b simSplit
Zm00008a013329_T01.v1.1.exon.6 chr03 179512248 179512958 Zm00008a013329 179512248 179514412 Zm00008a013329 Zm00008a013329a,Zm00008a013329b simSplit
Zm00008a013329_T01.v1.1.exon.5 chr03 179513077 179513307 Zm00008a013329a 179512248 179514412 Zm00008a013329 Zm00008a013329a,Zm00008a013329b simSplit
Zm00008a013329_T01.v1.1.exon.5 chr03 179513077 179513307 Zm00008a013329 179512248 179514412 Zm00008a013329 Zm00008a013329a,Zm00008a013329b simSplit
Zm00008a013329_T01.v1.1.exon.4 chr03 179513401 179513673 Zm00008a013329a 179512248 179514412 Zm00008a013329 Zm00008a013329a,Zm00008a013329b simSplit
Zm00008a013329_T01.v1.1.exon.4 chr03 179513401 179513673 Zm00008a013329 179512248 179514412 Zm00008a013329 Zm00008a013329a,Zm00008a013329b simSplit
Zm00008a013329_T01.v1.1.exon.3 chr03 179513758 179513994 Zm00008a013329a 179512248 179514412 Zm00008a013329 Zm00008a013329a,Zm00008a013329b simSplit
Zm00008a013329_T01.v1.1.exon.3 chr03 179513758 179513994 Zm00008a013329 179512248 179514412 Zm00008a013329 Zm00008a013329a,Zm00008a013329b simSplit
Zm00008a013329_T01.v1.1.exon.2 chr03 179514099 179514149 Zm00008a013329a 179512248 179514412 Zm00008a013329 Zm00008a013329a,Zm00008a013329b simSplit
Zm00008a013329_T01.v1.1.exon.2 chr03 179514099 179514149 Zm00008a013329 179512248 179514412 Zm00008a013329 Zm00008a013329a,Zm00008a013329b simSplit
Zm00008a013329_T01.v1.1.exon.1 chr03 179514302 179514412 Zm00008a013329b 179512248 179514412 Zm00008a013329 Zm00008a013329a,Zm00008a013329b simSplit
Zm00008a013329_T01.v1.1.exon.1 chr03 179514302 179514412 Zm00008a013329 179512248 179514412 Zm00008a013329 Zm00008a013329a,Zm00008a013329b simSplit
Zm00008a013334_T01.v1.1.exon.1 chr03 179665213 179665361 Zm00008a013334a 179665213 179669942 Zm00008a013334 Zm00008a013334a,Zm00008a013334b simSplit
Zm00008a013334_T01.v1.1.exon.1 chr03 179665213 179665361 Zm00008a013334 179665213 179669942 Zm00008a013334 Zm00008a013334a,Zm00008a013334b simSplit
Zm00008a013334_T01.v1.1.exon.2 chr03 179665922 179666093 Zm00008a013334a 179665213 179669942 Zm00008a013334 Zm00008a013334a,Zm00008a013334b simSplit
Zm00008a013334_T01.v1.1.exon.2 chr03 179665922 179666093 Zm00008a013334 179665213 179669942 Zm00008a013334 Zm00008a013334a,Zm00008a013334b simSplit
Zm00008a013334_T01.v1.1.exon.3 chr03 179666951 179667160 Zm00008a013334a 179665213 179669942 Zm00008a013334 Zm00008a013334a,Zm00008a013334b simSplit
Zm00008a013334_T01.v1.1.exon.3 chr03 179666951 179667160 Zm00008a013334 179665213 179669942 Zm00008a013334 Zm00008a013334a,Zm00008a013334b simSplit
Zm00008a013334_T01.v1.1.exon.4 chr03 179667566 179668069 Zm00008a013334a 179665213 179669942 Zm00008a013334 Zm00008a013334a,Zm00008a013334b simSplit
Zm00008a013334_T01.v1.1.exon.4 chr03 179667566 179668069 Zm00008a013334 179665213 179669942 Zm00008a013334 Zm00008a013334a,Zm00008a013334b simSplit
Zm00008a013334_T01.v1.1.exon.5 chr03 179668241 179668315 Zm00008a013334a 179665213 179669942 Zm00008a013334 Zm00008a013334a,Zm00008a013334b simSplit
Zm00008a013334_T01.v1.1.exon.5 chr03 179668241 179668315 Zm00008a013334 179665213 179669942 Zm00008a013334 Zm00008a013334a,Zm00008a013334b simSplit
Zm00008a013334_T01.v1.1.exon.6 chr03 179668456 179668534 Zm00008a013334a 179665213 179669942 Zm00008a013334 Zm00008a013334a,Zm00008a013334b simSplit
Zm00008a013334_T01.v1.1.exon.6 chr03 179668456 179668534 Zm00008a013334 179665213 179669942 Zm00008a013334 Zm00008a013334a,Zm00008a013334b simSplit
Zm00008a013334_T01.v1.1.exon.7 chr03 179668615 179668679 Zm00008a013334a 179665213 179669942 Zm00008a013334 Zm00008a013334a,Zm00008a013334b simSplit
Zm00008a013334_T01.v1.1.exon.7 chr03 179668615 179668679 Zm00008a013334 179665213 179669942 Zm00008a013334 Zm00008a013334a,Zm00008a013334b simSplit
Zm00008a013334_T01.v1.1.exon.8 chr03 179668947 179669158 Zm00008a013334a 179665213 179669942 Zm00008a013334 Zm00008a013334a,Zm00008a013334b simSplit
Zm00008a013334_T01.v1.1.exon.8 chr03 179668947 179669158 Zm00008a013334 179665213 179669942 Zm00008a013334 Zm00008a013334a,Zm00008a013334b simSplit
Zm00008a013334_T01.v1.1.exon.9 chr03 179669463 179669942 Zm00008a013334b 179665213 179669942 Zm00008a013334 Zm00008a013334a,Zm00008a013334b simSplit
Zm00008a013334_T01.v1.1.exon.9 chr03 179669463 179669942 Zm00008a013334 179665213 179669942 Zm00008a013334 Zm00008a013334a,Zm00008a013334b simSplit
Zm00008a013353_T01.v1.1.exon.11 chr03 180567297 180567464 Zm00008a013353a 180567297 180582752 Zm00008a013353 Zm00008a013353a,Zm00008a013353b simSplit
Zm00008a013353_T01.v1.1.exon.11 chr03 180567297 180567464 Zm00008a013353 180567297 180582752 Zm00008a013353 Zm00008a013353a,Zm00008a013353b simSplit
Zm00008a013353_T01.v1.1.exon.10 chr03 180567835 180567861 Zm00008a013353a 180567297 180582752 Zm00008a013353 Zm00008a013353a,Zm00008a013353b simSplit
Zm00008a013353_T01.v1.1.exon.10 chr03 180567835 180567861 Zm00008a013353 180567297 180582752 Zm00008a013353 Zm00008a013353a,Zm00008a013353b simSplit
Zm00008a013353_T01.v1.1.exon.9 chr03 180570499 180570781 Zm00008a013353a 180567297 180582752 Zm00008a013353 Zm00008a013353a,Zm00008a013353b simSplit
Zm00008a013353_T01.v1.1.exon.9 chr03 180570499 180570781 Zm00008a013353 180567297 180582752 Zm00008a013353 Zm00008a013353a,Zm00008a013353b simSplit
Zm00008a013353_T01.v1.1.exon.8 chr03 180570980 180572116 Zm00008a013353a 180567297 180582752 Zm00008a013353 Zm00008a013353a,Zm00008a013353b simSplit
Zm00008a013353_T01.v1.1.exon.8 chr03 180570980 180572116 Zm00008a013353 180567297 180582752 Zm00008a013353 Zm00008a013353a,Zm00008a013353b simSplit
Zm00008a013353_T01.v1.1.exon.7 chr03 180572812 180572940 Zm00008a013353a 180567297 180582752 Zm00008a013353 Zm00008a013353a,Zm00008a013353b simSplit
Zm00008a013353_T01.v1.1.exon.7 chr03 180572812 180572940 Zm00008a013353 180567297 180582752 Zm00008a013353 Zm00008a013353a,Zm00008a013353b simSplit
Zm00008a013353_T01.v1.1.exon.6 chr03 180573673 180573776 Zm00008a013353a 180567297 180582752 Zm00008a013353 Zm00008a013353a,Zm00008a013353b simSplit
Zm00008a013353_T01.v1.1.exon.6 chr03 180573673 180573776 Zm00008a013353 180567297 180582752 Zm00008a013353 Zm00008a013353a,Zm00008a013353b simSplit
Zm00008a013353_T01.v1.1.exon.5 chr03 180573884 180573978 Zm00008a013353a 180567297 180582752 Zm00008a013353 Zm00008a013353a,Zm00008a013353b simSplit
Zm00008a013353_T01.v1.1.exon.5 chr03 180573884 180573978 Zm00008a013353 180567297 180582752 Zm00008a013353 Zm00008a013353a,Zm00008a013353b simSplit
Zm00008a013353_T01.v1.1.exon.4 chr03 180574754 180574811 Zm00008a013353a 180567297 180582752 Zm00008a013353 Zm00008a013353a,Zm00008a013353b simSplit
Zm00008a013353_T01.v1.1.exon.4 chr03 180574754 180574811 Zm00008a013353 180567297 180582752 Zm00008a013353 Zm00008a013353a,Zm00008a013353b simSplit
Zm00008a013353_T01.v1.1.exon.3 chr03 180575751 180575802 Zm00008a013353b 180567297 180582752 Zm00008a013353 Zm00008a013353a,Zm00008a013353b simSplit
Zm00008a013353_T01.v1.1.exon.3 chr03 180575751 180575802 Zm00008a013353 180567297 180582752 Zm00008a013353 Zm00008a013353a,Zm00008a013353b simSplit
Zm00008a013353_T01.v1.1.exon.2 chr03 180582268 180582443 Zm00008a013353b 180567297 180582752 Zm00008a013353 Zm00008a013353a,Zm00008a013353b simSplit
Zm00008a013353_T01.v1.1.exon.2 chr03 180582268 180582443 Zm00008a013353 180567297 180582752 Zm00008a013353 Zm00008a013353a,Zm00008a013353b simSplit
Zm00008a013353_T01.v1.1.exon.1 chr03 180582549 180582752 Zm00008a013353b 180567297 180582752 Zm00008a013353 Zm00008a013353a,Zm00008a013353b simSplit
Zm00008a013353_T01.v1.1.exon.1 chr03 180582549 180582752 Zm00008a013353 180567297 180582752 Zm00008a013353 Zm00008a013353a,Zm00008a013353b simSplit
Zm00008a013364_T01.v1.1.exon.8 chr03 180943254 180943748 Zm00008a013364a 180943254 180952691 Zm00008a013364 Zm00008a013364a,Zm00008a013364b simSplit
Zm00008a013364_T01.v1.1.exon.8 chr03 180943254 180943748 Zm00008a013364 180943254 180952691 Zm00008a013364 Zm00008a013364a,Zm00008a013364b simSplit
Zm00008a013364_T01.v1.1.exon.7 chr03 180944135 180944207 Zm00008a013364a 180943254 180952691 Zm00008a013364 Zm00008a013364a,Zm00008a013364b simSplit
Zm00008a013364_T01.v1.1.exon.7 chr03 180944135 180944207 Zm00008a013364 180943254 180952691 Zm00008a013364 Zm00008a013364a,Zm00008a013364b simSplit
Zm00008a013364_T01.v1.1.exon.6 chr03 180944288 180944383 Zm00008a013364a 180943254 180952691 Zm00008a013364 Zm00008a013364a,Zm00008a013364b simSplit
Zm00008a013364_T01.v1.1.exon.6 chr03 180944288 180944383 Zm00008a013364 180943254 180952691 Zm00008a013364 Zm00008a013364a,Zm00008a013364b simSplit
Zm00008a013364_T01.v1.1.exon.5 chr03 180944787 180944850 Zm00008a013364a 180943254 180952691 Zm00008a013364 Zm00008a013364a,Zm00008a013364b simSplit
Zm00008a013364_T01.v1.1.exon.5 chr03 180944787 180944850 Zm00008a013364 180943254 180952691 Zm00008a013364 Zm00008a013364a,Zm00008a013364b simSplit
Zm00008a013364_T01.v1.1.exon.4 chr03 180945323 180945374 Zm00008a013364a 180943254 180952691 Zm00008a013364 Zm00008a013364a,Zm00008a013364b simSplit
Zm00008a013364_T01.v1.1.exon.4 chr03 180945323 180945374 Zm00008a013364 180943254 180952691 Zm00008a013364 Zm00008a013364a,Zm00008a013364b simSplit
Zm00008a013364_T01.v1.1.exon.3 chr03 180946260 180946357 Zm00008a013364a 180943254 180952691 Zm00008a013364 Zm00008a013364a,Zm00008a013364b simSplit
Zm00008a013364_T01.v1.1.exon.3 chr03 180946260 180946357 Zm00008a013364 180943254 180952691 Zm00008a013364 Zm00008a013364a,Zm00008a013364b simSplit
Zm00008a013364_T01.v1.1.exon.2 chr03 180951199 180951257 Zm00008a013364b 180943254 180952691 Zm00008a013364 Zm00008a013364a,Zm00008a013364b simSplit
Zm00008a013364_T01.v1.1.exon.2 chr03 180951199 180951257 Zm00008a013364 180943254 180952691 Zm00008a013364 Zm00008a013364a,Zm00008a013364b simSplit
Zm00008a013364_T01.v1.1.exon.1 chr03 180952529 180952691 Zm00008a013364b 180943254 180952691 Zm00008a013364 Zm00008a013364a,Zm00008a013364b simSplit
Zm00008a013364_T01.v1.1.exon.1 chr03 180952529 180952691 Zm00008a013364 180943254 180952691 Zm00008a013364 Zm00008a013364a,Zm00008a013364b simSplit
Zm00008a013383_T01.v1.1.exon.1 chr03 181630182 181630452 Zm00008a013383a 181630182 181672464 Zm00008a013383 Zm00008a013383a,Zm00008a013383b simSplit
Zm00008a013383_T01.v1.1.exon.1 chr03 181630182 181630452 Zm00008a013383 181630182 181672464 Zm00008a013383 Zm00008a013383a,Zm00008a013383b simSplit
Zm00008a013383_T01.v1.1.exon.2 chr03 181631034 181631410 Zm00008a013383a 181630182 181672464 Zm00008a013383 Zm00008a013383a,Zm00008a013383b simSplit
Zm00008a013383_T01.v1.1.exon.2 chr03 181631034 181631410 Zm00008a013383 181630182 181672464 Zm00008a013383 Zm00008a013383a,Zm00008a013383b simSplit
Zm00008a013383_T01.v1.1.exon.3 chr03 181631862 181631927 Zm00008a013383a 181630182 181672464 Zm00008a013383 Zm00008a013383a,Zm00008a013383b simSplit
Zm00008a013383_T01.v1.1.exon.3 chr03 181631862 181631927 Zm00008a013383 181630182 181672464 Zm00008a013383 Zm00008a013383a,Zm00008a013383b simSplit
Zm00008a013383_T01.v1.1.exon.4 chr03 181632900 181633007 Zm00008a013383a 181630182 181672464 Zm00008a013383 Zm00008a013383a,Zm00008a013383b simSplit
Zm00008a013383_T01.v1.1.exon.4 chr03 181632900 181633007 Zm00008a013383 181630182 181672464 Zm00008a013383 Zm00008a013383a,Zm00008a013383b simSplit
Zm00008a013383_T01.v1.1.exon.5 chr03 181634662 181634803 Zm00008a013383a 181630182 181672464 Zm00008a013383 Zm00008a013383a,Zm00008a013383b simSplit
Zm00008a013383_T01.v1.1.exon.5 chr03 181634662 181634803 Zm00008a013383 181630182 181672464 Zm00008a013383 Zm00008a013383a,Zm00008a013383b simSplit
Zm00008a013383_T01.v1.1.exon.6 chr03 181637578 181637987 Zm00008a013383a 181630182 181672464 Zm00008a013383 Zm00008a013383a,Zm00008a013383b simSplit
Zm00008a013383_T01.v1.1.exon.6 chr03 181637578 181637987 Zm00008a013383 181630182 181672464 Zm00008a013383 Zm00008a013383a,Zm00008a013383b simSplit
Zm00008a013383_T01.v1.1.exon.7 chr03 181672345 181672464 Zm00008a013383b 181630182 181672464 Zm00008a013383 Zm00008a013383a,Zm00008a013383b simSplit
Zm00008a013383_T01.v1.1.exon.7 chr03 181672345 181672464 Zm00008a013383 181630182 181672464 Zm00008a013383 Zm00008a013383a,Zm00008a013383b simSplit
Zm00008a013403_T01.v1.1.exon.1 chr03 182244096 182244226 Zm00008a013403a 182244096 182246019 Zm00008a013403 Zm00008a013403a,Zm00008a013403b simSplit
Zm00008a013403_T01.v1.1.exon.1 chr03 182244096 182244226 Zm00008a013403 182244096 182246019 Zm00008a013403 Zm00008a013403a,Zm00008a013403b simSplit
Zm00008a013403_T01.v1.1.exon.2 chr03 182245060 182245215 Zm00008a013403a 182244096 182246019 Zm00008a013403 Zm00008a013403a,Zm00008a013403b simSplit
Zm00008a013403_T01.v1.1.exon.2 chr03 182245060 182245215 Zm00008a013403 182244096 182246019 Zm00008a013403 Zm00008a013403a,Zm00008a013403b simSplit
Zm00008a013403_T01.v1.1.exon.3 chr03 182245301 182245427 Zm00008a013403b 182244096 182246019 Zm00008a013403 Zm00008a013403a,Zm00008a013403b simSplit
Zm00008a013403_T01.v1.1.exon.3 chr03 182245301 182245427 Zm00008a013403 182244096 182246019 Zm00008a013403 Zm00008a013403a,Zm00008a013403b simSplit
Zm00008a013403_T01.v1.1.exon.4 chr03 182245516 182246019 Zm00008a013403b 182244096 182246019 Zm00008a013403 Zm00008a013403a,Zm00008a013403b simSplit
Zm00008a013403_T01.v1.1.exon.4 chr03 182245516 182246019 Zm00008a013403 182244096 182246019 Zm00008a013403 Zm00008a013403a,Zm00008a013403b simSplit
Zm00008a013407_T01.v1.1.exon.1 chr03 182520734 182521116 Zm00008a013407a 182520734 182524676 Zm00008a013407 Zm00008a013407a,Zm00008a013407b simSplit
Zm00008a013407_T01.v1.1.exon.1 chr03 182520734 182521116 Zm00008a013407 182520734 182524676 Zm00008a013407 Zm00008a013407a,Zm00008a013407b simSplit
Zm00008a013407_T01.v1.1.exon.2 chr03 182521945 182522051 Zm00008a013407b 182520734 182524676 Zm00008a013407 Zm00008a013407a,Zm00008a013407b simSplit
Zm00008a013407_T01.v1.1.exon.2 chr03 182521945 182522051 Zm00008a013407 182520734 182524676 Zm00008a013407 Zm00008a013407a,Zm00008a013407b simSplit
Zm00008a013407_T01.v1.1.exon.3 chr03 182522120 182522494 Zm00008a013407b 182520734 182524676 Zm00008a013407 Zm00008a013407a,Zm00008a013407b simSplit
Zm00008a013407_T01.v1.1.exon.3 chr03 182522120 182522494 Zm00008a013407 182520734 182524676 Zm00008a013407 Zm00008a013407a,Zm00008a013407b simSplit
Zm00008a013407_T01.v1.1.exon.4 chr03 182522985 182523206 Zm00008a013407b 182520734 182524676 Zm00008a013407 Zm00008a013407a,Zm00008a013407b simSplit
Zm00008a013407_T01.v1.1.exon.4 chr03 182522985 182523206 Zm00008a013407 182520734 182524676 Zm00008a013407 Zm00008a013407a,Zm00008a013407b simSplit
Zm00008a013407_T01.v1.1.exon.5 chr03 182523699 182524676 Zm00008a013407b 182520734 182524676 Zm00008a013407 Zm00008a013407a,Zm00008a013407b simSplit
Zm00008a013407_T01.v1.1.exon.5 chr03 182523699 182524676 Zm00008a013407 182520734 182524676 Zm00008a013407 Zm00008a013407a,Zm00008a013407b simSplit
Zm00008a013410_T01.v1.1.exon.1 chr03 182599804 182600197 Zm00008a013410a 182599804 182603199 Zm00008a013410 Zm00008a013410a,Zm00008a013410b simSplit
Zm00008a013410_T01.v1.1.exon.1 chr03 182599804 182600197 Zm00008a013410 182599804 182603199 Zm00008a013410 Zm00008a013410a,Zm00008a013410b simSplit
Zm00008a013410_T01.v1.1.exon.2 chr03 182600301 182600396 Zm00008a013410a 182599804 182603199 Zm00008a013410 Zm00008a013410a,Zm00008a013410b simSplit
Zm00008a013410_T01.v1.1.exon.2 chr03 182600301 182600396 Zm00008a013410 182599804 182603199 Zm00008a013410 Zm00008a013410a,Zm00008a013410b simSplit
Zm00008a013410_T01.v1.1.exon.3 chr03 182600506 182600598 Zm00008a013410a 182599804 182603199 Zm00008a013410 Zm00008a013410a,Zm00008a013410b simSplit
Zm00008a013410_T01.v1.1.exon.3 chr03 182600506 182600598 Zm00008a013410 182599804 182603199 Zm00008a013410 Zm00008a013410a,Zm00008a013410b simSplit
Zm00008a013410_T01.v1.1.exon.4 chr03 182600691 182600776 Zm00008a013410a 182599804 182603199 Zm00008a013410 Zm00008a013410a,Zm00008a013410b simSplit
Zm00008a013410_T01.v1.1.exon.4 chr03 182600691 182600776 Zm00008a013410 182599804 182603199 Zm00008a013410 Zm00008a013410a,Zm00008a013410b simSplit
Zm00008a013410_T01.v1.1.exon.5 chr03 182600863 182601123 Zm00008a013410a 182599804 182603199 Zm00008a013410 Zm00008a013410a,Zm00008a013410b simSplit
Zm00008a013410_T01.v1.1.exon.5 chr03 182600863 182601123 Zm00008a013410 182599804 182603199 Zm00008a013410 Zm00008a013410a,Zm00008a013410b simSplit
Zm00008a013410_T01.v1.1.exon.6 chr03 182601871 182601998 Zm00008a013410a 182599804 182603199 Zm00008a013410 Zm00008a013410a,Zm00008a013410b simSplit
Zm00008a013410_T01.v1.1.exon.6 chr03 182601871 182601998 Zm00008a013410 182599804 182603199 Zm00008a013410 Zm00008a013410a,Zm00008a013410b simSplit
Zm00008a013410_T01.v1.1.exon.7 chr03 182602083 182602178 Zm00008a013410a 182599804 182603199 Zm00008a013410 Zm00008a013410a,Zm00008a013410b simSplit
Zm00008a013410_T01.v1.1.exon.7 chr03 182602083 182602178 Zm00008a013410 182599804 182603199 Zm00008a013410 Zm00008a013410a,Zm00008a013410b simSplit
Zm00008a013410_T01.v1.1.exon.8 chr03 182602577 182602697 Zm00008a013410b 182599804 182603199 Zm00008a013410 Zm00008a013410a,Zm00008a013410b simSplit
Zm00008a013410_T01.v1.1.exon.8 chr03 182602577 182602697 Zm00008a013410 182599804 182603199 Zm00008a013410 Zm00008a013410a,Zm00008a013410b simSplit
Zm00008a013410_T01.v1.1.exon.9 chr03 182602776 182603199 Zm00008a013410b 182599804 182603199 Zm00008a013410 Zm00008a013410a,Zm00008a013410b simSplit
Zm00008a013410_T01.v1.1.exon.9 chr03 182602776 182603199 Zm00008a013410 182599804 182603199 Zm00008a013410 Zm00008a013410a,Zm00008a013410b simSplit
Zm00008a013419_T01.v1.1.exon.5 chr03 182867189 182867327 Zm00008a013419a 182867189 182870520 Zm00008a013419 Zm00008a013419a,Zm00008a013419b simSplit
Zm00008a013419_T01.v1.1.exon.5 chr03 182867189 182867327 Zm00008a013419 182867189 182870520 Zm00008a013419 Zm00008a013419a,Zm00008a013419b simSplit
Zm00008a013419_T01.v1.1.exon.4 chr03 182867434 182867871 Zm00008a013419a 182867189 182870520 Zm00008a013419 Zm00008a013419a,Zm00008a013419b simSplit
Zm00008a013419_T01.v1.1.exon.4 chr03 182867434 182867871 Zm00008a013419 182867189 182870520 Zm00008a013419 Zm00008a013419a,Zm00008a013419b simSplit
Zm00008a013419_T01.v1.1.exon.3 chr03 182869002 182869148 Zm00008a013419a 182867189 182870520 Zm00008a013419 Zm00008a013419a,Zm00008a013419b simSplit
Zm00008a013419_T01.v1.1.exon.3 chr03 182869002 182869148 Zm00008a013419 182867189 182870520 Zm00008a013419 Zm00008a013419a,Zm00008a013419b simSplit
Zm00008a013419_T01.v1.1.exon.2 chr03 182869235 182869497 Zm00008a013419b 182867189 182870520 Zm00008a013419 Zm00008a013419a,Zm00008a013419b simSplit
Zm00008a013419_T01.v1.1.exon.2 chr03 182869235 182869497 Zm00008a013419 182867189 182870520 Zm00008a013419 Zm00008a013419a,Zm00008a013419b simSplit
Zm00008a013419_T01.v1.1.exon.1 chr03 182870300 182870520 Zm00008a013419b 182867189 182870520 Zm00008a013419 Zm00008a013419a,Zm00008a013419b simSplit
Zm00008a013419_T01.v1.1.exon.1 chr03 182870300 182870520 Zm00008a013419 182867189 182870520 Zm00008a013419 Zm00008a013419a,Zm00008a013419b simSplit
Zm00008a013422_T01.v1.1.exon.1 chr03 183012077 183012182 Zm00008a013422a 183012077 183014351 Zm00008a013422 Zm00008a013422a,Zm00008a013422b simSplit
Zm00008a013422_T01.v1.1.exon.1 chr03 183012077 183012182 Zm00008a013422 183012077 183014351 Zm00008a013422 Zm00008a013422a,Zm00008a013422b simSplit
Zm00008a013422_T01.v1.1.exon.2 chr03 183012403 183012476 Zm00008a013422a 183012077 183014351 Zm00008a013422 Zm00008a013422a,Zm00008a013422b simSplit
Zm00008a013422_T01.v1.1.exon.2 chr03 183012403 183012476 Zm00008a013422 183012077 183014351 Zm00008a013422 Zm00008a013422a,Zm00008a013422b simSplit
Zm00008a013422_T01.v1.1.exon.3 chr03 183012544 183012638 Zm00008a013422a 183012077 183014351 Zm00008a013422 Zm00008a013422a,Zm00008a013422b simSplit
Zm00008a013422_T01.v1.1.exon.3 chr03 183012544 183012638 Zm00008a013422 183012077 183014351 Zm00008a013422 Zm00008a013422a,Zm00008a013422b simSplit
Zm00008a013422_T01.v1.1.exon.4 chr03 183012723 183012754 Zm00008a013422b 183012077 183014351 Zm00008a013422 Zm00008a013422a,Zm00008a013422b simSplit
Zm00008a013422_T01.v1.1.exon.4 chr03 183012723 183012754 Zm00008a013422 183012077 183014351 Zm00008a013422 Zm00008a013422a,Zm00008a013422b simSplit
Zm00008a013422_T01.v1.1.exon.5 chr03 183014182 183014351 Zm00008a013422b 183012077 183014351 Zm00008a013422 Zm00008a013422a,Zm00008a013422b simSplit
Zm00008a013422_T01.v1.1.exon.5 chr03 183014182 183014351 Zm00008a013422 183012077 183014351 Zm00008a013422 Zm00008a013422a,Zm00008a013422b simSplit
Zm00008a013424_T01.v1.1.exon.1 chr03 183096449 183096803 Zm00008a013424a 183096449 183102446 Zm00008a013424 Zm00008a013424a,Zm00008a013424b simSplit
Zm00008a013424_T01.v1.1.exon.1 chr03 183096449 183096803 Zm00008a013424 183096449 183102446 Zm00008a013424 Zm00008a013424a,Zm00008a013424b simSplit
Zm00008a013424_T01.v1.1.exon.2 chr03 183096909 183096982 Zm00008a013424a 183096449 183102446 Zm00008a013424 Zm00008a013424a,Zm00008a013424b simSplit
Zm00008a013424_T01.v1.1.exon.2 chr03 183096909 183096982 Zm00008a013424 183096449 183102446 Zm00008a013424 Zm00008a013424a,Zm00008a013424b simSplit
Zm00008a013424_T01.v1.1.exon.3 chr03 183097841 183097970 Zm00008a013424a 183096449 183102446 Zm00008a013424 Zm00008a013424a,Zm00008a013424b simSplit
Zm00008a013424_T01.v1.1.exon.3 chr03 183097841 183097970 Zm00008a013424 183096449 183102446 Zm00008a013424 Zm00008a013424a,Zm00008a013424b simSplit
Zm00008a013424_T01.v1.1.exon.4 chr03 183099227 183099532 Zm00008a013424a 183096449 183102446 Zm00008a013424 Zm00008a013424a,Zm00008a013424b simSplit
Zm00008a013424_T01.v1.1.exon.4 chr03 183099227 183099532 Zm00008a013424 183096449 183102446 Zm00008a013424 Zm00008a013424a,Zm00008a013424b simSplit
Zm00008a013424_T01.v1.1.exon.5 chr03 183102180 183102446 Zm00008a013424b 183096449 183102446 Zm00008a013424 Zm00008a013424a,Zm00008a013424b simSplit
Zm00008a013424_T01.v1.1.exon.5 chr03 183102180 183102446 Zm00008a013424 183096449 183102446 Zm00008a013424 Zm00008a013424a,Zm00008a013424b simSplit
Zm00008a013441_T01.v1.1.exon.6 chr03 183576624 183576965 Zm00008a013441a 183576624 183579069 Zm00008a013441 Zm00008a013441a,Zm00008a013441b simSplit
Zm00008a013441_T01.v1.1.exon.6 chr03 183576624 183576965 Zm00008a013441 183576624 183579069 Zm00008a013441 Zm00008a013441a,Zm00008a013441b simSplit
Zm00008a013441_T01.v1.1.exon.5 chr03 183577136 183577749 Zm00008a013441a 183576624 183579069 Zm00008a013441 Zm00008a013441a,Zm00008a013441b simSplit
Zm00008a013441_T01.v1.1.exon.5 chr03 183577136 183577749 Zm00008a013441 183576624 183579069 Zm00008a013441 Zm00008a013441a,Zm00008a013441b simSplit
Zm00008a013441_T01.v1.1.exon.4 chr03 183577845 183577973 Zm00008a013441a 183576624 183579069 Zm00008a013441 Zm00008a013441a,Zm00008a013441b simSplit
Zm00008a013441_T01.v1.1.exon.4 chr03 183577845 183577973 Zm00008a013441 183576624 183579069 Zm00008a013441 Zm00008a013441a,Zm00008a013441b simSplit
Zm00008a013441_T01.v1.1.exon.3 chr03 183578058 183578293 Zm00008a013441b 183576624 183579069 Zm00008a013441 Zm00008a013441a,Zm00008a013441b simSplit
Zm00008a013441_T01.v1.1.exon.3 chr03 183578058 183578293 Zm00008a013441 183576624 183579069 Zm00008a013441 Zm00008a013441a,Zm00008a013441b simSplit
Zm00008a013441_T01.v1.1.exon.2 chr03 183578494 183578645 Zm00008a013441b 183576624 183579069 Zm00008a013441 Zm00008a013441a,Zm00008a013441b simSplit
Zm00008a013441_T01.v1.1.exon.2 chr03 183578494 183578645 Zm00008a013441 183576624 183579069 Zm00008a013441 Zm00008a013441a,Zm00008a013441b simSplit
Zm00008a013441_T01.v1.1.exon.1 chr03 183578815 183579069 Zm00008a013441b 183576624 183579069 Zm00008a013441 Zm00008a013441a,Zm00008a013441b simSplit
Zm00008a013441_T01.v1.1.exon.1 chr03 183578815 183579069 Zm00008a013441 183576624 183579069 Zm00008a013441 Zm00008a013441a,Zm00008a013441b simSplit
Zm00008a013480_T01.v1.1.exon.1 chr03 184894134 184894223 Zm00008a013480a 184894134 184910447 Zm00008a013480 Zm00008a013480a,Zm00008a013480b simSplit
Zm00008a013480_T01.v1.1.exon.1 chr03 184894134 184894223 Zm00008a013480 184894134 184910447 Zm00008a013480 Zm00008a013480a,Zm00008a013480b simSplit
Zm00008a013480_T01.v1.1.exon.2 chr03 184894859 184895081 Zm00008a013480a 184894134 184910447 Zm00008a013480 Zm00008a013480a,Zm00008a013480b simSplit
Zm00008a013480_T01.v1.1.exon.2 chr03 184894859 184895081 Zm00008a013480 184894134 184910447 Zm00008a013480 Zm00008a013480a,Zm00008a013480b simSplit
Zm00008a013480_T01.v1.1.exon.3 chr03 184895258 184895373 Zm00008a013480a 184894134 184910447 Zm00008a013480 Zm00008a013480a,Zm00008a013480b simSplit
Zm00008a013480_T01.v1.1.exon.3 chr03 184895258 184895373 Zm00008a013480 184894134 184910447 Zm00008a013480 Zm00008a013480a,Zm00008a013480b simSplit
Zm00008a013480_T01.v1.1.exon.4 chr03 184910173 184910281 Zm00008a013480b 184894134 184910447 Zm00008a013480 Zm00008a013480a,Zm00008a013480b simSplit
Zm00008a013480_T01.v1.1.exon.4 chr03 184910173 184910281 Zm00008a013480 184894134 184910447 Zm00008a013480 Zm00008a013480a,Zm00008a013480b simSplit
Zm00008a013480_T01.v1.1.exon.5 chr03 184910359 184910447 Zm00008a013480b 184894134 184910447 Zm00008a013480 Zm00008a013480a,Zm00008a013480b simSplit
Zm00008a013480_T01.v1.1.exon.5 chr03 184910359 184910447 Zm00008a013480 184894134 184910447 Zm00008a013480 Zm00008a013480a,Zm00008a013480b simSplit
Zm00008a013487_T01.v1.1.exon.1 chr03 185324792 185325042 Zm00008a013487a 185324792 185334450 Zm00008a013487 Zm00008a013487a,Zm00008a013487b simSplit
Zm00008a013487_T01.v1.1.exon.1 chr03 185324792 185325042 Zm00008a013487 185324792 185334450 Zm00008a013487 Zm00008a013487a,Zm00008a013487b simSplit
Zm00008a013487_T01.v1.1.exon.2 chr03 185326191 185326289 Zm00008a013487a 185324792 185334450 Zm00008a013487 Zm00008a013487a,Zm00008a013487b simSplit
Zm00008a013487_T01.v1.1.exon.2 chr03 185326191 185326289 Zm00008a013487 185324792 185334450 Zm00008a013487 Zm00008a013487a,Zm00008a013487b simSplit
Zm00008a013487_T01.v1.1.exon.3 chr03 185328550 185328701 Zm00008a013487a 185324792 185334450 Zm00008a013487 Zm00008a013487a,Zm00008a013487b simSplit
Zm00008a013487_T01.v1.1.exon.3 chr03 185328550 185328701 Zm00008a013487 185324792 185334450 Zm00008a013487 Zm00008a013487a,Zm00008a013487b simSplit
Zm00008a013487_T01.v1.1.exon.4 chr03 185329978 185330074 Zm00008a013487a 185324792 185334450 Zm00008a013487 Zm00008a013487a,Zm00008a013487b simSplit
Zm00008a013487_T01.v1.1.exon.4 chr03 185329978 185330074 Zm00008a013487 185324792 185334450 Zm00008a013487 Zm00008a013487a,Zm00008a013487b simSplit
Zm00008a013487_T01.v1.1.exon.5 chr03 185330573 185330681 Zm00008a013487a 185324792 185334450 Zm00008a013487 Zm00008a013487a,Zm00008a013487b simSplit
Zm00008a013487_T01.v1.1.exon.5 chr03 185330573 185330681 Zm00008a013487 185324792 185334450 Zm00008a013487 Zm00008a013487a,Zm00008a013487b simSplit
Zm00008a013487_T01.v1.1.exon.6 chr03 185330994 185331073 Zm00008a013487a 185324792 185334450 Zm00008a013487 Zm00008a013487a,Zm00008a013487b simSplit
Zm00008a013487_T01.v1.1.exon.6 chr03 185330994 185331073 Zm00008a013487 185324792 185334450 Zm00008a013487 Zm00008a013487a,Zm00008a013487b simSplit
Zm00008a013487_T01.v1.1.exon.7 chr03 185331217 185331298 Zm00008a013487a 185324792 185334450 Zm00008a013487 Zm00008a013487a,Zm00008a013487b simSplit
Zm00008a013487_T01.v1.1.exon.7 chr03 185331217 185331298 Zm00008a013487 185324792 185334450 Zm00008a013487 Zm00008a013487a,Zm00008a013487b simSplit
Zm00008a013487_T01.v1.1.exon.8 chr03 185331455 185331594 Zm00008a013487a 185324792 185334450 Zm00008a013487 Zm00008a013487a,Zm00008a013487b simSplit
Zm00008a013487_T01.v1.1.exon.8 chr03 185331455 185331594 Zm00008a013487 185324792 185334450 Zm00008a013487 Zm00008a013487a,Zm00008a013487b simSplit
Zm00008a013487_T01.v1.1.exon.9 chr03 185331719 185331829 Zm00008a013487b 185324792 185334450 Zm00008a013487 Zm00008a013487a,Zm00008a013487b simSplit
Zm00008a013487_T01.v1.1.exon.9 chr03 185331719 185331829 Zm00008a013487 185324792 185334450 Zm00008a013487 Zm00008a013487a,Zm00008a013487b simSplit
Zm00008a013487_T01.v1.1.exon.10 chr03 185331916 185332032 Zm00008a013487b 185324792 185334450 Zm00008a013487 Zm00008a013487a,Zm00008a013487b simSplit
Zm00008a013487_T01.v1.1.exon.10 chr03 185331916 185332032 Zm00008a013487 185324792 185334450 Zm00008a013487 Zm00008a013487a,Zm00008a013487b simSplit
Zm00008a013487_T01.v1.1.exon.11 chr03 185332125 185332214 Zm00008a013487b 185324792 185334450 Zm00008a013487 Zm00008a013487a,Zm00008a013487b simSplit
Zm00008a013487_T01.v1.1.exon.11 chr03 185332125 185332214 Zm00008a013487 185324792 185334450 Zm00008a013487 Zm00008a013487a,Zm00008a013487b simSplit
Zm00008a013487_T01.v1.1.exon.12 chr03 185332643 185332696 Zm00008a013487b 185324792 185334450 Zm00008a013487 Zm00008a013487a,Zm00008a013487b simSplit
Zm00008a013487_T01.v1.1.exon.12 chr03 185332643 185332696 Zm00008a013487 185324792 185334450 Zm00008a013487 Zm00008a013487a,Zm00008a013487b simSplit
Zm00008a013487_T01.v1.1.exon.13 chr03 185332765 185332839 Zm00008a013487b 185324792 185334450 Zm00008a013487 Zm00008a013487a,Zm00008a013487b simSplit
Zm00008a013487_T01.v1.1.exon.13 chr03 185332765 185332839 Zm00008a013487 185324792 185334450 Zm00008a013487 Zm00008a013487a,Zm00008a013487b simSplit
Zm00008a013487_T01.v1.1.exon.14 chr03 185333650 185333725 Zm00008a013487b 185324792 185334450 Zm00008a013487 Zm00008a013487a,Zm00008a013487b simSplit
Zm00008a013487_T01.v1.1.exon.14 chr03 185333650 185333725 Zm00008a013487 185324792 185334450 Zm00008a013487 Zm00008a013487a,Zm00008a013487b simSplit
Zm00008a013487_T01.v1.1.exon.15 chr03 185333844 185333943 Zm00008a013487b 185324792 185334450 Zm00008a013487 Zm00008a013487a,Zm00008a013487b simSplit
Zm00008a013487_T01.v1.1.exon.15 chr03 185333844 185333943 Zm00008a013487 185324792 185334450 Zm00008a013487 Zm00008a013487a,Zm00008a013487b simSplit
Zm00008a013487_T01.v1.1.exon.16 chr03 185334012 185334450 Zm00008a013487b 185324792 185334450 Zm00008a013487 Zm00008a013487a,Zm00008a013487b simSplit
Zm00008a013487_T01.v1.1.exon.16 chr03 185334012 185334450 Zm00008a013487 185324792 185334450 Zm00008a013487 Zm00008a013487a,Zm00008a013487b simSplit
Zm00008a013503_T01.v1.1.exon.11 chr03 185796415 185797169 Zm00008a013503a 185796415 185801258 Zm00008a013503 Zm00008a013503a,Zm00008a013503b simSplit
Zm00008a013503_T01.v1.1.exon.11 chr03 185796415 185797169 Zm00008a013503 185796415 185801258 Zm00008a013503 Zm00008a013503a,Zm00008a013503b simSplit
Zm00008a013503_T01.v1.1.exon.10 chr03 185797317 185797511 Zm00008a013503a 185796415 185801258 Zm00008a013503 Zm00008a013503a,Zm00008a013503b simSplit
Zm00008a013503_T01.v1.1.exon.10 chr03 185797317 185797511 Zm00008a013503 185796415 185801258 Zm00008a013503 Zm00008a013503a,Zm00008a013503b simSplit
Zm00008a013503_T01.v1.1.exon.9 chr03 185797642 185797694 Zm00008a013503a 185796415 185801258 Zm00008a013503 Zm00008a013503a,Zm00008a013503b simSplit
Zm00008a013503_T01.v1.1.exon.9 chr03 185797642 185797694 Zm00008a013503 185796415 185801258 Zm00008a013503 Zm00008a013503a,Zm00008a013503b simSplit
Zm00008a013503_T01.v1.1.exon.8 chr03 185797808 185797908 Zm00008a013503a 185796415 185801258 Zm00008a013503 Zm00008a013503a,Zm00008a013503b simSplit
Zm00008a013503_T01.v1.1.exon.8 chr03 185797808 185797908 Zm00008a013503 185796415 185801258 Zm00008a013503 Zm00008a013503a,Zm00008a013503b simSplit
Zm00008a013503_T01.v1.1.exon.7 chr03 185798024 185798098 Zm00008a013503a 185796415 185801258 Zm00008a013503 Zm00008a013503a,Zm00008a013503b simSplit
Zm00008a013503_T01.v1.1.exon.7 chr03 185798024 185798098 Zm00008a013503 185796415 185801258 Zm00008a013503 Zm00008a013503a,Zm00008a013503b simSplit
Zm00008a013503_T01.v1.1.exon.6 chr03 185798192 185798425 Zm00008a013503a 185796415 185801258 Zm00008a013503 Zm00008a013503a,Zm00008a013503b simSplit
Zm00008a013503_T01.v1.1.exon.6 chr03 185798192 185798425 Zm00008a013503 185796415 185801258 Zm00008a013503 Zm00008a013503a,Zm00008a013503b simSplit
Zm00008a013503_T01.v1.1.exon.5 chr03 185798584 185798705 Zm00008a013503a 185796415 185801258 Zm00008a013503 Zm00008a013503a,Zm00008a013503b simSplit
Zm00008a013503_T01.v1.1.exon.5 chr03 185798584 185798705 Zm00008a013503 185796415 185801258 Zm00008a013503 Zm00008a013503a,Zm00008a013503b simSplit
Zm00008a013503_T01.v1.1.exon.4 chr03 185798789 185798913 Zm00008a013503a 185796415 185801258 Zm00008a013503 Zm00008a013503a,Zm00008a013503b simSplit
Zm00008a013503_T01.v1.1.exon.4 chr03 185798789 185798913 Zm00008a013503 185796415 185801258 Zm00008a013503 Zm00008a013503a,Zm00008a013503b simSplit
Zm00008a013503_T01.v1.1.exon.3 chr03 185799692 185799771 Zm00008a013503a 185796415 185801258 Zm00008a013503 Zm00008a013503a,Zm00008a013503b simSplit
Zm00008a013503_T01.v1.1.exon.3 chr03 185799692 185799771 Zm00008a013503 185796415 185801258 Zm00008a013503 Zm00008a013503a,Zm00008a013503b simSplit
Zm00008a013503_T01.v1.1.exon.2 chr03 185799993 185800269 Zm00008a013503a 185796415 185801258 Zm00008a013503 Zm00008a013503a,Zm00008a013503b simSplit
Zm00008a013503_T01.v1.1.exon.2 chr03 185799993 185800269 Zm00008a013503 185796415 185801258 Zm00008a013503 Zm00008a013503a,Zm00008a013503b simSplit
Zm00008a013503_T01.v1.1.exon.1 chr03 185800971 185801258 Zm00008a013503b 185796415 185801258 Zm00008a013503 Zm00008a013503a,Zm00008a013503b simSplit
Zm00008a013503_T01.v1.1.exon.1 chr03 185800971 185801258 Zm00008a013503 185796415 185801258 Zm00008a013503 Zm00008a013503a,Zm00008a013503b simSplit
Zm00008a013533_T01.v1.1.exon.1 chr03 186466619 186466894 Zm00008a013533a 186466619 186470712 Zm00008a013533 Zm00008a013533a,Zm00008a013533b simSplit
Zm00008a013533_T01.v1.1.exon.1 chr03 186466619 186466894 Zm00008a013533 186466619 186470712 Zm00008a013533 Zm00008a013533a,Zm00008a013533b simSplit
Zm00008a013533_T01.v1.1.exon.2 chr03 186467001 186467064 Zm00008a013533a 186466619 186470712 Zm00008a013533 Zm00008a013533a,Zm00008a013533b simSplit
Zm00008a013533_T01.v1.1.exon.2 chr03 186467001 186467064 Zm00008a013533 186466619 186470712 Zm00008a013533 Zm00008a013533a,Zm00008a013533b simSplit
Zm00008a013533_T01.v1.1.exon.3 chr03 186467202 186467260 Zm00008a013533a 186466619 186470712 Zm00008a013533 Zm00008a013533a,Zm00008a013533b simSplit
Zm00008a013533_T01.v1.1.exon.3 chr03 186467202 186467260 Zm00008a013533 186466619 186470712 Zm00008a013533 Zm00008a013533a,Zm00008a013533b simSplit
Zm00008a013533_T01.v1.1.exon.4 chr03 186467533 186467608 Zm00008a013533a 186466619 186470712 Zm00008a013533 Zm00008a013533a,Zm00008a013533b simSplit
Zm00008a013533_T01.v1.1.exon.4 chr03 186467533 186467608 Zm00008a013533 186466619 186470712 Zm00008a013533 Zm00008a013533a,Zm00008a013533b simSplit
Zm00008a013533_T01.v1.1.exon.5 chr03 186467699 186467770 Zm00008a013533a 186466619 186470712 Zm00008a013533 Zm00008a013533a,Zm00008a013533b simSplit
Zm00008a013533_T01.v1.1.exon.5 chr03 186467699 186467770 Zm00008a013533 186466619 186470712 Zm00008a013533 Zm00008a013533a,Zm00008a013533b simSplit
Zm00008a013533_T01.v1.1.exon.6 chr03 186467860 186467947 Zm00008a013533a 186466619 186470712 Zm00008a013533 Zm00008a013533a,Zm00008a013533b simSplit
Zm00008a013533_T01.v1.1.exon.6 chr03 186467860 186467947 Zm00008a013533 186466619 186470712 Zm00008a013533 Zm00008a013533a,Zm00008a013533b simSplit
Zm00008a013533_T01.v1.1.exon.7 chr03 186468030 186468288 Zm00008a013533a 186466619 186470712 Zm00008a013533 Zm00008a013533a,Zm00008a013533b simSplit
Zm00008a013533_T01.v1.1.exon.7 chr03 186468030 186468288 Zm00008a013533 186466619 186470712 Zm00008a013533 Zm00008a013533a,Zm00008a013533b simSplit
Zm00008a013533_T01.v1.1.exon.8 chr03 186468670 186468785 Zm00008a013533a 186466619 186470712 Zm00008a013533 Zm00008a013533a,Zm00008a013533b simSplit
Zm00008a013533_T01.v1.1.exon.8 chr03 186468670 186468785 Zm00008a013533 186466619 186470712 Zm00008a013533 Zm00008a013533a,Zm00008a013533b simSplit
Zm00008a013533_T01.v1.1.exon.9 chr03 186468864 186469078 Zm00008a013533a 186466619 186470712 Zm00008a013533 Zm00008a013533a,Zm00008a013533b simSplit
Zm00008a013533_T01.v1.1.exon.9 chr03 186468864 186469078 Zm00008a013533 186466619 186470712 Zm00008a013533 Zm00008a013533a,Zm00008a013533b simSplit
Zm00008a013533_T01.v1.1.exon.10 chr03 186469947 186470034 Zm00008a013533b 186466619 186470712 Zm00008a013533 Zm00008a013533a,Zm00008a013533b simSplit
Zm00008a013533_T01.v1.1.exon.10 chr03 186469947 186470034 Zm00008a013533 186466619 186470712 Zm00008a013533 Zm00008a013533a,Zm00008a013533b simSplit
Zm00008a013533_T01.v1.1.exon.11 chr03 186470255 186470712 Zm00008a013533b 186466619 186470712 Zm00008a013533 Zm00008a013533a,Zm00008a013533b simSplit
Zm00008a013533_T01.v1.1.exon.11 chr03 186470255 186470712 Zm00008a013533 186466619 186470712 Zm00008a013533 Zm00008a013533a,Zm00008a013533b simSplit
Zm00008a013536_T01.v1.1.exon.6 chr03 186684419 186685029 Zm00008a013536a 186684419 186687467 Zm00008a013536 Zm00008a013536a,Zm00008a013536b simSplit
Zm00008a013536_T01.v1.1.exon.6 chr03 186684419 186685029 Zm00008a013536 186684419 186687467 Zm00008a013536 Zm00008a013536a,Zm00008a013536b simSplit
Zm00008a013536_T01.v1.1.exon.5 chr03 186685188 186685339 Zm00008a013536a 186684419 186687467 Zm00008a013536 Zm00008a013536a,Zm00008a013536b simSplit
Zm00008a013536_T01.v1.1.exon.5 chr03 186685188 186685339 Zm00008a013536 186684419 186687467 Zm00008a013536 Zm00008a013536a,Zm00008a013536b simSplit
Zm00008a013536_T01.v1.1.exon.4 chr03 186685470 186685594 Zm00008a013536b 186684419 186687467 Zm00008a013536 Zm00008a013536a,Zm00008a013536b simSplit
Zm00008a013536_T01.v1.1.exon.4 chr03 186685470 186685594 Zm00008a013536 186684419 186687467 Zm00008a013536 Zm00008a013536a,Zm00008a013536b simSplit
Zm00008a013536_T01.v1.1.exon.3 chr03 186685706 186685800 Zm00008a013536b 186684419 186687467 Zm00008a013536 Zm00008a013536a,Zm00008a013536b simSplit
Zm00008a013536_T01.v1.1.exon.3 chr03 186685706 186685800 Zm00008a013536 186684419 186687467 Zm00008a013536 Zm00008a013536a,Zm00008a013536b simSplit
Zm00008a013536_T01.v1.1.exon.2 chr03 186686972 186687054 Zm00008a013536b 186684419 186687467 Zm00008a013536 Zm00008a013536a,Zm00008a013536b simSplit
Zm00008a013536_T01.v1.1.exon.2 chr03 186686972 186687054 Zm00008a013536 186684419 186687467 Zm00008a013536 Zm00008a013536a,Zm00008a013536b simSplit
Zm00008a013536_T01.v1.1.exon.1 chr03 186687142 186687467 Zm00008a013536b 186684419 186687467 Zm00008a013536 Zm00008a013536a,Zm00008a013536b simSplit
Zm00008a013536_T01.v1.1.exon.1 chr03 186687142 186687467 Zm00008a013536 186684419 186687467 Zm00008a013536 Zm00008a013536a,Zm00008a013536b simSplit
Zm00008a013563_T01.v1.1.exon.1 chr03 187450546 187450900 Zm00008a013563a 187450546 187453755 Zm00008a013563 Zm00008a013563a,Zm00008a013563b simSplit
Zm00008a013563_T01.v1.1.exon.1 chr03 187450546 187450900 Zm00008a013563 187450546 187453755 Zm00008a013563 Zm00008a013563a,Zm00008a013563b simSplit
Zm00008a013563_T01.v1.1.exon.2 chr03 187451505 187451611 Zm00008a013563a 187450546 187453755 Zm00008a013563 Zm00008a013563a,Zm00008a013563b simSplit
Zm00008a013563_T01.v1.1.exon.2 chr03 187451505 187451611 Zm00008a013563 187450546 187453755 Zm00008a013563 Zm00008a013563a,Zm00008a013563b simSplit
Zm00008a013563_T01.v1.1.exon.3 chr03 187451689 187451771 Zm00008a013563a 187450546 187453755 Zm00008a013563 Zm00008a013563a,Zm00008a013563b simSplit
Zm00008a013563_T01.v1.1.exon.3 chr03 187451689 187451771 Zm00008a013563 187450546 187453755 Zm00008a013563 Zm00008a013563a,Zm00008a013563b simSplit
Zm00008a013563_T01.v1.1.exon.4 chr03 187452099 187452156 Zm00008a013563a 187450546 187453755 Zm00008a013563 Zm00008a013563a,Zm00008a013563b simSplit
Zm00008a013563_T01.v1.1.exon.4 chr03 187452099 187452156 Zm00008a013563 187450546 187453755 Zm00008a013563 Zm00008a013563a,Zm00008a013563b simSplit
Zm00008a013563_T01.v1.1.exon.5 chr03 187452752 187452812 Zm00008a013563a 187450546 187453755 Zm00008a013563 Zm00008a013563a,Zm00008a013563b simSplit
Zm00008a013563_T01.v1.1.exon.5 chr03 187452752 187452812 Zm00008a013563 187450546 187453755 Zm00008a013563 Zm00008a013563a,Zm00008a013563b simSplit
Zm00008a013563_T01.v1.1.exon.6 chr03 187452922 187452996 Zm00008a013563a 187450546 187453755 Zm00008a013563 Zm00008a013563a,Zm00008a013563b simSplit
Zm00008a013563_T01.v1.1.exon.6 chr03 187452922 187452996 Zm00008a013563 187450546 187453755 Zm00008a013563 Zm00008a013563a,Zm00008a013563b simSplit
Zm00008a013563_T01.v1.1.exon.7 chr03 187453096 187453755 Zm00008a013563b 187450546 187453755 Zm00008a013563 Zm00008a013563a,Zm00008a013563b simSplit
Zm00008a013563_T01.v1.1.exon.7 chr03 187453096 187453755 Zm00008a013563 187450546 187453755 Zm00008a013563 Zm00008a013563a,Zm00008a013563b simSplit
Zm00008a013567_T01.v1.1.exon.1 chr03 187572986 187573263 Zm00008a013567a 187572986 187575691 Zm00008a013567 Zm00008a013567a,Zm00008a013567b simSplit
Zm00008a013567_T01.v1.1.exon.1 chr03 187572986 187573263 Zm00008a013567 187572986 187575691 Zm00008a013567 Zm00008a013567a,Zm00008a013567b simSplit
Zm00008a013567_T01.v1.1.exon.2 chr03 187573676 187573706 Zm00008a013567a 187572986 187575691 Zm00008a013567 Zm00008a013567a,Zm00008a013567b simSplit
Zm00008a013567_T01.v1.1.exon.2 chr03 187573676 187573706 Zm00008a013567 187572986 187575691 Zm00008a013567 Zm00008a013567a,Zm00008a013567b simSplit
Zm00008a013567_T01.v1.1.exon.3 chr03 187573803 187573890 Zm00008a013567a 187572986 187575691 Zm00008a013567 Zm00008a013567a,Zm00008a013567b simSplit
Zm00008a013567_T01.v1.1.exon.3 chr03 187573803 187573890 Zm00008a013567 187572986 187575691 Zm00008a013567 Zm00008a013567a,Zm00008a013567b simSplit
Zm00008a013567_T01.v1.1.exon.4 chr03 187573997 187574200 Zm00008a013567a 187572986 187575691 Zm00008a013567 Zm00008a013567a,Zm00008a013567b simSplit
Zm00008a013567_T01.v1.1.exon.4 chr03 187573997 187574200 Zm00008a013567 187572986 187575691 Zm00008a013567 Zm00008a013567a,Zm00008a013567b simSplit
Zm00008a013567_T01.v1.1.exon.5 chr03 187574294 187574419 Zm00008a013567b 187572986 187575691 Zm00008a013567 Zm00008a013567a,Zm00008a013567b simSplit
Zm00008a013567_T01.v1.1.exon.5 chr03 187574294 187574419 Zm00008a013567 187572986 187575691 Zm00008a013567 Zm00008a013567a,Zm00008a013567b simSplit
Zm00008a013567_T01.v1.1.exon.6 chr03 187574522 187574770 Zm00008a013567b 187572986 187575691 Zm00008a013567 Zm00008a013567a,Zm00008a013567b simSplit
Zm00008a013567_T01.v1.1.exon.6 chr03 187574522 187574770 Zm00008a013567 187572986 187575691 Zm00008a013567 Zm00008a013567a,Zm00008a013567b simSplit
Zm00008a013567_T01.v1.1.exon.7 chr03 187574863 187575033 Zm00008a013567b 187572986 187575691 Zm00008a013567 Zm00008a013567a,Zm00008a013567b simSplit
Zm00008a013567_T01.v1.1.exon.7 chr03 187574863 187575033 Zm00008a013567 187572986 187575691 Zm00008a013567 Zm00008a013567a,Zm00008a013567b simSplit
Zm00008a013567_T01.v1.1.exon.8 chr03 187575126 187575310 Zm00008a013567b 187572986 187575691 Zm00008a013567 Zm00008a013567a,Zm00008a013567b simSplit
Zm00008a013567_T01.v1.1.exon.8 chr03 187575126 187575310 Zm00008a013567 187572986 187575691 Zm00008a013567 Zm00008a013567a,Zm00008a013567b simSplit
Zm00008a013567_T01.v1.1.exon.9 chr03 187575392 187575587 Zm00008a013567b 187572986 187575691 Zm00008a013567 Zm00008a013567a,Zm00008a013567b simSplit
Zm00008a013567_T01.v1.1.exon.9 chr03 187575392 187575587 Zm00008a013567 187572986 187575691 Zm00008a013567 Zm00008a013567a,Zm00008a013567b simSplit
Zm00008a013567_T01.v1.1.exon.10 chr03 187575619 187575691 Zm00008a013567b 187572986 187575691 Zm00008a013567 Zm00008a013567a,Zm00008a013567b simSplit
Zm00008a013567_T01.v1.1.exon.10 chr03 187575619 187575691 Zm00008a013567 187572986 187575691 Zm00008a013567 Zm00008a013567a,Zm00008a013567b simSplit
Zm00008a013570_T01.v1.1.exon.1 chr03 187600189 187600484 Zm00008a013570a 187600189 187601806 Zm00008a013570 Zm00008a013570a,Zm00008a013570b simSplit
Zm00008a013570_T01.v1.1.exon.1 chr03 187600189 187600484 Zm00008a013570 187600189 187601806 Zm00008a013570 Zm00008a013570a,Zm00008a013570b simSplit
Zm00008a013570_T01.v1.1.exon.2 chr03 187600584 187600711 Zm00008a013570a 187600189 187601806 Zm00008a013570 Zm00008a013570a,Zm00008a013570b simSplit
Zm00008a013570_T01.v1.1.exon.2 chr03 187600584 187600711 Zm00008a013570 187600189 187601806 Zm00008a013570 Zm00008a013570a,Zm00008a013570b simSplit
Zm00008a013570_T01.v1.1.exon.3 chr03 187600792 187600878 Zm00008a013570a 187600189 187601806 Zm00008a013570 Zm00008a013570a,Zm00008a013570b simSplit
Zm00008a013570_T01.v1.1.exon.3 chr03 187600792 187600878 Zm00008a013570 187600189 187601806 Zm00008a013570 Zm00008a013570a,Zm00008a013570b simSplit
Zm00008a013570_T01.v1.1.exon.4 chr03 187600982 187601140 Zm00008a013570b 187600189 187601806 Zm00008a013570 Zm00008a013570a,Zm00008a013570b simSplit
Zm00008a013570_T01.v1.1.exon.4 chr03 187600982 187601140 Zm00008a013570 187600189 187601806 Zm00008a013570 Zm00008a013570a,Zm00008a013570b simSplit
Zm00008a013570_T01.v1.1.exon.5 chr03 187601247 187601806 Zm00008a013570b 187600189 187601806 Zm00008a013570 Zm00008a013570a,Zm00008a013570b simSplit
Zm00008a013570_T01.v1.1.exon.5 chr03 187601247 187601806 Zm00008a013570 187600189 187601806 Zm00008a013570 Zm00008a013570a,Zm00008a013570b simSplit
Zm00008a013577_T01.v1.1.exon.1 chr03 187767309 187767334 Zm00008a013577a 187767309 187794214 Zm00008a013577 Zm00008a013577a,Zm00008a013577b simSplit
Zm00008a013577_T01.v1.1.exon.1 chr03 187767309 187767334 Zm00008a013577 187767309 187794214 Zm00008a013577 Zm00008a013577a,Zm00008a013577b simSplit
Zm00008a013577_T01.v1.1.exon.2 chr03 187768618 187768750 Zm00008a013577a 187767309 187794214 Zm00008a013577 Zm00008a013577a,Zm00008a013577b simSplit
Zm00008a013577_T01.v1.1.exon.2 chr03 187768618 187768750 Zm00008a013577 187767309 187794214 Zm00008a013577 Zm00008a013577a,Zm00008a013577b simSplit
Zm00008a013577_T01.v1.1.exon.3 chr03 187791187 187791279 Zm00008a013577a 187767309 187794214 Zm00008a013577 Zm00008a013577a,Zm00008a013577b simSplit
Zm00008a013577_T01.v1.1.exon.3 chr03 187791187 187791279 Zm00008a013577 187767309 187794214 Zm00008a013577 Zm00008a013577a,Zm00008a013577b simSplit
Zm00008a013577_T01.v1.1.exon.4 chr03 187792154 187792271 Zm00008a013577a 187767309 187794214 Zm00008a013577 Zm00008a013577a,Zm00008a013577b simSplit
Zm00008a013577_T01.v1.1.exon.4 chr03 187792154 187792271 Zm00008a013577 187767309 187794214 Zm00008a013577 Zm00008a013577a,Zm00008a013577b simSplit
Zm00008a013577_T01.v1.1.exon.5 chr03 187794060 187794214 Zm00008a013577b 187767309 187794214 Zm00008a013577 Zm00008a013577a,Zm00008a013577b simSplit
Zm00008a013577_T01.v1.1.exon.5 chr03 187794060 187794214 Zm00008a013577 187767309 187794214 Zm00008a013577 Zm00008a013577a,Zm00008a013577b simSplit
Zm00008a013586_T01.v1.1.exon.10 chr03 187843201 187843809 Zm00008a013586a 187843201 187860838 Zm00008a013586 Zm00008a013586a,Zm00008a013586b simSplit
Zm00008a013586_T01.v1.1.exon.10 chr03 187843201 187843809 Zm00008a013586 187843201 187860838 Zm00008a013586 Zm00008a013586a,Zm00008a013586b simSplit
Zm00008a013586_T01.v1.1.exon.9 chr03 187843985 187844070 Zm00008a013586a 187843201 187860838 Zm00008a013586 Zm00008a013586a,Zm00008a013586b simSplit
Zm00008a013586_T01.v1.1.exon.9 chr03 187843985 187844070 Zm00008a013586 187843201 187860838 Zm00008a013586 Zm00008a013586a,Zm00008a013586b simSplit
Zm00008a013586_T01.v1.1.exon.8 chr03 187844459 187844558 Zm00008a013586a 187843201 187860838 Zm00008a013586 Zm00008a013586a,Zm00008a013586b simSplit
Zm00008a013586_T01.v1.1.exon.8 chr03 187844459 187844558 Zm00008a013586 187843201 187860838 Zm00008a013586 Zm00008a013586a,Zm00008a013586b simSplit
Zm00008a013586_T01.v1.1.exon.7 chr03 187844660 187844759 Zm00008a013586b 187843201 187860838 Zm00008a013586 Zm00008a013586a,Zm00008a013586b simSplit
Zm00008a013586_T01.v1.1.exon.7 chr03 187844660 187844759 Zm00008a013586 187843201 187860838 Zm00008a013586 Zm00008a013586a,Zm00008a013586b simSplit
Zm00008a013586_T01.v1.1.exon.6 chr03 187844829 187844921 Zm00008a013586b 187843201 187860838 Zm00008a013586 Zm00008a013586a,Zm00008a013586b simSplit
Zm00008a013586_T01.v1.1.exon.6 chr03 187844829 187844921 Zm00008a013586 187843201 187860838 Zm00008a013586 Zm00008a013586a,Zm00008a013586b simSplit
Zm00008a013586_T01.v1.1.exon.5 chr03 187845610 187845810 Zm00008a013586b 187843201 187860838 Zm00008a013586 Zm00008a013586a,Zm00008a013586b simSplit
Zm00008a013586_T01.v1.1.exon.5 chr03 187845610 187845810 Zm00008a013586 187843201 187860838 Zm00008a013586 Zm00008a013586a,Zm00008a013586b simSplit
Zm00008a013586_T01.v1.1.exon.4 chr03 187845931 187845987 Zm00008a013586b 187843201 187860838 Zm00008a013586 Zm00008a013586a,Zm00008a013586b simSplit
Zm00008a013586_T01.v1.1.exon.4 chr03 187845931 187845987 Zm00008a013586 187843201 187860838 Zm00008a013586 Zm00008a013586a,Zm00008a013586b simSplit
Zm00008a013586_T01.v1.1.exon.3 chr03 187846090 187846194 Zm00008a013586b 187843201 187860838 Zm00008a013586 Zm00008a013586a,Zm00008a013586b simSplit
Zm00008a013586_T01.v1.1.exon.3 chr03 187846090 187846194 Zm00008a013586 187843201 187860838 Zm00008a013586 Zm00008a013586a,Zm00008a013586b simSplit
Zm00008a013586_T01.v1.1.exon.2 chr03 187846791 187846859 Zm00008a013586b 187843201 187860838 Zm00008a013586 Zm00008a013586a,Zm00008a013586b simSplit
Zm00008a013586_T01.v1.1.exon.2 chr03 187846791 187846859 Zm00008a013586 187843201 187860838 Zm00008a013586 Zm00008a013586a,Zm00008a013586b simSplit
Zm00008a013586_T01.v1.1.exon.1 chr03 187860635 187860838 Zm00008a013586b 187843201 187860838 Zm00008a013586 Zm00008a013586a,Zm00008a013586b simSplit
Zm00008a013586_T01.v1.1.exon.1 chr03 187860635 187860838 Zm00008a013586 187843201 187860838 Zm00008a013586 Zm00008a013586a,Zm00008a013586b simSplit
Zm00008a013590_T01.v1.1.exon.8 chr03 188015163 188015699 Zm00008a013590a 188015163 188023511 Zm00008a013590 Zm00008a013590a,Zm00008a013590b simSplit
Zm00008a013590_T01.v1.1.exon.8 chr03 188015163 188015699 Zm00008a013590 188015163 188023511 Zm00008a013590 Zm00008a013590a,Zm00008a013590b simSplit
Zm00008a013590_T01.v1.1.exon.7 chr03 188016117 188016270 Zm00008a013590a 188015163 188023511 Zm00008a013590 Zm00008a013590a,Zm00008a013590b simSplit
Zm00008a013590_T01.v1.1.exon.7 chr03 188016117 188016270 Zm00008a013590 188015163 188023511 Zm00008a013590 Zm00008a013590a,Zm00008a013590b simSplit
Zm00008a013590_T01.v1.1.exon.6 chr03 188019070 188019150 Zm00008a013590a 188015163 188023511 Zm00008a013590 Zm00008a013590a,Zm00008a013590b simSplit
Zm00008a013590_T01.v1.1.exon.6 chr03 188019070 188019150 Zm00008a013590 188015163 188023511 Zm00008a013590 Zm00008a013590a,Zm00008a013590b simSplit
Zm00008a013590_T01.v1.1.exon.5 chr03 188019648 188019695 Zm00008a013590a 188015163 188023511 Zm00008a013590 Zm00008a013590a,Zm00008a013590b simSplit
Zm00008a013590_T01.v1.1.exon.5 chr03 188019648 188019695 Zm00008a013590 188015163 188023511 Zm00008a013590 Zm00008a013590a,Zm00008a013590b simSplit
Zm00008a013590_T01.v1.1.exon.4 chr03 188019795 188019932 Zm00008a013590a 188015163 188023511 Zm00008a013590 Zm00008a013590a,Zm00008a013590b simSplit
Zm00008a013590_T01.v1.1.exon.4 chr03 188019795 188019932 Zm00008a013590 188015163 188023511 Zm00008a013590 Zm00008a013590a,Zm00008a013590b simSplit
Zm00008a013590_T01.v1.1.exon.3 chr03 188020094 188020220 Zm00008a013590b 188015163 188023511 Zm00008a013590 Zm00008a013590a,Zm00008a013590b simSplit
Zm00008a013590_T01.v1.1.exon.3 chr03 188020094 188020220 Zm00008a013590 188015163 188023511 Zm00008a013590 Zm00008a013590a,Zm00008a013590b simSplit
Zm00008a013590_T01.v1.1.exon.2 chr03 188020304 188020762 Zm00008a013590b 188015163 188023511 Zm00008a013590 Zm00008a013590a,Zm00008a013590b simSplit
Zm00008a013590_T01.v1.1.exon.2 chr03 188020304 188020762 Zm00008a013590 188015163 188023511 Zm00008a013590 Zm00008a013590a,Zm00008a013590b simSplit
Zm00008a013590_T01.v1.1.exon.1 chr03 188023495 188023511 Zm00008a013590b 188015163 188023511 Zm00008a013590 Zm00008a013590a,Zm00008a013590b simSplit
Zm00008a013590_T01.v1.1.exon.1 chr03 188023495 188023511 Zm00008a013590 188015163 188023511 Zm00008a013590 Zm00008a013590a,Zm00008a013590b simSplit
Zm00008a013602_T01.v1.1.exon.8 chr03 188452892 188452940 Zm00008a013602a 188452892 188457967 Zm00008a013602 Zm00008a013602a,Zm00008a013602b simSplit
Zm00008a013602_T01.v1.1.exon.8 chr03 188452892 188452940 Zm00008a013602 188452892 188457967 Zm00008a013602 Zm00008a013602a,Zm00008a013602b simSplit
Zm00008a013602_T01.v1.1.exon.7 chr03 188453082 188453171 Zm00008a013602a 188452892 188457967 Zm00008a013602 Zm00008a013602a,Zm00008a013602b simSplit
Zm00008a013602_T01.v1.1.exon.7 chr03 188453082 188453171 Zm00008a013602 188452892 188457967 Zm00008a013602 Zm00008a013602a,Zm00008a013602b simSplit
Zm00008a013602_T01.v1.1.exon.6 chr03 188453552 188453665 Zm00008a013602a 188452892 188457967 Zm00008a013602 Zm00008a013602a,Zm00008a013602b simSplit
Zm00008a013602_T01.v1.1.exon.6 chr03 188453552 188453665 Zm00008a013602 188452892 188457967 Zm00008a013602 Zm00008a013602a,Zm00008a013602b simSplit
Zm00008a013602_T01.v1.1.exon.5 chr03 188453817 188453990 Zm00008a013602a 188452892 188457967 Zm00008a013602 Zm00008a013602a,Zm00008a013602b simSplit
Zm00008a013602_T01.v1.1.exon.5 chr03 188453817 188453990 Zm00008a013602 188452892 188457967 Zm00008a013602 Zm00008a013602a,Zm00008a013602b simSplit
Zm00008a013602_T01.v1.1.exon.4 chr03 188454236 188454316 Zm00008a013602a 188452892 188457967 Zm00008a013602 Zm00008a013602a,Zm00008a013602b simSplit
Zm00008a013602_T01.v1.1.exon.4 chr03 188454236 188454316 Zm00008a013602 188452892 188457967 Zm00008a013602 Zm00008a013602a,Zm00008a013602b simSplit
Zm00008a013602_T01.v1.1.exon.3 chr03 188455203 188455316 Zm00008a013602a 188452892 188457967 Zm00008a013602 Zm00008a013602a,Zm00008a013602b simSplit
Zm00008a013602_T01.v1.1.exon.3 chr03 188455203 188455316 Zm00008a013602 188452892 188457967 Zm00008a013602 Zm00008a013602a,Zm00008a013602b simSplit
Zm00008a013602_T01.v1.1.exon.2 chr03 188457361 188457405 Zm00008a013602b 188452892 188457967 Zm00008a013602 Zm00008a013602a,Zm00008a013602b simSplit
Zm00008a013602_T01.v1.1.exon.2 chr03 188457361 188457405 Zm00008a013602 188452892 188457967 Zm00008a013602 Zm00008a013602a,Zm00008a013602b simSplit
Zm00008a013602_T01.v1.1.exon.1 chr03 188457493 188457967 Zm00008a013602b 188452892 188457967 Zm00008a013602 Zm00008a013602a,Zm00008a013602b simSplit
Zm00008a013602_T01.v1.1.exon.1 chr03 188457493 188457967 Zm00008a013602 188452892 188457967 Zm00008a013602 Zm00008a013602a,Zm00008a013602b simSplit
Zm00008a013611_T01.v1.1.exon.1 chr03 188859947 188860253 Zm00008a013611a 188859947 188862651 Zm00008a013611 Zm00008a013611a,Zm00008a013611b simSplit
Zm00008a013611_T01.v1.1.exon.1 chr03 188859947 188860253 Zm00008a013611 188859947 188862651 Zm00008a013611 Zm00008a013611a,Zm00008a013611b simSplit
Zm00008a013611_T01.v1.1.exon.2 chr03 188860353 188860414 Zm00008a013611b 188859947 188862651 Zm00008a013611 Zm00008a013611a,Zm00008a013611b simSplit
Zm00008a013611_T01.v1.1.exon.2 chr03 188860353 188860414 Zm00008a013611 188859947 188862651 Zm00008a013611 Zm00008a013611a,Zm00008a013611b simSplit
Zm00008a013611_T01.v1.1.exon.3 chr03 188861056 188861163 Zm00008a013611b 188859947 188862651 Zm00008a013611 Zm00008a013611a,Zm00008a013611b simSplit
Zm00008a013611_T01.v1.1.exon.3 chr03 188861056 188861163 Zm00008a013611 188859947 188862651 Zm00008a013611 Zm00008a013611a,Zm00008a013611b simSplit
Zm00008a013611_T01.v1.1.exon.4 chr03 188862646 188862651 Zm00008a013611b 188859947 188862651 Zm00008a013611 Zm00008a013611a,Zm00008a013611b simSplit
Zm00008a013611_T01.v1.1.exon.4 chr03 188862646 188862651 Zm00008a013611 188859947 188862651 Zm00008a013611 Zm00008a013611a,Zm00008a013611b simSplit
Zm00008a013620_T01.v1.1.exon.1 chr03 189430345 189430848 Zm00008a013620a 189430345 189432170 Zm00008a013620 Zm00008a013620a,Zm00008a013620b simSplit
Zm00008a013620_T01.v1.1.exon.1 chr03 189430345 189430848 Zm00008a013620 189430345 189432170 Zm00008a013620 Zm00008a013620a,Zm00008a013620b simSplit
Zm00008a013620_T01.v1.1.exon.2 chr03 189431432 189431646 Zm00008a013620a 189430345 189432170 Zm00008a013620 Zm00008a013620a,Zm00008a013620b simSplit
Zm00008a013620_T01.v1.1.exon.2 chr03 189431432 189431646 Zm00008a013620 189430345 189432170 Zm00008a013620 Zm00008a013620a,Zm00008a013620b simSplit
Zm00008a013620_T01.v1.1.exon.3 chr03 189431733 189431871 Zm00008a013620b 189430345 189432170 Zm00008a013620 Zm00008a013620a,Zm00008a013620b simSplit
Zm00008a013620_T01.v1.1.exon.3 chr03 189431733 189431871 Zm00008a013620 189430345 189432170 Zm00008a013620 Zm00008a013620a,Zm00008a013620b simSplit
Zm00008a013620_T01.v1.1.exon.4 chr03 189431958 189432170 Zm00008a013620b 189430345 189432170 Zm00008a013620 Zm00008a013620a,Zm00008a013620b simSplit
Zm00008a013620_T01.v1.1.exon.4 chr03 189431958 189432170 Zm00008a013620 189430345 189432170 Zm00008a013620 Zm00008a013620a,Zm00008a013620b simSplit
Zm00008a013638_T01.v1.1.exon.1 chr03 189820405 189820430 Zm00008a013638a 189820405 189822580 Zm00008a013638 Zm00008a013638a,Zm00008a013638b simSplit
Zm00008a013638_T01.v1.1.exon.1 chr03 189820405 189820430 Zm00008a013638 189820405 189822580 Zm00008a013638 Zm00008a013638a,Zm00008a013638b simSplit
Zm00008a013638_T01.v1.1.exon.2 chr03 189820505 189820922 Zm00008a013638a 189820405 189822580 Zm00008a013638 Zm00008a013638a,Zm00008a013638b simSplit
Zm00008a013638_T01.v1.1.exon.2 chr03 189820505 189820922 Zm00008a013638 189820405 189822580 Zm00008a013638 Zm00008a013638a,Zm00008a013638b simSplit
Zm00008a013638_T01.v1.1.exon.3 chr03 189821019 189821204 Zm00008a013638a 189820405 189822580 Zm00008a013638 Zm00008a013638a,Zm00008a013638b simSplit
Zm00008a013638_T01.v1.1.exon.3 chr03 189821019 189821204 Zm00008a013638 189820405 189822580 Zm00008a013638 Zm00008a013638a,Zm00008a013638b simSplit
Zm00008a013638_T01.v1.1.exon.4 chr03 189821317 189821482 Zm00008a013638b 189820405 189822580 Zm00008a013638 Zm00008a013638a,Zm00008a013638b simSplit
Zm00008a013638_T01.v1.1.exon.4 chr03 189821317 189821482 Zm00008a013638 189820405 189822580 Zm00008a013638 Zm00008a013638a,Zm00008a013638b simSplit
Zm00008a013638_T01.v1.1.exon.5 chr03 189821612 189822580 Zm00008a013638b 189820405 189822580 Zm00008a013638 Zm00008a013638a,Zm00008a013638b simSplit
Zm00008a013638_T01.v1.1.exon.5 chr03 189821612 189822580 Zm00008a013638 189820405 189822580 Zm00008a013638 Zm00008a013638a,Zm00008a013638b simSplit
Zm00008a013641_T01.v1.1.exon.1 chr03 189938785 189938964 Zm00008a013641a 189938785 189944262 Zm00008a013641 Zm00008a013641a,Zm00008a013641b simSplit
Zm00008a013641_T01.v1.1.exon.1 chr03 189938785 189938964 Zm00008a013641 189938785 189944262 Zm00008a013641 Zm00008a013641a,Zm00008a013641b simSplit
Zm00008a013641_T01.v1.1.exon.2 chr03 189940316 189940777 Zm00008a013641a 189938785 189944262 Zm00008a013641 Zm00008a013641a,Zm00008a013641b simSplit
Zm00008a013641_T01.v1.1.exon.2 chr03 189940316 189940777 Zm00008a013641 189938785 189944262 Zm00008a013641 Zm00008a013641a,Zm00008a013641b simSplit
Zm00008a013641_T01.v1.1.exon.3 chr03 189940851 189941267 Zm00008a013641a 189938785 189944262 Zm00008a013641 Zm00008a013641a,Zm00008a013641b simSplit
Zm00008a013641_T01.v1.1.exon.3 chr03 189940851 189941267 Zm00008a013641 189938785 189944262 Zm00008a013641 Zm00008a013641a,Zm00008a013641b simSplit
Zm00008a013641_T01.v1.1.exon.4 chr03 189941868 189942098 Zm00008a013641a 189938785 189944262 Zm00008a013641 Zm00008a013641a,Zm00008a013641b simSplit
Zm00008a013641_T01.v1.1.exon.4 chr03 189941868 189942098 Zm00008a013641 189938785 189944262 Zm00008a013641 Zm00008a013641a,Zm00008a013641b simSplit
Zm00008a013641_T01.v1.1.exon.5 chr03 189942176 189943000 Zm00008a013641b 189938785 189944262 Zm00008a013641 Zm00008a013641a,Zm00008a013641b simSplit
Zm00008a013641_T01.v1.1.exon.5 chr03 189942176 189943000 Zm00008a013641 189938785 189944262 Zm00008a013641 Zm00008a013641a,Zm00008a013641b simSplit
Zm00008a013641_T01.v1.1.exon.6 chr03 189943107 189943273 Zm00008a013641b 189938785 189944262 Zm00008a013641 Zm00008a013641a,Zm00008a013641b simSplit
Zm00008a013641_T01.v1.1.exon.6 chr03 189943107 189943273 Zm00008a013641 189938785 189944262 Zm00008a013641 Zm00008a013641a,Zm00008a013641b simSplit
Zm00008a013641_T01.v1.1.exon.7 chr03 189943481 189943812 Zm00008a013641b 189938785 189944262 Zm00008a013641 Zm00008a013641a,Zm00008a013641b simSplit
Zm00008a013641_T01.v1.1.exon.7 chr03 189943481 189943812 Zm00008a013641 189938785 189944262 Zm00008a013641 Zm00008a013641a,Zm00008a013641b simSplit
Zm00008a013641_T01.v1.1.exon.8 chr03 189943952 189944262 Zm00008a013641b 189938785 189944262 Zm00008a013641 Zm00008a013641a,Zm00008a013641b simSplit
Zm00008a013641_T01.v1.1.exon.8 chr03 189943952 189944262 Zm00008a013641 189938785 189944262 Zm00008a013641 Zm00008a013641a,Zm00008a013641b simSplit
Zm00008a013647_T01.v1.1.exon.4 chr03 190251674 190252242 Zm00008a013647a 190251674 190254815 Zm00008a013647 Zm00008a013647a,Zm00008a013647b simSplit
Zm00008a013647_T01.v1.1.exon.4 chr03 190251674 190252242 Zm00008a013647 190251674 190254815 Zm00008a013647 Zm00008a013647a,Zm00008a013647b simSplit
Zm00008a013647_T01.v1.1.exon.3 chr03 190252343 190252605 Zm00008a013647b 190251674 190254815 Zm00008a013647 Zm00008a013647a,Zm00008a013647b simSplit
Zm00008a013647_T01.v1.1.exon.3 chr03 190252343 190252605 Zm00008a013647 190251674 190254815 Zm00008a013647 Zm00008a013647a,Zm00008a013647b simSplit
Zm00008a013647_T01.v1.1.exon.2 chr03 190252767 190252889 Zm00008a013647b 190251674 190254815 Zm00008a013647 Zm00008a013647a,Zm00008a013647b simSplit
Zm00008a013647_T01.v1.1.exon.2 chr03 190252767 190252889 Zm00008a013647 190251674 190254815 Zm00008a013647 Zm00008a013647a,Zm00008a013647b simSplit
Zm00008a013647_T01.v1.1.exon.1 chr03 190254810 190254815 Zm00008a013647b 190251674 190254815 Zm00008a013647 Zm00008a013647a,Zm00008a013647b simSplit
Zm00008a013647_T01.v1.1.exon.1 chr03 190254810 190254815 Zm00008a013647 190251674 190254815 Zm00008a013647 Zm00008a013647a,Zm00008a013647b simSplit
Zm00008a013660_T01.v1.1.exon.11 chr03 190789143 190789213 Zm00008a013660a 190789143 190793386 Zm00008a013660 Zm00008a013660a,Zm00008a013660b simSplit
Zm00008a013660_T01.v1.1.exon.11 chr03 190789143 190789213 Zm00008a013660 190789143 190793386 Zm00008a013660 Zm00008a013660a,Zm00008a013660b simSplit
Zm00008a013660_T01.v1.1.exon.10 chr03 190789248 190789474 Zm00008a013660b 190789143 190793386 Zm00008a013660 Zm00008a013660a,Zm00008a013660b simSplit
Zm00008a013660_T01.v1.1.exon.10 chr03 190789248 190789474 Zm00008a013660 190789143 190793386 Zm00008a013660 Zm00008a013660a,Zm00008a013660b simSplit
Zm00008a013660_T01.v1.1.exon.9 chr03 190789568 190789687 Zm00008a013660b 190789143 190793386 Zm00008a013660 Zm00008a013660a,Zm00008a013660b simSplit
Zm00008a013660_T01.v1.1.exon.9 chr03 190789568 190789687 Zm00008a013660 190789143 190793386 Zm00008a013660 Zm00008a013660a,Zm00008a013660b simSplit
Zm00008a013660_T01.v1.1.exon.8 chr03 190789876 190789997 Zm00008a013660b 190789143 190793386 Zm00008a013660 Zm00008a013660a,Zm00008a013660b simSplit
Zm00008a013660_T01.v1.1.exon.8 chr03 190789876 190789997 Zm00008a013660 190789143 190793386 Zm00008a013660 Zm00008a013660a,Zm00008a013660b simSplit
Zm00008a013660_T01.v1.1.exon.7 chr03 190790101 190790370 Zm00008a013660b 190789143 190793386 Zm00008a013660 Zm00008a013660a,Zm00008a013660b simSplit
Zm00008a013660_T01.v1.1.exon.7 chr03 190790101 190790370 Zm00008a013660 190789143 190793386 Zm00008a013660 Zm00008a013660a,Zm00008a013660b simSplit
Zm00008a013660_T01.v1.1.exon.6 chr03 190790983 190791087 Zm00008a013660b 190789143 190793386 Zm00008a013660 Zm00008a013660a,Zm00008a013660b simSplit
Zm00008a013660_T01.v1.1.exon.6 chr03 190790983 190791087 Zm00008a013660 190789143 190793386 Zm00008a013660 Zm00008a013660a,Zm00008a013660b simSplit
Zm00008a013660_T01.v1.1.exon.5 chr03 190791176 190791392 Zm00008a013660b 190789143 190793386 Zm00008a013660 Zm00008a013660a,Zm00008a013660b simSplit
Zm00008a013660_T01.v1.1.exon.5 chr03 190791176 190791392 Zm00008a013660 190789143 190793386 Zm00008a013660 Zm00008a013660a,Zm00008a013660b simSplit
Zm00008a013660_T01.v1.1.exon.4 chr03 190791679 190791929 Zm00008a013660b 190789143 190793386 Zm00008a013660 Zm00008a013660a,Zm00008a013660b simSplit
Zm00008a013660_T01.v1.1.exon.4 chr03 190791679 190791929 Zm00008a013660 190789143 190793386 Zm00008a013660 Zm00008a013660a,Zm00008a013660b simSplit
Zm00008a013660_T01.v1.1.exon.3 chr03 190792360 190792566 Zm00008a013660b 190789143 190793386 Zm00008a013660 Zm00008a013660a,Zm00008a013660b simSplit
Zm00008a013660_T01.v1.1.exon.3 chr03 190792360 190792566 Zm00008a013660 190789143 190793386 Zm00008a013660 Zm00008a013660a,Zm00008a013660b simSplit
Zm00008a013660_T01.v1.1.exon.2 chr03 190792733 190792796 Zm00008a013660b 190789143 190793386 Zm00008a013660 Zm00008a013660a,Zm00008a013660b simSplit
Zm00008a013660_T01.v1.1.exon.2 chr03 190792733 190792796 Zm00008a013660 190789143 190793386 Zm00008a013660 Zm00008a013660a,Zm00008a013660b simSplit
Zm00008a013660_T01.v1.1.exon.1 chr03 190793370 190793386 Zm00008a013660b 190789143 190793386 Zm00008a013660 Zm00008a013660a,Zm00008a013660b simSplit
Zm00008a013660_T01.v1.1.exon.1 chr03 190793370 190793386 Zm00008a013660 190789143 190793386 Zm00008a013660 Zm00008a013660a,Zm00008a013660b simSplit
Zm00008a013661_T01.v1.1.exon.1 chr03 190821569 190821818 Zm00008a013661a 190821569 190829672 Zm00008a013661 Zm00008a013661a,Zm00008a013661b simSplit
Zm00008a013661_T01.v1.1.exon.1 chr03 190821569 190821818 Zm00008a013661 190821569 190829672 Zm00008a013661 Zm00008a013661a,Zm00008a013661b simSplit
Zm00008a013661_T01.v1.1.exon.2 chr03 190823270 190824003 Zm00008a013661a 190821569 190829672 Zm00008a013661 Zm00008a013661a,Zm00008a013661b simSplit
Zm00008a013661_T01.v1.1.exon.2 chr03 190823270 190824003 Zm00008a013661 190821569 190829672 Zm00008a013661 Zm00008a013661a,Zm00008a013661b simSplit
Zm00008a013661_T01.v1.1.exon.3 chr03 190824255 190824385 Zm00008a013661b 190821569 190829672 Zm00008a013661 Zm00008a013661a,Zm00008a013661b simSplit
Zm00008a013661_T01.v1.1.exon.3 chr03 190824255 190824385 Zm00008a013661 190821569 190829672 Zm00008a013661 Zm00008a013661a,Zm00008a013661b simSplit
Zm00008a013661_T01.v1.1.exon.4 chr03 190825181 190825614 Zm00008a013661b 190821569 190829672 Zm00008a013661 Zm00008a013661a,Zm00008a013661b simSplit
Zm00008a013661_T01.v1.1.exon.4 chr03 190825181 190825614 Zm00008a013661 190821569 190829672 Zm00008a013661 Zm00008a013661a,Zm00008a013661b simSplit
Zm00008a013661_T01.v1.1.exon.5 chr03 190829667 190829672 Zm00008a013661b 190821569 190829672 Zm00008a013661 Zm00008a013661a,Zm00008a013661b simSplit
Zm00008a013661_T01.v1.1.exon.5 chr03 190829667 190829672 Zm00008a013661 190821569 190829672 Zm00008a013661 Zm00008a013661a,Zm00008a013661b simSplit
Zm00008a013665_T01.v1.1.exon.11 chr03 190954048 190954467 Zm00008a013665a 190954048 190961275 Zm00008a013665 Zm00008a013665a,Zm00008a013665b simSplit
Zm00008a013665_T01.v1.1.exon.11 chr03 190954048 190954467 Zm00008a013665 190954048 190961275 Zm00008a013665 Zm00008a013665a,Zm00008a013665b simSplit
Zm00008a013665_T01.v1.1.exon.10 chr03 190954632 190954697 Zm00008a013665a 190954048 190961275 Zm00008a013665 Zm00008a013665a,Zm00008a013665b simSplit
Zm00008a013665_T01.v1.1.exon.10 chr03 190954632 190954697 Zm00008a013665 190954048 190961275 Zm00008a013665 Zm00008a013665a,Zm00008a013665b simSplit
Zm00008a013665_T01.v1.1.exon.9 chr03 190955178 190955226 Zm00008a013665a 190954048 190961275 Zm00008a013665 Zm00008a013665a,Zm00008a013665b simSplit
Zm00008a013665_T01.v1.1.exon.9 chr03 190955178 190955226 Zm00008a013665 190954048 190961275 Zm00008a013665 Zm00008a013665a,Zm00008a013665b simSplit
Zm00008a013665_T01.v1.1.exon.8 chr03 190955612 190955679 Zm00008a013665a 190954048 190961275 Zm00008a013665 Zm00008a013665a,Zm00008a013665b simSplit
Zm00008a013665_T01.v1.1.exon.8 chr03 190955612 190955679 Zm00008a013665 190954048 190961275 Zm00008a013665 Zm00008a013665a,Zm00008a013665b simSplit
Zm00008a013665_T01.v1.1.exon.7 chr03 190955754 190955995 Zm00008a013665a 190954048 190961275 Zm00008a013665 Zm00008a013665a,Zm00008a013665b simSplit
Zm00008a013665_T01.v1.1.exon.7 chr03 190955754 190955995 Zm00008a013665 190954048 190961275 Zm00008a013665 Zm00008a013665a,Zm00008a013665b simSplit
Zm00008a013665_T01.v1.1.exon.6 chr03 190956082 190956144 Zm00008a013665a 190954048 190961275 Zm00008a013665 Zm00008a013665a,Zm00008a013665b simSplit
Zm00008a013665_T01.v1.1.exon.6 chr03 190956082 190956144 Zm00008a013665 190954048 190961275 Zm00008a013665 Zm00008a013665a,Zm00008a013665b simSplit
Zm00008a013665_T01.v1.1.exon.5 chr03 190956728 190956850 Zm00008a013665a 190954048 190961275 Zm00008a013665 Zm00008a013665a,Zm00008a013665b simSplit
Zm00008a013665_T01.v1.1.exon.5 chr03 190956728 190956850 Zm00008a013665 190954048 190961275 Zm00008a013665 Zm00008a013665a,Zm00008a013665b simSplit
Zm00008a013665_T01.v1.1.exon.4 chr03 190957270 190957303 Zm00008a013665a 190954048 190961275 Zm00008a013665 Zm00008a013665a,Zm00008a013665b simSplit
Zm00008a013665_T01.v1.1.exon.4 chr03 190957270 190957303 Zm00008a013665 190954048 190961275 Zm00008a013665 Zm00008a013665a,Zm00008a013665b simSplit
Zm00008a013665_T01.v1.1.exon.3 chr03 190958729 190958791 Zm00008a013665a 190954048 190961275 Zm00008a013665 Zm00008a013665a,Zm00008a013665b simSplit
Zm00008a013665_T01.v1.1.exon.3 chr03 190958729 190958791 Zm00008a013665 190954048 190961275 Zm00008a013665 Zm00008a013665a,Zm00008a013665b simSplit
Zm00008a013665_T01.v1.1.exon.2 chr03 190959663 190959776 Zm00008a013665b 190954048 190961275 Zm00008a013665 Zm00008a013665a,Zm00008a013665b simSplit
Zm00008a013665_T01.v1.1.exon.2 chr03 190959663 190959776 Zm00008a013665 190954048 190961275 Zm00008a013665 Zm00008a013665a,Zm00008a013665b simSplit
Zm00008a013665_T01.v1.1.exon.1 chr03 190960958 190961275 Zm00008a013665b 190954048 190961275 Zm00008a013665 Zm00008a013665a,Zm00008a013665b simSplit
Zm00008a013665_T01.v1.1.exon.1 chr03 190960958 190961275 Zm00008a013665 190954048 190961275 Zm00008a013665 Zm00008a013665a,Zm00008a013665b simSplit
Zm00008a013669_T01.v1.1.exon.20 chr03 191087786 191088444 Zm00008a013669a 191087786 191125960 Zm00008a013669 Zm00008a013669a,Zm00008a013669b simSplit
Zm00008a013669_T01.v1.1.exon.20 chr03 191087786 191088444 Zm00008a013669 191087786 191125960 Zm00008a013669 Zm00008a013669a,Zm00008a013669b simSplit
Zm00008a013669_T01.v1.1.exon.19 chr03 191088655 191088741 Zm00008a013669a 191087786 191125960 Zm00008a013669 Zm00008a013669a,Zm00008a013669b simSplit
Zm00008a013669_T01.v1.1.exon.19 chr03 191088655 191088741 Zm00008a013669 191087786 191125960 Zm00008a013669 Zm00008a013669a,Zm00008a013669b simSplit
Zm00008a013669_T01.v1.1.exon.18 chr03 191089323 191089409 Zm00008a013669a 191087786 191125960 Zm00008a013669 Zm00008a013669a,Zm00008a013669b simSplit
Zm00008a013669_T01.v1.1.exon.18 chr03 191089323 191089409 Zm00008a013669 191087786 191125960 Zm00008a013669 Zm00008a013669a,Zm00008a013669b simSplit
Zm00008a013669_T01.v1.1.exon.17 chr03 191089509 191089560 Zm00008a013669a 191087786 191125960 Zm00008a013669 Zm00008a013669a,Zm00008a013669b simSplit
Zm00008a013669_T01.v1.1.exon.17 chr03 191089509 191089560 Zm00008a013669 191087786 191125960 Zm00008a013669 Zm00008a013669a,Zm00008a013669b simSplit
Zm00008a013669_T01.v1.1.exon.16 chr03 191089698 191089822 Zm00008a013669a 191087786 191125960 Zm00008a013669 Zm00008a013669a,Zm00008a013669b simSplit
Zm00008a013669_T01.v1.1.exon.16 chr03 191089698 191089822 Zm00008a013669 191087786 191125960 Zm00008a013669 Zm00008a013669a,Zm00008a013669b simSplit
Zm00008a013669_T01.v1.1.exon.15 chr03 191092889 191093097 Zm00008a013669a 191087786 191125960 Zm00008a013669 Zm00008a013669a,Zm00008a013669b simSplit
Zm00008a013669_T01.v1.1.exon.15 chr03 191092889 191093097 Zm00008a013669 191087786 191125960 Zm00008a013669 Zm00008a013669a,Zm00008a013669b simSplit
Zm00008a013669_T01.v1.1.exon.14 chr03 191093192 191093393 Zm00008a013669a 191087786 191125960 Zm00008a013669 Zm00008a013669a,Zm00008a013669b simSplit
Zm00008a013669_T01.v1.1.exon.14 chr03 191093192 191093393 Zm00008a013669 191087786 191125960 Zm00008a013669 Zm00008a013669a,Zm00008a013669b simSplit
Zm00008a013669_T01.v1.1.exon.13 chr03 191102803 191102907 Zm00008a013669a 191087786 191125960 Zm00008a013669 Zm00008a013669a,Zm00008a013669b simSplit
Zm00008a013669_T01.v1.1.exon.13 chr03 191102803 191102907 Zm00008a013669 191087786 191125960 Zm00008a013669 Zm00008a013669a,Zm00008a013669b simSplit
Zm00008a013669_T01.v1.1.exon.12 chr03 191103302 191103342 Zm00008a013669a 191087786 191125960 Zm00008a013669 Zm00008a013669a,Zm00008a013669b simSplit
Zm00008a013669_T01.v1.1.exon.12 chr03 191103302 191103342 Zm00008a013669 191087786 191125960 Zm00008a013669 Zm00008a013669a,Zm00008a013669b simSplit
Zm00008a013669_T01.v1.1.exon.11 chr03 191103454 191103643 Zm00008a013669a 191087786 191125960 Zm00008a013669 Zm00008a013669a,Zm00008a013669b simSplit
Zm00008a013669_T01.v1.1.exon.11 chr03 191103454 191103643 Zm00008a013669 191087786 191125960 Zm00008a013669 Zm00008a013669a,Zm00008a013669b simSplit
Zm00008a013669_T01.v1.1.exon.10 chr03 191103789 191103884 Zm00008a013669a 191087786 191125960 Zm00008a013669 Zm00008a013669a,Zm00008a013669b simSplit
Zm00008a013669_T01.v1.1.exon.10 chr03 191103789 191103884 Zm00008a013669 191087786 191125960 Zm00008a013669 Zm00008a013669a,Zm00008a013669b simSplit
Zm00008a013669_T01.v1.1.exon.9 chr03 191104002 191104075 Zm00008a013669a 191087786 191125960 Zm00008a013669 Zm00008a013669a,Zm00008a013669b simSplit
Zm00008a013669_T01.v1.1.exon.9 chr03 191104002 191104075 Zm00008a013669 191087786 191125960 Zm00008a013669 Zm00008a013669a,Zm00008a013669b simSplit
Zm00008a013669_T01.v1.1.exon.8 chr03 191104610 191104647 Zm00008a013669a 191087786 191125960 Zm00008a013669 Zm00008a013669a,Zm00008a013669b simSplit
Zm00008a013669_T01.v1.1.exon.8 chr03 191104610 191104647 Zm00008a013669 191087786 191125960 Zm00008a013669 Zm00008a013669a,Zm00008a013669b simSplit
Zm00008a013669_T01.v1.1.exon.7 chr03 191112713 191112759 Zm00008a013669b 191087786 191125960 Zm00008a013669 Zm00008a013669a,Zm00008a013669b simSplit
Zm00008a013669_T01.v1.1.exon.7 chr03 191112713 191112759 Zm00008a013669 191087786 191125960 Zm00008a013669 Zm00008a013669a,Zm00008a013669b simSplit
Zm00008a013669_T01.v1.1.exon.6 chr03 191112993 191113079 Zm00008a013669b 191087786 191125960 Zm00008a013669 Zm00008a013669a,Zm00008a013669b simSplit
Zm00008a013669_T01.v1.1.exon.6 chr03 191112993 191113079 Zm00008a013669 191087786 191125960 Zm00008a013669 Zm00008a013669a,Zm00008a013669b simSplit
Zm00008a013669_T01.v1.1.exon.5 chr03 191114311 191114402 Zm00008a013669b 191087786 191125960 Zm00008a013669 Zm00008a013669a,Zm00008a013669b simSplit
Zm00008a013669_T01.v1.1.exon.5 chr03 191114311 191114402 Zm00008a013669 191087786 191125960 Zm00008a013669 Zm00008a013669a,Zm00008a013669b simSplit
Zm00008a013669_T01.v1.1.exon.4 chr03 191115125 191115176 Zm00008a013669b 191087786 191125960 Zm00008a013669 Zm00008a013669a,Zm00008a013669b simSplit
Zm00008a013669_T01.v1.1.exon.4 chr03 191115125 191115176 Zm00008a013669 191087786 191125960 Zm00008a013669 Zm00008a013669a,Zm00008a013669b simSplit
Zm00008a013669_T01.v1.1.exon.3 chr03 191125159 191125202 Zm00008a013669b 191087786 191125960 Zm00008a013669 Zm00008a013669a,Zm00008a013669b simSplit
Zm00008a013669_T01.v1.1.exon.3 chr03 191125159 191125202 Zm00008a013669 191087786 191125960 Zm00008a013669 Zm00008a013669a,Zm00008a013669b simSplit
Zm00008a013669_T01.v1.1.exon.2 chr03 191125664 191125737 Zm00008a013669b 191087786 191125960 Zm00008a013669 Zm00008a013669a,Zm00008a013669b simSplit
Zm00008a013669_T01.v1.1.exon.2 chr03 191125664 191125737 Zm00008a013669 191087786 191125960 Zm00008a013669 Zm00008a013669a,Zm00008a013669b simSplit
Zm00008a013669_T01.v1.1.exon.1 chr03 191125859 191125960 Zm00008a013669b 191087786 191125960 Zm00008a013669 Zm00008a013669a,Zm00008a013669b simSplit
Zm00008a013669_T01.v1.1.exon.1 chr03 191125859 191125960 Zm00008a013669 191087786 191125960 Zm00008a013669 Zm00008a013669a,Zm00008a013669b simSplit
Zm00008a013677_T01.v1.1.exon.1 chr03 191418533 191418831 Zm00008a013677a 191418533 191427061 Zm00008a013677 Zm00008a013677a,Zm00008a013677b simSplit
Zm00008a013677_T01.v1.1.exon.1 chr03 191418533 191418831 Zm00008a013677 191418533 191427061 Zm00008a013677 Zm00008a013677a,Zm00008a013677b simSplit
Zm00008a013677_T01.v1.1.exon.2 chr03 191418922 191418981 Zm00008a013677a 191418533 191427061 Zm00008a013677 Zm00008a013677a,Zm00008a013677b simSplit
Zm00008a013677_T01.v1.1.exon.2 chr03 191418922 191418981 Zm00008a013677 191418533 191427061 Zm00008a013677 Zm00008a013677a,Zm00008a013677b simSplit
Zm00008a013677_T01.v1.1.exon.3 chr03 191419802 191419848 Zm00008a013677a 191418533 191427061 Zm00008a013677 Zm00008a013677a,Zm00008a013677b simSplit
Zm00008a013677_T01.v1.1.exon.3 chr03 191419802 191419848 Zm00008a013677 191418533 191427061 Zm00008a013677 Zm00008a013677a,Zm00008a013677b simSplit
Zm00008a013677_T01.v1.1.exon.4 chr03 191420999 191421062 Zm00008a013677b 191418533 191427061 Zm00008a013677 Zm00008a013677a,Zm00008a013677b simSplit
Zm00008a013677_T01.v1.1.exon.4 chr03 191420999 191421062 Zm00008a013677 191418533 191427061 Zm00008a013677 Zm00008a013677a,Zm00008a013677b simSplit
Zm00008a013677_T01.v1.1.exon.5 chr03 191421746 191421899 Zm00008a013677b 191418533 191427061 Zm00008a013677 Zm00008a013677a,Zm00008a013677b simSplit
Zm00008a013677_T01.v1.1.exon.5 chr03 191421746 191421899 Zm00008a013677 191418533 191427061 Zm00008a013677 Zm00008a013677a,Zm00008a013677b simSplit
Zm00008a013677_T01.v1.1.exon.6 chr03 191425500 191425570 Zm00008a013677b 191418533 191427061 Zm00008a013677 Zm00008a013677a,Zm00008a013677b simSplit
Zm00008a013677_T01.v1.1.exon.6 chr03 191425500 191425570 Zm00008a013677 191418533 191427061 Zm00008a013677 Zm00008a013677a,Zm00008a013677b simSplit
Zm00008a013677_T01.v1.1.exon.7 chr03 191426505 191426567 Zm00008a013677b 191418533 191427061 Zm00008a013677 Zm00008a013677a,Zm00008a013677b simSplit
Zm00008a013677_T01.v1.1.exon.7 chr03 191426505 191426567 Zm00008a013677 191418533 191427061 Zm00008a013677 Zm00008a013677a,Zm00008a013677b simSplit
Zm00008a013677_T01.v1.1.exon.8 chr03 191426675 191426767 Zm00008a013677b 191418533 191427061 Zm00008a013677 Zm00008a013677a,Zm00008a013677b simSplit
Zm00008a013677_T01.v1.1.exon.8 chr03 191426675 191426767 Zm00008a013677 191418533 191427061 Zm00008a013677 Zm00008a013677a,Zm00008a013677b simSplit
Zm00008a013677_T01.v1.1.exon.9 chr03 191426937 191427061 Zm00008a013677b 191418533 191427061 Zm00008a013677 Zm00008a013677a,Zm00008a013677b simSplit
Zm00008a013677_T01.v1.1.exon.9 chr03 191426937 191427061 Zm00008a013677 191418533 191427061 Zm00008a013677 Zm00008a013677a,Zm00008a013677b simSplit
Zm00008a013693_T01.v1.1.exon.12 chr03 192039014 192039104 Zm00008a013693a 192039014 192051516 Zm00008a013693 Zm00008a013693a,Zm00008a013693b simSplit
Zm00008a013693_T01.v1.1.exon.12 chr03 192039014 192039104 Zm00008a013693 192039014 192051516 Zm00008a013693 Zm00008a013693a,Zm00008a013693b simSplit
Zm00008a013693_T01.v1.1.exon.11 chr03 192039125 192039668 Zm00008a013693a 192039014 192051516 Zm00008a013693 Zm00008a013693a,Zm00008a013693b simSplit
Zm00008a013693_T01.v1.1.exon.11 chr03 192039125 192039668 Zm00008a013693 192039014 192051516 Zm00008a013693 Zm00008a013693a,Zm00008a013693b simSplit
Zm00008a013693_T01.v1.1.exon.10 chr03 192039739 192039853 Zm00008a013693a 192039014 192051516 Zm00008a013693 Zm00008a013693a,Zm00008a013693b simSplit
Zm00008a013693_T01.v1.1.exon.10 chr03 192039739 192039853 Zm00008a013693 192039014 192051516 Zm00008a013693 Zm00008a013693a,Zm00008a013693b simSplit
Zm00008a013693_T01.v1.1.exon.9 chr03 192039987 192040144 Zm00008a013693b 192039014 192051516 Zm00008a013693 Zm00008a013693a,Zm00008a013693b simSplit
Zm00008a013693_T01.v1.1.exon.9 chr03 192039987 192040144 Zm00008a013693 192039014 192051516 Zm00008a013693 Zm00008a013693a,Zm00008a013693b simSplit
Zm00008a013693_T01.v1.1.exon.8 chr03 192040223 192040323 Zm00008a013693b 192039014 192051516 Zm00008a013693 Zm00008a013693a,Zm00008a013693b simSplit
Zm00008a013693_T01.v1.1.exon.8 chr03 192040223 192040323 Zm00008a013693 192039014 192051516 Zm00008a013693 Zm00008a013693a,Zm00008a013693b simSplit
Zm00008a013693_T01.v1.1.exon.7 chr03 192040844 192040992 Zm00008a013693b 192039014 192051516 Zm00008a013693 Zm00008a013693a,Zm00008a013693b simSplit
Zm00008a013693_T01.v1.1.exon.7 chr03 192040844 192040992 Zm00008a013693 192039014 192051516 Zm00008a013693 Zm00008a013693a,Zm00008a013693b simSplit
Zm00008a013693_T01.v1.1.exon.6 chr03 192041091 192041204 Zm00008a013693b 192039014 192051516 Zm00008a013693 Zm00008a013693a,Zm00008a013693b simSplit
Zm00008a013693_T01.v1.1.exon.6 chr03 192041091 192041204 Zm00008a013693 192039014 192051516 Zm00008a013693 Zm00008a013693a,Zm00008a013693b simSplit
Zm00008a013693_T01.v1.1.exon.5 chr03 192041745 192041784 Zm00008a013693b 192039014 192051516 Zm00008a013693 Zm00008a013693a,Zm00008a013693b simSplit
Zm00008a013693_T01.v1.1.exon.5 chr03 192041745 192041784 Zm00008a013693 192039014 192051516 Zm00008a013693 Zm00008a013693a,Zm00008a013693b simSplit
Zm00008a013693_T01.v1.1.exon.4 chr03 192041853 192042006 Zm00008a013693b 192039014 192051516 Zm00008a013693 Zm00008a013693a,Zm00008a013693b simSplit
Zm00008a013693_T01.v1.1.exon.4 chr03 192041853 192042006 Zm00008a013693 192039014 192051516 Zm00008a013693 Zm00008a013693a,Zm00008a013693b simSplit
Zm00008a013693_T01.v1.1.exon.3 chr03 192046363 192046462 Zm00008a013693b 192039014 192051516 Zm00008a013693 Zm00008a013693a,Zm00008a013693b simSplit
Zm00008a013693_T01.v1.1.exon.3 chr03 192046363 192046462 Zm00008a013693 192039014 192051516 Zm00008a013693 Zm00008a013693a,Zm00008a013693b simSplit
Zm00008a013693_T01.v1.1.exon.2 chr03 192046593 192046775 Zm00008a013693b 192039014 192051516 Zm00008a013693 Zm00008a013693a,Zm00008a013693b simSplit
Zm00008a013693_T01.v1.1.exon.2 chr03 192046593 192046775 Zm00008a013693 192039014 192051516 Zm00008a013693 Zm00008a013693a,Zm00008a013693b simSplit
Zm00008a013693_T01.v1.1.exon.1 chr03 192051283 192051516 Zm00008a013693b 192039014 192051516 Zm00008a013693 Zm00008a013693a,Zm00008a013693b simSplit
Zm00008a013693_T01.v1.1.exon.1 chr03 192051283 192051516 Zm00008a013693 192039014 192051516 Zm00008a013693 Zm00008a013693a,Zm00008a013693b simSplit
Zm00008a013700_T01.v1.1.exon.1 chr03 192856896 192857138 Zm00008a013700a 192856896 192888351 Zm00008a013700 Zm00008a013700a,Zm00008a013700b simSplit
Zm00008a013700_T01.v1.1.exon.1 chr03 192856896 192857138 Zm00008a013700 192856896 192888351 Zm00008a013700 Zm00008a013700a,Zm00008a013700b simSplit
Zm00008a013700_T01.v1.1.exon.2 chr03 192857310 192857409 Zm00008a013700a 192856896 192888351 Zm00008a013700 Zm00008a013700a,Zm00008a013700b simSplit
Zm00008a013700_T01.v1.1.exon.2 chr03 192857310 192857409 Zm00008a013700 192856896 192888351 Zm00008a013700 Zm00008a013700a,Zm00008a013700b simSplit
Zm00008a013700_T01.v1.1.exon.3 chr03 192858268 192858403 Zm00008a013700b 192856896 192888351 Zm00008a013700 Zm00008a013700a,Zm00008a013700b simSplit
Zm00008a013700_T01.v1.1.exon.3 chr03 192858268 192858403 Zm00008a013700 192856896 192888351 Zm00008a013700 Zm00008a013700a,Zm00008a013700b simSplit
Zm00008a013700_T01.v1.1.exon.4 chr03 192858489 192858646 Zm00008a013700b 192856896 192888351 Zm00008a013700 Zm00008a013700a,Zm00008a013700b simSplit
Zm00008a013700_T01.v1.1.exon.4 chr03 192858489 192858646 Zm00008a013700 192856896 192888351 Zm00008a013700 Zm00008a013700a,Zm00008a013700b simSplit
Zm00008a013700_T01.v1.1.exon.5 chr03 192860614 192860879 Zm00008a013700b 192856896 192888351 Zm00008a013700 Zm00008a013700a,Zm00008a013700b simSplit
Zm00008a013700_T01.v1.1.exon.5 chr03 192860614 192860879 Zm00008a013700 192856896 192888351 Zm00008a013700 Zm00008a013700a,Zm00008a013700b simSplit
Zm00008a013700_T01.v1.1.exon.6 chr03 192860953 192861171 Zm00008a013700b 192856896 192888351 Zm00008a013700 Zm00008a013700a,Zm00008a013700b simSplit
Zm00008a013700_T01.v1.1.exon.6 chr03 192860953 192861171 Zm00008a013700 192856896 192888351 Zm00008a013700 Zm00008a013700a,Zm00008a013700b simSplit
Zm00008a013700_T01.v1.1.exon.7 chr03 192861248 192861356 Zm00008a013700b 192856896 192888351 Zm00008a013700 Zm00008a013700a,Zm00008a013700b simSplit
Zm00008a013700_T01.v1.1.exon.7 chr03 192861248 192861356 Zm00008a013700 192856896 192888351 Zm00008a013700 Zm00008a013700a,Zm00008a013700b simSplit
Zm00008a013700_T01.v1.1.exon.8 chr03 192861537 192861652 Zm00008a013700b 192856896 192888351 Zm00008a013700 Zm00008a013700a,Zm00008a013700b simSplit
Zm00008a013700_T01.v1.1.exon.8 chr03 192861537 192861652 Zm00008a013700 192856896 192888351 Zm00008a013700 Zm00008a013700a,Zm00008a013700b simSplit
Zm00008a013700_T01.v1.1.exon.9 chr03 192861897 192861995 Zm00008a013700b 192856896 192888351 Zm00008a013700 Zm00008a013700a,Zm00008a013700b simSplit
Zm00008a013700_T01.v1.1.exon.9 chr03 192861897 192861995 Zm00008a013700 192856896 192888351 Zm00008a013700 Zm00008a013700a,Zm00008a013700b simSplit
Zm00008a013700_T01.v1.1.exon.10 chr03 192863432 192863541 Zm00008a013700b 192856896 192888351 Zm00008a013700 Zm00008a013700a,Zm00008a013700b simSplit
Zm00008a013700_T01.v1.1.exon.10 chr03 192863432 192863541 Zm00008a013700 192856896 192888351 Zm00008a013700 Zm00008a013700a,Zm00008a013700b simSplit
Zm00008a013700_T01.v1.1.exon.11 chr03 192863868 192863942 Zm00008a013700b 192856896 192888351 Zm00008a013700 Zm00008a013700a,Zm00008a013700b simSplit
Zm00008a013700_T01.v1.1.exon.11 chr03 192863868 192863942 Zm00008a013700 192856896 192888351 Zm00008a013700 Zm00008a013700a,Zm00008a013700b simSplit
Zm00008a013700_T01.v1.1.exon.12 chr03 192865778 192865856 Zm00008a013700b 192856896 192888351 Zm00008a013700 Zm00008a013700a,Zm00008a013700b simSplit
Zm00008a013700_T01.v1.1.exon.12 chr03 192865778 192865856 Zm00008a013700 192856896 192888351 Zm00008a013700 Zm00008a013700a,Zm00008a013700b simSplit
Zm00008a013700_T01.v1.1.exon.13 chr03 192865922 192866461 Zm00008a013700b 192856896 192888351 Zm00008a013700 Zm00008a013700a,Zm00008a013700b simSplit
Zm00008a013700_T01.v1.1.exon.13 chr03 192865922 192866461 Zm00008a013700 192856896 192888351 Zm00008a013700 Zm00008a013700a,Zm00008a013700b simSplit
Zm00008a013700_T01.v1.1.exon.14 chr03 192866539 192866658 Zm00008a013700b 192856896 192888351 Zm00008a013700 Zm00008a013700a,Zm00008a013700b simSplit
Zm00008a013700_T01.v1.1.exon.14 chr03 192866539 192866658 Zm00008a013700 192856896 192888351 Zm00008a013700 Zm00008a013700a,Zm00008a013700b simSplit
Zm00008a013700_T01.v1.1.exon.15 chr03 192877936 192878016 Zm00008a013700b 192856896 192888351 Zm00008a013700 Zm00008a013700a,Zm00008a013700b simSplit
Zm00008a013700_T01.v1.1.exon.15 chr03 192877936 192878016 Zm00008a013700 192856896 192888351 Zm00008a013700 Zm00008a013700a,Zm00008a013700b simSplit
Zm00008a013700_T01.v1.1.exon.16 chr03 192878159 192878244 Zm00008a013700b 192856896 192888351 Zm00008a013700 Zm00008a013700a,Zm00008a013700b simSplit
Zm00008a013700_T01.v1.1.exon.16 chr03 192878159 192878244 Zm00008a013700 192856896 192888351 Zm00008a013700 Zm00008a013700a,Zm00008a013700b simSplit
Zm00008a013700_T01.v1.1.exon.17 chr03 192878335 192878443 Zm00008a013700b 192856896 192888351 Zm00008a013700 Zm00008a013700a,Zm00008a013700b simSplit
Zm00008a013700_T01.v1.1.exon.17 chr03 192878335 192878443 Zm00008a013700 192856896 192888351 Zm00008a013700 Zm00008a013700a,Zm00008a013700b simSplit
Zm00008a013700_T01.v1.1.exon.18 chr03 192879655 192879765 Zm00008a013700b 192856896 192888351 Zm00008a013700 Zm00008a013700a,Zm00008a013700b simSplit
Zm00008a013700_T01.v1.1.exon.18 chr03 192879655 192879765 Zm00008a013700 192856896 192888351 Zm00008a013700 Zm00008a013700a,Zm00008a013700b simSplit
Zm00008a013700_T01.v1.1.exon.19 chr03 192881280 192881335 Zm00008a013700b 192856896 192888351 Zm00008a013700 Zm00008a013700a,Zm00008a013700b simSplit
Zm00008a013700_T01.v1.1.exon.19 chr03 192881280 192881335 Zm00008a013700 192856896 192888351 Zm00008a013700 Zm00008a013700a,Zm00008a013700b simSplit
Zm00008a013700_T01.v1.1.exon.20 chr03 192881425 192881602 Zm00008a013700b 192856896 192888351 Zm00008a013700 Zm00008a013700a,Zm00008a013700b simSplit
Zm00008a013700_T01.v1.1.exon.20 chr03 192881425 192881602 Zm00008a013700 192856896 192888351 Zm00008a013700 Zm00008a013700a,Zm00008a013700b simSplit
Zm00008a013700_T01.v1.1.exon.21 chr03 192881673 192881774 Zm00008a013700b 192856896 192888351 Zm00008a013700 Zm00008a013700a,Zm00008a013700b simSplit
Zm00008a013700_T01.v1.1.exon.21 chr03 192881673 192881774 Zm00008a013700 192856896 192888351 Zm00008a013700 Zm00008a013700a,Zm00008a013700b simSplit
Zm00008a013700_T01.v1.1.exon.22 chr03 192881847 192881918 Zm00008a013700b 192856896 192888351 Zm00008a013700 Zm00008a013700a,Zm00008a013700b simSplit
Zm00008a013700_T01.v1.1.exon.22 chr03 192881847 192881918 Zm00008a013700 192856896 192888351 Zm00008a013700 Zm00008a013700a,Zm00008a013700b simSplit
Zm00008a013700_T01.v1.1.exon.23 chr03 192882006 192882071 Zm00008a013700b 192856896 192888351 Zm00008a013700 Zm00008a013700a,Zm00008a013700b simSplit
Zm00008a013700_T01.v1.1.exon.23 chr03 192882006 192882071 Zm00008a013700 192856896 192888351 Zm00008a013700 Zm00008a013700a,Zm00008a013700b simSplit
Zm00008a013700_T01.v1.1.exon.24 chr03 192884825 192884941 Zm00008a013700b 192856896 192888351 Zm00008a013700 Zm00008a013700a,Zm00008a013700b simSplit
Zm00008a013700_T01.v1.1.exon.24 chr03 192884825 192884941 Zm00008a013700 192856896 192888351 Zm00008a013700 Zm00008a013700a,Zm00008a013700b simSplit
Zm00008a013700_T01.v1.1.exon.25 chr03 192887413 192887487 Zm00008a013700b 192856896 192888351 Zm00008a013700 Zm00008a013700a,Zm00008a013700b simSplit
Zm00008a013700_T01.v1.1.exon.25 chr03 192887413 192887487 Zm00008a013700 192856896 192888351 Zm00008a013700 Zm00008a013700a,Zm00008a013700b simSplit
Zm00008a013700_T01.v1.1.exon.26 chr03 192887584 192887676 Zm00008a013700b 192856896 192888351 Zm00008a013700 Zm00008a013700a,Zm00008a013700b simSplit
Zm00008a013700_T01.v1.1.exon.26 chr03 192887584 192887676 Zm00008a013700 192856896 192888351 Zm00008a013700 Zm00008a013700a,Zm00008a013700b simSplit
Zm00008a013700_T01.v1.1.exon.27 chr03 192887766 192887838 Zm00008a013700b 192856896 192888351 Zm00008a013700 Zm00008a013700a,Zm00008a013700b simSplit
Zm00008a013700_T01.v1.1.exon.27 chr03 192887766 192887838 Zm00008a013700 192856896 192888351 Zm00008a013700 Zm00008a013700a,Zm00008a013700b simSplit
Zm00008a013700_T01.v1.1.exon.28 chr03 192887948 192888351 Zm00008a013700b 192856896 192888351 Zm00008a013700 Zm00008a013700a,Zm00008a013700b simSplit
Zm00008a013700_T01.v1.1.exon.28 chr03 192887948 192888351 Zm00008a013700 192856896 192888351 Zm00008a013700 Zm00008a013700a,Zm00008a013700b simSplit
Zm00008a013738_T01.v1.1.exon.1 chr03 194877381 194877697 Zm00008a013738a 194877381 194878607 Zm00008a013738 Zm00008a013738a,Zm00008a013738b simSplit
Zm00008a013738_T01.v1.1.exon.1 chr03 194877381 194877697 Zm00008a013738 194877381 194878607 Zm00008a013738 Zm00008a013738a,Zm00008a013738b simSplit
Zm00008a013738_T01.v1.1.exon.2 chr03 194877882 194878127 Zm00008a013738b 194877381 194878607 Zm00008a013738 Zm00008a013738a,Zm00008a013738b simSplit
Zm00008a013738_T01.v1.1.exon.2 chr03 194877882 194878127 Zm00008a013738 194877381 194878607 Zm00008a013738 Zm00008a013738a,Zm00008a013738b simSplit
Zm00008a013738_T01.v1.1.exon.3 chr03 194878239 194878272 Zm00008a013738b 194877381 194878607 Zm00008a013738 Zm00008a013738a,Zm00008a013738b simSplit
Zm00008a013738_T01.v1.1.exon.3 chr03 194878239 194878272 Zm00008a013738 194877381 194878607 Zm00008a013738 Zm00008a013738a,Zm00008a013738b simSplit
Zm00008a013738_T01.v1.1.exon.4 chr03 194878376 194878607 Zm00008a013738b 194877381 194878607 Zm00008a013738 Zm00008a013738a,Zm00008a013738b simSplit
Zm00008a013738_T01.v1.1.exon.4 chr03 194878376 194878607 Zm00008a013738 194877381 194878607 Zm00008a013738 Zm00008a013738a,Zm00008a013738b simSplit
Zm00008a013750_T01.v1.1.exon.1 chr03 195138886 195139125 Zm00008a013750a 195138886 195141110 Zm00008a013750 Zm00008a013750a,Zm00008a013750b simSplit
Zm00008a013750_T01.v1.1.exon.1 chr03 195138886 195139125 Zm00008a013750 195138886 195141110 Zm00008a013750 Zm00008a013750a,Zm00008a013750b simSplit
Zm00008a013750_T01.v1.1.exon.2 chr03 195139226 195139443 Zm00008a013750a 195138886 195141110 Zm00008a013750 Zm00008a013750a,Zm00008a013750b simSplit
Zm00008a013750_T01.v1.1.exon.2 chr03 195139226 195139443 Zm00008a013750 195138886 195141110 Zm00008a013750 Zm00008a013750a,Zm00008a013750b simSplit
Zm00008a013750_T01.v1.1.exon.3 chr03 195139533 195140092 Zm00008a013750b 195138886 195141110 Zm00008a013750 Zm00008a013750a,Zm00008a013750b simSplit
Zm00008a013750_T01.v1.1.exon.3 chr03 195139533 195140092 Zm00008a013750 195138886 195141110 Zm00008a013750 Zm00008a013750a,Zm00008a013750b simSplit
Zm00008a013750_T01.v1.1.exon.4 chr03 195140192 195141110 Zm00008a013750b 195138886 195141110 Zm00008a013750 Zm00008a013750a,Zm00008a013750b simSplit
Zm00008a013750_T01.v1.1.exon.4 chr03 195140192 195141110 Zm00008a013750 195138886 195141110 Zm00008a013750 Zm00008a013750a,Zm00008a013750b simSplit
Zm00008a013784_T01.v1.1.exon.4 chr03 196124412 196125293 Zm00008a013784a 196124412 196128390 Zm00008a013784 Zm00008a013784a,Zm00008a013784b simSplit
Zm00008a013784_T01.v1.1.exon.4 chr03 196124412 196125293 Zm00008a013784 196124412 196128390 Zm00008a013784 Zm00008a013784a,Zm00008a013784b simSplit
Zm00008a013784_T01.v1.1.exon.3 chr03 196125436 196125771 Zm00008a013784a 196124412 196128390 Zm00008a013784 Zm00008a013784a,Zm00008a013784b simSplit
Zm00008a013784_T01.v1.1.exon.3 chr03 196125436 196125771 Zm00008a013784 196124412 196128390 Zm00008a013784 Zm00008a013784a,Zm00008a013784b simSplit
Zm00008a013784_T01.v1.1.exon.2 chr03 196125852 196126019 Zm00008a013784a 196124412 196128390 Zm00008a013784 Zm00008a013784a,Zm00008a013784b simSplit
Zm00008a013784_T01.v1.1.exon.2 chr03 196125852 196126019 Zm00008a013784 196124412 196128390 Zm00008a013784 Zm00008a013784a,Zm00008a013784b simSplit
Zm00008a013784_T01.v1.1.exon.1 chr03 196128047 196128390 Zm00008a013784b 196124412 196128390 Zm00008a013784 Zm00008a013784a,Zm00008a013784b simSplit
Zm00008a013784_T01.v1.1.exon.1 chr03 196128047 196128390 Zm00008a013784 196124412 196128390 Zm00008a013784 Zm00008a013784a,Zm00008a013784b simSplit
Zm00008a013786_T01.v1.1.exon.1 chr03 196164254 196164700 Zm00008a013786a 196164254 196175231 Zm00008a013786 Zm00008a013786a,Zm00008a013786b simSplit
Zm00008a013786_T01.v1.1.exon.1 chr03 196164254 196164700 Zm00008a013786 196164254 196175231 Zm00008a013786 Zm00008a013786a,Zm00008a013786b simSplit
Zm00008a013786_T01.v1.1.exon.2 chr03 196164778 196164860 Zm00008a013786a 196164254 196175231 Zm00008a013786 Zm00008a013786a,Zm00008a013786b simSplit
Zm00008a013786_T01.v1.1.exon.2 chr03 196164778 196164860 Zm00008a013786 196164254 196175231 Zm00008a013786 Zm00008a013786a,Zm00008a013786b simSplit
Zm00008a013786_T01.v1.1.exon.3 chr03 196165213 196165307 Zm00008a013786a 196164254 196175231 Zm00008a013786 Zm00008a013786a,Zm00008a013786b simSplit
Zm00008a013786_T01.v1.1.exon.3 chr03 196165213 196165307 Zm00008a013786 196164254 196175231 Zm00008a013786 Zm00008a013786a,Zm00008a013786b simSplit
Zm00008a013786_T01.v1.1.exon.4 chr03 196166227 196166350 Zm00008a013786a 196164254 196175231 Zm00008a013786 Zm00008a013786a,Zm00008a013786b simSplit
Zm00008a013786_T01.v1.1.exon.4 chr03 196166227 196166350 Zm00008a013786 196164254 196175231 Zm00008a013786 Zm00008a013786a,Zm00008a013786b simSplit
Zm00008a013786_T01.v1.1.exon.5 chr03 196166999 196167134 Zm00008a013786a 196164254 196175231 Zm00008a013786 Zm00008a013786a,Zm00008a013786b simSplit
Zm00008a013786_T01.v1.1.exon.5 chr03 196166999 196167134 Zm00008a013786 196164254 196175231 Zm00008a013786 Zm00008a013786a,Zm00008a013786b simSplit
Zm00008a013786_T01.v1.1.exon.6 chr03 196167385 196167423 Zm00008a013786a 196164254 196175231 Zm00008a013786 Zm00008a013786a,Zm00008a013786b simSplit
Zm00008a013786_T01.v1.1.exon.6 chr03 196167385 196167423 Zm00008a013786 196164254 196175231 Zm00008a013786 Zm00008a013786a,Zm00008a013786b simSplit
Zm00008a013786_T01.v1.1.exon.7 chr03 196167537 196167650 Zm00008a013786a 196164254 196175231 Zm00008a013786 Zm00008a013786a,Zm00008a013786b simSplit
Zm00008a013786_T01.v1.1.exon.7 chr03 196167537 196167650 Zm00008a013786 196164254 196175231 Zm00008a013786 Zm00008a013786a,Zm00008a013786b simSplit
Zm00008a013786_T01.v1.1.exon.8 chr03 196167732 196168094 Zm00008a013786a 196164254 196175231 Zm00008a013786 Zm00008a013786a,Zm00008a013786b simSplit
Zm00008a013786_T01.v1.1.exon.8 chr03 196167732 196168094 Zm00008a013786 196164254 196175231 Zm00008a013786 Zm00008a013786a,Zm00008a013786b simSplit
Zm00008a013786_T01.v1.1.exon.9 chr03 196168230 196170070 Zm00008a013786a 196164254 196175231 Zm00008a013786 Zm00008a013786a,Zm00008a013786b simSplit
Zm00008a013786_T01.v1.1.exon.9 chr03 196168230 196170070 Zm00008a013786 196164254 196175231 Zm00008a013786 Zm00008a013786a,Zm00008a013786b simSplit
Zm00008a013786_T01.v1.1.exon.10 chr03 196170217 196170298 Zm00008a013786a 196164254 196175231 Zm00008a013786 Zm00008a013786a,Zm00008a013786b simSplit
Zm00008a013786_T01.v1.1.exon.10 chr03 196170217 196170298 Zm00008a013786 196164254 196175231 Zm00008a013786 Zm00008a013786a,Zm00008a013786b simSplit
Zm00008a013786_T01.v1.1.exon.11 chr03 196171448 196171492 Zm00008a013786a 196164254 196175231 Zm00008a013786 Zm00008a013786a,Zm00008a013786b simSplit
Zm00008a013786_T01.v1.1.exon.11 chr03 196171448 196171492 Zm00008a013786 196164254 196175231 Zm00008a013786 Zm00008a013786a,Zm00008a013786b simSplit
Zm00008a013786_T01.v1.1.exon.12 chr03 196171722 196171816 Zm00008a013786a 196164254 196175231 Zm00008a013786 Zm00008a013786a,Zm00008a013786b simSplit
Zm00008a013786_T01.v1.1.exon.12 chr03 196171722 196171816 Zm00008a013786 196164254 196175231 Zm00008a013786 Zm00008a013786a,Zm00008a013786b simSplit
Zm00008a013786_T01.v1.1.exon.13 chr03 196171943 196172014 Zm00008a013786a 196164254 196175231 Zm00008a013786 Zm00008a013786a,Zm00008a013786b simSplit
Zm00008a013786_T01.v1.1.exon.13 chr03 196171943 196172014 Zm00008a013786 196164254 196175231 Zm00008a013786 Zm00008a013786a,Zm00008a013786b simSplit
Zm00008a013786_T01.v1.1.exon.14 chr03 196172104 196172183 Zm00008a013786a 196164254 196175231 Zm00008a013786 Zm00008a013786a,Zm00008a013786b simSplit
Zm00008a013786_T01.v1.1.exon.14 chr03 196172104 196172183 Zm00008a013786 196164254 196175231 Zm00008a013786 Zm00008a013786a,Zm00008a013786b simSplit
Zm00008a013786_T01.v1.1.exon.15 chr03 196172277 196172361 Zm00008a013786a 196164254 196175231 Zm00008a013786 Zm00008a013786a,Zm00008a013786b simSplit
Zm00008a013786_T01.v1.1.exon.15 chr03 196172277 196172361 Zm00008a013786 196164254 196175231 Zm00008a013786 Zm00008a013786a,Zm00008a013786b simSplit
Zm00008a013786_T01.v1.1.exon.16 chr03 196172874 196172921 Zm00008a013786a 196164254 196175231 Zm00008a013786 Zm00008a013786a,Zm00008a013786b simSplit
Zm00008a013786_T01.v1.1.exon.16 chr03 196172874 196172921 Zm00008a013786 196164254 196175231 Zm00008a013786 Zm00008a013786a,Zm00008a013786b simSplit
Zm00008a013786_T01.v1.1.exon.17 chr03 196173017 196173268 Zm00008a013786a 196164254 196175231 Zm00008a013786 Zm00008a013786a,Zm00008a013786b simSplit
Zm00008a013786_T01.v1.1.exon.17 chr03 196173017 196173268 Zm00008a013786 196164254 196175231 Zm00008a013786 Zm00008a013786a,Zm00008a013786b simSplit
Zm00008a013786_T01.v1.1.exon.18 chr03 196173562 196173652 Zm00008a013786b 196164254 196175231 Zm00008a013786 Zm00008a013786a,Zm00008a013786b simSplit
Zm00008a013786_T01.v1.1.exon.18 chr03 196173562 196173652 Zm00008a013786 196164254 196175231 Zm00008a013786 Zm00008a013786a,Zm00008a013786b simSplit
Zm00008a013786_T01.v1.1.exon.19 chr03 196174479 196175231 Zm00008a013786b 196164254 196175231 Zm00008a013786 Zm00008a013786a,Zm00008a013786b simSplit
Zm00008a013786_T01.v1.1.exon.19 chr03 196174479 196175231 Zm00008a013786 196164254 196175231 Zm00008a013786 Zm00008a013786a,Zm00008a013786b simSplit
Zm00008a013816_T01.v1.1.exon.1 chr03 197479083 197479257 Zm00008a013816a 197479083 197494055 Zm00008a013816 Zm00008a013816a,Zm00008a013816b simSplit
Zm00008a013816_T01.v1.1.exon.1 chr03 197479083 197479257 Zm00008a013816 197479083 197494055 Zm00008a013816 Zm00008a013816a,Zm00008a013816b simSplit
Zm00008a013816_T01.v1.1.exon.2 chr03 197484097 197484154 Zm00008a013816a 197479083 197494055 Zm00008a013816 Zm00008a013816a,Zm00008a013816b simSplit
Zm00008a013816_T01.v1.1.exon.2 chr03 197484097 197484154 Zm00008a013816 197479083 197494055 Zm00008a013816 Zm00008a013816a,Zm00008a013816b simSplit
Zm00008a013816_T01.v1.1.exon.3 chr03 197491192 197491230 Zm00008a013816b 197479083 197494055 Zm00008a013816 Zm00008a013816a,Zm00008a013816b simSplit
Zm00008a013816_T01.v1.1.exon.3 chr03 197491192 197491230 Zm00008a013816 197479083 197494055 Zm00008a013816 Zm00008a013816a,Zm00008a013816b simSplit
Zm00008a013816_T01.v1.1.exon.4 chr03 197493731 197494055 Zm00008a013816b 197479083 197494055 Zm00008a013816 Zm00008a013816a,Zm00008a013816b simSplit
Zm00008a013816_T01.v1.1.exon.4 chr03 197493731 197494055 Zm00008a013816 197479083 197494055 Zm00008a013816 Zm00008a013816a,Zm00008a013816b simSplit
Zm00008a013869_T01.v1.1.exon.1 chr03 199519321 199519619 Zm00008a013869a 199519321 199525632 Zm00008a013869 Zm00008a013869a,Zm00008a013869b simSplit
Zm00008a013869_T01.v1.1.exon.1 chr03 199519321 199519619 Zm00008a013869 199519321 199525632 Zm00008a013869 Zm00008a013869a,Zm00008a013869b simSplit
Zm00008a013869_T01.v1.1.exon.2 chr03 199520739 199520889 Zm00008a013869a 199519321 199525632 Zm00008a013869 Zm00008a013869a,Zm00008a013869b simSplit
Zm00008a013869_T01.v1.1.exon.2 chr03 199520739 199520889 Zm00008a013869 199519321 199525632 Zm00008a013869 Zm00008a013869a,Zm00008a013869b simSplit
Zm00008a013869_T01.v1.1.exon.3 chr03 199521823 199522005 Zm00008a013869a 199519321 199525632 Zm00008a013869 Zm00008a013869a,Zm00008a013869b simSplit
Zm00008a013869_T01.v1.1.exon.3 chr03 199521823 199522005 Zm00008a013869 199519321 199525632 Zm00008a013869 Zm00008a013869a,Zm00008a013869b simSplit
Zm00008a013869_T01.v1.1.exon.4 chr03 199522389 199522463 Zm00008a013869a 199519321 199525632 Zm00008a013869 Zm00008a013869a,Zm00008a013869b simSplit
Zm00008a013869_T01.v1.1.exon.4 chr03 199522389 199522463 Zm00008a013869 199519321 199525632 Zm00008a013869 Zm00008a013869a,Zm00008a013869b simSplit
Zm00008a013869_T01.v1.1.exon.5 chr03 199522662 199522817 Zm00008a013869a 199519321 199525632 Zm00008a013869 Zm00008a013869a,Zm00008a013869b simSplit
Zm00008a013869_T01.v1.1.exon.5 chr03 199522662 199522817 Zm00008a013869 199519321 199525632 Zm00008a013869 Zm00008a013869a,Zm00008a013869b simSplit
Zm00008a013869_T01.v1.1.exon.6 chr03 199523132 199523230 Zm00008a013869a 199519321 199525632 Zm00008a013869 Zm00008a013869a,Zm00008a013869b simSplit
Zm00008a013869_T01.v1.1.exon.6 chr03 199523132 199523230 Zm00008a013869 199519321 199525632 Zm00008a013869 Zm00008a013869a,Zm00008a013869b simSplit
Zm00008a013869_T01.v1.1.exon.7 chr03 199523580 199523710 Zm00008a013869b 199519321 199525632 Zm00008a013869 Zm00008a013869a,Zm00008a013869b simSplit
Zm00008a013869_T01.v1.1.exon.7 chr03 199523580 199523710 Zm00008a013869 199519321 199525632 Zm00008a013869 Zm00008a013869a,Zm00008a013869b simSplit
Zm00008a013869_T01.v1.1.exon.8 chr03 199524642 199524723 Zm00008a013869b 199519321 199525632 Zm00008a013869 Zm00008a013869a,Zm00008a013869b simSplit
Zm00008a013869_T01.v1.1.exon.8 chr03 199524642 199524723 Zm00008a013869 199519321 199525632 Zm00008a013869 Zm00008a013869a,Zm00008a013869b simSplit
Zm00008a013869_T01.v1.1.exon.9 chr03 199524822 199525632 Zm00008a013869b 199519321 199525632 Zm00008a013869 Zm00008a013869a,Zm00008a013869b simSplit
Zm00008a013869_T01.v1.1.exon.9 chr03 199524822 199525632 Zm00008a013869 199519321 199525632 Zm00008a013869 Zm00008a013869a,Zm00008a013869b simSplit
Zm00008a013878_T01.v1.1.exon.1 chr03 199785706 199786047 Zm00008a013878a 199785706 199793840 Zm00008a013878 Zm00008a013878a,Zm00008a013878b simSplit
Zm00008a013878_T01.v1.1.exon.1 chr03 199785706 199786047 Zm00008a013878 199785706 199793840 Zm00008a013878 Zm00008a013878a,Zm00008a013878b simSplit
Zm00008a013878_T01.v1.1.exon.2 chr03 199786608 199787207 Zm00008a013878a 199785706 199793840 Zm00008a013878 Zm00008a013878a,Zm00008a013878b simSplit
Zm00008a013878_T01.v1.1.exon.2 chr03 199786608 199787207 Zm00008a013878 199785706 199793840 Zm00008a013878 Zm00008a013878a,Zm00008a013878b simSplit
Zm00008a013878_T01.v1.1.exon.3 chr03 199791657 199791749 Zm00008a013878a 199785706 199793840 Zm00008a013878 Zm00008a013878a,Zm00008a013878b simSplit
Zm00008a013878_T01.v1.1.exon.3 chr03 199791657 199791749 Zm00008a013878 199785706 199793840 Zm00008a013878 Zm00008a013878a,Zm00008a013878b simSplit
Zm00008a013878_T01.v1.1.exon.4 chr03 199791822 199791974 Zm00008a013878a 199785706 199793840 Zm00008a013878 Zm00008a013878a,Zm00008a013878b simSplit
Zm00008a013878_T01.v1.1.exon.4 chr03 199791822 199791974 Zm00008a013878 199785706 199793840 Zm00008a013878 Zm00008a013878a,Zm00008a013878b simSplit
Zm00008a013878_T01.v1.1.exon.5 chr03 199792150 199792218 Zm00008a013878a 199785706 199793840 Zm00008a013878 Zm00008a013878a,Zm00008a013878b simSplit
Zm00008a013878_T01.v1.1.exon.5 chr03 199792150 199792218 Zm00008a013878 199785706 199793840 Zm00008a013878 Zm00008a013878a,Zm00008a013878b simSplit
Zm00008a013878_T01.v1.1.exon.6 chr03 199792508 199792595 Zm00008a013878b 199785706 199793840 Zm00008a013878 Zm00008a013878a,Zm00008a013878b simSplit
Zm00008a013878_T01.v1.1.exon.6 chr03 199792508 199792595 Zm00008a013878 199785706 199793840 Zm00008a013878 Zm00008a013878a,Zm00008a013878b simSplit
Zm00008a013878_T01.v1.1.exon.7 chr03 199792679 199792768 Zm00008a013878b 199785706 199793840 Zm00008a013878 Zm00008a013878a,Zm00008a013878b simSplit
Zm00008a013878_T01.v1.1.exon.7 chr03 199792679 199792768 Zm00008a013878 199785706 199793840 Zm00008a013878 Zm00008a013878a,Zm00008a013878b simSplit
Zm00008a013878_T01.v1.1.exon.8 chr03 199792854 199792942 Zm00008a013878b 199785706 199793840 Zm00008a013878 Zm00008a013878a,Zm00008a013878b simSplit
Zm00008a013878_T01.v1.1.exon.8 chr03 199792854 199792942 Zm00008a013878 199785706 199793840 Zm00008a013878 Zm00008a013878a,Zm00008a013878b simSplit
Zm00008a013878_T01.v1.1.exon.9 chr03 199793084 199793200 Zm00008a013878b 199785706 199793840 Zm00008a013878 Zm00008a013878a,Zm00008a013878b simSplit
Zm00008a013878_T01.v1.1.exon.9 chr03 199793084 199793200 Zm00008a013878 199785706 199793840 Zm00008a013878 Zm00008a013878a,Zm00008a013878b simSplit
Zm00008a013878_T01.v1.1.exon.10 chr03 199793304 199793444 Zm00008a013878b 199785706 199793840 Zm00008a013878 Zm00008a013878a,Zm00008a013878b simSplit
Zm00008a013878_T01.v1.1.exon.10 chr03 199793304 199793444 Zm00008a013878 199785706 199793840 Zm00008a013878 Zm00008a013878a,Zm00008a013878b simSplit
Zm00008a013878_T01.v1.1.exon.11 chr03 199793522 199793840 Zm00008a013878b 199785706 199793840 Zm00008a013878 Zm00008a013878a,Zm00008a013878b simSplit
Zm00008a013878_T01.v1.1.exon.11 chr03 199793522 199793840 Zm00008a013878 199785706 199793840 Zm00008a013878 Zm00008a013878a,Zm00008a013878b simSplit
Zm00008a013883_T01.v1.1.exon.13 chr03 199898707 199899030 Zm00008a013883a 199898707 199908478 Zm00008a013883 Zm00008a013883a,Zm00008a013883b simSplit
Zm00008a013883_T01.v1.1.exon.13 chr03 199898707 199899030 Zm00008a013883 199898707 199908478 Zm00008a013883 Zm00008a013883a,Zm00008a013883b simSplit
Zm00008a013883_T01.v1.1.exon.12 chr03 199899118 199900129 Zm00008a013883a 199898707 199908478 Zm00008a013883 Zm00008a013883a,Zm00008a013883b simSplit
Zm00008a013883_T01.v1.1.exon.12 chr03 199899118 199900129 Zm00008a013883 199898707 199908478 Zm00008a013883 Zm00008a013883a,Zm00008a013883b simSplit
Zm00008a013883_T01.v1.1.exon.11 chr03 199901020 199901208 Zm00008a013883a 199898707 199908478 Zm00008a013883 Zm00008a013883a,Zm00008a013883b simSplit
Zm00008a013883_T01.v1.1.exon.11 chr03 199901020 199901208 Zm00008a013883 199898707 199908478 Zm00008a013883 Zm00008a013883a,Zm00008a013883b simSplit
Zm00008a013883_T01.v1.1.exon.10 chr03 199901919 199901969 Zm00008a013883a 199898707 199908478 Zm00008a013883 Zm00008a013883a,Zm00008a013883b simSplit
Zm00008a013883_T01.v1.1.exon.10 chr03 199901919 199901969 Zm00008a013883 199898707 199908478 Zm00008a013883 Zm00008a013883a,Zm00008a013883b simSplit
Zm00008a013883_T01.v1.1.exon.9 chr03 199902059 199902178 Zm00008a013883a 199898707 199908478 Zm00008a013883 Zm00008a013883a,Zm00008a013883b simSplit
Zm00008a013883_T01.v1.1.exon.9 chr03 199902059 199902178 Zm00008a013883 199898707 199908478 Zm00008a013883 Zm00008a013883a,Zm00008a013883b simSplit
Zm00008a013883_T01.v1.1.exon.8 chr03 199903729 199903800 Zm00008a013883a 199898707 199908478 Zm00008a013883 Zm00008a013883a,Zm00008a013883b simSplit
Zm00008a013883_T01.v1.1.exon.8 chr03 199903729 199903800 Zm00008a013883 199898707 199908478 Zm00008a013883 Zm00008a013883a,Zm00008a013883b simSplit
Zm00008a013883_T01.v1.1.exon.7 chr03 199905031 199905123 Zm00008a013883b 199898707 199908478 Zm00008a013883 Zm00008a013883a,Zm00008a013883b simSplit
Zm00008a013883_T01.v1.1.exon.7 chr03 199905031 199905123 Zm00008a013883 199898707 199908478 Zm00008a013883 Zm00008a013883a,Zm00008a013883b simSplit
Zm00008a013883_T01.v1.1.exon.6 chr03 199906197 199906297 Zm00008a013883b 199898707 199908478 Zm00008a013883 Zm00008a013883a,Zm00008a013883b simSplit
Zm00008a013883_T01.v1.1.exon.6 chr03 199906197 199906297 Zm00008a013883 199898707 199908478 Zm00008a013883 Zm00008a013883a,Zm00008a013883b simSplit
Zm00008a013883_T01.v1.1.exon.5 chr03 199906378 199906461 Zm00008a013883b 199898707 199908478 Zm00008a013883 Zm00008a013883a,Zm00008a013883b simSplit
Zm00008a013883_T01.v1.1.exon.5 chr03 199906378 199906461 Zm00008a013883 199898707 199908478 Zm00008a013883 Zm00008a013883a,Zm00008a013883b simSplit
Zm00008a013883_T01.v1.1.exon.4 chr03 199906556 199906724 Zm00008a013883b 199898707 199908478 Zm00008a013883 Zm00008a013883a,Zm00008a013883b simSplit
Zm00008a013883_T01.v1.1.exon.4 chr03 199906556 199906724 Zm00008a013883 199898707 199908478 Zm00008a013883 Zm00008a013883a,Zm00008a013883b simSplit
Zm00008a013883_T01.v1.1.exon.3 chr03 199907047 199907142 Zm00008a013883b 199898707 199908478 Zm00008a013883 Zm00008a013883a,Zm00008a013883b simSplit
Zm00008a013883_T01.v1.1.exon.3 chr03 199907047 199907142 Zm00008a013883 199898707 199908478 Zm00008a013883 Zm00008a013883a,Zm00008a013883b simSplit
Zm00008a013883_T01.v1.1.exon.2 chr03 199907235 199907486 Zm00008a013883b 199898707 199908478 Zm00008a013883 Zm00008a013883a,Zm00008a013883b simSplit
Zm00008a013883_T01.v1.1.exon.2 chr03 199907235 199907486 Zm00008a013883 199898707 199908478 Zm00008a013883 Zm00008a013883a,Zm00008a013883b simSplit
Zm00008a013883_T01.v1.1.exon.1 chr03 199908432 199908478 Zm00008a013883b 199898707 199908478 Zm00008a013883 Zm00008a013883a,Zm00008a013883b simSplit
Zm00008a013883_T01.v1.1.exon.1 chr03 199908432 199908478 Zm00008a013883 199898707 199908478 Zm00008a013883 Zm00008a013883a,Zm00008a013883b simSplit
Zm00008a013900_T01.v1.1.exon.1 chr03 200482194 200482751 Zm00008a013900a 200482194 200491221 Zm00008a013900 Zm00008a013900a,Zm00008a013900b simSplit
Zm00008a013900_T01.v1.1.exon.1 chr03 200482194 200482751 Zm00008a013900 200482194 200491221 Zm00008a013900 Zm00008a013900a,Zm00008a013900b simSplit
Zm00008a013900_T01.v1.1.exon.2 chr03 200484549 200484755 Zm00008a013900a 200482194 200491221 Zm00008a013900 Zm00008a013900a,Zm00008a013900b simSplit
Zm00008a013900_T01.v1.1.exon.2 chr03 200484549 200484755 Zm00008a013900 200482194 200491221 Zm00008a013900 Zm00008a013900a,Zm00008a013900b simSplit
Zm00008a013900_T01.v1.1.exon.3 chr03 200485590 200485629 Zm00008a013900a 200482194 200491221 Zm00008a013900 Zm00008a013900a,Zm00008a013900b simSplit
Zm00008a013900_T01.v1.1.exon.3 chr03 200485590 200485629 Zm00008a013900 200482194 200491221 Zm00008a013900 Zm00008a013900a,Zm00008a013900b simSplit
Zm00008a013900_T01.v1.1.exon.4 chr03 200486588 200486647 Zm00008a013900a 200482194 200491221 Zm00008a013900 Zm00008a013900a,Zm00008a013900b simSplit
Zm00008a013900_T01.v1.1.exon.4 chr03 200486588 200486647 Zm00008a013900 200482194 200491221 Zm00008a013900 Zm00008a013900a,Zm00008a013900b simSplit
Zm00008a013900_T01.v1.1.exon.5 chr03 200487548 200487621 Zm00008a013900b 200482194 200491221 Zm00008a013900 Zm00008a013900a,Zm00008a013900b simSplit
Zm00008a013900_T01.v1.1.exon.5 chr03 200487548 200487621 Zm00008a013900 200482194 200491221 Zm00008a013900 Zm00008a013900a,Zm00008a013900b simSplit
Zm00008a013900_T01.v1.1.exon.6 chr03 200489010 200489168 Zm00008a013900b 200482194 200491221 Zm00008a013900 Zm00008a013900a,Zm00008a013900b simSplit
Zm00008a013900_T01.v1.1.exon.6 chr03 200489010 200489168 Zm00008a013900 200482194 200491221 Zm00008a013900 Zm00008a013900a,Zm00008a013900b simSplit
Zm00008a013900_T01.v1.1.exon.7 chr03 200491216 200491221 Zm00008a013900b 200482194 200491221 Zm00008a013900 Zm00008a013900a,Zm00008a013900b simSplit
Zm00008a013900_T01.v1.1.exon.7 chr03 200491216 200491221 Zm00008a013900 200482194 200491221 Zm00008a013900 Zm00008a013900a,Zm00008a013900b simSplit
Zm00008a013901_T01.v1.1.exon.1 chr03 200508275 200508508 Zm00008a013901a 200508275 200516023 Zm00008a013901 Zm00008a013901a,Zm00008a013901b simSplit
Zm00008a013901_T01.v1.1.exon.1 chr03 200508275 200508508 Zm00008a013901 200508275 200516023 Zm00008a013901 Zm00008a013901a,Zm00008a013901b simSplit
Zm00008a013901_T01.v1.1.exon.2 chr03 200508599 200508634 Zm00008a013901a 200508275 200516023 Zm00008a013901 Zm00008a013901a,Zm00008a013901b simSplit
Zm00008a013901_T01.v1.1.exon.2 chr03 200508599 200508634 Zm00008a013901 200508275 200516023 Zm00008a013901 Zm00008a013901a,Zm00008a013901b simSplit
Zm00008a013901_T01.v1.1.exon.3 chr03 200509008 200509319 Zm00008a013901a 200508275 200516023 Zm00008a013901 Zm00008a013901a,Zm00008a013901b simSplit
Zm00008a013901_T01.v1.1.exon.3 chr03 200509008 200509319 Zm00008a013901 200508275 200516023 Zm00008a013901 Zm00008a013901a,Zm00008a013901b simSplit
Zm00008a013901_T01.v1.1.exon.4 chr03 200509397 200509432 Zm00008a013901a 200508275 200516023 Zm00008a013901 Zm00008a013901a,Zm00008a013901b simSplit
Zm00008a013901_T01.v1.1.exon.4 chr03 200509397 200509432 Zm00008a013901 200508275 200516023 Zm00008a013901 Zm00008a013901a,Zm00008a013901b simSplit
Zm00008a013901_T01.v1.1.exon.5 chr03 200509685 200509747 Zm00008a013901b 200508275 200516023 Zm00008a013901 Zm00008a013901a,Zm00008a013901b simSplit
Zm00008a013901_T01.v1.1.exon.5 chr03 200509685 200509747 Zm00008a013901 200508275 200516023 Zm00008a013901 Zm00008a013901a,Zm00008a013901b simSplit
Zm00008a013901_T01.v1.1.exon.6 chr03 200509838 200509894 Zm00008a013901b 200508275 200516023 Zm00008a013901 Zm00008a013901a,Zm00008a013901b simSplit
Zm00008a013901_T01.v1.1.exon.6 chr03 200509838 200509894 Zm00008a013901 200508275 200516023 Zm00008a013901 Zm00008a013901a,Zm00008a013901b simSplit
Zm00008a013901_T01.v1.1.exon.7 chr03 200510110 200510166 Zm00008a013901b 200508275 200516023 Zm00008a013901 Zm00008a013901a,Zm00008a013901b simSplit
Zm00008a013901_T01.v1.1.exon.7 chr03 200510110 200510166 Zm00008a013901 200508275 200516023 Zm00008a013901 Zm00008a013901a,Zm00008a013901b simSplit
Zm00008a013901_T01.v1.1.exon.8 chr03 200510537 200510608 Zm00008a013901b 200508275 200516023 Zm00008a013901 Zm00008a013901a,Zm00008a013901b simSplit
Zm00008a013901_T01.v1.1.exon.8 chr03 200510537 200510608 Zm00008a013901 200508275 200516023 Zm00008a013901 Zm00008a013901a,Zm00008a013901b simSplit
Zm00008a013901_T01.v1.1.exon.9 chr03 200510746 200510802 Zm00008a013901b 200508275 200516023 Zm00008a013901 Zm00008a013901a,Zm00008a013901b simSplit
Zm00008a013901_T01.v1.1.exon.9 chr03 200510746 200510802 Zm00008a013901 200508275 200516023 Zm00008a013901 Zm00008a013901a,Zm00008a013901b simSplit
Zm00008a013901_T01.v1.1.exon.10 chr03 200510887 200510963 Zm00008a013901b 200508275 200516023 Zm00008a013901 Zm00008a013901a,Zm00008a013901b simSplit
Zm00008a013901_T01.v1.1.exon.10 chr03 200510887 200510963 Zm00008a013901 200508275 200516023 Zm00008a013901 Zm00008a013901a,Zm00008a013901b simSplit
Zm00008a013901_T01.v1.1.exon.11 chr03 200512194 200512275 Zm00008a013901b 200508275 200516023 Zm00008a013901 Zm00008a013901a,Zm00008a013901b simSplit
Zm00008a013901_T01.v1.1.exon.11 chr03 200512194 200512275 Zm00008a013901 200508275 200516023 Zm00008a013901 Zm00008a013901a,Zm00008a013901b simSplit
Zm00008a013901_T01.v1.1.exon.12 chr03 200512438 200512554 Zm00008a013901b 200508275 200516023 Zm00008a013901 Zm00008a013901a,Zm00008a013901b simSplit
Zm00008a013901_T01.v1.1.exon.12 chr03 200512438 200512554 Zm00008a013901 200508275 200516023 Zm00008a013901 Zm00008a013901a,Zm00008a013901b simSplit
Zm00008a013901_T01.v1.1.exon.13 chr03 200514716 200514843 Zm00008a013901b 200508275 200516023 Zm00008a013901 Zm00008a013901a,Zm00008a013901b simSplit
Zm00008a013901_T01.v1.1.exon.13 chr03 200514716 200514843 Zm00008a013901 200508275 200516023 Zm00008a013901 Zm00008a013901a,Zm00008a013901b simSplit
Zm00008a013901_T01.v1.1.exon.14 chr03 200515374 200515443 Zm00008a013901b 200508275 200516023 Zm00008a013901 Zm00008a013901a,Zm00008a013901b simSplit
Zm00008a013901_T01.v1.1.exon.14 chr03 200515374 200515443 Zm00008a013901 200508275 200516023 Zm00008a013901 Zm00008a013901a,Zm00008a013901b simSplit
Zm00008a013901_T01.v1.1.exon.15 chr03 200515758 200516023 Zm00008a013901b 200508275 200516023 Zm00008a013901 Zm00008a013901a,Zm00008a013901b simSplit
Zm00008a013901_T01.v1.1.exon.15 chr03 200515758 200516023 Zm00008a013901 200508275 200516023 Zm00008a013901 Zm00008a013901a,Zm00008a013901b simSplit
Zm00008a013918_T01.v1.1.exon.8 chr03 201252886 201253150 Zm00008a013918a 201252886 201256834 Zm00008a013918 Zm00008a013918a,Zm00008a013918b simSplit
Zm00008a013918_T01.v1.1.exon.8 chr03 201252886 201253150 Zm00008a013918 201252886 201256834 Zm00008a013918 Zm00008a013918a,Zm00008a013918b simSplit
Zm00008a013918_T01.v1.1.exon.7 chr03 201253250 201253343 Zm00008a013918b 201252886 201256834 Zm00008a013918 Zm00008a013918a,Zm00008a013918b simSplit
Zm00008a013918_T01.v1.1.exon.7 chr03 201253250 201253343 Zm00008a013918 201252886 201256834 Zm00008a013918 Zm00008a013918a,Zm00008a013918b simSplit
Zm00008a013918_T01.v1.1.exon.6 chr03 201253456 201253494 Zm00008a013918b 201252886 201256834 Zm00008a013918 Zm00008a013918a,Zm00008a013918b simSplit
Zm00008a013918_T01.v1.1.exon.6 chr03 201253456 201253494 Zm00008a013918 201252886 201256834 Zm00008a013918 Zm00008a013918a,Zm00008a013918b simSplit
Zm00008a013918_T01.v1.1.exon.5 chr03 201253916 201253997 Zm00008a013918b 201252886 201256834 Zm00008a013918 Zm00008a013918a,Zm00008a013918b simSplit
Zm00008a013918_T01.v1.1.exon.5 chr03 201253916 201253997 Zm00008a013918 201252886 201256834 Zm00008a013918 Zm00008a013918a,Zm00008a013918b simSplit
Zm00008a013918_T01.v1.1.exon.4 chr03 201254169 201254289 Zm00008a013918b 201252886 201256834 Zm00008a013918 Zm00008a013918a,Zm00008a013918b simSplit
Zm00008a013918_T01.v1.1.exon.4 chr03 201254169 201254289 Zm00008a013918 201252886 201256834 Zm00008a013918 Zm00008a013918a,Zm00008a013918b simSplit
Zm00008a013918_T01.v1.1.exon.3 chr03 201254377 201254506 Zm00008a013918b 201252886 201256834 Zm00008a013918 Zm00008a013918a,Zm00008a013918b simSplit
Zm00008a013918_T01.v1.1.exon.3 chr03 201254377 201254506 Zm00008a013918 201252886 201256834 Zm00008a013918 Zm00008a013918a,Zm00008a013918b simSplit
Zm00008a013918_T01.v1.1.exon.2 chr03 201254603 201254731 Zm00008a013918b 201252886 201256834 Zm00008a013918 Zm00008a013918a,Zm00008a013918b simSplit
Zm00008a013918_T01.v1.1.exon.2 chr03 201254603 201254731 Zm00008a013918 201252886 201256834 Zm00008a013918 Zm00008a013918a,Zm00008a013918b simSplit
Zm00008a013918_T01.v1.1.exon.1 chr03 201256778 201256834 Zm00008a013918b 201252886 201256834 Zm00008a013918 Zm00008a013918a,Zm00008a013918b simSplit
Zm00008a013918_T01.v1.1.exon.1 chr03 201256778 201256834 Zm00008a013918 201252886 201256834 Zm00008a013918 Zm00008a013918a,Zm00008a013918b simSplit
Zm00008a013922_T01.v1.1.exon.1 chr03 201369607 201369819 Zm00008a013922a 201369607 201374633 Zm00008a013922 Zm00008a013922a,Zm00008a013922b simSplit
Zm00008a013922_T01.v1.1.exon.1 chr03 201369607 201369819 Zm00008a013922 201369607 201374633 Zm00008a013922 Zm00008a013922a,Zm00008a013922b simSplit
Zm00008a013922_T01.v1.1.exon.2 chr03 201370404 201372359 Zm00008a013922a 201369607 201374633 Zm00008a013922 Zm00008a013922a,Zm00008a013922b simSplit
Zm00008a013922_T01.v1.1.exon.2 chr03 201370404 201372359 Zm00008a013922 201369607 201374633 Zm00008a013922 Zm00008a013922a,Zm00008a013922b simSplit
Zm00008a013922_T01.v1.1.exon.3 chr03 201373039 201373566 Zm00008a013922a 201369607 201374633 Zm00008a013922 Zm00008a013922a,Zm00008a013922b simSplit
Zm00008a013922_T01.v1.1.exon.3 chr03 201373039 201373566 Zm00008a013922 201369607 201374633 Zm00008a013922 Zm00008a013922a,Zm00008a013922b simSplit
Zm00008a013922_T01.v1.1.exon.4 chr03 201374520 201374633 Zm00008a013922b 201369607 201374633 Zm00008a013922 Zm00008a013922a,Zm00008a013922b simSplit
Zm00008a013922_T01.v1.1.exon.4 chr03 201374520 201374633 Zm00008a013922 201369607 201374633 Zm00008a013922 Zm00008a013922a,Zm00008a013922b simSplit
Zm00008a013925_T01.v1.1.exon.1 chr03 201416994 201417119 Zm00008a013925a 201416994 201426292 Zm00008a013925 Zm00008a013925a,Zm00008a013925b simSplit
Zm00008a013925_T01.v1.1.exon.1 chr03 201416994 201417119 Zm00008a013925 201416994 201426292 Zm00008a013925 Zm00008a013925a,Zm00008a013925b simSplit
Zm00008a013925_T01.v1.1.exon.2 chr03 201417300 201417394 Zm00008a013925a 201416994 201426292 Zm00008a013925 Zm00008a013925a,Zm00008a013925b simSplit
Zm00008a013925_T01.v1.1.exon.2 chr03 201417300 201417394 Zm00008a013925 201416994 201426292 Zm00008a013925 Zm00008a013925a,Zm00008a013925b simSplit
Zm00008a013925_T01.v1.1.exon.3 chr03 201417570 201417662 Zm00008a013925a 201416994 201426292 Zm00008a013925 Zm00008a013925a,Zm00008a013925b simSplit
Zm00008a013925_T01.v1.1.exon.3 chr03 201417570 201417662 Zm00008a013925 201416994 201426292 Zm00008a013925 Zm00008a013925a,Zm00008a013925b simSplit
Zm00008a013925_T01.v1.1.exon.4 chr03 201417838 201418034 Zm00008a013925a 201416994 201426292 Zm00008a013925 Zm00008a013925a,Zm00008a013925b simSplit
Zm00008a013925_T01.v1.1.exon.4 chr03 201417838 201418034 Zm00008a013925 201416994 201426292 Zm00008a013925 Zm00008a013925a,Zm00008a013925b simSplit
Zm00008a013925_T01.v1.1.exon.5 chr03 201418227 201418338 Zm00008a013925a 201416994 201426292 Zm00008a013925 Zm00008a013925a,Zm00008a013925b simSplit
Zm00008a013925_T01.v1.1.exon.5 chr03 201418227 201418338 Zm00008a013925 201416994 201426292 Zm00008a013925 Zm00008a013925a,Zm00008a013925b simSplit
Zm00008a013925_T01.v1.1.exon.6 chr03 201419897 201420464 Zm00008a013925a 201416994 201426292 Zm00008a013925 Zm00008a013925a,Zm00008a013925b simSplit
Zm00008a013925_T01.v1.1.exon.6 chr03 201419897 201420464 Zm00008a013925 201416994 201426292 Zm00008a013925 Zm00008a013925a,Zm00008a013925b simSplit
Zm00008a013925_T01.v1.1.exon.7 chr03 201420571 201420671 Zm00008a013925a 201416994 201426292 Zm00008a013925 Zm00008a013925a,Zm00008a013925b simSplit
Zm00008a013925_T01.v1.1.exon.7 chr03 201420571 201420671 Zm00008a013925 201416994 201426292 Zm00008a013925 Zm00008a013925a,Zm00008a013925b simSplit
Zm00008a013925_T01.v1.1.exon.8 chr03 201420764 201421121 Zm00008a013925a 201416994 201426292 Zm00008a013925 Zm00008a013925a,Zm00008a013925b simSplit
Zm00008a013925_T01.v1.1.exon.8 chr03 201420764 201421121 Zm00008a013925 201416994 201426292 Zm00008a013925 Zm00008a013925a,Zm00008a013925b simSplit
Zm00008a013925_T01.v1.1.exon.9 chr03 201421515 201422093 Zm00008a013925b 201416994 201426292 Zm00008a013925 Zm00008a013925a,Zm00008a013925b simSplit
Zm00008a013925_T01.v1.1.exon.9 chr03 201421515 201422093 Zm00008a013925 201416994 201426292 Zm00008a013925 Zm00008a013925a,Zm00008a013925b simSplit
Zm00008a013925_T01.v1.1.exon.10 chr03 201426284 201426292 Zm00008a013925b 201416994 201426292 Zm00008a013925 Zm00008a013925a,Zm00008a013925b simSplit
Zm00008a013925_T01.v1.1.exon.10 chr03 201426284 201426292 Zm00008a013925 201416994 201426292 Zm00008a013925 Zm00008a013925a,Zm00008a013925b simSplit
Zm00008a013926_T01.v1.1.exon.5 chr03 201436688 201436753 Zm00008a013926a 201436688 201438888 Zm00008a013926 Zm00008a013926a,Zm00008a013926b simSplit
Zm00008a013926_T01.v1.1.exon.5 chr03 201436688 201436753 Zm00008a013926 201436688 201438888 Zm00008a013926 Zm00008a013926a,Zm00008a013926b simSplit
Zm00008a013926_T01.v1.1.exon.4 chr03 201436839 201436932 Zm00008a013926b 201436688 201438888 Zm00008a013926 Zm00008a013926a,Zm00008a013926b simSplit
Zm00008a013926_T01.v1.1.exon.4 chr03 201436839 201436932 Zm00008a013926 201436688 201438888 Zm00008a013926 Zm00008a013926a,Zm00008a013926b simSplit
Zm00008a013926_T01.v1.1.exon.3 chr03 201437092 201437238 Zm00008a013926b 201436688 201438888 Zm00008a013926 Zm00008a013926a,Zm00008a013926b simSplit
Zm00008a013926_T01.v1.1.exon.3 chr03 201437092 201437238 Zm00008a013926 201436688 201438888 Zm00008a013926 Zm00008a013926a,Zm00008a013926b simSplit
Zm00008a013926_T01.v1.1.exon.2 chr03 201438068 201438555 Zm00008a013926b 201436688 201438888 Zm00008a013926 Zm00008a013926a,Zm00008a013926b simSplit
Zm00008a013926_T01.v1.1.exon.2 chr03 201438068 201438555 Zm00008a013926 201436688 201438888 Zm00008a013926 Zm00008a013926a,Zm00008a013926b simSplit
Zm00008a013926_T01.v1.1.exon.1 chr03 201438874 201438888 Zm00008a013926b 201436688 201438888 Zm00008a013926 Zm00008a013926a,Zm00008a013926b simSplit
Zm00008a013926_T01.v1.1.exon.1 chr03 201438874 201438888 Zm00008a013926 201436688 201438888 Zm00008a013926 Zm00008a013926a,Zm00008a013926b simSplit
Zm00008a013942_T01.v1.1.exon.4 chr03 201837058 201837156 Zm00008a013942a 201837058 201841630 Zm00008a013942 Zm00008a013942a,Zm00008a013942b simSplit
Zm00008a013942_T01.v1.1.exon.4 chr03 201837058 201837156 Zm00008a013942 201837058 201841630 Zm00008a013942 Zm00008a013942a,Zm00008a013942b simSplit
Zm00008a013942_T01.v1.1.exon.3 chr03 201838740 201838908 Zm00008a013942b 201837058 201841630 Zm00008a013942 Zm00008a013942a,Zm00008a013942b simSplit
Zm00008a013942_T01.v1.1.exon.3 chr03 201838740 201838908 Zm00008a013942 201837058 201841630 Zm00008a013942 Zm00008a013942a,Zm00008a013942b simSplit
Zm00008a013942_T01.v1.1.exon.2 chr03 201840319 201840382 Zm00008a013942b 201837058 201841630 Zm00008a013942 Zm00008a013942a,Zm00008a013942b simSplit
Zm00008a013942_T01.v1.1.exon.2 chr03 201840319 201840382 Zm00008a013942 201837058 201841630 Zm00008a013942 Zm00008a013942a,Zm00008a013942b simSplit
Zm00008a013942_T01.v1.1.exon.1 chr03 201841355 201841630 Zm00008a013942b 201837058 201841630 Zm00008a013942 Zm00008a013942a,Zm00008a013942b simSplit
Zm00008a013942_T01.v1.1.exon.1 chr03 201841355 201841630 Zm00008a013942 201837058 201841630 Zm00008a013942 Zm00008a013942a,Zm00008a013942b simSplit
Zm00008a013977_T01.v1.1.exon.1 chr03 202843156 202843174 Zm00008a013977a 202843156 202845165 Zm00008a013977 Zm00008a013977a,Zm00008a013977b simSplit
Zm00008a013977_T01.v1.1.exon.1 chr03 202843156 202843174 Zm00008a013977 202843156 202845165 Zm00008a013977 Zm00008a013977a,Zm00008a013977b simSplit
Zm00008a013977_T01.v1.1.exon.2 chr03 202843200 202843313 Zm00008a013977a 202843156 202845165 Zm00008a013977 Zm00008a013977a,Zm00008a013977b simSplit
Zm00008a013977_T01.v1.1.exon.2 chr03 202843200 202843313 Zm00008a013977 202843156 202845165 Zm00008a013977 Zm00008a013977a,Zm00008a013977b simSplit
Zm00008a013977_T01.v1.1.exon.3 chr03 202843448 202843509 Zm00008a013977a 202843156 202845165 Zm00008a013977 Zm00008a013977a,Zm00008a013977b simSplit
Zm00008a013977_T01.v1.1.exon.3 chr03 202843448 202843509 Zm00008a013977 202843156 202845165 Zm00008a013977 Zm00008a013977a,Zm00008a013977b simSplit
Zm00008a013977_T01.v1.1.exon.4 chr03 202843939 202844056 Zm00008a013977a 202843156 202845165 Zm00008a013977 Zm00008a013977a,Zm00008a013977b simSplit
Zm00008a013977_T01.v1.1.exon.4 chr03 202843939 202844056 Zm00008a013977 202843156 202845165 Zm00008a013977 Zm00008a013977a,Zm00008a013977b simSplit
Zm00008a013977_T01.v1.1.exon.5 chr03 202844325 202844695 Zm00008a013977a 202843156 202845165 Zm00008a013977 Zm00008a013977a,Zm00008a013977b simSplit
Zm00008a013977_T01.v1.1.exon.5 chr03 202844325 202844695 Zm00008a013977 202843156 202845165 Zm00008a013977 Zm00008a013977a,Zm00008a013977b simSplit
Zm00008a013977_T01.v1.1.exon.6 chr03 202845114 202845165 Zm00008a013977b 202843156 202845165 Zm00008a013977 Zm00008a013977a,Zm00008a013977b simSplit
Zm00008a013977_T01.v1.1.exon.6 chr03 202845114 202845165 Zm00008a013977 202843156 202845165 Zm00008a013977 Zm00008a013977a,Zm00008a013977b simSplit
Zm00008a013983_T01.v1.1.exon.10 chr03 203151197 203151605 Zm00008a013983a 203151197 203156976 Zm00008a013983 Zm00008a013983a,Zm00008a013983b simSplit
Zm00008a013983_T01.v1.1.exon.10 chr03 203151197 203151605 Zm00008a013983 203151197 203156976 Zm00008a013983 Zm00008a013983a,Zm00008a013983b simSplit
Zm00008a013983_T01.v1.1.exon.9 chr03 203151746 203151888 Zm00008a013983b 203151197 203156976 Zm00008a013983 Zm00008a013983a,Zm00008a013983b simSplit
Zm00008a013983_T01.v1.1.exon.9 chr03 203151746 203151888 Zm00008a013983 203151197 203156976 Zm00008a013983 Zm00008a013983a,Zm00008a013983b simSplit
Zm00008a013983_T01.v1.1.exon.8 chr03 203151974 203152082 Zm00008a013983b 203151197 203156976 Zm00008a013983 Zm00008a013983a,Zm00008a013983b simSplit
Zm00008a013983_T01.v1.1.exon.8 chr03 203151974 203152082 Zm00008a013983 203151197 203156976 Zm00008a013983 Zm00008a013983a,Zm00008a013983b simSplit
Zm00008a013983_T01.v1.1.exon.7 chr03 203152257 203152375 Zm00008a013983b 203151197 203156976 Zm00008a013983 Zm00008a013983a,Zm00008a013983b simSplit
Zm00008a013983_T01.v1.1.exon.7 chr03 203152257 203152375 Zm00008a013983 203151197 203156976 Zm00008a013983 Zm00008a013983a,Zm00008a013983b simSplit
Zm00008a013983_T01.v1.1.exon.6 chr03 203152492 203152604 Zm00008a013983b 203151197 203156976 Zm00008a013983 Zm00008a013983a,Zm00008a013983b simSplit
Zm00008a013983_T01.v1.1.exon.6 chr03 203152492 203152604 Zm00008a013983 203151197 203156976 Zm00008a013983 Zm00008a013983a,Zm00008a013983b simSplit
Zm00008a013983_T01.v1.1.exon.5 chr03 203152960 203153753 Zm00008a013983b 203151197 203156976 Zm00008a013983 Zm00008a013983a,Zm00008a013983b simSplit
Zm00008a013983_T01.v1.1.exon.5 chr03 203152960 203153753 Zm00008a013983 203151197 203156976 Zm00008a013983 Zm00008a013983a,Zm00008a013983b simSplit
Zm00008a013983_T01.v1.1.exon.4 chr03 203153964 203154068 Zm00008a013983b 203151197 203156976 Zm00008a013983 Zm00008a013983a,Zm00008a013983b simSplit
Zm00008a013983_T01.v1.1.exon.4 chr03 203153964 203154068 Zm00008a013983 203151197 203156976 Zm00008a013983 Zm00008a013983a,Zm00008a013983b simSplit
Zm00008a013983_T01.v1.1.exon.3 chr03 203154263 203154353 Zm00008a013983b 203151197 203156976 Zm00008a013983 Zm00008a013983a,Zm00008a013983b simSplit
Zm00008a013983_T01.v1.1.exon.3 chr03 203154263 203154353 Zm00008a013983 203151197 203156976 Zm00008a013983 Zm00008a013983a,Zm00008a013983b simSplit
Zm00008a013983_T01.v1.1.exon.2 chr03 203155354 203155425 Zm00008a013983b 203151197 203156976 Zm00008a013983 Zm00008a013983a,Zm00008a013983b simSplit
Zm00008a013983_T01.v1.1.exon.2 chr03 203155354 203155425 Zm00008a013983 203151197 203156976 Zm00008a013983 Zm00008a013983a,Zm00008a013983b simSplit
Zm00008a013983_T01.v1.1.exon.1 chr03 203156751 203156976 Zm00008a013983b 203151197 203156976 Zm00008a013983 Zm00008a013983a,Zm00008a013983b simSplit
Zm00008a013983_T01.v1.1.exon.1 chr03 203156751 203156976 Zm00008a013983 203151197 203156976 Zm00008a013983 Zm00008a013983a,Zm00008a013983b simSplit
Zm00008a014013_T01.v1.1.exon.1 chr03 204549268 204549564 Zm00008a014013a 204549268 204551873 Zm00008a014013 Zm00008a014013a,Zm00008a014013b simSplit
Zm00008a014013_T01.v1.1.exon.1 chr03 204549268 204549564 Zm00008a014013 204549268 204551873 Zm00008a014013 Zm00008a014013a,Zm00008a014013b simSplit
Zm00008a014013_T01.v1.1.exon.2 chr03 204549671 204549898 Zm00008a014013a 204549268 204551873 Zm00008a014013 Zm00008a014013a,Zm00008a014013b simSplit
Zm00008a014013_T01.v1.1.exon.2 chr03 204549671 204549898 Zm00008a014013 204549268 204551873 Zm00008a014013 Zm00008a014013a,Zm00008a014013b simSplit
Zm00008a014013_T01.v1.1.exon.3 chr03 204550730 204550843 Zm00008a014013b 204549268 204551873 Zm00008a014013 Zm00008a014013a,Zm00008a014013b simSplit
Zm00008a014013_T01.v1.1.exon.3 chr03 204550730 204550843 Zm00008a014013 204549268 204551873 Zm00008a014013 Zm00008a014013a,Zm00008a014013b simSplit
Zm00008a014013_T01.v1.1.exon.4 chr03 204550935 204551873 Zm00008a014013b 204549268 204551873 Zm00008a014013 Zm00008a014013a,Zm00008a014013b simSplit
Zm00008a014013_T01.v1.1.exon.4 chr03 204550935 204551873 Zm00008a014013 204549268 204551873 Zm00008a014013 Zm00008a014013a,Zm00008a014013b simSplit
Zm00008a014016_T01.v1.1.exon.9 chr03 204571164 204571740 Zm00008a014016a 204571164 204576146 Zm00008a014016 Zm00008a014016a,Zm00008a014016b simSplit
Zm00008a014016_T01.v1.1.exon.9 chr03 204571164 204571740 Zm00008a014016 204571164 204576146 Zm00008a014016 Zm00008a014016a,Zm00008a014016b simSplit
Zm00008a014016_T01.v1.1.exon.8 chr03 204573043 204573191 Zm00008a014016a 204571164 204576146 Zm00008a014016 Zm00008a014016a,Zm00008a014016b simSplit
Zm00008a014016_T01.v1.1.exon.8 chr03 204573043 204573191 Zm00008a014016 204571164 204576146 Zm00008a014016 Zm00008a014016a,Zm00008a014016b simSplit
Zm00008a014016_T01.v1.1.exon.7 chr03 204574373 204574493 Zm00008a014016b 204571164 204576146 Zm00008a014016 Zm00008a014016a,Zm00008a014016b simSplit
Zm00008a014016_T01.v1.1.exon.7 chr03 204574373 204574493 Zm00008a014016 204571164 204576146 Zm00008a014016 Zm00008a014016a,Zm00008a014016b simSplit
Zm00008a014016_T01.v1.1.exon.6 chr03 204574649 204574707 Zm00008a014016b 204571164 204576146 Zm00008a014016 Zm00008a014016a,Zm00008a014016b simSplit
Zm00008a014016_T01.v1.1.exon.6 chr03 204574649 204574707 Zm00008a014016 204571164 204576146 Zm00008a014016 Zm00008a014016a,Zm00008a014016b simSplit
Zm00008a014016_T01.v1.1.exon.5 chr03 204574777 204574833 Zm00008a014016b 204571164 204576146 Zm00008a014016 Zm00008a014016a,Zm00008a014016b simSplit
Zm00008a014016_T01.v1.1.exon.5 chr03 204574777 204574833 Zm00008a014016 204571164 204576146 Zm00008a014016 Zm00008a014016a,Zm00008a014016b simSplit
Zm00008a014016_T01.v1.1.exon.4 chr03 204575101 204575189 Zm00008a014016b 204571164 204576146 Zm00008a014016 Zm00008a014016a,Zm00008a014016b simSplit
Zm00008a014016_T01.v1.1.exon.4 chr03 204575101 204575189 Zm00008a014016 204571164 204576146 Zm00008a014016 Zm00008a014016a,Zm00008a014016b simSplit
Zm00008a014016_T01.v1.1.exon.3 chr03 204575378 204575507 Zm00008a014016b 204571164 204576146 Zm00008a014016 Zm00008a014016a,Zm00008a014016b simSplit
Zm00008a014016_T01.v1.1.exon.3 chr03 204575378 204575507 Zm00008a014016 204571164 204576146 Zm00008a014016 Zm00008a014016a,Zm00008a014016b simSplit
Zm00008a014016_T01.v1.1.exon.2 chr03 204575583 204575681 Zm00008a014016b 204571164 204576146 Zm00008a014016 Zm00008a014016a,Zm00008a014016b simSplit
Zm00008a014016_T01.v1.1.exon.2 chr03 204575583 204575681 Zm00008a014016 204571164 204576146 Zm00008a014016 Zm00008a014016a,Zm00008a014016b simSplit
Zm00008a014016_T01.v1.1.exon.1 chr03 204575775 204576146 Zm00008a014016b 204571164 204576146 Zm00008a014016 Zm00008a014016a,Zm00008a014016b simSplit
Zm00008a014016_T01.v1.1.exon.1 chr03 204575775 204576146 Zm00008a014016 204571164 204576146 Zm00008a014016 Zm00008a014016a,Zm00008a014016b simSplit
Zm00008a014064_T01.v1.1.exon.12 chr03 206260055 206261254 Zm00008a014064a 206260055 206267205 Zm00008a014064 Zm00008a014064a,Zm00008a014064b simSplit
Zm00008a014064_T01.v1.1.exon.12 chr03 206260055 206261254 Zm00008a014064 206260055 206267205 Zm00008a014064 Zm00008a014064a,Zm00008a014064b simSplit
Zm00008a014064_T01.v1.1.exon.11 chr03 206261356 206261619 Zm00008a014064a 206260055 206267205 Zm00008a014064 Zm00008a014064a,Zm00008a014064b simSplit
Zm00008a014064_T01.v1.1.exon.11 chr03 206261356 206261619 Zm00008a014064 206260055 206267205 Zm00008a014064 Zm00008a014064a,Zm00008a014064b simSplit
Zm00008a014064_T01.v1.1.exon.10 chr03 206261722 206261988 Zm00008a014064a 206260055 206267205 Zm00008a014064 Zm00008a014064a,Zm00008a014064b simSplit
Zm00008a014064_T01.v1.1.exon.10 chr03 206261722 206261988 Zm00008a014064 206260055 206267205 Zm00008a014064 Zm00008a014064a,Zm00008a014064b simSplit
Zm00008a014064_T01.v1.1.exon.9 chr03 206262076 206262304 Zm00008a014064a 206260055 206267205 Zm00008a014064 Zm00008a014064a,Zm00008a014064b simSplit
Zm00008a014064_T01.v1.1.exon.9 chr03 206262076 206262304 Zm00008a014064 206260055 206267205 Zm00008a014064 Zm00008a014064a,Zm00008a014064b simSplit
Zm00008a014064_T01.v1.1.exon.8 chr03 206262385 206263033 Zm00008a014064a 206260055 206267205 Zm00008a014064 Zm00008a014064a,Zm00008a014064b simSplit
Zm00008a014064_T01.v1.1.exon.8 chr03 206262385 206263033 Zm00008a014064 206260055 206267205 Zm00008a014064 Zm00008a014064a,Zm00008a014064b simSplit
Zm00008a014064_T01.v1.1.exon.7 chr03 206263135 206263408 Zm00008a014064a 206260055 206267205 Zm00008a014064 Zm00008a014064a,Zm00008a014064b simSplit
Zm00008a014064_T01.v1.1.exon.7 chr03 206263135 206263408 Zm00008a014064 206260055 206267205 Zm00008a014064 Zm00008a014064a,Zm00008a014064b simSplit
Zm00008a014064_T01.v1.1.exon.6 chr03 206263547 206264072 Zm00008a014064a 206260055 206267205 Zm00008a014064 Zm00008a014064a,Zm00008a014064b simSplit
Zm00008a014064_T01.v1.1.exon.6 chr03 206263547 206264072 Zm00008a014064 206260055 206267205 Zm00008a014064 Zm00008a014064a,Zm00008a014064b simSplit
Zm00008a014064_T01.v1.1.exon.5 chr03 206264157 206264395 Zm00008a014064a 206260055 206267205 Zm00008a014064 Zm00008a014064a,Zm00008a014064b simSplit
Zm00008a014064_T01.v1.1.exon.5 chr03 206264157 206264395 Zm00008a014064 206260055 206267205 Zm00008a014064 Zm00008a014064a,Zm00008a014064b simSplit
Zm00008a014064_T01.v1.1.exon.4 chr03 206264502 206264723 Zm00008a014064a 206260055 206267205 Zm00008a014064 Zm00008a014064a,Zm00008a014064b simSplit
Zm00008a014064_T01.v1.1.exon.4 chr03 206264502 206264723 Zm00008a014064 206260055 206267205 Zm00008a014064 Zm00008a014064a,Zm00008a014064b simSplit
Zm00008a014064_T01.v1.1.exon.3 chr03 206264825 206265000 Zm00008a014064b 206260055 206267205 Zm00008a014064 Zm00008a014064a,Zm00008a014064b simSplit
Zm00008a014064_T01.v1.1.exon.3 chr03 206264825 206265000 Zm00008a014064 206260055 206267205 Zm00008a014064 Zm00008a014064a,Zm00008a014064b simSplit
Zm00008a014064_T01.v1.1.exon.2 chr03 206265469 206265523 Zm00008a014064b 206260055 206267205 Zm00008a014064 Zm00008a014064a,Zm00008a014064b simSplit
Zm00008a014064_T01.v1.1.exon.2 chr03 206265469 206265523 Zm00008a014064 206260055 206267205 Zm00008a014064 Zm00008a014064a,Zm00008a014064b simSplit
Zm00008a014064_T01.v1.1.exon.1 chr03 206266782 206267205 Zm00008a014064b 206260055 206267205 Zm00008a014064 Zm00008a014064a,Zm00008a014064b simSplit
Zm00008a014064_T01.v1.1.exon.1 chr03 206266782 206267205 Zm00008a014064 206260055 206267205 Zm00008a014064 Zm00008a014064a,Zm00008a014064b simSplit
Zm00008a014067_T01.v1.1.exon.10 chr03 206371338 206372256 Zm00008a014067a 206371338 206377016 Zm00008a014067 Zm00008a014067a,Zm00008a014067b simSplit
Zm00008a014067_T01.v1.1.exon.10 chr03 206371338 206372256 Zm00008a014067 206371338 206377016 Zm00008a014067 Zm00008a014067a,Zm00008a014067b simSplit
Zm00008a014067_T01.v1.1.exon.9 chr03 206372916 206373179 Zm00008a014067a 206371338 206377016 Zm00008a014067 Zm00008a014067a,Zm00008a014067b simSplit
Zm00008a014067_T01.v1.1.exon.9 chr03 206372916 206373179 Zm00008a014067 206371338 206377016 Zm00008a014067 Zm00008a014067a,Zm00008a014067b simSplit
Zm00008a014067_T01.v1.1.exon.8 chr03 206373256 206373522 Zm00008a014067a 206371338 206377016 Zm00008a014067 Zm00008a014067a,Zm00008a014067b simSplit
Zm00008a014067_T01.v1.1.exon.8 chr03 206373256 206373522 Zm00008a014067 206371338 206377016 Zm00008a014067 Zm00008a014067a,Zm00008a014067b simSplit
Zm00008a014067_T01.v1.1.exon.7 chr03 206373753 206373981 Zm00008a014067b 206371338 206377016 Zm00008a014067 Zm00008a014067a,Zm00008a014067b simSplit
Zm00008a014067_T01.v1.1.exon.7 chr03 206373753 206373981 Zm00008a014067 206371338 206377016 Zm00008a014067 Zm00008a014067a,Zm00008a014067b simSplit
Zm00008a014067_T01.v1.1.exon.6 chr03 206374076 206374709 Zm00008a014067b 206371338 206377016 Zm00008a014067 Zm00008a014067a,Zm00008a014067b simSplit
Zm00008a014067_T01.v1.1.exon.6 chr03 206374076 206374709 Zm00008a014067 206371338 206377016 Zm00008a014067 Zm00008a014067a,Zm00008a014067b simSplit
Zm00008a014067_T01.v1.1.exon.5 chr03 206374834 206375107 Zm00008a014067b 206371338 206377016 Zm00008a014067 Zm00008a014067a,Zm00008a014067b simSplit
Zm00008a014067_T01.v1.1.exon.5 chr03 206374834 206375107 Zm00008a014067 206371338 206377016 Zm00008a014067 Zm00008a014067a,Zm00008a014067b simSplit
Zm00008a014067_T01.v1.1.exon.4 chr03 206375187 206375712 Zm00008a014067b 206371338 206377016 Zm00008a014067 Zm00008a014067a,Zm00008a014067b simSplit
Zm00008a014067_T01.v1.1.exon.4 chr03 206375187 206375712 Zm00008a014067 206371338 206377016 Zm00008a014067 Zm00008a014067a,Zm00008a014067b simSplit
Zm00008a014067_T01.v1.1.exon.3 chr03 206375950 206376188 Zm00008a014067b 206371338 206377016 Zm00008a014067 Zm00008a014067a,Zm00008a014067b simSplit
Zm00008a014067_T01.v1.1.exon.3 chr03 206375950 206376188 Zm00008a014067 206371338 206377016 Zm00008a014067 Zm00008a014067a,Zm00008a014067b simSplit
Zm00008a014067_T01.v1.1.exon.2 chr03 206376278 206376481 Zm00008a014067b 206371338 206377016 Zm00008a014067 Zm00008a014067a,Zm00008a014067b simSplit
Zm00008a014067_T01.v1.1.exon.2 chr03 206376278 206376481 Zm00008a014067 206371338 206377016 Zm00008a014067 Zm00008a014067a,Zm00008a014067b simSplit
Zm00008a014067_T01.v1.1.exon.1 chr03 206376828 206377016 Zm00008a014067b 206371338 206377016 Zm00008a014067 Zm00008a014067a,Zm00008a014067b simSplit
Zm00008a014067_T01.v1.1.exon.1 chr03 206376828 206377016 Zm00008a014067 206371338 206377016 Zm00008a014067 Zm00008a014067a,Zm00008a014067b simSplit
Zm00008a014076_T01.v1.1.exon.1 chr03 206919948 206920078 Zm00008a014076a 206919948 206941085 Zm00008a014076 Zm00008a014076a,Zm00008a014076b simSplit
Zm00008a014076_T01.v1.1.exon.1 chr03 206919948 206920078 Zm00008a014076 206919948 206941085 Zm00008a014076 Zm00008a014076a,Zm00008a014076b simSplit
Zm00008a014076_T01.v1.1.exon.2 chr03 206921437 206921596 Zm00008a014076a 206919948 206941085 Zm00008a014076 Zm00008a014076a,Zm00008a014076b simSplit
Zm00008a014076_T01.v1.1.exon.2 chr03 206921437 206921596 Zm00008a014076 206919948 206941085 Zm00008a014076 Zm00008a014076a,Zm00008a014076b simSplit
Zm00008a014076_T01.v1.1.exon.3 chr03 206923096 206923188 Zm00008a014076a 206919948 206941085 Zm00008a014076 Zm00008a014076a,Zm00008a014076b simSplit
Zm00008a014076_T01.v1.1.exon.3 chr03 206923096 206923188 Zm00008a014076 206919948 206941085 Zm00008a014076 Zm00008a014076a,Zm00008a014076b simSplit
Zm00008a014076_T01.v1.1.exon.4 chr03 206923519 206923621 Zm00008a014076a 206919948 206941085 Zm00008a014076 Zm00008a014076a,Zm00008a014076b simSplit
Zm00008a014076_T01.v1.1.exon.4 chr03 206923519 206923621 Zm00008a014076 206919948 206941085 Zm00008a014076 Zm00008a014076a,Zm00008a014076b simSplit
Zm00008a014076_T01.v1.1.exon.5 chr03 206923715 206923877 Zm00008a014076a 206919948 206941085 Zm00008a014076 Zm00008a014076a,Zm00008a014076b simSplit
Zm00008a014076_T01.v1.1.exon.5 chr03 206923715 206923877 Zm00008a014076 206919948 206941085 Zm00008a014076 Zm00008a014076a,Zm00008a014076b simSplit
Zm00008a014076_T01.v1.1.exon.6 chr03 206924352 206924526 Zm00008a014076a 206919948 206941085 Zm00008a014076 Zm00008a014076a,Zm00008a014076b simSplit
Zm00008a014076_T01.v1.1.exon.6 chr03 206924352 206924526 Zm00008a014076 206919948 206941085 Zm00008a014076 Zm00008a014076a,Zm00008a014076b simSplit
Zm00008a014076_T01.v1.1.exon.7 chr03 206925649 206925768 Zm00008a014076a 206919948 206941085 Zm00008a014076 Zm00008a014076a,Zm00008a014076b simSplit
Zm00008a014076_T01.v1.1.exon.7 chr03 206925649 206925768 Zm00008a014076 206919948 206941085 Zm00008a014076 Zm00008a014076a,Zm00008a014076b simSplit
Zm00008a014076_T01.v1.1.exon.8 chr03 206925897 206926484 Zm00008a014076a 206919948 206941085 Zm00008a014076 Zm00008a014076a,Zm00008a014076b simSplit
Zm00008a014076_T01.v1.1.exon.8 chr03 206925897 206926484 Zm00008a014076 206919948 206941085 Zm00008a014076 Zm00008a014076a,Zm00008a014076b simSplit
Zm00008a014076_T01.v1.1.exon.9 chr03 206926572 206927159 Zm00008a014076a 206919948 206941085 Zm00008a014076 Zm00008a014076a,Zm00008a014076b simSplit
Zm00008a014076_T01.v1.1.exon.9 chr03 206926572 206927159 Zm00008a014076 206919948 206941085 Zm00008a014076 Zm00008a014076a,Zm00008a014076b simSplit
Zm00008a014076_T01.v1.1.exon.10 chr03 206927332 206927400 Zm00008a014076a 206919948 206941085 Zm00008a014076 Zm00008a014076a,Zm00008a014076b simSplit
Zm00008a014076_T01.v1.1.exon.10 chr03 206927332 206927400 Zm00008a014076 206919948 206941085 Zm00008a014076 Zm00008a014076a,Zm00008a014076b simSplit
Zm00008a014076_T01.v1.1.exon.11 chr03 206928200 206928313 Zm00008a014076a 206919948 206941085 Zm00008a014076 Zm00008a014076a,Zm00008a014076b simSplit
Zm00008a014076_T01.v1.1.exon.11 chr03 206928200 206928313 Zm00008a014076 206919948 206941085 Zm00008a014076 Zm00008a014076a,Zm00008a014076b simSplit
Zm00008a014076_T01.v1.1.exon.12 chr03 206928407 206928649 Zm00008a014076a 206919948 206941085 Zm00008a014076 Zm00008a014076a,Zm00008a014076b simSplit
Zm00008a014076_T01.v1.1.exon.12 chr03 206928407 206928649 Zm00008a014076 206919948 206941085 Zm00008a014076 Zm00008a014076a,Zm00008a014076b simSplit
Zm00008a014076_T01.v1.1.exon.13 chr03 206929179 206929319 Zm00008a014076a 206919948 206941085 Zm00008a014076 Zm00008a014076a,Zm00008a014076b simSplit
Zm00008a014076_T01.v1.1.exon.13 chr03 206929179 206929319 Zm00008a014076 206919948 206941085 Zm00008a014076 Zm00008a014076a,Zm00008a014076b simSplit
Zm00008a014076_T01.v1.1.exon.14 chr03 206929934 206930101 Zm00008a014076a 206919948 206941085 Zm00008a014076 Zm00008a014076a,Zm00008a014076b simSplit
Zm00008a014076_T01.v1.1.exon.14 chr03 206929934 206930101 Zm00008a014076 206919948 206941085 Zm00008a014076 Zm00008a014076a,Zm00008a014076b simSplit
Zm00008a014076_T01.v1.1.exon.15 chr03 206930175 206930237 Zm00008a014076a 206919948 206941085 Zm00008a014076 Zm00008a014076a,Zm00008a014076b simSplit
Zm00008a014076_T01.v1.1.exon.15 chr03 206930175 206930237 Zm00008a014076 206919948 206941085 Zm00008a014076 Zm00008a014076a,Zm00008a014076b simSplit
Zm00008a014076_T01.v1.1.exon.16 chr03 206930976 206931023 Zm00008a014076a 206919948 206941085 Zm00008a014076 Zm00008a014076a,Zm00008a014076b simSplit
Zm00008a014076_T01.v1.1.exon.16 chr03 206930976 206931023 Zm00008a014076 206919948 206941085 Zm00008a014076 Zm00008a014076a,Zm00008a014076b simSplit
Zm00008a014076_T01.v1.1.exon.17 chr03 206933412 206933486 Zm00008a014076a 206919948 206941085 Zm00008a014076 Zm00008a014076a,Zm00008a014076b simSplit
Zm00008a014076_T01.v1.1.exon.17 chr03 206933412 206933486 Zm00008a014076 206919948 206941085 Zm00008a014076 Zm00008a014076a,Zm00008a014076b simSplit
Zm00008a014076_T01.v1.1.exon.18 chr03 206933665 206933760 Zm00008a014076a 206919948 206941085 Zm00008a014076 Zm00008a014076a,Zm00008a014076b simSplit
Zm00008a014076_T01.v1.1.exon.18 chr03 206933665 206933760 Zm00008a014076 206919948 206941085 Zm00008a014076 Zm00008a014076a,Zm00008a014076b simSplit
Zm00008a014076_T01.v1.1.exon.19 chr03 206935115 206935195 Zm00008a014076b 206919948 206941085 Zm00008a014076 Zm00008a014076a,Zm00008a014076b simSplit
Zm00008a014076_T01.v1.1.exon.19 chr03 206935115 206935195 Zm00008a014076 206919948 206941085 Zm00008a014076 Zm00008a014076a,Zm00008a014076b simSplit
Zm00008a014076_T01.v1.1.exon.20 chr03 206935274 206935345 Zm00008a014076b 206919948 206941085 Zm00008a014076 Zm00008a014076a,Zm00008a014076b simSplit
Zm00008a014076_T01.v1.1.exon.20 chr03 206935274 206935345 Zm00008a014076 206919948 206941085 Zm00008a014076 Zm00008a014076a,Zm00008a014076b simSplit
Zm00008a014076_T01.v1.1.exon.21 chr03 206936466 206936549 Zm00008a014076b 206919948 206941085 Zm00008a014076 Zm00008a014076a,Zm00008a014076b simSplit
Zm00008a014076_T01.v1.1.exon.21 chr03 206936466 206936549 Zm00008a014076 206919948 206941085 Zm00008a014076 Zm00008a014076a,Zm00008a014076b simSplit
Zm00008a014076_T01.v1.1.exon.22 chr03 206936632 206936735 Zm00008a014076b 206919948 206941085 Zm00008a014076 Zm00008a014076a,Zm00008a014076b simSplit
Zm00008a014076_T01.v1.1.exon.22 chr03 206936632 206936735 Zm00008a014076 206919948 206941085 Zm00008a014076 Zm00008a014076a,Zm00008a014076b simSplit
Zm00008a014076_T01.v1.1.exon.23 chr03 206940112 206941085 Zm00008a014076b 206919948 206941085 Zm00008a014076 Zm00008a014076a,Zm00008a014076b simSplit
Zm00008a014076_T01.v1.1.exon.23 chr03 206940112 206941085 Zm00008a014076 206919948 206941085 Zm00008a014076 Zm00008a014076a,Zm00008a014076b simSplit
Zm00008a014081_T01.v1.1.exon.4 chr03 207079142 207079210 Zm00008a014081a 207079142 207080244 Zm00008a014081 Zm00008a014081a,Zm00008a014081b simSplit
Zm00008a014081_T01.v1.1.exon.4 chr03 207079142 207079210 Zm00008a014081 207079142 207080244 Zm00008a014081 Zm00008a014081a,Zm00008a014081b simSplit
Zm00008a014081_T01.v1.1.exon.3 chr03 207079383 207079583 Zm00008a014081b 207079142 207080244 Zm00008a014081 Zm00008a014081a,Zm00008a014081b simSplit
Zm00008a014081_T01.v1.1.exon.3 chr03 207079383 207079583 Zm00008a014081 207079142 207080244 Zm00008a014081 Zm00008a014081a,Zm00008a014081b simSplit
Zm00008a014081_T01.v1.1.exon.2 chr03 207079756 207079837 Zm00008a014081b 207079142 207080244 Zm00008a014081 Zm00008a014081a,Zm00008a014081b simSplit
Zm00008a014081_T01.v1.1.exon.2 chr03 207079756 207079837 Zm00008a014081 207079142 207080244 Zm00008a014081 Zm00008a014081a,Zm00008a014081b simSplit
Zm00008a014081_T01.v1.1.exon.1 chr03 207079958 207080244 Zm00008a014081b 207079142 207080244 Zm00008a014081 Zm00008a014081a,Zm00008a014081b simSplit
Zm00008a014081_T01.v1.1.exon.1 chr03 207079958 207080244 Zm00008a014081 207079142 207080244 Zm00008a014081 Zm00008a014081a,Zm00008a014081b simSplit
Zm00008a014100_T01.v1.1.exon.5 chr03 207883843 207883874 Zm00008a014100a 207883843 207895035 Zm00008a014100 Zm00008a014100a,Zm00008a014100b simSplit
Zm00008a014100_T01.v1.1.exon.5 chr03 207883843 207883874 Zm00008a014100 207883843 207895035 Zm00008a014100 Zm00008a014100a,Zm00008a014100b simSplit
Zm00008a014100_T01.v1.1.exon.4 chr03 207883892 207884316 Zm00008a014100b 207883843 207895035 Zm00008a014100 Zm00008a014100a,Zm00008a014100b simSplit
Zm00008a014100_T01.v1.1.exon.4 chr03 207883892 207884316 Zm00008a014100 207883843 207895035 Zm00008a014100 Zm00008a014100a,Zm00008a014100b simSplit
Zm00008a014100_T01.v1.1.exon.3 chr03 207891370 207891793 Zm00008a014100b 207883843 207895035 Zm00008a014100 Zm00008a014100a,Zm00008a014100b simSplit
Zm00008a014100_T01.v1.1.exon.3 chr03 207891370 207891793 Zm00008a014100 207883843 207895035 Zm00008a014100 Zm00008a014100a,Zm00008a014100b simSplit
Zm00008a014100_T01.v1.1.exon.2 chr03 207892350 207892379 Zm00008a014100b 207883843 207895035 Zm00008a014100 Zm00008a014100a,Zm00008a014100b simSplit
Zm00008a014100_T01.v1.1.exon.2 chr03 207892350 207892379 Zm00008a014100 207883843 207895035 Zm00008a014100 Zm00008a014100a,Zm00008a014100b simSplit
Zm00008a014100_T01.v1.1.exon.1 chr03 207895023 207895035 Zm00008a014100b 207883843 207895035 Zm00008a014100 Zm00008a014100a,Zm00008a014100b simSplit
Zm00008a014100_T01.v1.1.exon.1 chr03 207895023 207895035 Zm00008a014100 207883843 207895035 Zm00008a014100 Zm00008a014100a,Zm00008a014100b simSplit
Zm00008a014128_T01.v1.1.exon.14 chr03 209084511 209084914 Zm00008a014128a 209084511 209098484 Zm00008a014128 Zm00008a014128a,Zm00008a014128b simSplit
Zm00008a014128_T01.v1.1.exon.14 chr03 209084511 209084914 Zm00008a014128 209084511 209098484 Zm00008a014128 Zm00008a014128a,Zm00008a014128b simSplit
Zm00008a014128_T01.v1.1.exon.13 chr03 209085060 209085203 Zm00008a014128a 209084511 209098484 Zm00008a014128 Zm00008a014128a,Zm00008a014128b simSplit
Zm00008a014128_T01.v1.1.exon.13 chr03 209085060 209085203 Zm00008a014128 209084511 209098484 Zm00008a014128 Zm00008a014128a,Zm00008a014128b simSplit
Zm00008a014128_T01.v1.1.exon.12 chr03 209085283 209085347 Zm00008a014128a 209084511 209098484 Zm00008a014128 Zm00008a014128a,Zm00008a014128b simSplit
Zm00008a014128_T01.v1.1.exon.12 chr03 209085283 209085347 Zm00008a014128 209084511 209098484 Zm00008a014128 Zm00008a014128a,Zm00008a014128b simSplit
Zm00008a014128_T01.v1.1.exon.11 chr03 209085427 209085519 Zm00008a014128a 209084511 209098484 Zm00008a014128 Zm00008a014128a,Zm00008a014128b simSplit
Zm00008a014128_T01.v1.1.exon.11 chr03 209085427 209085519 Zm00008a014128 209084511 209098484 Zm00008a014128 Zm00008a014128a,Zm00008a014128b simSplit
Zm00008a014128_T01.v1.1.exon.10 chr03 209085728 209085868 Zm00008a014128a 209084511 209098484 Zm00008a014128 Zm00008a014128a,Zm00008a014128b simSplit
Zm00008a014128_T01.v1.1.exon.10 chr03 209085728 209085868 Zm00008a014128 209084511 209098484 Zm00008a014128 Zm00008a014128a,Zm00008a014128b simSplit
Zm00008a014128_T01.v1.1.exon.9 chr03 209086583 209086692 Zm00008a014128a 209084511 209098484 Zm00008a014128 Zm00008a014128a,Zm00008a014128b simSplit
Zm00008a014128_T01.v1.1.exon.9 chr03 209086583 209086692 Zm00008a014128 209084511 209098484 Zm00008a014128 Zm00008a014128a,Zm00008a014128b simSplit
Zm00008a014128_T01.v1.1.exon.8 chr03 209086786 209086877 Zm00008a014128b 209084511 209098484 Zm00008a014128 Zm00008a014128a,Zm00008a014128b simSplit
Zm00008a014128_T01.v1.1.exon.8 chr03 209086786 209086877 Zm00008a014128 209084511 209098484 Zm00008a014128 Zm00008a014128a,Zm00008a014128b simSplit
Zm00008a014128_T01.v1.1.exon.7 chr03 209087260 209087346 Zm00008a014128b 209084511 209098484 Zm00008a014128 Zm00008a014128a,Zm00008a014128b simSplit
Zm00008a014128_T01.v1.1.exon.7 chr03 209087260 209087346 Zm00008a014128 209084511 209098484 Zm00008a014128 Zm00008a014128a,Zm00008a014128b simSplit
Zm00008a014128_T01.v1.1.exon.6 chr03 209087539 209087602 Zm00008a014128b 209084511 209098484 Zm00008a014128 Zm00008a014128a,Zm00008a014128b simSplit
Zm00008a014128_T01.v1.1.exon.6 chr03 209087539 209087602 Zm00008a014128 209084511 209098484 Zm00008a014128 Zm00008a014128a,Zm00008a014128b simSplit
Zm00008a014128_T01.v1.1.exon.5 chr03 209087704 209087747 Zm00008a014128b 209084511 209098484 Zm00008a014128 Zm00008a014128a,Zm00008a014128b simSplit
Zm00008a014128_T01.v1.1.exon.5 chr03 209087704 209087747 Zm00008a014128 209084511 209098484 Zm00008a014128 Zm00008a014128a,Zm00008a014128b simSplit
Zm00008a014128_T01.v1.1.exon.4 chr03 209087821 209087871 Zm00008a014128b 209084511 209098484 Zm00008a014128 Zm00008a014128a,Zm00008a014128b simSplit
Zm00008a014128_T01.v1.1.exon.4 chr03 209087821 209087871 Zm00008a014128 209084511 209098484 Zm00008a014128 Zm00008a014128a,Zm00008a014128b simSplit
Zm00008a014128_T01.v1.1.exon.3 chr03 209097901 209097957 Zm00008a014128b 209084511 209098484 Zm00008a014128 Zm00008a014128a,Zm00008a014128b simSplit
Zm00008a014128_T01.v1.1.exon.3 chr03 209097901 209097957 Zm00008a014128 209084511 209098484 Zm00008a014128 Zm00008a014128a,Zm00008a014128b simSplit
Zm00008a014128_T01.v1.1.exon.2 chr03 209098110 209098200 Zm00008a014128b 209084511 209098484 Zm00008a014128 Zm00008a014128a,Zm00008a014128b simSplit
Zm00008a014128_T01.v1.1.exon.2 chr03 209098110 209098200 Zm00008a014128 209084511 209098484 Zm00008a014128 Zm00008a014128a,Zm00008a014128b simSplit
Zm00008a014128_T01.v1.1.exon.1 chr03 209098282 209098484 Zm00008a014128b 209084511 209098484 Zm00008a014128 Zm00008a014128a,Zm00008a014128b simSplit
Zm00008a014128_T01.v1.1.exon.1 chr03 209098282 209098484 Zm00008a014128 209084511 209098484 Zm00008a014128 Zm00008a014128a,Zm00008a014128b simSplit
Zm00008a014129_T01.v1.1.exon.1 chr03 209255006 209255052 Zm00008a014129a 209255006 209257275 Zm00008a014129 Zm00008a014129a,Zm00008a014129b simSplit
Zm00008a014129_T01.v1.1.exon.1 chr03 209255006 209255052 Zm00008a014129 209255006 209257275 Zm00008a014129 Zm00008a014129a,Zm00008a014129b simSplit
Zm00008a014129_T01.v1.1.exon.2 chr03 209255145 209255263 Zm00008a014129a 209255006 209257275 Zm00008a014129 Zm00008a014129a,Zm00008a014129b simSplit
Zm00008a014129_T01.v1.1.exon.2 chr03 209255145 209255263 Zm00008a014129 209255006 209257275 Zm00008a014129 Zm00008a014129a,Zm00008a014129b simSplit
Zm00008a014129_T01.v1.1.exon.3 chr03 209255849 209256001 Zm00008a014129b 209255006 209257275 Zm00008a014129 Zm00008a014129a,Zm00008a014129b simSplit
Zm00008a014129_T01.v1.1.exon.3 chr03 209255849 209256001 Zm00008a014129 209255006 209257275 Zm00008a014129 Zm00008a014129a,Zm00008a014129b simSplit
Zm00008a014129_T01.v1.1.exon.4 chr03 209256195 209256310 Zm00008a014129b 209255006 209257275 Zm00008a014129 Zm00008a014129a,Zm00008a014129b simSplit
Zm00008a014129_T01.v1.1.exon.4 chr03 209256195 209256310 Zm00008a014129 209255006 209257275 Zm00008a014129 Zm00008a014129a,Zm00008a014129b simSplit
Zm00008a014129_T01.v1.1.exon.5 chr03 209256396 209256563 Zm00008a014129b 209255006 209257275 Zm00008a014129 Zm00008a014129a,Zm00008a014129b simSplit
Zm00008a014129_T01.v1.1.exon.5 chr03 209256396 209256563 Zm00008a014129 209255006 209257275 Zm00008a014129 Zm00008a014129a,Zm00008a014129b simSplit
Zm00008a014129_T01.v1.1.exon.6 chr03 209256771 209257001 Zm00008a014129b 209255006 209257275 Zm00008a014129 Zm00008a014129a,Zm00008a014129b simSplit
Zm00008a014129_T01.v1.1.exon.6 chr03 209256771 209257001 Zm00008a014129 209255006 209257275 Zm00008a014129 Zm00008a014129a,Zm00008a014129b simSplit
Zm00008a014129_T01.v1.1.exon.7 chr03 209257144 209257275 Zm00008a014129b 209255006 209257275 Zm00008a014129 Zm00008a014129a,Zm00008a014129b simSplit
Zm00008a014129_T01.v1.1.exon.7 chr03 209257144 209257275 Zm00008a014129 209255006 209257275 Zm00008a014129 Zm00008a014129a,Zm00008a014129b simSplit
Zm00008a014148_T01.v1.1.exon.10 chr03 210008200 210009038 Zm00008a014148a 210008200 210014881 Zm00008a014148 Zm00008a014148a,Zm00008a014148b simSplit
Zm00008a014148_T01.v1.1.exon.10 chr03 210008200 210009038 Zm00008a014148 210008200 210014881 Zm00008a014148 Zm00008a014148a,Zm00008a014148b simSplit
Zm00008a014148_T01.v1.1.exon.9 chr03 210009432 210009587 Zm00008a014148a 210008200 210014881 Zm00008a014148 Zm00008a014148a,Zm00008a014148b simSplit
Zm00008a014148_T01.v1.1.exon.9 chr03 210009432 210009587 Zm00008a014148 210008200 210014881 Zm00008a014148 Zm00008a014148a,Zm00008a014148b simSplit
Zm00008a014148_T01.v1.1.exon.8 chr03 210010588 210010695 Zm00008a014148a 210008200 210014881 Zm00008a014148 Zm00008a014148a,Zm00008a014148b simSplit
Zm00008a014148_T01.v1.1.exon.8 chr03 210010588 210010695 Zm00008a014148 210008200 210014881 Zm00008a014148 Zm00008a014148a,Zm00008a014148b simSplit
Zm00008a014148_T01.v1.1.exon.7 chr03 210011361 210011882 Zm00008a014148b 210008200 210014881 Zm00008a014148 Zm00008a014148a,Zm00008a014148b simSplit
Zm00008a014148_T01.v1.1.exon.7 chr03 210011361 210011882 Zm00008a014148 210008200 210014881 Zm00008a014148 Zm00008a014148a,Zm00008a014148b simSplit
Zm00008a014148_T01.v1.1.exon.6 chr03 210011978 210012433 Zm00008a014148b 210008200 210014881 Zm00008a014148 Zm00008a014148a,Zm00008a014148b simSplit
Zm00008a014148_T01.v1.1.exon.6 chr03 210011978 210012433 Zm00008a014148 210008200 210014881 Zm00008a014148 Zm00008a014148a,Zm00008a014148b simSplit
Zm00008a014148_T01.v1.1.exon.5 chr03 210013089 210013156 Zm00008a014148b 210008200 210014881 Zm00008a014148 Zm00008a014148a,Zm00008a014148b simSplit
Zm00008a014148_T01.v1.1.exon.5 chr03 210013089 210013156 Zm00008a014148 210008200 210014881 Zm00008a014148 Zm00008a014148a,Zm00008a014148b simSplit
Zm00008a014148_T01.v1.1.exon.4 chr03 210013230 210013374 Zm00008a014148b 210008200 210014881 Zm00008a014148 Zm00008a014148a,Zm00008a014148b simSplit
Zm00008a014148_T01.v1.1.exon.4 chr03 210013230 210013374 Zm00008a014148 210008200 210014881 Zm00008a014148 Zm00008a014148a,Zm00008a014148b simSplit
Zm00008a014148_T01.v1.1.exon.3 chr03 210013502 210013566 Zm00008a014148b 210008200 210014881 Zm00008a014148 Zm00008a014148a,Zm00008a014148b simSplit
Zm00008a014148_T01.v1.1.exon.3 chr03 210013502 210013566 Zm00008a014148 210008200 210014881 Zm00008a014148 Zm00008a014148a,Zm00008a014148b simSplit
Zm00008a014148_T01.v1.1.exon.2 chr03 210014409 210014556 Zm00008a014148b 210008200 210014881 Zm00008a014148 Zm00008a014148a,Zm00008a014148b simSplit
Zm00008a014148_T01.v1.1.exon.2 chr03 210014409 210014556 Zm00008a014148 210008200 210014881 Zm00008a014148 Zm00008a014148a,Zm00008a014148b simSplit
Zm00008a014148_T01.v1.1.exon.1 chr03 210014651 210014881 Zm00008a014148b 210008200 210014881 Zm00008a014148 Zm00008a014148a,Zm00008a014148b simSplit
Zm00008a014148_T01.v1.1.exon.1 chr03 210014651 210014881 Zm00008a014148 210008200 210014881 Zm00008a014148 Zm00008a014148a,Zm00008a014148b simSplit
Zm00008a014150_T01.v1.1.exon.1 chr03 210102237 210102260 Zm00008a014150a 210102237 210105800 Zm00008a014150 Zm00008a014150a,Zm00008a014150b simSplit
Zm00008a014150_T01.v1.1.exon.1 chr03 210102237 210102260 Zm00008a014150 210102237 210105800 Zm00008a014150 Zm00008a014150a,Zm00008a014150b simSplit
Zm00008a014150_T01.v1.1.exon.2 chr03 210102291 210102612 Zm00008a014150b 210102237 210105800 Zm00008a014150 Zm00008a014150a,Zm00008a014150b simSplit
Zm00008a014150_T01.v1.1.exon.2 chr03 210102291 210102612 Zm00008a014150 210102237 210105800 Zm00008a014150 Zm00008a014150a,Zm00008a014150b simSplit
Zm00008a014150_T01.v1.1.exon.3 chr03 210102898 210103271 Zm00008a014150b 210102237 210105800 Zm00008a014150 Zm00008a014150a,Zm00008a014150b simSplit
Zm00008a014150_T01.v1.1.exon.3 chr03 210102898 210103271 Zm00008a014150 210102237 210105800 Zm00008a014150 Zm00008a014150a,Zm00008a014150b simSplit
Zm00008a014150_T01.v1.1.exon.4 chr03 210103367 210103480 Zm00008a014150b 210102237 210105800 Zm00008a014150 Zm00008a014150a,Zm00008a014150b simSplit
Zm00008a014150_T01.v1.1.exon.4 chr03 210103367 210103480 Zm00008a014150 210102237 210105800 Zm00008a014150 Zm00008a014150a,Zm00008a014150b simSplit
Zm00008a014150_T01.v1.1.exon.5 chr03 210104613 210104688 Zm00008a014150b 210102237 210105800 Zm00008a014150 Zm00008a014150a,Zm00008a014150b simSplit
Zm00008a014150_T01.v1.1.exon.5 chr03 210104613 210104688 Zm00008a014150 210102237 210105800 Zm00008a014150 Zm00008a014150a,Zm00008a014150b simSplit
Zm00008a014150_T01.v1.1.exon.6 chr03 210105793 210105800 Zm00008a014150b 210102237 210105800 Zm00008a014150 Zm00008a014150a,Zm00008a014150b simSplit
Zm00008a014150_T01.v1.1.exon.6 chr03 210105793 210105800 Zm00008a014150 210102237 210105800 Zm00008a014150 Zm00008a014150a,Zm00008a014150b simSplit
Zm00008a014174_T01.v1.1.exon.4 chr03 210760157 210760537 Zm00008a014174a 210760157 210762315 Zm00008a014174 Zm00008a014174a,Zm00008a014174b simSplit
Zm00008a014174_T01.v1.1.exon.4 chr03 210760157 210760537 Zm00008a014174 210760157 210762315 Zm00008a014174 Zm00008a014174a,Zm00008a014174b simSplit
Zm00008a014174_T01.v1.1.exon.3 chr03 210760637 210760951 Zm00008a014174a 210760157 210762315 Zm00008a014174 Zm00008a014174a,Zm00008a014174b simSplit
Zm00008a014174_T01.v1.1.exon.3 chr03 210760637 210760951 Zm00008a014174 210760157 210762315 Zm00008a014174 Zm00008a014174a,Zm00008a014174b simSplit
Zm00008a014174_T01.v1.1.exon.2 chr03 210761049 210761866 Zm00008a014174a 210760157 210762315 Zm00008a014174 Zm00008a014174a,Zm00008a014174b simSplit
Zm00008a014174_T01.v1.1.exon.2 chr03 210761049 210761866 Zm00008a014174 210760157 210762315 Zm00008a014174 Zm00008a014174a,Zm00008a014174b simSplit
Zm00008a014174_T01.v1.1.exon.1 chr03 210762012 210762315 Zm00008a014174b 210760157 210762315 Zm00008a014174 Zm00008a014174a,Zm00008a014174b simSplit
Zm00008a014174_T01.v1.1.exon.1 chr03 210762012 210762315 Zm00008a014174 210760157 210762315 Zm00008a014174 Zm00008a014174a,Zm00008a014174b simSplit
Zm00008a014191_T01.v1.1.exon.4 chr03 211355126 211356233 Zm00008a014191a 211355126 211358351 Zm00008a014191 Zm00008a014191a,Zm00008a014191b simSplit
Zm00008a014191_T01.v1.1.exon.4 chr03 211355126 211356233 Zm00008a014191 211355126 211358351 Zm00008a014191 Zm00008a014191a,Zm00008a014191b simSplit
Zm00008a014191_T01.v1.1.exon.3 chr03 211356460 211356672 Zm00008a014191b 211355126 211358351 Zm00008a014191 Zm00008a014191a,Zm00008a014191b simSplit
Zm00008a014191_T01.v1.1.exon.3 chr03 211356460 211356672 Zm00008a014191 211355126 211358351 Zm00008a014191 Zm00008a014191a,Zm00008a014191b simSplit
Zm00008a014191_T01.v1.1.exon.2 chr03 211357513 211357617 Zm00008a014191b 211355126 211358351 Zm00008a014191 Zm00008a014191a,Zm00008a014191b simSplit
Zm00008a014191_T01.v1.1.exon.2 chr03 211357513 211357617 Zm00008a014191 211355126 211358351 Zm00008a014191 Zm00008a014191a,Zm00008a014191b simSplit
Zm00008a014191_T01.v1.1.exon.1 chr03 211357704 211358351 Zm00008a014191b 211355126 211358351 Zm00008a014191 Zm00008a014191a,Zm00008a014191b simSplit
Zm00008a014191_T01.v1.1.exon.1 chr03 211357704 211358351 Zm00008a014191 211355126 211358351 Zm00008a014191 Zm00008a014191a,Zm00008a014191b simSplit
Zm00008a014198_T01.v1.1.exon.14 chr03 211609485 211609876 Zm00008a014198a 211609485 211617251 Zm00008a014198 Zm00008a014198a,Zm00008a014198b simSplit
Zm00008a014198_T01.v1.1.exon.14 chr03 211609485 211609876 Zm00008a014198 211609485 211617251 Zm00008a014198 Zm00008a014198a,Zm00008a014198b simSplit
Zm00008a014198_T01.v1.1.exon.13 chr03 211609959 211610034 Zm00008a014198a 211609485 211617251 Zm00008a014198 Zm00008a014198a,Zm00008a014198b simSplit
Zm00008a014198_T01.v1.1.exon.13 chr03 211609959 211610034 Zm00008a014198 211609485 211617251 Zm00008a014198 Zm00008a014198a,Zm00008a014198b simSplit
Zm00008a014198_T01.v1.1.exon.12 chr03 211610169 211610217 Zm00008a014198a 211609485 211617251 Zm00008a014198 Zm00008a014198a,Zm00008a014198b simSplit
Zm00008a014198_T01.v1.1.exon.12 chr03 211610169 211610217 Zm00008a014198 211609485 211617251 Zm00008a014198 Zm00008a014198a,Zm00008a014198b simSplit
Zm00008a014198_T01.v1.1.exon.11 chr03 211611150 211611264 Zm00008a014198a 211609485 211617251 Zm00008a014198 Zm00008a014198a,Zm00008a014198b simSplit
Zm00008a014198_T01.v1.1.exon.11 chr03 211611150 211611264 Zm00008a014198 211609485 211617251 Zm00008a014198 Zm00008a014198a,Zm00008a014198b simSplit
Zm00008a014198_T01.v1.1.exon.10 chr03 211611638 211611700 Zm00008a014198a 211609485 211617251 Zm00008a014198 Zm00008a014198a,Zm00008a014198b simSplit
Zm00008a014198_T01.v1.1.exon.10 chr03 211611638 211611700 Zm00008a014198 211609485 211617251 Zm00008a014198 Zm00008a014198a,Zm00008a014198b simSplit
Zm00008a014198_T01.v1.1.exon.9 chr03 211612502 211612600 Zm00008a014198a 211609485 211617251 Zm00008a014198 Zm00008a014198a,Zm00008a014198b simSplit
Zm00008a014198_T01.v1.1.exon.9 chr03 211612502 211612600 Zm00008a014198 211609485 211617251 Zm00008a014198 Zm00008a014198a,Zm00008a014198b simSplit
Zm00008a014198_T01.v1.1.exon.8 chr03 211613539 211613645 Zm00008a014198a 211609485 211617251 Zm00008a014198 Zm00008a014198a,Zm00008a014198b simSplit
Zm00008a014198_T01.v1.1.exon.8 chr03 211613539 211613645 Zm00008a014198 211609485 211617251 Zm00008a014198 Zm00008a014198a,Zm00008a014198b simSplit
Zm00008a014198_T01.v1.1.exon.7 chr03 211613750 211613846 Zm00008a014198a 211609485 211617251 Zm00008a014198 Zm00008a014198a,Zm00008a014198b simSplit
Zm00008a014198_T01.v1.1.exon.7 chr03 211613750 211613846 Zm00008a014198 211609485 211617251 Zm00008a014198 Zm00008a014198a,Zm00008a014198b simSplit
Zm00008a014198_T01.v1.1.exon.6 chr03 211613979 211614119 Zm00008a014198a 211609485 211617251 Zm00008a014198 Zm00008a014198a,Zm00008a014198b simSplit
Zm00008a014198_T01.v1.1.exon.6 chr03 211613979 211614119 Zm00008a014198 211609485 211617251 Zm00008a014198 Zm00008a014198a,Zm00008a014198b simSplit
Zm00008a014198_T01.v1.1.exon.5 chr03 211615809 211616060 Zm00008a014198a 211609485 211617251 Zm00008a014198 Zm00008a014198a,Zm00008a014198b simSplit
Zm00008a014198_T01.v1.1.exon.5 chr03 211615809 211616060 Zm00008a014198 211609485 211617251 Zm00008a014198 Zm00008a014198a,Zm00008a014198b simSplit
Zm00008a014198_T01.v1.1.exon.4 chr03 211616167 211616349 Zm00008a014198a 211609485 211617251 Zm00008a014198 Zm00008a014198a,Zm00008a014198b simSplit
Zm00008a014198_T01.v1.1.exon.4 chr03 211616167 211616349 Zm00008a014198 211609485 211617251 Zm00008a014198 Zm00008a014198a,Zm00008a014198b simSplit
Zm00008a014198_T01.v1.1.exon.3 chr03 211616453 211616659 Zm00008a014198a 211609485 211617251 Zm00008a014198 Zm00008a014198a,Zm00008a014198b simSplit
Zm00008a014198_T01.v1.1.exon.3 chr03 211616453 211616659 Zm00008a014198 211609485 211617251 Zm00008a014198 Zm00008a014198a,Zm00008a014198b simSplit
Zm00008a014198_T01.v1.1.exon.2 chr03 211616770 211616895 Zm00008a014198a 211609485 211617251 Zm00008a014198 Zm00008a014198a,Zm00008a014198b simSplit
Zm00008a014198_T01.v1.1.exon.2 chr03 211616770 211616895 Zm00008a014198 211609485 211617251 Zm00008a014198 Zm00008a014198a,Zm00008a014198b simSplit
Zm00008a014198_T01.v1.1.exon.1 chr03 211617055 211617251 Zm00008a014198b 211609485 211617251 Zm00008a014198 Zm00008a014198a,Zm00008a014198b simSplit
Zm00008a014198_T01.v1.1.exon.1 chr03 211617055 211617251 Zm00008a014198 211609485 211617251 Zm00008a014198 Zm00008a014198a,Zm00008a014198b simSplit
Zm00008a014213_T01.v1.1.exon.1 chr03 212048003 212048221 Zm00008a014213a 212048003 212049534 Zm00008a014213 Zm00008a014213a,Zm00008a014213b simSplit
Zm00008a014213_T01.v1.1.exon.1 chr03 212048003 212048221 Zm00008a014213 212048003 212049534 Zm00008a014213 Zm00008a014213a,Zm00008a014213b simSplit
Zm00008a014213_T01.v1.1.exon.2 chr03 212048305 212048392 Zm00008a014213a 212048003 212049534 Zm00008a014213 Zm00008a014213a,Zm00008a014213b simSplit
Zm00008a014213_T01.v1.1.exon.2 chr03 212048305 212048392 Zm00008a014213 212048003 212049534 Zm00008a014213 Zm00008a014213a,Zm00008a014213b simSplit
Zm00008a014213_T01.v1.1.exon.3 chr03 212049109 212049297 Zm00008a014213a 212048003 212049534 Zm00008a014213 Zm00008a014213a,Zm00008a014213b simSplit
Zm00008a014213_T01.v1.1.exon.3 chr03 212049109 212049297 Zm00008a014213 212048003 212049534 Zm00008a014213 Zm00008a014213a,Zm00008a014213b simSplit
Zm00008a014213_T01.v1.1.exon.4 chr03 212049404 212049534 Zm00008a014213b 212048003 212049534 Zm00008a014213 Zm00008a014213a,Zm00008a014213b simSplit
Zm00008a014213_T01.v1.1.exon.4 chr03 212049404 212049534 Zm00008a014213 212048003 212049534 Zm00008a014213 Zm00008a014213a,Zm00008a014213b simSplit
Zm00008a014218_T01.v1.1.exon.1 chr03 212271180 212271280 Zm00008a014218a 212271180 212275095 Zm00008a014218 Zm00008a014218a,Zm00008a014218b simSplit
Zm00008a014218_T01.v1.1.exon.1 chr03 212271180 212271280 Zm00008a014218 212271180 212275095 Zm00008a014218 Zm00008a014218a,Zm00008a014218b simSplit
Zm00008a014218_T01.v1.1.exon.2 chr03 212271369 212271378 Zm00008a014218a 212271180 212275095 Zm00008a014218 Zm00008a014218a,Zm00008a014218b simSplit
Zm00008a014218_T01.v1.1.exon.2 chr03 212271369 212271378 Zm00008a014218 212271180 212275095 Zm00008a014218 Zm00008a014218a,Zm00008a014218b simSplit
Zm00008a014218_T01.v1.1.exon.3 chr03 212271815 212272045 Zm00008a014218a 212271180 212275095 Zm00008a014218 Zm00008a014218a,Zm00008a014218b simSplit
Zm00008a014218_T01.v1.1.exon.3 chr03 212271815 212272045 Zm00008a014218 212271180 212275095 Zm00008a014218 Zm00008a014218a,Zm00008a014218b simSplit
Zm00008a014218_T01.v1.1.exon.4 chr03 212272154 212272315 Zm00008a014218a 212271180 212275095 Zm00008a014218 Zm00008a014218a,Zm00008a014218b simSplit
Zm00008a014218_T01.v1.1.exon.4 chr03 212272154 212272315 Zm00008a014218 212271180 212275095 Zm00008a014218 Zm00008a014218a,Zm00008a014218b simSplit
Zm00008a014218_T01.v1.1.exon.5 chr03 212273239 212273471 Zm00008a014218a 212271180 212275095 Zm00008a014218 Zm00008a014218a,Zm00008a014218b simSplit
Zm00008a014218_T01.v1.1.exon.5 chr03 212273239 212273471 Zm00008a014218 212271180 212275095 Zm00008a014218 Zm00008a014218a,Zm00008a014218b simSplit
Zm00008a014218_T01.v1.1.exon.6 chr03 212273606 212273753 Zm00008a014218b 212271180 212275095 Zm00008a014218 Zm00008a014218a,Zm00008a014218b simSplit
Zm00008a014218_T01.v1.1.exon.6 chr03 212273606 212273753 Zm00008a014218 212271180 212275095 Zm00008a014218 Zm00008a014218a,Zm00008a014218b simSplit
Zm00008a014218_T01.v1.1.exon.7 chr03 212274640 212274809 Zm00008a014218b 212271180 212275095 Zm00008a014218 Zm00008a014218a,Zm00008a014218b simSplit
Zm00008a014218_T01.v1.1.exon.7 chr03 212274640 212274809 Zm00008a014218 212271180 212275095 Zm00008a014218 Zm00008a014218a,Zm00008a014218b simSplit
Zm00008a014218_T01.v1.1.exon.8 chr03 212274957 212275095 Zm00008a014218b 212271180 212275095 Zm00008a014218 Zm00008a014218a,Zm00008a014218b simSplit
Zm00008a014218_T01.v1.1.exon.8 chr03 212274957 212275095 Zm00008a014218 212271180 212275095 Zm00008a014218 Zm00008a014218a,Zm00008a014218b simSplit
Zm00008a014234_T01.v1.1.exon.1 chr03 213068904 213069070 Zm00008a014234a 213068904 213078067 Zm00008a014234 Zm00008a014234a,Zm00008a014234b simSplit
Zm00008a014234_T01.v1.1.exon.1 chr03 213068904 213069070 Zm00008a014234 213068904 213078067 Zm00008a014234 Zm00008a014234a,Zm00008a014234b simSplit
Zm00008a014234_T01.v1.1.exon.2 chr03 213069971 213070097 Zm00008a014234a 213068904 213078067 Zm00008a014234 Zm00008a014234a,Zm00008a014234b simSplit
Zm00008a014234_T01.v1.1.exon.2 chr03 213069971 213070097 Zm00008a014234 213068904 213078067 Zm00008a014234 Zm00008a014234a,Zm00008a014234b simSplit
Zm00008a014234_T01.v1.1.exon.3 chr03 213072726 213072987 Zm00008a014234b 213068904 213078067 Zm00008a014234 Zm00008a014234a,Zm00008a014234b simSplit
Zm00008a014234_T01.v1.1.exon.3 chr03 213072726 213072987 Zm00008a014234 213068904 213078067 Zm00008a014234 Zm00008a014234a,Zm00008a014234b simSplit
Zm00008a014234_T01.v1.1.exon.4 chr03 213074433 213074536 Zm00008a014234b 213068904 213078067 Zm00008a014234 Zm00008a014234a,Zm00008a014234b simSplit
Zm00008a014234_T01.v1.1.exon.4 chr03 213074433 213074536 Zm00008a014234 213068904 213078067 Zm00008a014234 Zm00008a014234a,Zm00008a014234b simSplit
Zm00008a014234_T01.v1.1.exon.5 chr03 213076009 213076111 Zm00008a014234b 213068904 213078067 Zm00008a014234 Zm00008a014234a,Zm00008a014234b simSplit
Zm00008a014234_T01.v1.1.exon.5 chr03 213076009 213076111 Zm00008a014234 213068904 213078067 Zm00008a014234 Zm00008a014234a,Zm00008a014234b simSplit
Zm00008a014234_T01.v1.1.exon.6 chr03 213077501 213077670 Zm00008a014234b 213068904 213078067 Zm00008a014234 Zm00008a014234a,Zm00008a014234b simSplit
Zm00008a014234_T01.v1.1.exon.6 chr03 213077501 213077670 Zm00008a014234 213068904 213078067 Zm00008a014234 Zm00008a014234a,Zm00008a014234b simSplit
Zm00008a014234_T01.v1.1.exon.7 chr03 213077750 213078067 Zm00008a014234b 213068904 213078067 Zm00008a014234 Zm00008a014234a,Zm00008a014234b simSplit
Zm00008a014234_T01.v1.1.exon.7 chr03 213077750 213078067 Zm00008a014234 213068904 213078067 Zm00008a014234 Zm00008a014234a,Zm00008a014234b simSplit
Zm00008a014253_T01.v1.1.exon.4 chr03 213764519 213764665 Zm00008a014253a 213764519 213769689 Zm00008a014253 Zm00008a014253a,Zm00008a014253b simSplit
Zm00008a014253_T01.v1.1.exon.4 chr03 213764519 213764665 Zm00008a014253 213764519 213769689 Zm00008a014253 Zm00008a014253a,Zm00008a014253b simSplit
Zm00008a014253_T01.v1.1.exon.3 chr03 213766167 213766219 Zm00008a014253b 213764519 213769689 Zm00008a014253 Zm00008a014253a,Zm00008a014253b simSplit
Zm00008a014253_T01.v1.1.exon.3 chr03 213766167 213766219 Zm00008a014253 213764519 213769689 Zm00008a014253 Zm00008a014253a,Zm00008a014253b simSplit
Zm00008a014253_T01.v1.1.exon.2 chr03 213766230 213766372 Zm00008a014253b 213764519 213769689 Zm00008a014253 Zm00008a014253a,Zm00008a014253b simSplit
Zm00008a014253_T01.v1.1.exon.2 chr03 213766230 213766372 Zm00008a014253 213764519 213769689 Zm00008a014253 Zm00008a014253a,Zm00008a014253b simSplit
Zm00008a014253_T01.v1.1.exon.1 chr03 213768155 213769689 Zm00008a014253b 213764519 213769689 Zm00008a014253 Zm00008a014253a,Zm00008a014253b simSplit
Zm00008a014253_T01.v1.1.exon.1 chr03 213768155 213769689 Zm00008a014253 213764519 213769689 Zm00008a014253 Zm00008a014253a,Zm00008a014253b simSplit
Zm00008a014265_T01.v1.1.exon.1 chr03 214467051 214467209 Zm00008a014265a 214467051 214471964 Zm00008a014265 Zm00008a014265a,Zm00008a014265b simSplit
Zm00008a014265_T01.v1.1.exon.1 chr03 214467051 214467209 Zm00008a014265 214467051 214471964 Zm00008a014265 Zm00008a014265a,Zm00008a014265b simSplit
Zm00008a014265_T01.v1.1.exon.2 chr03 214469074 214469117 Zm00008a014265a 214467051 214471964 Zm00008a014265 Zm00008a014265a,Zm00008a014265b simSplit
Zm00008a014265_T01.v1.1.exon.2 chr03 214469074 214469117 Zm00008a014265 214467051 214471964 Zm00008a014265 Zm00008a014265a,Zm00008a014265b simSplit
Zm00008a014265_T01.v1.1.exon.3 chr03 214469189 214469298 Zm00008a014265a 214467051 214471964 Zm00008a014265 Zm00008a014265a,Zm00008a014265b simSplit
Zm00008a014265_T01.v1.1.exon.3 chr03 214469189 214469298 Zm00008a014265 214467051 214471964 Zm00008a014265 Zm00008a014265a,Zm00008a014265b simSplit
Zm00008a014265_T01.v1.1.exon.4 chr03 214469520 214469557 Zm00008a014265a 214467051 214471964 Zm00008a014265 Zm00008a014265a,Zm00008a014265b simSplit
Zm00008a014265_T01.v1.1.exon.4 chr03 214469520 214469557 Zm00008a014265 214467051 214471964 Zm00008a014265 Zm00008a014265a,Zm00008a014265b simSplit
Zm00008a014265_T01.v1.1.exon.5 chr03 214469652 214469729 Zm00008a014265a 214467051 214471964 Zm00008a014265 Zm00008a014265a,Zm00008a014265b simSplit
Zm00008a014265_T01.v1.1.exon.5 chr03 214469652 214469729 Zm00008a014265 214467051 214471964 Zm00008a014265 Zm00008a014265a,Zm00008a014265b simSplit
Zm00008a014265_T01.v1.1.exon.6 chr03 214469808 214469861 Zm00008a014265a 214467051 214471964 Zm00008a014265 Zm00008a014265a,Zm00008a014265b simSplit
Zm00008a014265_T01.v1.1.exon.6 chr03 214469808 214469861 Zm00008a014265 214467051 214471964 Zm00008a014265 Zm00008a014265a,Zm00008a014265b simSplit
Zm00008a014265_T01.v1.1.exon.7 chr03 214469945 214470046 Zm00008a014265a 214467051 214471964 Zm00008a014265 Zm00008a014265a,Zm00008a014265b simSplit
Zm00008a014265_T01.v1.1.exon.7 chr03 214469945 214470046 Zm00008a014265 214467051 214471964 Zm00008a014265 Zm00008a014265a,Zm00008a014265b simSplit
Zm00008a014265_T01.v1.1.exon.8 chr03 214470218 214470303 Zm00008a014265a 214467051 214471964 Zm00008a014265 Zm00008a014265a,Zm00008a014265b simSplit
Zm00008a014265_T01.v1.1.exon.8 chr03 214470218 214470303 Zm00008a014265 214467051 214471964 Zm00008a014265 Zm00008a014265a,Zm00008a014265b simSplit
Zm00008a014265_T01.v1.1.exon.9 chr03 214470400 214470503 Zm00008a014265a 214467051 214471964 Zm00008a014265 Zm00008a014265a,Zm00008a014265b simSplit
Zm00008a014265_T01.v1.1.exon.9 chr03 214470400 214470503 Zm00008a014265 214467051 214471964 Zm00008a014265 Zm00008a014265a,Zm00008a014265b simSplit
Zm00008a014265_T01.v1.1.exon.10 chr03 214470610 214470678 Zm00008a014265a 214467051 214471964 Zm00008a014265 Zm00008a014265a,Zm00008a014265b simSplit
Zm00008a014265_T01.v1.1.exon.10 chr03 214470610 214470678 Zm00008a014265 214467051 214471964 Zm00008a014265 Zm00008a014265a,Zm00008a014265b simSplit
Zm00008a014265_T01.v1.1.exon.11 chr03 214470748 214470863 Zm00008a014265b 214467051 214471964 Zm00008a014265 Zm00008a014265a,Zm00008a014265b simSplit
Zm00008a014265_T01.v1.1.exon.11 chr03 214470748 214470863 Zm00008a014265 214467051 214471964 Zm00008a014265 Zm00008a014265a,Zm00008a014265b simSplit
Zm00008a014265_T01.v1.1.exon.12 chr03 214471130 214471164 Zm00008a014265b 214467051 214471964 Zm00008a014265 Zm00008a014265a,Zm00008a014265b simSplit
Zm00008a014265_T01.v1.1.exon.12 chr03 214471130 214471164 Zm00008a014265 214467051 214471964 Zm00008a014265 Zm00008a014265a,Zm00008a014265b simSplit
Zm00008a014265_T01.v1.1.exon.13 chr03 214471318 214471460 Zm00008a014265b 214467051 214471964 Zm00008a014265 Zm00008a014265a,Zm00008a014265b simSplit
Zm00008a014265_T01.v1.1.exon.13 chr03 214471318 214471460 Zm00008a014265 214467051 214471964 Zm00008a014265 Zm00008a014265a,Zm00008a014265b simSplit
Zm00008a014265_T01.v1.1.exon.14 chr03 214471656 214471781 Zm00008a014265b 214467051 214471964 Zm00008a014265 Zm00008a014265a,Zm00008a014265b simSplit
Zm00008a014265_T01.v1.1.exon.14 chr03 214471656 214471781 Zm00008a014265 214467051 214471964 Zm00008a014265 Zm00008a014265a,Zm00008a014265b simSplit
Zm00008a014265_T01.v1.1.exon.15 chr03 214471880 214471964 Zm00008a014265b 214467051 214471964 Zm00008a014265 Zm00008a014265a,Zm00008a014265b simSplit
Zm00008a014265_T01.v1.1.exon.15 chr03 214471880 214471964 Zm00008a014265 214467051 214471964 Zm00008a014265 Zm00008a014265a,Zm00008a014265b simSplit
Zm00008a014288_T01.v1.1.exon.1 chr03 215129752 215129923 Zm00008a014288a 215129752 215133055 Zm00008a014288 Zm00008a014288a,Zm00008a014288b simSplit
Zm00008a014288_T01.v1.1.exon.1 chr03 215129752 215129923 Zm00008a014288 215129752 215133055 Zm00008a014288 Zm00008a014288a,Zm00008a014288b simSplit
Zm00008a014288_T01.v1.1.exon.2 chr03 215130440 215130473 Zm00008a014288a 215129752 215133055 Zm00008a014288 Zm00008a014288a,Zm00008a014288b simSplit
Zm00008a014288_T01.v1.1.exon.2 chr03 215130440 215130473 Zm00008a014288 215129752 215133055 Zm00008a014288 Zm00008a014288a,Zm00008a014288b simSplit
Zm00008a014288_T01.v1.1.exon.3 chr03 215131031 215131163 Zm00008a014288a 215129752 215133055 Zm00008a014288 Zm00008a014288a,Zm00008a014288b simSplit
Zm00008a014288_T01.v1.1.exon.3 chr03 215131031 215131163 Zm00008a014288 215129752 215133055 Zm00008a014288 Zm00008a014288a,Zm00008a014288b simSplit
Zm00008a014288_T01.v1.1.exon.4 chr03 215132827 215133055 Zm00008a014288b 215129752 215133055 Zm00008a014288 Zm00008a014288a,Zm00008a014288b simSplit
Zm00008a014288_T01.v1.1.exon.4 chr03 215132827 215133055 Zm00008a014288 215129752 215133055 Zm00008a014288 Zm00008a014288a,Zm00008a014288b simSplit
Zm00008a014298_T01.v1.1.exon.1 chr03 215494394 215494596 Zm00008a014298a 215494394 215501333 Zm00008a014298 Zm00008a014298a,Zm00008a014298b simSplit
Zm00008a014298_T01.v1.1.exon.1 chr03 215494394 215494596 Zm00008a014298 215494394 215501333 Zm00008a014298 Zm00008a014298a,Zm00008a014298b simSplit
Zm00008a014298_T01.v1.1.exon.2 chr03 215497773 215497830 Zm00008a014298a 215494394 215501333 Zm00008a014298 Zm00008a014298a,Zm00008a014298b simSplit
Zm00008a014298_T01.v1.1.exon.2 chr03 215497773 215497830 Zm00008a014298 215494394 215501333 Zm00008a014298 Zm00008a014298a,Zm00008a014298b simSplit
Zm00008a014298_T01.v1.1.exon.3 chr03 215497918 215498235 Zm00008a014298a 215494394 215501333 Zm00008a014298 Zm00008a014298a,Zm00008a014298b simSplit
Zm00008a014298_T01.v1.1.exon.3 chr03 215497918 215498235 Zm00008a014298 215494394 215501333 Zm00008a014298 Zm00008a014298a,Zm00008a014298b simSplit
Zm00008a014298_T01.v1.1.exon.4 chr03 215498343 215498588 Zm00008a014298a 215494394 215501333 Zm00008a014298 Zm00008a014298a,Zm00008a014298b simSplit
Zm00008a014298_T01.v1.1.exon.4 chr03 215498343 215498588 Zm00008a014298 215494394 215501333 Zm00008a014298 Zm00008a014298a,Zm00008a014298b simSplit
Zm00008a014298_T01.v1.1.exon.5 chr03 215498682 215498780 Zm00008a014298a 215494394 215501333 Zm00008a014298 Zm00008a014298a,Zm00008a014298b simSplit
Zm00008a014298_T01.v1.1.exon.5 chr03 215498682 215498780 Zm00008a014298 215494394 215501333 Zm00008a014298 Zm00008a014298a,Zm00008a014298b simSplit
Zm00008a014298_T01.v1.1.exon.6 chr03 215499003 215499188 Zm00008a014298a 215494394 215501333 Zm00008a014298 Zm00008a014298a,Zm00008a014298b simSplit
Zm00008a014298_T01.v1.1.exon.6 chr03 215499003 215499188 Zm00008a014298 215494394 215501333 Zm00008a014298 Zm00008a014298a,Zm00008a014298b simSplit
Zm00008a014298_T01.v1.1.exon.7 chr03 215499531 215499728 Zm00008a014298a 215494394 215501333 Zm00008a014298 Zm00008a014298a,Zm00008a014298b simSplit
Zm00008a014298_T01.v1.1.exon.7 chr03 215499531 215499728 Zm00008a014298 215494394 215501333 Zm00008a014298 Zm00008a014298a,Zm00008a014298b simSplit
Zm00008a014298_T01.v1.1.exon.8 chr03 215499811 215499886 Zm00008a014298b 215494394 215501333 Zm00008a014298 Zm00008a014298a,Zm00008a014298b simSplit
Zm00008a014298_T01.v1.1.exon.8 chr03 215499811 215499886 Zm00008a014298 215494394 215501333 Zm00008a014298 Zm00008a014298a,Zm00008a014298b simSplit
Zm00008a014298_T01.v1.1.exon.9 chr03 215500058 215501333 Zm00008a014298b 215494394 215501333 Zm00008a014298 Zm00008a014298a,Zm00008a014298b simSplit
Zm00008a014298_T01.v1.1.exon.9 chr03 215500058 215501333 Zm00008a014298 215494394 215501333 Zm00008a014298 Zm00008a014298a,Zm00008a014298b simSplit
Zm00008a014327_T01.v1.1.exon.14 chr03 216352212 216352854 Zm00008a014327a 216352212 216361391 Zm00008a014327 Zm00008a014327a,Zm00008a014327b simSplit
Zm00008a014327_T01.v1.1.exon.14 chr03 216352212 216352854 Zm00008a014327 216352212 216361391 Zm00008a014327 Zm00008a014327a,Zm00008a014327b simSplit
Zm00008a014327_T01.v1.1.exon.13 chr03 216352975 216353141 Zm00008a014327b 216352212 216361391 Zm00008a014327 Zm00008a014327a,Zm00008a014327b simSplit
Zm00008a014327_T01.v1.1.exon.13 chr03 216352975 216353141 Zm00008a014327 216352212 216361391 Zm00008a014327 Zm00008a014327a,Zm00008a014327b simSplit
Zm00008a014327_T01.v1.1.exon.12 chr03 216353261 216353388 Zm00008a014327b 216352212 216361391 Zm00008a014327 Zm00008a014327a,Zm00008a014327b simSplit
Zm00008a014327_T01.v1.1.exon.12 chr03 216353261 216353388 Zm00008a014327 216352212 216361391 Zm00008a014327 Zm00008a014327a,Zm00008a014327b simSplit
Zm00008a014327_T01.v1.1.exon.11 chr03 216353479 216353580 Zm00008a014327b 216352212 216361391 Zm00008a014327 Zm00008a014327a,Zm00008a014327b simSplit
Zm00008a014327_T01.v1.1.exon.11 chr03 216353479 216353580 Zm00008a014327 216352212 216361391 Zm00008a014327 Zm00008a014327a,Zm00008a014327b simSplit
Zm00008a014327_T01.v1.1.exon.10 chr03 216356234 216356353 Zm00008a014327b 216352212 216361391 Zm00008a014327 Zm00008a014327a,Zm00008a014327b simSplit
Zm00008a014327_T01.v1.1.exon.10 chr03 216356234 216356353 Zm00008a014327 216352212 216361391 Zm00008a014327 Zm00008a014327a,Zm00008a014327b simSplit
Zm00008a014327_T01.v1.1.exon.9 chr03 216356426 216356512 Zm00008a014327b 216352212 216361391 Zm00008a014327 Zm00008a014327a,Zm00008a014327b simSplit
Zm00008a014327_T01.v1.1.exon.9 chr03 216356426 216356512 Zm00008a014327 216352212 216361391 Zm00008a014327 Zm00008a014327a,Zm00008a014327b simSplit
Zm00008a014327_T01.v1.1.exon.8 chr03 216356587 216356671 Zm00008a014327b 216352212 216361391 Zm00008a014327 Zm00008a014327a,Zm00008a014327b simSplit
Zm00008a014327_T01.v1.1.exon.8 chr03 216356587 216356671 Zm00008a014327 216352212 216361391 Zm00008a014327 Zm00008a014327a,Zm00008a014327b simSplit
Zm00008a014327_T01.v1.1.exon.7 chr03 216356815 216356949 Zm00008a014327b 216352212 216361391 Zm00008a014327 Zm00008a014327a,Zm00008a014327b simSplit
Zm00008a014327_T01.v1.1.exon.7 chr03 216356815 216356949 Zm00008a014327 216352212 216361391 Zm00008a014327 Zm00008a014327a,Zm00008a014327b simSplit
Zm00008a014327_T01.v1.1.exon.6 chr03 216358866 216358936 Zm00008a014327b 216352212 216361391 Zm00008a014327 Zm00008a014327a,Zm00008a014327b simSplit
Zm00008a014327_T01.v1.1.exon.6 chr03 216358866 216358936 Zm00008a014327 216352212 216361391 Zm00008a014327 Zm00008a014327a,Zm00008a014327b simSplit
Zm00008a014327_T01.v1.1.exon.5 chr03 216359026 216359112 Zm00008a014327b 216352212 216361391 Zm00008a014327 Zm00008a014327a,Zm00008a014327b simSplit
Zm00008a014327_T01.v1.1.exon.5 chr03 216359026 216359112 Zm00008a014327 216352212 216361391 Zm00008a014327 Zm00008a014327a,Zm00008a014327b simSplit
Zm00008a014327_T01.v1.1.exon.4 chr03 216359235 216359310 Zm00008a014327b 216352212 216361391 Zm00008a014327 Zm00008a014327a,Zm00008a014327b simSplit
Zm00008a014327_T01.v1.1.exon.4 chr03 216359235 216359310 Zm00008a014327 216352212 216361391 Zm00008a014327 Zm00008a014327a,Zm00008a014327b simSplit
Zm00008a014327_T01.v1.1.exon.3 chr03 216359390 216359480 Zm00008a014327b 216352212 216361391 Zm00008a014327 Zm00008a014327a,Zm00008a014327b simSplit
Zm00008a014327_T01.v1.1.exon.3 chr03 216359390 216359480 Zm00008a014327 216352212 216361391 Zm00008a014327 Zm00008a014327a,Zm00008a014327b simSplit
Zm00008a014327_T01.v1.1.exon.2 chr03 216361041 216361116 Zm00008a014327b 216352212 216361391 Zm00008a014327 Zm00008a014327a,Zm00008a014327b simSplit
Zm00008a014327_T01.v1.1.exon.2 chr03 216361041 216361116 Zm00008a014327 216352212 216361391 Zm00008a014327 Zm00008a014327a,Zm00008a014327b simSplit
Zm00008a014327_T01.v1.1.exon.1 chr03 216361206 216361391 Zm00008a014327b 216352212 216361391 Zm00008a014327 Zm00008a014327a,Zm00008a014327b simSplit
Zm00008a014327_T01.v1.1.exon.1 chr03 216361206 216361391 Zm00008a014327 216352212 216361391 Zm00008a014327 Zm00008a014327a,Zm00008a014327b simSplit
Zm00008a014347_T01.v1.1.exon.7 chr03 217099712 217100303 Zm00008a014347a 217099712 217104205 Zm00008a014347 Zm00008a014347a,Zm00008a014347b simSplit
Zm00008a014347_T01.v1.1.exon.7 chr03 217099712 217100303 Zm00008a014347 217099712 217104205 Zm00008a014347 Zm00008a014347a,Zm00008a014347b simSplit
Zm00008a014347_T01.v1.1.exon.6 chr03 217101742 217101951 Zm00008a014347a 217099712 217104205 Zm00008a014347 Zm00008a014347a,Zm00008a014347b simSplit
Zm00008a014347_T01.v1.1.exon.6 chr03 217101742 217101951 Zm00008a014347 217099712 217104205 Zm00008a014347 Zm00008a014347a,Zm00008a014347b simSplit
Zm00008a014347_T01.v1.1.exon.5 chr03 217102043 217102330 Zm00008a014347a 217099712 217104205 Zm00008a014347 Zm00008a014347a,Zm00008a014347b simSplit
Zm00008a014347_T01.v1.1.exon.5 chr03 217102043 217102330 Zm00008a014347 217099712 217104205 Zm00008a014347 Zm00008a014347a,Zm00008a014347b simSplit
Zm00008a014347_T01.v1.1.exon.4 chr03 217102414 217102503 Zm00008a014347a 217099712 217104205 Zm00008a014347 Zm00008a014347a,Zm00008a014347b simSplit
Zm00008a014347_T01.v1.1.exon.4 chr03 217102414 217102503 Zm00008a014347 217099712 217104205 Zm00008a014347 Zm00008a014347a,Zm00008a014347b simSplit
Zm00008a014347_T01.v1.1.exon.3 chr03 217102702 217102883 Zm00008a014347a 217099712 217104205 Zm00008a014347 Zm00008a014347a,Zm00008a014347b simSplit
Zm00008a014347_T01.v1.1.exon.3 chr03 217102702 217102883 Zm00008a014347 217099712 217104205 Zm00008a014347 Zm00008a014347a,Zm00008a014347b simSplit
Zm00008a014347_T01.v1.1.exon.2 chr03 217103005 217103926 Zm00008a014347a 217099712 217104205 Zm00008a014347 Zm00008a014347a,Zm00008a014347b simSplit
Zm00008a014347_T01.v1.1.exon.2 chr03 217103005 217103926 Zm00008a014347 217099712 217104205 Zm00008a014347 Zm00008a014347a,Zm00008a014347b simSplit
Zm00008a014347_T01.v1.1.exon.1 chr03 217104131 217104205 Zm00008a014347b 217099712 217104205 Zm00008a014347 Zm00008a014347a,Zm00008a014347b simSplit
Zm00008a014347_T01.v1.1.exon.1 chr03 217104131 217104205 Zm00008a014347 217099712 217104205 Zm00008a014347 Zm00008a014347a,Zm00008a014347b simSplit
Zm00008a014349_T01.v1.1.exon.15 chr03 217177362 217177739 Zm00008a014349a 217177362 217183339 Zm00008a014349 Zm00008a014349a,Zm00008a014349b simSplit
Zm00008a014349_T01.v1.1.exon.15 chr03 217177362 217177739 Zm00008a014349 217177362 217183339 Zm00008a014349 Zm00008a014349a,Zm00008a014349b simSplit
Zm00008a014349_T01.v1.1.exon.14 chr03 217177856 217177916 Zm00008a014349a 217177362 217183339 Zm00008a014349 Zm00008a014349a,Zm00008a014349b simSplit
Zm00008a014349_T01.v1.1.exon.14 chr03 217177856 217177916 Zm00008a014349 217177362 217183339 Zm00008a014349 Zm00008a014349a,Zm00008a014349b simSplit
Zm00008a014349_T01.v1.1.exon.13 chr03 217177999 217178105 Zm00008a014349a 217177362 217183339 Zm00008a014349 Zm00008a014349a,Zm00008a014349b simSplit
Zm00008a014349_T01.v1.1.exon.13 chr03 217177999 217178105 Zm00008a014349 217177362 217183339 Zm00008a014349 Zm00008a014349a,Zm00008a014349b simSplit
Zm00008a014349_T01.v1.1.exon.12 chr03 217179989 217180093 Zm00008a014349a 217177362 217183339 Zm00008a014349 Zm00008a014349a,Zm00008a014349b simSplit
Zm00008a014349_T01.v1.1.exon.12 chr03 217179989 217180093 Zm00008a014349 217177362 217183339 Zm00008a014349 Zm00008a014349a,Zm00008a014349b simSplit
Zm00008a014349_T01.v1.1.exon.11 chr03 217180162 217180248 Zm00008a014349a 217177362 217183339 Zm00008a014349 Zm00008a014349a,Zm00008a014349b simSplit
Zm00008a014349_T01.v1.1.exon.11 chr03 217180162 217180248 Zm00008a014349 217177362 217183339 Zm00008a014349 Zm00008a014349a,Zm00008a014349b simSplit
Zm00008a014349_T01.v1.1.exon.10 chr03 217180414 217180494 Zm00008a014349a 217177362 217183339 Zm00008a014349 Zm00008a014349a,Zm00008a014349b simSplit
Zm00008a014349_T01.v1.1.exon.10 chr03 217180414 217180494 Zm00008a014349 217177362 217183339 Zm00008a014349 Zm00008a014349a,Zm00008a014349b simSplit
Zm00008a014349_T01.v1.1.exon.9 chr03 217180664 217180736 Zm00008a014349a 217177362 217183339 Zm00008a014349 Zm00008a014349a,Zm00008a014349b simSplit
Zm00008a014349_T01.v1.1.exon.9 chr03 217180664 217180736 Zm00008a014349 217177362 217183339 Zm00008a014349 Zm00008a014349a,Zm00008a014349b simSplit
Zm00008a014349_T01.v1.1.exon.8 chr03 217180805 217180917 Zm00008a014349a 217177362 217183339 Zm00008a014349 Zm00008a014349a,Zm00008a014349b simSplit
Zm00008a014349_T01.v1.1.exon.8 chr03 217180805 217180917 Zm00008a014349 217177362 217183339 Zm00008a014349 Zm00008a014349a,Zm00008a014349b simSplit
Zm00008a014349_T01.v1.1.exon.7 chr03 217181084 217181177 Zm00008a014349a 217177362 217183339 Zm00008a014349 Zm00008a014349a,Zm00008a014349b simSplit
Zm00008a014349_T01.v1.1.exon.7 chr03 217181084 217181177 Zm00008a014349 217177362 217183339 Zm00008a014349 Zm00008a014349a,Zm00008a014349b simSplit
Zm00008a014349_T01.v1.1.exon.6 chr03 217181278 217181333 Zm00008a014349a 217177362 217183339 Zm00008a014349 Zm00008a014349a,Zm00008a014349b simSplit
Zm00008a014349_T01.v1.1.exon.6 chr03 217181278 217181333 Zm00008a014349 217177362 217183339 Zm00008a014349 Zm00008a014349a,Zm00008a014349b simSplit
Zm00008a014349_T01.v1.1.exon.5 chr03 217181418 217181504 Zm00008a014349a 217177362 217183339 Zm00008a014349 Zm00008a014349a,Zm00008a014349b simSplit
Zm00008a014349_T01.v1.1.exon.5 chr03 217181418 217181504 Zm00008a014349 217177362 217183339 Zm00008a014349 Zm00008a014349a,Zm00008a014349b simSplit
Zm00008a014349_T01.v1.1.exon.4 chr03 217181596 217181685 Zm00008a014349b 217177362 217183339 Zm00008a014349 Zm00008a014349a,Zm00008a014349b simSplit
Zm00008a014349_T01.v1.1.exon.4 chr03 217181596 217181685 Zm00008a014349 217177362 217183339 Zm00008a014349 Zm00008a014349a,Zm00008a014349b simSplit
Zm00008a014349_T01.v1.1.exon.3 chr03 217181922 217182092 Zm00008a014349b 217177362 217183339 Zm00008a014349 Zm00008a014349a,Zm00008a014349b simSplit
Zm00008a014349_T01.v1.1.exon.3 chr03 217181922 217182092 Zm00008a014349 217177362 217183339 Zm00008a014349 Zm00008a014349a,Zm00008a014349b simSplit
Zm00008a014349_T01.v1.1.exon.2 chr03 217182377 217182499 Zm00008a014349b 217177362 217183339 Zm00008a014349 Zm00008a014349a,Zm00008a014349b simSplit
Zm00008a014349_T01.v1.1.exon.2 chr03 217182377 217182499 Zm00008a014349 217177362 217183339 Zm00008a014349 Zm00008a014349a,Zm00008a014349b simSplit
Zm00008a014349_T01.v1.1.exon.1 chr03 217182972 217183339 Zm00008a014349b 217177362 217183339 Zm00008a014349 Zm00008a014349a,Zm00008a014349b simSplit
Zm00008a014349_T01.v1.1.exon.1 chr03 217182972 217183339 Zm00008a014349 217177362 217183339 Zm00008a014349 Zm00008a014349a,Zm00008a014349b simSplit
Zm00008a014351_T01.v1.1.exon.13 chr03 217221372 217221857 Zm00008a014351a 217221372 217225033 Zm00008a014351 Zm00008a014351a,Zm00008a014351b simSplit
Zm00008a014351_T01.v1.1.exon.13 chr03 217221372 217221857 Zm00008a014351 217221372 217225033 Zm00008a014351 Zm00008a014351a,Zm00008a014351b simSplit
Zm00008a014351_T01.v1.1.exon.12 chr03 217221956 217222044 Zm00008a014351a 217221372 217225033 Zm00008a014351 Zm00008a014351a,Zm00008a014351b simSplit
Zm00008a014351_T01.v1.1.exon.12 chr03 217221956 217222044 Zm00008a014351 217221372 217225033 Zm00008a014351 Zm00008a014351a,Zm00008a014351b simSplit
Zm00008a014351_T01.v1.1.exon.11 chr03 217222153 217222269 Zm00008a014351b 217221372 217225033 Zm00008a014351 Zm00008a014351a,Zm00008a014351b simSplit
Zm00008a014351_T01.v1.1.exon.11 chr03 217222153 217222269 Zm00008a014351 217221372 217225033 Zm00008a014351 Zm00008a014351a,Zm00008a014351b simSplit
Zm00008a014351_T01.v1.1.exon.10 chr03 217222375 217222519 Zm00008a014351b 217221372 217225033 Zm00008a014351 Zm00008a014351a,Zm00008a014351b simSplit
Zm00008a014351_T01.v1.1.exon.10 chr03 217222375 217222519 Zm00008a014351 217221372 217225033 Zm00008a014351 Zm00008a014351a,Zm00008a014351b simSplit
Zm00008a014351_T01.v1.1.exon.9 chr03 217222633 217222697 Zm00008a014351b 217221372 217225033 Zm00008a014351 Zm00008a014351a,Zm00008a014351b simSplit
Zm00008a014351_T01.v1.1.exon.9 chr03 217222633 217222697 Zm00008a014351 217221372 217225033 Zm00008a014351 Zm00008a014351a,Zm00008a014351b simSplit
Zm00008a014351_T01.v1.1.exon.8 chr03 217222783 217222896 Zm00008a014351b 217221372 217225033 Zm00008a014351 Zm00008a014351a,Zm00008a014351b simSplit
Zm00008a014351_T01.v1.1.exon.8 chr03 217222783 217222896 Zm00008a014351 217221372 217225033 Zm00008a014351 Zm00008a014351a,Zm00008a014351b simSplit
Zm00008a014351_T01.v1.1.exon.7 chr03 217223037 217223101 Zm00008a014351b 217221372 217225033 Zm00008a014351 Zm00008a014351a,Zm00008a014351b simSplit
Zm00008a014351_T01.v1.1.exon.7 chr03 217223037 217223101 Zm00008a014351 217221372 217225033 Zm00008a014351 Zm00008a014351a,Zm00008a014351b simSplit
Zm00008a014351_T01.v1.1.exon.6 chr03 217223205 217223244 Zm00008a014351b 217221372 217225033 Zm00008a014351 Zm00008a014351a,Zm00008a014351b simSplit
Zm00008a014351_T01.v1.1.exon.6 chr03 217223205 217223244 Zm00008a014351 217221372 217225033 Zm00008a014351 Zm00008a014351a,Zm00008a014351b simSplit
Zm00008a014351_T01.v1.1.exon.5 chr03 217223353 217223521 Zm00008a014351b 217221372 217225033 Zm00008a014351 Zm00008a014351a,Zm00008a014351b simSplit
Zm00008a014351_T01.v1.1.exon.5 chr03 217223353 217223521 Zm00008a014351 217221372 217225033 Zm00008a014351 Zm00008a014351a,Zm00008a014351b simSplit
Zm00008a014351_T01.v1.1.exon.4 chr03 217223908 217224020 Zm00008a014351b 217221372 217225033 Zm00008a014351 Zm00008a014351a,Zm00008a014351b simSplit
Zm00008a014351_T01.v1.1.exon.4 chr03 217223908 217224020 Zm00008a014351 217221372 217225033 Zm00008a014351 Zm00008a014351a,Zm00008a014351b simSplit
Zm00008a014351_T01.v1.1.exon.3 chr03 217224112 217224206 Zm00008a014351b 217221372 217225033 Zm00008a014351 Zm00008a014351a,Zm00008a014351b simSplit
Zm00008a014351_T01.v1.1.exon.3 chr03 217224112 217224206 Zm00008a014351 217221372 217225033 Zm00008a014351 Zm00008a014351a,Zm00008a014351b simSplit
Zm00008a014351_T01.v1.1.exon.2 chr03 217224318 217224378 Zm00008a014351b 217221372 217225033 Zm00008a014351 Zm00008a014351a,Zm00008a014351b simSplit
Zm00008a014351_T01.v1.1.exon.2 chr03 217224318 217224378 Zm00008a014351 217221372 217225033 Zm00008a014351 Zm00008a014351a,Zm00008a014351b simSplit
Zm00008a014351_T01.v1.1.exon.1 chr03 217224521 217225033 Zm00008a014351b 217221372 217225033 Zm00008a014351 Zm00008a014351a,Zm00008a014351b simSplit
Zm00008a014351_T01.v1.1.exon.1 chr03 217224521 217225033 Zm00008a014351 217221372 217225033 Zm00008a014351 Zm00008a014351a,Zm00008a014351b simSplit
Zm00008a014353_T01.v1.1.exon.5 chr03 217231860 217231922 Zm00008a014353a 217231860 217235074 Zm00008a014353 Zm00008a014353a,Zm00008a014353b simSplit
Zm00008a014353_T01.v1.1.exon.5 chr03 217231860 217231922 Zm00008a014353 217231860 217235074 Zm00008a014353 Zm00008a014353a,Zm00008a014353b simSplit
Zm00008a014353_T01.v1.1.exon.4 chr03 217232338 217232734 Zm00008a014353b 217231860 217235074 Zm00008a014353 Zm00008a014353a,Zm00008a014353b simSplit
Zm00008a014353_T01.v1.1.exon.4 chr03 217232338 217232734 Zm00008a014353 217231860 217235074 Zm00008a014353 Zm00008a014353a,Zm00008a014353b simSplit
Zm00008a014353_T01.v1.1.exon.3 chr03 217233255 217233287 Zm00008a014353b 217231860 217235074 Zm00008a014353 Zm00008a014353a,Zm00008a014353b simSplit
Zm00008a014353_T01.v1.1.exon.3 chr03 217233255 217233287 Zm00008a014353 217231860 217235074 Zm00008a014353 Zm00008a014353a,Zm00008a014353b simSplit
Zm00008a014353_T01.v1.1.exon.2 chr03 217234463 217234630 Zm00008a014353b 217231860 217235074 Zm00008a014353 Zm00008a014353a,Zm00008a014353b simSplit
Zm00008a014353_T01.v1.1.exon.2 chr03 217234463 217234630 Zm00008a014353 217231860 217235074 Zm00008a014353 Zm00008a014353a,Zm00008a014353b simSplit
Zm00008a014353_T01.v1.1.exon.1 chr03 217234690 217235074 Zm00008a014353b 217231860 217235074 Zm00008a014353 Zm00008a014353a,Zm00008a014353b simSplit
Zm00008a014353_T01.v1.1.exon.1 chr03 217234690 217235074 Zm00008a014353 217231860 217235074 Zm00008a014353 Zm00008a014353a,Zm00008a014353b simSplit
Zm00008a014366_T01.v1.1.exon.4 chr03 217759547 217760202 Zm00008a014366a 217759547 217761808 Zm00008a014366 Zm00008a014366a,Zm00008a014366b simSplit
Zm00008a014366_T01.v1.1.exon.4 chr03 217759547 217760202 Zm00008a014366 217759547 217761808 Zm00008a014366 Zm00008a014366a,Zm00008a014366b simSplit
Zm00008a014366_T01.v1.1.exon.3 chr03 217760321 217760708 Zm00008a014366b 217759547 217761808 Zm00008a014366 Zm00008a014366a,Zm00008a014366b simSplit
Zm00008a014366_T01.v1.1.exon.3 chr03 217760321 217760708 Zm00008a014366 217759547 217761808 Zm00008a014366 Zm00008a014366a,Zm00008a014366b simSplit
Zm00008a014366_T01.v1.1.exon.2 chr03 217760813 217761422 Zm00008a014366b 217759547 217761808 Zm00008a014366 Zm00008a014366a,Zm00008a014366b simSplit
Zm00008a014366_T01.v1.1.exon.2 chr03 217760813 217761422 Zm00008a014366 217759547 217761808 Zm00008a014366 Zm00008a014366a,Zm00008a014366b simSplit
Zm00008a014366_T01.v1.1.exon.1 chr03 217761523 217761808 Zm00008a014366b 217759547 217761808 Zm00008a014366 Zm00008a014366a,Zm00008a014366b simSplit
Zm00008a014366_T01.v1.1.exon.1 chr03 217761523 217761808 Zm00008a014366 217759547 217761808 Zm00008a014366 Zm00008a014366a,Zm00008a014366b simSplit
Zm00008a014371_T01.v1.1.exon.1 chr03 217933802 217934329 Zm00008a014371a 217933802 217935970 Zm00008a014371 Zm00008a014371a,Zm00008a014371b simSplit
Zm00008a014371_T01.v1.1.exon.1 chr03 217933802 217934329 Zm00008a014371 217933802 217935970 Zm00008a014371 Zm00008a014371a,Zm00008a014371b simSplit
Zm00008a014371_T01.v1.1.exon.2 chr03 217934431 217934675 Zm00008a014371b 217933802 217935970 Zm00008a014371 Zm00008a014371a,Zm00008a014371b simSplit
Zm00008a014371_T01.v1.1.exon.2 chr03 217934431 217934675 Zm00008a014371 217933802 217935970 Zm00008a014371 Zm00008a014371a,Zm00008a014371b simSplit
Zm00008a014371_T01.v1.1.exon.3 chr03 217934783 217935173 Zm00008a014371b 217933802 217935970 Zm00008a014371 Zm00008a014371a,Zm00008a014371b simSplit
Zm00008a014371_T01.v1.1.exon.3 chr03 217934783 217935173 Zm00008a014371 217933802 217935970 Zm00008a014371 Zm00008a014371a,Zm00008a014371b simSplit
Zm00008a014371_T01.v1.1.exon.4 chr03 217935289 217935970 Zm00008a014371b 217933802 217935970 Zm00008a014371 Zm00008a014371a,Zm00008a014371b simSplit
Zm00008a014371_T01.v1.1.exon.4 chr03 217935289 217935970 Zm00008a014371 217933802 217935970 Zm00008a014371 Zm00008a014371a,Zm00008a014371b simSplit
Zm00008a014372_T01.v1.1.exon.1 chr03 217937917 217938025 Zm00008a014372a 217937917 217941661 Zm00008a014372 Zm00008a014372a,Zm00008a014372b simSplit
Zm00008a014372_T01.v1.1.exon.1 chr03 217937917 217938025 Zm00008a014372 217937917 217941661 Zm00008a014372 Zm00008a014372a,Zm00008a014372b simSplit
Zm00008a014372_T01.v1.1.exon.2 chr03 217938542 217938645 Zm00008a014372a 217937917 217941661 Zm00008a014372 Zm00008a014372a,Zm00008a014372b simSplit
Zm00008a014372_T01.v1.1.exon.2 chr03 217938542 217938645 Zm00008a014372 217937917 217941661 Zm00008a014372 Zm00008a014372a,Zm00008a014372b simSplit
Zm00008a014372_T01.v1.1.exon.3 chr03 217939579 217939746 Zm00008a014372b 217937917 217941661 Zm00008a014372 Zm00008a014372a,Zm00008a014372b simSplit
Zm00008a014372_T01.v1.1.exon.3 chr03 217939579 217939746 Zm00008a014372 217937917 217941661 Zm00008a014372 Zm00008a014372a,Zm00008a014372b simSplit
Zm00008a014372_T01.v1.1.exon.4 chr03 217939842 217940009 Zm00008a014372b 217937917 217941661 Zm00008a014372 Zm00008a014372a,Zm00008a014372b simSplit
Zm00008a014372_T01.v1.1.exon.4 chr03 217939842 217940009 Zm00008a014372 217937917 217941661 Zm00008a014372 Zm00008a014372a,Zm00008a014372b simSplit
Zm00008a014372_T01.v1.1.exon.5 chr03 217940097 217940177 Zm00008a014372b 217937917 217941661 Zm00008a014372 Zm00008a014372a,Zm00008a014372b simSplit
Zm00008a014372_T01.v1.1.exon.5 chr03 217940097 217940177 Zm00008a014372 217937917 217941661 Zm00008a014372 Zm00008a014372a,Zm00008a014372b simSplit
Zm00008a014372_T01.v1.1.exon.6 chr03 217940921 217941661 Zm00008a014372b 217937917 217941661 Zm00008a014372 Zm00008a014372a,Zm00008a014372b simSplit
Zm00008a014372_T01.v1.1.exon.6 chr03 217940921 217941661 Zm00008a014372 217937917 217941661 Zm00008a014372 Zm00008a014372a,Zm00008a014372b simSplit
Zm00008a014387_T01.v1.1.exon.10 chr03 218452944 218453460 Zm00008a014387a 218452944 218460327 Zm00008a014387 Zm00008a014387a,Zm00008a014387b simSplit
Zm00008a014387_T01.v1.1.exon.10 chr03 218452944 218453460 Zm00008a014387 218452944 218460327 Zm00008a014387 Zm00008a014387a,Zm00008a014387b simSplit
Zm00008a014387_T01.v1.1.exon.9 chr03 218453548 218453652 Zm00008a014387a 218452944 218460327 Zm00008a014387 Zm00008a014387a,Zm00008a014387b simSplit
Zm00008a014387_T01.v1.1.exon.9 chr03 218453548 218453652 Zm00008a014387 218452944 218460327 Zm00008a014387 Zm00008a014387a,Zm00008a014387b simSplit
Zm00008a014387_T01.v1.1.exon.8 chr03 218453751 218453833 Zm00008a014387a 218452944 218460327 Zm00008a014387 Zm00008a014387a,Zm00008a014387b simSplit
Zm00008a014387_T01.v1.1.exon.8 chr03 218453751 218453833 Zm00008a014387 218452944 218460327 Zm00008a014387 Zm00008a014387a,Zm00008a014387b simSplit
Zm00008a014387_T01.v1.1.exon.7 chr03 218456351 218456489 Zm00008a014387a 218452944 218460327 Zm00008a014387 Zm00008a014387a,Zm00008a014387b simSplit
Zm00008a014387_T01.v1.1.exon.7 chr03 218456351 218456489 Zm00008a014387 218452944 218460327 Zm00008a014387 Zm00008a014387a,Zm00008a014387b simSplit
Zm00008a014387_T01.v1.1.exon.6 chr03 218457421 218457486 Zm00008a014387a 218452944 218460327 Zm00008a014387 Zm00008a014387a,Zm00008a014387b simSplit
Zm00008a014387_T01.v1.1.exon.6 chr03 218457421 218457486 Zm00008a014387 218452944 218460327 Zm00008a014387 Zm00008a014387a,Zm00008a014387b simSplit
Zm00008a014387_T01.v1.1.exon.5 chr03 218457564 218457660 Zm00008a014387a 218452944 218460327 Zm00008a014387 Zm00008a014387a,Zm00008a014387b simSplit
Zm00008a014387_T01.v1.1.exon.5 chr03 218457564 218457660 Zm00008a014387 218452944 218460327 Zm00008a014387 Zm00008a014387a,Zm00008a014387b simSplit
Zm00008a014387_T01.v1.1.exon.4 chr03 218457838 218457967 Zm00008a014387b 218452944 218460327 Zm00008a014387 Zm00008a014387a,Zm00008a014387b simSplit
Zm00008a014387_T01.v1.1.exon.4 chr03 218457838 218457967 Zm00008a014387 218452944 218460327 Zm00008a014387 Zm00008a014387a,Zm00008a014387b simSplit
Zm00008a014387_T01.v1.1.exon.3 chr03 218458182 218458306 Zm00008a014387b 218452944 218460327 Zm00008a014387 Zm00008a014387a,Zm00008a014387b simSplit
Zm00008a014387_T01.v1.1.exon.3 chr03 218458182 218458306 Zm00008a014387 218452944 218460327 Zm00008a014387 Zm00008a014387a,Zm00008a014387b simSplit
Zm00008a014387_T01.v1.1.exon.2 chr03 218458410 218458479 Zm00008a014387b 218452944 218460327 Zm00008a014387 Zm00008a014387a,Zm00008a014387b simSplit
Zm00008a014387_T01.v1.1.exon.2 chr03 218458410 218458479 Zm00008a014387 218452944 218460327 Zm00008a014387 Zm00008a014387a,Zm00008a014387b simSplit
Zm00008a014387_T01.v1.1.exon.1 chr03 218459998 218460327 Zm00008a014387b 218452944 218460327 Zm00008a014387 Zm00008a014387a,Zm00008a014387b simSplit
Zm00008a014387_T01.v1.1.exon.1 chr03 218459998 218460327 Zm00008a014387 218452944 218460327 Zm00008a014387 Zm00008a014387a,Zm00008a014387b simSplit
Zm00008a014396_T01.v1.1.exon.1 chr03 218693610 218693900 Zm00008a014396a 218693610 218698608 Zm00008a014396 Zm00008a014396a,Zm00008a014396b simSplit
Zm00008a014396_T01.v1.1.exon.1 chr03 218693610 218693900 Zm00008a014396 218693610 218698608 Zm00008a014396 Zm00008a014396a,Zm00008a014396b simSplit
Zm00008a014396_T01.v1.1.exon.2 chr03 218694204 218694475 Zm00008a014396a 218693610 218698608 Zm00008a014396 Zm00008a014396a,Zm00008a014396b simSplit
Zm00008a014396_T01.v1.1.exon.2 chr03 218694204 218694475 Zm00008a014396 218693610 218698608 Zm00008a014396 Zm00008a014396a,Zm00008a014396b simSplit
Zm00008a014396_T01.v1.1.exon.3 chr03 218694644 218695025 Zm00008a014396a 218693610 218698608 Zm00008a014396 Zm00008a014396a,Zm00008a014396b simSplit
Zm00008a014396_T01.v1.1.exon.3 chr03 218694644 218695025 Zm00008a014396 218693610 218698608 Zm00008a014396 Zm00008a014396a,Zm00008a014396b simSplit
Zm00008a014396_T01.v1.1.exon.4 chr03 218698483 218698608 Zm00008a014396b 218693610 218698608 Zm00008a014396 Zm00008a014396a,Zm00008a014396b simSplit
Zm00008a014396_T01.v1.1.exon.4 chr03 218698483 218698608 Zm00008a014396 218693610 218698608 Zm00008a014396 Zm00008a014396a,Zm00008a014396b simSplit
Zm00008a014397_T01.v1.1.exon.1 chr03 218699171 218699293 Zm00008a014397a 218699171 218701207 Zm00008a014397 Zm00008a014397a,Zm00008a014397b simSplit
Zm00008a014397_T01.v1.1.exon.1 chr03 218699171 218699293 Zm00008a014397 218699171 218701207 Zm00008a014397 Zm00008a014397a,Zm00008a014397b simSplit
Zm00008a014397_T01.v1.1.exon.2 chr03 218699743 218699825 Zm00008a014397a 218699171 218701207 Zm00008a014397 Zm00008a014397a,Zm00008a014397b simSplit
Zm00008a014397_T01.v1.1.exon.2 chr03 218699743 218699825 Zm00008a014397 218699171 218701207 Zm00008a014397 Zm00008a014397a,Zm00008a014397b simSplit
Zm00008a014397_T01.v1.1.exon.3 chr03 218700333 218700483 Zm00008a014397b 218699171 218701207 Zm00008a014397 Zm00008a014397a,Zm00008a014397b simSplit
Zm00008a014397_T01.v1.1.exon.3 chr03 218700333 218700483 Zm00008a014397 218699171 218701207 Zm00008a014397 Zm00008a014397a,Zm00008a014397b simSplit
Zm00008a014397_T01.v1.1.exon.4 chr03 218700588 218700687 Zm00008a014397b 218699171 218701207 Zm00008a014397 Zm00008a014397a,Zm00008a014397b simSplit
Zm00008a014397_T01.v1.1.exon.4 chr03 218700588 218700687 Zm00008a014397 218699171 218701207 Zm00008a014397 Zm00008a014397a,Zm00008a014397b simSplit
Zm00008a014397_T01.v1.1.exon.5 chr03 218700975 218701047 Zm00008a014397b 218699171 218701207 Zm00008a014397 Zm00008a014397a,Zm00008a014397b simSplit
Zm00008a014397_T01.v1.1.exon.5 chr03 218700975 218701047 Zm00008a014397 218699171 218701207 Zm00008a014397 Zm00008a014397a,Zm00008a014397b simSplit
Zm00008a014397_T01.v1.1.exon.6 chr03 218701147 218701207 Zm00008a014397b 218699171 218701207 Zm00008a014397 Zm00008a014397a,Zm00008a014397b simSplit
Zm00008a014397_T01.v1.1.exon.6 chr03 218701147 218701207 Zm00008a014397 218699171 218701207 Zm00008a014397 Zm00008a014397a,Zm00008a014397b simSplit
Zm00008a014399_T01.v1.1.exon.1 chr03 218871895 218872140 Zm00008a014399a 218871895 218875214 Zm00008a014399 Zm00008a014399a,Zm00008a014399b simSplit
Zm00008a014399_T01.v1.1.exon.1 chr03 218871895 218872140 Zm00008a014399 218871895 218875214 Zm00008a014399 Zm00008a014399a,Zm00008a014399b simSplit
Zm00008a014399_T01.v1.1.exon.2 chr03 218872231 218872401 Zm00008a014399b 218871895 218875214 Zm00008a014399 Zm00008a014399a,Zm00008a014399b simSplit
Zm00008a014399_T01.v1.1.exon.2 chr03 218872231 218872401 Zm00008a014399 218871895 218875214 Zm00008a014399 Zm00008a014399a,Zm00008a014399b simSplit
Zm00008a014399_T01.v1.1.exon.3 chr03 218872702 218872898 Zm00008a014399b 218871895 218875214 Zm00008a014399 Zm00008a014399a,Zm00008a014399b simSplit
Zm00008a014399_T01.v1.1.exon.3 chr03 218872702 218872898 Zm00008a014399 218871895 218875214 Zm00008a014399 Zm00008a014399a,Zm00008a014399b simSplit
Zm00008a014399_T01.v1.1.exon.4 chr03 218873021 218873135 Zm00008a014399b 218871895 218875214 Zm00008a014399 Zm00008a014399a,Zm00008a014399b simSplit
Zm00008a014399_T01.v1.1.exon.4 chr03 218873021 218873135 Zm00008a014399 218871895 218875214 Zm00008a014399 Zm00008a014399a,Zm00008a014399b simSplit
Zm00008a014399_T01.v1.1.exon.5 chr03 218873416 218873671 Zm00008a014399b 218871895 218875214 Zm00008a014399 Zm00008a014399a,Zm00008a014399b simSplit
Zm00008a014399_T01.v1.1.exon.5 chr03 218873416 218873671 Zm00008a014399 218871895 218875214 Zm00008a014399 Zm00008a014399a,Zm00008a014399b simSplit
Zm00008a014399_T01.v1.1.exon.6 chr03 218874928 218875052 Zm00008a014399b 218871895 218875214 Zm00008a014399 Zm00008a014399a,Zm00008a014399b simSplit
Zm00008a014399_T01.v1.1.exon.6 chr03 218874928 218875052 Zm00008a014399 218871895 218875214 Zm00008a014399 Zm00008a014399a,Zm00008a014399b simSplit
Zm00008a014399_T01.v1.1.exon.7 chr03 218875150 218875214 Zm00008a014399b 218871895 218875214 Zm00008a014399 Zm00008a014399a,Zm00008a014399b simSplit
Zm00008a014399_T01.v1.1.exon.7 chr03 218875150 218875214 Zm00008a014399 218871895 218875214 Zm00008a014399 Zm00008a014399a,Zm00008a014399b simSplit
Zm00008a014410_T01.v1.1.exon.1 chr03 219265476 219265581 Zm00008a014410a 219265476 219266266 Zm00008a014410 Zm00008a014410a,Zm00008a014410b simSplit
Zm00008a014410_T01.v1.1.exon.1 chr03 219265476 219265581 Zm00008a014410 219265476 219266266 Zm00008a014410 Zm00008a014410a,Zm00008a014410b simSplit
Zm00008a014410_T01.v1.1.exon.2 chr03 219265802 219265875 Zm00008a014410b 219265476 219266266 Zm00008a014410 Zm00008a014410a,Zm00008a014410b simSplit
Zm00008a014410_T01.v1.1.exon.2 chr03 219265802 219265875 Zm00008a014410 219265476 219266266 Zm00008a014410 Zm00008a014410a,Zm00008a014410b simSplit
Zm00008a014410_T01.v1.1.exon.3 chr03 219265943 219266037 Zm00008a014410b 219265476 219266266 Zm00008a014410 Zm00008a014410a,Zm00008a014410b simSplit
Zm00008a014410_T01.v1.1.exon.3 chr03 219265943 219266037 Zm00008a014410 219265476 219266266 Zm00008a014410 Zm00008a014410a,Zm00008a014410b simSplit
Zm00008a014410_T01.v1.1.exon.4 chr03 219266122 219266153 Zm00008a014410b 219265476 219266266 Zm00008a014410 Zm00008a014410a,Zm00008a014410b simSplit
Zm00008a014410_T01.v1.1.exon.4 chr03 219266122 219266153 Zm00008a014410 219265476 219266266 Zm00008a014410 Zm00008a014410a,Zm00008a014410b simSplit
Zm00008a014410_T01.v1.1.exon.5 chr03 219266250 219266266 Zm00008a014410b 219265476 219266266 Zm00008a014410 Zm00008a014410a,Zm00008a014410b simSplit
Zm00008a014410_T01.v1.1.exon.5 chr03 219266250 219266266 Zm00008a014410 219265476 219266266 Zm00008a014410 Zm00008a014410a,Zm00008a014410b simSplit
Zm00008a014426_T01.v1.1.exon.1 chr03 219868583 219868594 Zm00008a014426a 219868583 219913079 Zm00008a014426 Zm00008a014426a,Zm00008a014426b simSplit
Zm00008a014426_T01.v1.1.exon.1 chr03 219868583 219868594 Zm00008a014426 219868583 219913079 Zm00008a014426 Zm00008a014426a,Zm00008a014426b simSplit
Zm00008a014426_T01.v1.1.exon.2 chr03 219872077 219872107 Zm00008a014426a 219868583 219913079 Zm00008a014426 Zm00008a014426a,Zm00008a014426b simSplit
Zm00008a014426_T01.v1.1.exon.2 chr03 219872077 219872107 Zm00008a014426 219868583 219913079 Zm00008a014426 Zm00008a014426a,Zm00008a014426b simSplit
Zm00008a014426_T01.v1.1.exon.3 chr03 219872538 219873003 Zm00008a014426a 219868583 219913079 Zm00008a014426 Zm00008a014426a,Zm00008a014426b simSplit
Zm00008a014426_T01.v1.1.exon.3 chr03 219872538 219873003 Zm00008a014426 219868583 219913079 Zm00008a014426 Zm00008a014426a,Zm00008a014426b simSplit
Zm00008a014426_T01.v1.1.exon.4 chr03 219878182 219878633 Zm00008a014426a 219868583 219913079 Zm00008a014426 Zm00008a014426a,Zm00008a014426b simSplit
Zm00008a014426_T01.v1.1.exon.4 chr03 219878182 219878633 Zm00008a014426 219868583 219913079 Zm00008a014426 Zm00008a014426a,Zm00008a014426b simSplit
Zm00008a014426_T01.v1.1.exon.5 chr03 219881844 219881972 Zm00008a014426a 219868583 219913079 Zm00008a014426 Zm00008a014426a,Zm00008a014426b simSplit
Zm00008a014426_T01.v1.1.exon.5 chr03 219881844 219881972 Zm00008a014426 219868583 219913079 Zm00008a014426 Zm00008a014426a,Zm00008a014426b simSplit
Zm00008a014426_T01.v1.1.exon.6 chr03 219895599 219895750 Zm00008a014426b 219868583 219913079 Zm00008a014426 Zm00008a014426a,Zm00008a014426b simSplit
Zm00008a014426_T01.v1.1.exon.6 chr03 219895599 219895750 Zm00008a014426 219868583 219913079 Zm00008a014426 Zm00008a014426a,Zm00008a014426b simSplit
Zm00008a014426_T01.v1.1.exon.7 chr03 219911481 219911573 Zm00008a014426b 219868583 219913079 Zm00008a014426 Zm00008a014426a,Zm00008a014426b simSplit
Zm00008a014426_T01.v1.1.exon.7 chr03 219911481 219911573 Zm00008a014426 219868583 219913079 Zm00008a014426 Zm00008a014426a,Zm00008a014426b simSplit
Zm00008a014426_T01.v1.1.exon.8 chr03 219911799 219912275 Zm00008a014426b 219868583 219913079 Zm00008a014426 Zm00008a014426a,Zm00008a014426b simSplit
Zm00008a014426_T01.v1.1.exon.8 chr03 219911799 219912275 Zm00008a014426 219868583 219913079 Zm00008a014426 Zm00008a014426a,Zm00008a014426b simSplit
Zm00008a014426_T01.v1.1.exon.9 chr03 219912666 219913079 Zm00008a014426b 219868583 219913079 Zm00008a014426 Zm00008a014426a,Zm00008a014426b simSplit
Zm00008a014426_T01.v1.1.exon.9 chr03 219912666 219913079 Zm00008a014426 219868583 219913079 Zm00008a014426 Zm00008a014426a,Zm00008a014426b simSplit
Zm00008a014440_T01.v1.1.exon.1 chr03 220264224 220264370 Zm00008a014440a 220264224 220267483 Zm00008a014440 Zm00008a014440a,Zm00008a014440b simSplit
Zm00008a014440_T01.v1.1.exon.1 chr03 220264224 220264370 Zm00008a014440 220264224 220267483 Zm00008a014440 Zm00008a014440a,Zm00008a014440b simSplit
Zm00008a014440_T01.v1.1.exon.2 chr03 220264765 220265147 Zm00008a014440b 220264224 220267483 Zm00008a014440 Zm00008a014440a,Zm00008a014440b simSplit
Zm00008a014440_T01.v1.1.exon.2 chr03 220264765 220265147 Zm00008a014440 220264224 220267483 Zm00008a014440 Zm00008a014440a,Zm00008a014440b simSplit
Zm00008a014440_T01.v1.1.exon.3 chr03 220265469 220265592 Zm00008a014440b 220264224 220267483 Zm00008a014440 Zm00008a014440a,Zm00008a014440b simSplit
Zm00008a014440_T01.v1.1.exon.3 chr03 220265469 220265592 Zm00008a014440 220264224 220267483 Zm00008a014440 Zm00008a014440a,Zm00008a014440b simSplit
Zm00008a014440_T01.v1.1.exon.4 chr03 220265734 220265891 Zm00008a014440b 220264224 220267483 Zm00008a014440 Zm00008a014440a,Zm00008a014440b simSplit
Zm00008a014440_T01.v1.1.exon.4 chr03 220265734 220265891 Zm00008a014440 220264224 220267483 Zm00008a014440 Zm00008a014440a,Zm00008a014440b simSplit
Zm00008a014440_T01.v1.1.exon.5 chr03 220267438 220267483 Zm00008a014440b 220264224 220267483 Zm00008a014440 Zm00008a014440a,Zm00008a014440b simSplit
Zm00008a014440_T01.v1.1.exon.5 chr03 220267438 220267483 Zm00008a014440 220264224 220267483 Zm00008a014440 Zm00008a014440a,Zm00008a014440b simSplit
Zm00008a014455_T01.v1.1.exon.12 chr03 220700500 220700624 Zm00008a014455a 220700500 220705665 Zm00008a014455 Zm00008a014455a,Zm00008a014455b simSplit
Zm00008a014455_T01.v1.1.exon.12 chr03 220700500 220700624 Zm00008a014455 220700500 220705665 Zm00008a014455 Zm00008a014455a,Zm00008a014455b simSplit
Zm00008a014455_T01.v1.1.exon.11 chr03 220701098 220701194 Zm00008a014455b 220700500 220705665 Zm00008a014455 Zm00008a014455a,Zm00008a014455b simSplit
Zm00008a014455_T01.v1.1.exon.11 chr03 220701098 220701194 Zm00008a014455 220700500 220705665 Zm00008a014455 Zm00008a014455a,Zm00008a014455b simSplit
Zm00008a014455_T01.v1.1.exon.10 chr03 220701423 220701652 Zm00008a014455b 220700500 220705665 Zm00008a014455 Zm00008a014455a,Zm00008a014455b simSplit
Zm00008a014455_T01.v1.1.exon.10 chr03 220701423 220701652 Zm00008a014455 220700500 220705665 Zm00008a014455 Zm00008a014455a,Zm00008a014455b simSplit
Zm00008a014455_T01.v1.1.exon.9 chr03 220702222 220702314 Zm00008a014455b 220700500 220705665 Zm00008a014455 Zm00008a014455a,Zm00008a014455b simSplit
Zm00008a014455_T01.v1.1.exon.9 chr03 220702222 220702314 Zm00008a014455 220700500 220705665 Zm00008a014455 Zm00008a014455a,Zm00008a014455b simSplit
Zm00008a014455_T01.v1.1.exon.8 chr03 220702988 220703067 Zm00008a014455b 220700500 220705665 Zm00008a014455 Zm00008a014455a,Zm00008a014455b simSplit
Zm00008a014455_T01.v1.1.exon.8 chr03 220702988 220703067 Zm00008a014455 220700500 220705665 Zm00008a014455 Zm00008a014455a,Zm00008a014455b simSplit
Zm00008a014455_T01.v1.1.exon.7 chr03 220703265 220703329 Zm00008a014455b 220700500 220705665 Zm00008a014455 Zm00008a014455a,Zm00008a014455b simSplit
Zm00008a014455_T01.v1.1.exon.7 chr03 220703265 220703329 Zm00008a014455 220700500 220705665 Zm00008a014455 Zm00008a014455a,Zm00008a014455b simSplit
Zm00008a014455_T01.v1.1.exon.6 chr03 220703426 220703549 Zm00008a014455b 220700500 220705665 Zm00008a014455 Zm00008a014455a,Zm00008a014455b simSplit
Zm00008a014455_T01.v1.1.exon.6 chr03 220703426 220703549 Zm00008a014455 220700500 220705665 Zm00008a014455 Zm00008a014455a,Zm00008a014455b simSplit
Zm00008a014455_T01.v1.1.exon.5 chr03 220703708 220703830 Zm00008a014455b 220700500 220705665 Zm00008a014455 Zm00008a014455a,Zm00008a014455b simSplit
Zm00008a014455_T01.v1.1.exon.5 chr03 220703708 220703830 Zm00008a014455 220700500 220705665 Zm00008a014455 Zm00008a014455a,Zm00008a014455b simSplit
Zm00008a014455_T01.v1.1.exon.4 chr03 220704845 220704933 Zm00008a014455b 220700500 220705665 Zm00008a014455 Zm00008a014455a,Zm00008a014455b simSplit
Zm00008a014455_T01.v1.1.exon.4 chr03 220704845 220704933 Zm00008a014455 220700500 220705665 Zm00008a014455 Zm00008a014455a,Zm00008a014455b simSplit
Zm00008a014455_T01.v1.1.exon.3 chr03 220705147 220705262 Zm00008a014455b 220700500 220705665 Zm00008a014455 Zm00008a014455a,Zm00008a014455b simSplit
Zm00008a014455_T01.v1.1.exon.3 chr03 220705147 220705262 Zm00008a014455 220700500 220705665 Zm00008a014455 Zm00008a014455a,Zm00008a014455b simSplit
Zm00008a014455_T01.v1.1.exon.2 chr03 220705354 220705477 Zm00008a014455b 220700500 220705665 Zm00008a014455 Zm00008a014455a,Zm00008a014455b simSplit
Zm00008a014455_T01.v1.1.exon.2 chr03 220705354 220705477 Zm00008a014455 220700500 220705665 Zm00008a014455 Zm00008a014455a,Zm00008a014455b simSplit
Zm00008a014455_T01.v1.1.exon.1 chr03 220705570 220705665 Zm00008a014455b 220700500 220705665 Zm00008a014455 Zm00008a014455a,Zm00008a014455b simSplit
Zm00008a014455_T01.v1.1.exon.1 chr03 220705570 220705665 Zm00008a014455 220700500 220705665 Zm00008a014455 Zm00008a014455a,Zm00008a014455b simSplit
Zm00008a014456_T01.v1.1.exon.1 chr03 220723042 220723091 Zm00008a014456a 220723042 220726409 Zm00008a014456 Zm00008a014456a,Zm00008a014456b simSplit
Zm00008a014456_T01.v1.1.exon.1 chr03 220723042 220723091 Zm00008a014456 220723042 220726409 Zm00008a014456 Zm00008a014456a,Zm00008a014456b simSplit
Zm00008a014456_T01.v1.1.exon.2 chr03 220723449 220723519 Zm00008a014456a 220723042 220726409 Zm00008a014456 Zm00008a014456a,Zm00008a014456b simSplit
Zm00008a014456_T01.v1.1.exon.2 chr03 220723449 220723519 Zm00008a014456 220723042 220726409 Zm00008a014456 Zm00008a014456a,Zm00008a014456b simSplit
Zm00008a014456_T01.v1.1.exon.3 chr03 220723860 220724710 Zm00008a014456a 220723042 220726409 Zm00008a014456 Zm00008a014456a,Zm00008a014456b simSplit
Zm00008a014456_T01.v1.1.exon.3 chr03 220723860 220724710 Zm00008a014456 220723042 220726409 Zm00008a014456 Zm00008a014456a,Zm00008a014456b simSplit
Zm00008a014456_T01.v1.1.exon.4 chr03 220725113 220725671 Zm00008a014456b 220723042 220726409 Zm00008a014456 Zm00008a014456a,Zm00008a014456b simSplit
Zm00008a014456_T01.v1.1.exon.4 chr03 220725113 220725671 Zm00008a014456 220723042 220726409 Zm00008a014456 Zm00008a014456a,Zm00008a014456b simSplit
Zm00008a014456_T01.v1.1.exon.5 chr03 220725762 220725880 Zm00008a014456b 220723042 220726409 Zm00008a014456 Zm00008a014456a,Zm00008a014456b simSplit
Zm00008a014456_T01.v1.1.exon.5 chr03 220725762 220725880 Zm00008a014456 220723042 220726409 Zm00008a014456 Zm00008a014456a,Zm00008a014456b simSplit
Zm00008a014456_T01.v1.1.exon.6 chr03 220725981 220726191 Zm00008a014456b 220723042 220726409 Zm00008a014456 Zm00008a014456a,Zm00008a014456b simSplit
Zm00008a014456_T01.v1.1.exon.6 chr03 220725981 220726191 Zm00008a014456 220723042 220726409 Zm00008a014456 Zm00008a014456a,Zm00008a014456b simSplit
Zm00008a014456_T01.v1.1.exon.7 chr03 220726216 220726409 Zm00008a014456b 220723042 220726409 Zm00008a014456 Zm00008a014456a,Zm00008a014456b simSplit
Zm00008a014456_T01.v1.1.exon.7 chr03 220726216 220726409 Zm00008a014456 220723042 220726409 Zm00008a014456 Zm00008a014456a,Zm00008a014456b simSplit
Zm00008a014472_T01.v1.1.exon.1 chr03 221540963 221541208 Zm00008a014472a 221540963 221543809 Zm00008a014472 Zm00008a014472a,Zm00008a014472b simSplit
Zm00008a014472_T01.v1.1.exon.1 chr03 221540963 221541208 Zm00008a014472 221540963 221543809 Zm00008a014472 Zm00008a014472a,Zm00008a014472b simSplit
Zm00008a014472_T01.v1.1.exon.2 chr03 221541353 221541471 Zm00008a014472a 221540963 221543809 Zm00008a014472 Zm00008a014472a,Zm00008a014472b simSplit
Zm00008a014472_T01.v1.1.exon.2 chr03 221541353 221541471 Zm00008a014472 221540963 221543809 Zm00008a014472 Zm00008a014472a,Zm00008a014472b simSplit
Zm00008a014472_T01.v1.1.exon.3 chr03 221541605 221541687 Zm00008a014472b 221540963 221543809 Zm00008a014472 Zm00008a014472a,Zm00008a014472b simSplit
Zm00008a014472_T01.v1.1.exon.3 chr03 221541605 221541687 Zm00008a014472 221540963 221543809 Zm00008a014472 Zm00008a014472a,Zm00008a014472b simSplit
Zm00008a014472_T01.v1.1.exon.4 chr03 221541947 221542068 Zm00008a014472b 221540963 221543809 Zm00008a014472 Zm00008a014472a,Zm00008a014472b simSplit
Zm00008a014472_T01.v1.1.exon.4 chr03 221541947 221542068 Zm00008a014472 221540963 221543809 Zm00008a014472 Zm00008a014472a,Zm00008a014472b simSplit
Zm00008a014472_T01.v1.1.exon.5 chr03 221542565 221542729 Zm00008a014472b 221540963 221543809 Zm00008a014472 Zm00008a014472a,Zm00008a014472b simSplit
Zm00008a014472_T01.v1.1.exon.5 chr03 221542565 221542729 Zm00008a014472 221540963 221543809 Zm00008a014472 Zm00008a014472a,Zm00008a014472b simSplit
Zm00008a014472_T01.v1.1.exon.6 chr03 221542845 221542938 Zm00008a014472b 221540963 221543809 Zm00008a014472 Zm00008a014472a,Zm00008a014472b simSplit
Zm00008a014472_T01.v1.1.exon.6 chr03 221542845 221542938 Zm00008a014472 221540963 221543809 Zm00008a014472 Zm00008a014472a,Zm00008a014472b simSplit
Zm00008a014472_T01.v1.1.exon.7 chr03 221543052 221543226 Zm00008a014472b 221540963 221543809 Zm00008a014472 Zm00008a014472a,Zm00008a014472b simSplit
Zm00008a014472_T01.v1.1.exon.7 chr03 221543052 221543226 Zm00008a014472 221540963 221543809 Zm00008a014472 Zm00008a014472a,Zm00008a014472b simSplit
Zm00008a014472_T01.v1.1.exon.8 chr03 221543327 221543809 Zm00008a014472b 221540963 221543809 Zm00008a014472 Zm00008a014472a,Zm00008a014472b simSplit
Zm00008a014472_T01.v1.1.exon.8 chr03 221543327 221543809 Zm00008a014472 221540963 221543809 Zm00008a014472 Zm00008a014472a,Zm00008a014472b simSplit
Zm00008a014473_T01.v1.1.exon.8 chr03 221544695 221545091 Zm00008a014473a 221544695 221548495 Zm00008a014473 Zm00008a014473a,Zm00008a014473b simSplit
Zm00008a014473_T01.v1.1.exon.8 chr03 221544695 221545091 Zm00008a014473 221544695 221548495 Zm00008a014473 Zm00008a014473a,Zm00008a014473b simSplit
Zm00008a014473_T01.v1.1.exon.7 chr03 221545177 221545364 Zm00008a014473a 221544695 221548495 Zm00008a014473 Zm00008a014473a,Zm00008a014473b simSplit
Zm00008a014473_T01.v1.1.exon.7 chr03 221545177 221545364 Zm00008a014473 221544695 221548495 Zm00008a014473 Zm00008a014473a,Zm00008a014473b simSplit
Zm00008a014473_T01.v1.1.exon.6 chr03 221545572 221545665 Zm00008a014473a 221544695 221548495 Zm00008a014473 Zm00008a014473a,Zm00008a014473b simSplit
Zm00008a014473_T01.v1.1.exon.6 chr03 221545572 221545665 Zm00008a014473 221544695 221548495 Zm00008a014473 Zm00008a014473a,Zm00008a014473b simSplit
Zm00008a014473_T01.v1.1.exon.5 chr03 221545754 221545918 Zm00008a014473a 221544695 221548495 Zm00008a014473 Zm00008a014473a,Zm00008a014473b simSplit
Zm00008a014473_T01.v1.1.exon.5 chr03 221545754 221545918 Zm00008a014473 221544695 221548495 Zm00008a014473 Zm00008a014473a,Zm00008a014473b simSplit
Zm00008a014473_T01.v1.1.exon.4 chr03 221546512 221546633 Zm00008a014473a 221544695 221548495 Zm00008a014473 Zm00008a014473a,Zm00008a014473b simSplit
Zm00008a014473_T01.v1.1.exon.4 chr03 221546512 221546633 Zm00008a014473 221544695 221548495 Zm00008a014473 Zm00008a014473a,Zm00008a014473b simSplit
Zm00008a014473_T01.v1.1.exon.3 chr03 221547010 221547092 Zm00008a014473a 221544695 221548495 Zm00008a014473 Zm00008a014473a,Zm00008a014473b simSplit
Zm00008a014473_T01.v1.1.exon.3 chr03 221547010 221547092 Zm00008a014473 221544695 221548495 Zm00008a014473 Zm00008a014473a,Zm00008a014473b simSplit
Zm00008a014473_T01.v1.1.exon.2 chr03 221547242 221547360 Zm00008a014473b 221544695 221548495 Zm00008a014473 Zm00008a014473a,Zm00008a014473b simSplit
Zm00008a014473_T01.v1.1.exon.2 chr03 221547242 221547360 Zm00008a014473 221544695 221548495 Zm00008a014473 Zm00008a014473a,Zm00008a014473b simSplit
Zm00008a014473_T01.v1.1.exon.1 chr03 221548233 221548495 Zm00008a014473b 221544695 221548495 Zm00008a014473 Zm00008a014473a,Zm00008a014473b simSplit
Zm00008a014473_T01.v1.1.exon.1 chr03 221548233 221548495 Zm00008a014473 221544695 221548495 Zm00008a014473 Zm00008a014473a,Zm00008a014473b simSplit
Zm00008a014474_T01.v1.1.exon.1 chr03 221553871 221554038 Zm00008a014474a 221553871 221561656 Zm00008a014474 Zm00008a014474a,Zm00008a014474b simSplit
Zm00008a014474_T01.v1.1.exon.1 chr03 221553871 221554038 Zm00008a014474 221553871 221561656 Zm00008a014474 Zm00008a014474a,Zm00008a014474b simSplit
Zm00008a014474_T01.v1.1.exon.2 chr03 221554215 221554310 Zm00008a014474a 221553871 221561656 Zm00008a014474 Zm00008a014474a,Zm00008a014474b simSplit
Zm00008a014474_T01.v1.1.exon.2 chr03 221554215 221554310 Zm00008a014474 221553871 221561656 Zm00008a014474 Zm00008a014474a,Zm00008a014474b simSplit
Zm00008a014474_T01.v1.1.exon.3 chr03 221554408 221554520 Zm00008a014474a 221553871 221561656 Zm00008a014474 Zm00008a014474a,Zm00008a014474b simSplit
Zm00008a014474_T01.v1.1.exon.3 chr03 221554408 221554520 Zm00008a014474 221553871 221561656 Zm00008a014474 Zm00008a014474a,Zm00008a014474b simSplit
Zm00008a014474_T01.v1.1.exon.4 chr03 221554800 221554815 Zm00008a014474a 221553871 221561656 Zm00008a014474 Zm00008a014474a,Zm00008a014474b simSplit
Zm00008a014474_T01.v1.1.exon.4 chr03 221554800 221554815 Zm00008a014474 221553871 221561656 Zm00008a014474 Zm00008a014474a,Zm00008a014474b simSplit
Zm00008a014474_T01.v1.1.exon.5 chr03 221555031 221555123 Zm00008a014474a 221553871 221561656 Zm00008a014474 Zm00008a014474a,Zm00008a014474b simSplit
Zm00008a014474_T01.v1.1.exon.5 chr03 221555031 221555123 Zm00008a014474 221553871 221561656 Zm00008a014474 Zm00008a014474a,Zm00008a014474b simSplit
Zm00008a014474_T01.v1.1.exon.6 chr03 221555216 221555323 Zm00008a014474a 221553871 221561656 Zm00008a014474 Zm00008a014474a,Zm00008a014474b simSplit
Zm00008a014474_T01.v1.1.exon.6 chr03 221555216 221555323 Zm00008a014474 221553871 221561656 Zm00008a014474 Zm00008a014474a,Zm00008a014474b simSplit
Zm00008a014474_T01.v1.1.exon.7 chr03 221555651 221555739 Zm00008a014474a 221553871 221561656 Zm00008a014474 Zm00008a014474a,Zm00008a014474b simSplit
Zm00008a014474_T01.v1.1.exon.7 chr03 221555651 221555739 Zm00008a014474 221553871 221561656 Zm00008a014474 Zm00008a014474a,Zm00008a014474b simSplit
Zm00008a014474_T01.v1.1.exon.8 chr03 221556028 221556133 Zm00008a014474a 221553871 221561656 Zm00008a014474 Zm00008a014474a,Zm00008a014474b simSplit
Zm00008a014474_T01.v1.1.exon.8 chr03 221556028 221556133 Zm00008a014474 221553871 221561656 Zm00008a014474 Zm00008a014474a,Zm00008a014474b simSplit
Zm00008a014474_T01.v1.1.exon.9 chr03 221556222 221556309 Zm00008a014474a 221553871 221561656 Zm00008a014474 Zm00008a014474a,Zm00008a014474b simSplit
Zm00008a014474_T01.v1.1.exon.9 chr03 221556222 221556309 Zm00008a014474 221553871 221561656 Zm00008a014474 Zm00008a014474a,Zm00008a014474b simSplit
Zm00008a014474_T01.v1.1.exon.10 chr03 221558765 221558883 Zm00008a014474a 221553871 221561656 Zm00008a014474 Zm00008a014474a,Zm00008a014474b simSplit
Zm00008a014474_T01.v1.1.exon.10 chr03 221558765 221558883 Zm00008a014474 221553871 221561656 Zm00008a014474 Zm00008a014474a,Zm00008a014474b simSplit
Zm00008a014474_T01.v1.1.exon.11 chr03 221558974 221559138 Zm00008a014474b 221553871 221561656 Zm00008a014474 Zm00008a014474a,Zm00008a014474b simSplit
Zm00008a014474_T01.v1.1.exon.11 chr03 221558974 221559138 Zm00008a014474 221553871 221561656 Zm00008a014474 Zm00008a014474a,Zm00008a014474b simSplit
Zm00008a014474_T01.v1.1.exon.12 chr03 221559320 221559489 Zm00008a014474b 221553871 221561656 Zm00008a014474 Zm00008a014474a,Zm00008a014474b simSplit
Zm00008a014474_T01.v1.1.exon.12 chr03 221559320 221559489 Zm00008a014474 221553871 221561656 Zm00008a014474 Zm00008a014474a,Zm00008a014474b simSplit
Zm00008a014474_T01.v1.1.exon.13 chr03 221559572 221559681 Zm00008a014474b 221553871 221561656 Zm00008a014474 Zm00008a014474a,Zm00008a014474b simSplit
Zm00008a014474_T01.v1.1.exon.13 chr03 221559572 221559681 Zm00008a014474 221553871 221561656 Zm00008a014474 Zm00008a014474a,Zm00008a014474b simSplit
Zm00008a014474_T01.v1.1.exon.14 chr03 221559771 221559880 Zm00008a014474b 221553871 221561656 Zm00008a014474 Zm00008a014474a,Zm00008a014474b simSplit
Zm00008a014474_T01.v1.1.exon.14 chr03 221559771 221559880 Zm00008a014474 221553871 221561656 Zm00008a014474 Zm00008a014474a,Zm00008a014474b simSplit
Zm00008a014474_T01.v1.1.exon.15 chr03 221559973 221560083 Zm00008a014474b 221553871 221561656 Zm00008a014474 Zm00008a014474a,Zm00008a014474b simSplit
Zm00008a014474_T01.v1.1.exon.15 chr03 221559973 221560083 Zm00008a014474 221553871 221561656 Zm00008a014474 Zm00008a014474a,Zm00008a014474b simSplit
Zm00008a014474_T01.v1.1.exon.16 chr03 221560167 221560268 Zm00008a014474b 221553871 221561656 Zm00008a014474 Zm00008a014474a,Zm00008a014474b simSplit
Zm00008a014474_T01.v1.1.exon.16 chr03 221560167 221560268 Zm00008a014474 221553871 221561656 Zm00008a014474 Zm00008a014474a,Zm00008a014474b simSplit
Zm00008a014474_T01.v1.1.exon.17 chr03 221560355 221560560 Zm00008a014474b 221553871 221561656 Zm00008a014474 Zm00008a014474a,Zm00008a014474b simSplit
Zm00008a014474_T01.v1.1.exon.17 chr03 221560355 221560560 Zm00008a014474 221553871 221561656 Zm00008a014474 Zm00008a014474a,Zm00008a014474b simSplit
Zm00008a014474_T01.v1.1.exon.18 chr03 221560644 221560962 Zm00008a014474b 221553871 221561656 Zm00008a014474 Zm00008a014474a,Zm00008a014474b simSplit
Zm00008a014474_T01.v1.1.exon.18 chr03 221560644 221560962 Zm00008a014474 221553871 221561656 Zm00008a014474 Zm00008a014474a,Zm00008a014474b simSplit
Zm00008a014474_T01.v1.1.exon.19 chr03 221561052 221561656 Zm00008a014474b 221553871 221561656 Zm00008a014474 Zm00008a014474a,Zm00008a014474b simSplit
Zm00008a014474_T01.v1.1.exon.19 chr03 221561052 221561656 Zm00008a014474 221553871 221561656 Zm00008a014474 Zm00008a014474a,Zm00008a014474b simSplit
Zm00008a014503_T01.v1.1.exon.10 chr03 222444534 222445385 Zm00008a014503a 222444534 222449075 Zm00008a014503 Zm00008a014503a,Zm00008a014503b simSplit
Zm00008a014503_T01.v1.1.exon.10 chr03 222444534 222445385 Zm00008a014503 222444534 222449075 Zm00008a014503 Zm00008a014503a,Zm00008a014503b simSplit
Zm00008a014503_T01.v1.1.exon.9 chr03 222445528 222445662 Zm00008a014503a 222444534 222449075 Zm00008a014503 Zm00008a014503a,Zm00008a014503b simSplit
Zm00008a014503_T01.v1.1.exon.9 chr03 222445528 222445662 Zm00008a014503 222444534 222449075 Zm00008a014503 Zm00008a014503a,Zm00008a014503b simSplit
Zm00008a014503_T01.v1.1.exon.8 chr03 222446331 222446379 Zm00008a014503a 222444534 222449075 Zm00008a014503 Zm00008a014503a,Zm00008a014503b simSplit
Zm00008a014503_T01.v1.1.exon.8 chr03 222446331 222446379 Zm00008a014503 222444534 222449075 Zm00008a014503 Zm00008a014503a,Zm00008a014503b simSplit
Zm00008a014503_T01.v1.1.exon.7 chr03 222446472 222446531 Zm00008a014503a 222444534 222449075 Zm00008a014503 Zm00008a014503a,Zm00008a014503b simSplit
Zm00008a014503_T01.v1.1.exon.7 chr03 222446472 222446531 Zm00008a014503 222444534 222449075 Zm00008a014503 Zm00008a014503a,Zm00008a014503b simSplit
Zm00008a014503_T01.v1.1.exon.6 chr03 222446627 222446712 Zm00008a014503a 222444534 222449075 Zm00008a014503 Zm00008a014503a,Zm00008a014503b simSplit
Zm00008a014503_T01.v1.1.exon.6 chr03 222446627 222446712 Zm00008a014503 222444534 222449075 Zm00008a014503 Zm00008a014503a,Zm00008a014503b simSplit
Zm00008a014503_T01.v1.1.exon.5 chr03 222446818 222446898 Zm00008a014503a 222444534 222449075 Zm00008a014503 Zm00008a014503a,Zm00008a014503b simSplit
Zm00008a014503_T01.v1.1.exon.5 chr03 222446818 222446898 Zm00008a014503 222444534 222449075 Zm00008a014503 Zm00008a014503a,Zm00008a014503b simSplit
Zm00008a014503_T01.v1.1.exon.4 chr03 222447024 222447126 Zm00008a014503a 222444534 222449075 Zm00008a014503 Zm00008a014503a,Zm00008a014503b simSplit
Zm00008a014503_T01.v1.1.exon.4 chr03 222447024 222447126 Zm00008a014503 222444534 222449075 Zm00008a014503 Zm00008a014503a,Zm00008a014503b simSplit
Zm00008a014503_T01.v1.1.exon.3 chr03 222447224 222447331 Zm00008a014503a 222444534 222449075 Zm00008a014503 Zm00008a014503a,Zm00008a014503b simSplit
Zm00008a014503_T01.v1.1.exon.3 chr03 222447224 222447331 Zm00008a014503 222444534 222449075 Zm00008a014503 Zm00008a014503a,Zm00008a014503b simSplit
Zm00008a014503_T01.v1.1.exon.2 chr03 222447464 222447584 Zm00008a014503b 222444534 222449075 Zm00008a014503 Zm00008a014503a,Zm00008a014503b simSplit
Zm00008a014503_T01.v1.1.exon.2 chr03 222447464 222447584 Zm00008a014503 222444534 222449075 Zm00008a014503 Zm00008a014503a,Zm00008a014503b simSplit
Zm00008a014503_T01.v1.1.exon.1 chr03 222448603 222449075 Zm00008a014503b 222444534 222449075 Zm00008a014503 Zm00008a014503a,Zm00008a014503b simSplit
Zm00008a014503_T01.v1.1.exon.1 chr03 222448603 222449075 Zm00008a014503 222444534 222449075 Zm00008a014503 Zm00008a014503a,Zm00008a014503b simSplit
Zm00008a014511_T01.v1.1.exon.1 chr03 222659157 222659421 Zm00008a014511a 222659157 222664178 Zm00008a014511 Zm00008a014511a,Zm00008a014511b simSplit
Zm00008a014511_T01.v1.1.exon.1 chr03 222659157 222659421 Zm00008a014511 222659157 222664178 Zm00008a014511 Zm00008a014511a,Zm00008a014511b simSplit
Zm00008a014511_T01.v1.1.exon.2 chr03 222660698 222660840 Zm00008a014511a 222659157 222664178 Zm00008a014511 Zm00008a014511a,Zm00008a014511b simSplit
Zm00008a014511_T01.v1.1.exon.2 chr03 222660698 222660840 Zm00008a014511 222659157 222664178 Zm00008a014511 Zm00008a014511a,Zm00008a014511b simSplit
Zm00008a014511_T01.v1.1.exon.3 chr03 222661131 222661241 Zm00008a014511a 222659157 222664178 Zm00008a014511 Zm00008a014511a,Zm00008a014511b simSplit
Zm00008a014511_T01.v1.1.exon.3 chr03 222661131 222661241 Zm00008a014511 222659157 222664178 Zm00008a014511 Zm00008a014511a,Zm00008a014511b simSplit
Zm00008a014511_T01.v1.1.exon.4 chr03 222661321 222661566 Zm00008a014511a 222659157 222664178 Zm00008a014511 Zm00008a014511a,Zm00008a014511b simSplit
Zm00008a014511_T01.v1.1.exon.4 chr03 222661321 222661566 Zm00008a014511 222659157 222664178 Zm00008a014511 Zm00008a014511a,Zm00008a014511b simSplit
Zm00008a014511_T01.v1.1.exon.5 chr03 222662645 222662697 Zm00008a014511a 222659157 222664178 Zm00008a014511 Zm00008a014511a,Zm00008a014511b simSplit
Zm00008a014511_T01.v1.1.exon.5 chr03 222662645 222662697 Zm00008a014511 222659157 222664178 Zm00008a014511 Zm00008a014511a,Zm00008a014511b simSplit
Zm00008a014511_T01.v1.1.exon.6 chr03 222662769 222662977 Zm00008a014511a 222659157 222664178 Zm00008a014511 Zm00008a014511a,Zm00008a014511b simSplit
Zm00008a014511_T01.v1.1.exon.6 chr03 222662769 222662977 Zm00008a014511 222659157 222664178 Zm00008a014511 Zm00008a014511a,Zm00008a014511b simSplit
Zm00008a014511_T01.v1.1.exon.7 chr03 222663735 222664178 Zm00008a014511b 222659157 222664178 Zm00008a014511 Zm00008a014511a,Zm00008a014511b simSplit
Zm00008a014511_T01.v1.1.exon.7 chr03 222663735 222664178 Zm00008a014511 222659157 222664178 Zm00008a014511 Zm00008a014511a,Zm00008a014511b simSplit
Zm00008a014524_T01.v1.1.exon.1 chr03 222801468 222801749 Zm00008a014524a 222801468 222806404 Zm00008a014524 Zm00008a014524a,Zm00008a014524b simSplit
Zm00008a014524_T01.v1.1.exon.1 chr03 222801468 222801749 Zm00008a014524 222801468 222806404 Zm00008a014524 Zm00008a014524a,Zm00008a014524b simSplit
Zm00008a014524_T01.v1.1.exon.2 chr03 222801836 222801926 Zm00008a014524b 222801468 222806404 Zm00008a014524 Zm00008a014524a,Zm00008a014524b simSplit
Zm00008a014524_T01.v1.1.exon.2 chr03 222801836 222801926 Zm00008a014524 222801468 222806404 Zm00008a014524 Zm00008a014524a,Zm00008a014524b simSplit
Zm00008a014524_T01.v1.1.exon.3 chr03 222802350 222802463 Zm00008a014524b 222801468 222806404 Zm00008a014524 Zm00008a014524a,Zm00008a014524b simSplit
Zm00008a014524_T01.v1.1.exon.3 chr03 222802350 222802463 Zm00008a014524 222801468 222806404 Zm00008a014524 Zm00008a014524a,Zm00008a014524b simSplit
Zm00008a014524_T01.v1.1.exon.4 chr03 222802468 222802621 Zm00008a014524b 222801468 222806404 Zm00008a014524 Zm00008a014524a,Zm00008a014524b simSplit
Zm00008a014524_T01.v1.1.exon.4 chr03 222802468 222802621 Zm00008a014524 222801468 222806404 Zm00008a014524 Zm00008a014524a,Zm00008a014524b simSplit
Zm00008a014524_T01.v1.1.exon.5 chr03 222802701 222802749 Zm00008a014524b 222801468 222806404 Zm00008a014524 Zm00008a014524a,Zm00008a014524b simSplit
Zm00008a014524_T01.v1.1.exon.5 chr03 222802701 222802749 Zm00008a014524 222801468 222806404 Zm00008a014524 Zm00008a014524a,Zm00008a014524b simSplit
Zm00008a014524_T01.v1.1.exon.6 chr03 222803046 222803160 Zm00008a014524b 222801468 222806404 Zm00008a014524 Zm00008a014524a,Zm00008a014524b simSplit
Zm00008a014524_T01.v1.1.exon.6 chr03 222803046 222803160 Zm00008a014524 222801468 222806404 Zm00008a014524 Zm00008a014524a,Zm00008a014524b simSplit
Zm00008a014524_T01.v1.1.exon.7 chr03 222803278 222803369 Zm00008a014524b 222801468 222806404 Zm00008a014524 Zm00008a014524a,Zm00008a014524b simSplit
Zm00008a014524_T01.v1.1.exon.7 chr03 222803278 222803369 Zm00008a014524 222801468 222806404 Zm00008a014524 Zm00008a014524a,Zm00008a014524b simSplit
Zm00008a014524_T01.v1.1.exon.8 chr03 222803467 222803614 Zm00008a014524b 222801468 222806404 Zm00008a014524 Zm00008a014524a,Zm00008a014524b simSplit
Zm00008a014524_T01.v1.1.exon.8 chr03 222803467 222803614 Zm00008a014524 222801468 222806404 Zm00008a014524 Zm00008a014524a,Zm00008a014524b simSplit
Zm00008a014524_T01.v1.1.exon.9 chr03 222804057 222804121 Zm00008a014524b 222801468 222806404 Zm00008a014524 Zm00008a014524a,Zm00008a014524b simSplit
Zm00008a014524_T01.v1.1.exon.9 chr03 222804057 222804121 Zm00008a014524 222801468 222806404 Zm00008a014524 Zm00008a014524a,Zm00008a014524b simSplit
Zm00008a014524_T01.v1.1.exon.10 chr03 222804202 222804299 Zm00008a014524b 222801468 222806404 Zm00008a014524 Zm00008a014524a,Zm00008a014524b simSplit
Zm00008a014524_T01.v1.1.exon.10 chr03 222804202 222804299 Zm00008a014524 222801468 222806404 Zm00008a014524 Zm00008a014524a,Zm00008a014524b simSplit
Zm00008a014524_T01.v1.1.exon.11 chr03 222804936 222805041 Zm00008a014524b 222801468 222806404 Zm00008a014524 Zm00008a014524a,Zm00008a014524b simSplit
Zm00008a014524_T01.v1.1.exon.11 chr03 222804936 222805041 Zm00008a014524 222801468 222806404 Zm00008a014524 Zm00008a014524a,Zm00008a014524b simSplit
Zm00008a014524_T01.v1.1.exon.12 chr03 222805666 222806404 Zm00008a014524b 222801468 222806404 Zm00008a014524 Zm00008a014524a,Zm00008a014524b simSplit
Zm00008a014524_T01.v1.1.exon.12 chr03 222805666 222806404 Zm00008a014524 222801468 222806404 Zm00008a014524 Zm00008a014524a,Zm00008a014524b simSplit
Zm00008a014542_T01.v1.1.exon.5 chr03 223278589 223278737 Zm00008a014542a 223278589 223284430 Zm00008a014542 Zm00008a014542a,Zm00008a014542b simSplit
Zm00008a014542_T01.v1.1.exon.5 chr03 223278589 223278737 Zm00008a014542 223278589 223284430 Zm00008a014542 Zm00008a014542a,Zm00008a014542b simSplit
Zm00008a014542_T01.v1.1.exon.4 chr03 223280692 223280974 Zm00008a014542b 223278589 223284430 Zm00008a014542 Zm00008a014542a,Zm00008a014542b simSplit
Zm00008a014542_T01.v1.1.exon.4 chr03 223280692 223280974 Zm00008a014542 223278589 223284430 Zm00008a014542 Zm00008a014542a,Zm00008a014542b simSplit
Zm00008a014542_T01.v1.1.exon.3 chr03 223282238 223282385 Zm00008a014542b 223278589 223284430 Zm00008a014542 Zm00008a014542a,Zm00008a014542b simSplit
Zm00008a014542_T01.v1.1.exon.3 chr03 223282238 223282385 Zm00008a014542 223278589 223284430 Zm00008a014542 Zm00008a014542a,Zm00008a014542b simSplit
Zm00008a014542_T01.v1.1.exon.2 chr03 223282860 223283111 Zm00008a014542b 223278589 223284430 Zm00008a014542 Zm00008a014542a,Zm00008a014542b simSplit
Zm00008a014542_T01.v1.1.exon.2 chr03 223282860 223283111 Zm00008a014542 223278589 223284430 Zm00008a014542 Zm00008a014542a,Zm00008a014542b simSplit
Zm00008a014542_T01.v1.1.exon.1 chr03 223284282 223284430 Zm00008a014542b 223278589 223284430 Zm00008a014542 Zm00008a014542a,Zm00008a014542b simSplit
Zm00008a014542_T01.v1.1.exon.1 chr03 223284282 223284430 Zm00008a014542 223278589 223284430 Zm00008a014542 Zm00008a014542a,Zm00008a014542b simSplit
Zm00008a014543_T01.v1.1.exon.1 chr03 223305184 223305301 Zm00008a014543a 223305184 223307494 Zm00008a014543 Zm00008a014543a,Zm00008a014543b simSplit
Zm00008a014543_T01.v1.1.exon.1 chr03 223305184 223305301 Zm00008a014543 223305184 223307494 Zm00008a014543 Zm00008a014543a,Zm00008a014543b simSplit
Zm00008a014543_T01.v1.1.exon.2 chr03 223305431 223305562 Zm00008a014543b 223305184 223307494 Zm00008a014543 Zm00008a014543a,Zm00008a014543b simSplit
Zm00008a014543_T01.v1.1.exon.2 chr03 223305431 223305562 Zm00008a014543 223305184 223307494 Zm00008a014543 Zm00008a014543a,Zm00008a014543b simSplit
Zm00008a014543_T01.v1.1.exon.3 chr03 223306573 223306622 Zm00008a014543b 223305184 223307494 Zm00008a014543 Zm00008a014543a,Zm00008a014543b simSplit
Zm00008a014543_T01.v1.1.exon.3 chr03 223306573 223306622 Zm00008a014543 223305184 223307494 Zm00008a014543 Zm00008a014543a,Zm00008a014543b simSplit
Zm00008a014543_T01.v1.1.exon.4 chr03 223306918 223307068 Zm00008a014543b 223305184 223307494 Zm00008a014543 Zm00008a014543a,Zm00008a014543b simSplit
Zm00008a014543_T01.v1.1.exon.4 chr03 223306918 223307068 Zm00008a014543 223305184 223307494 Zm00008a014543 Zm00008a014543a,Zm00008a014543b simSplit
Zm00008a014543_T01.v1.1.exon.5 chr03 223307157 223307242 Zm00008a014543b 223305184 223307494 Zm00008a014543 Zm00008a014543a,Zm00008a014543b simSplit
Zm00008a014543_T01.v1.1.exon.5 chr03 223307157 223307242 Zm00008a014543 223305184 223307494 Zm00008a014543 Zm00008a014543a,Zm00008a014543b simSplit
Zm00008a014543_T01.v1.1.exon.6 chr03 223307381 223307494 Zm00008a014543b 223305184 223307494 Zm00008a014543 Zm00008a014543a,Zm00008a014543b simSplit
Zm00008a014543_T01.v1.1.exon.6 chr03 223307381 223307494 Zm00008a014543 223305184 223307494 Zm00008a014543 Zm00008a014543a,Zm00008a014543b simSplit
Zm00008a014586_T01.v1.1.exon.1 chr03 224731042 224731147 Zm00008a014586a 224731042 224734078 Zm00008a014586 Zm00008a014586a,Zm00008a014586b simSplit
Zm00008a014586_T01.v1.1.exon.1 chr03 224731042 224731147 Zm00008a014586 224731042 224734078 Zm00008a014586 Zm00008a014586a,Zm00008a014586b simSplit
Zm00008a014586_T01.v1.1.exon.2 chr03 224731222 224731407 Zm00008a014586a 224731042 224734078 Zm00008a014586 Zm00008a014586a,Zm00008a014586b simSplit
Zm00008a014586_T01.v1.1.exon.2 chr03 224731222 224731407 Zm00008a014586 224731042 224734078 Zm00008a014586 Zm00008a014586a,Zm00008a014586b simSplit
Zm00008a014586_T01.v1.1.exon.3 chr03 224731515 224731876 Zm00008a014586a 224731042 224734078 Zm00008a014586 Zm00008a014586a,Zm00008a014586b simSplit
Zm00008a014586_T01.v1.1.exon.3 chr03 224731515 224731876 Zm00008a014586 224731042 224734078 Zm00008a014586 Zm00008a014586a,Zm00008a014586b simSplit
Zm00008a014586_T01.v1.1.exon.4 chr03 224731959 224732205 Zm00008a014586a 224731042 224734078 Zm00008a014586 Zm00008a014586a,Zm00008a014586b simSplit
Zm00008a014586_T01.v1.1.exon.4 chr03 224731959 224732205 Zm00008a014586 224731042 224734078 Zm00008a014586 Zm00008a014586a,Zm00008a014586b simSplit
Zm00008a014586_T01.v1.1.exon.5 chr03 224732483 224732767 Zm00008a014586a 224731042 224734078 Zm00008a014586 Zm00008a014586a,Zm00008a014586b simSplit
Zm00008a014586_T01.v1.1.exon.5 chr03 224732483 224732767 Zm00008a014586 224731042 224734078 Zm00008a014586 Zm00008a014586a,Zm00008a014586b simSplit
Zm00008a014586_T01.v1.1.exon.6 chr03 224732872 224732958 Zm00008a014586a 224731042 224734078 Zm00008a014586 Zm00008a014586a,Zm00008a014586b simSplit
Zm00008a014586_T01.v1.1.exon.6 chr03 224732872 224732958 Zm00008a014586 224731042 224734078 Zm00008a014586 Zm00008a014586a,Zm00008a014586b simSplit
Zm00008a014586_T01.v1.1.exon.7 chr03 224733156 224733215 Zm00008a014586a 224731042 224734078 Zm00008a014586 Zm00008a014586a,Zm00008a014586b simSplit
Zm00008a014586_T01.v1.1.exon.7 chr03 224733156 224733215 Zm00008a014586 224731042 224734078 Zm00008a014586 Zm00008a014586a,Zm00008a014586b simSplit
Zm00008a014586_T01.v1.1.exon.8 chr03 224733295 224733434 Zm00008a014586b 224731042 224734078 Zm00008a014586 Zm00008a014586a,Zm00008a014586b simSplit
Zm00008a014586_T01.v1.1.exon.8 chr03 224733295 224733434 Zm00008a014586 224731042 224734078 Zm00008a014586 Zm00008a014586a,Zm00008a014586b simSplit
Zm00008a014586_T01.v1.1.exon.9 chr03 224733539 224734078 Zm00008a014586b 224731042 224734078 Zm00008a014586 Zm00008a014586a,Zm00008a014586b simSplit
Zm00008a014586_T01.v1.1.exon.9 chr03 224733539 224734078 Zm00008a014586 224731042 224734078 Zm00008a014586 Zm00008a014586a,Zm00008a014586b simSplit
Zm00008a014590_T01.v1.1.exon.5 chr03 224813850 224813857 Zm00008a014590a 224813850 224823904 Zm00008a014590 Zm00008a014590a,Zm00008a014590b simSplit
Zm00008a014590_T01.v1.1.exon.5 chr03 224813850 224813857 Zm00008a014590 224813850 224823904 Zm00008a014590 Zm00008a014590a,Zm00008a014590b simSplit
Zm00008a014590_T01.v1.1.exon.4 chr03 224815210 224815267 Zm00008a014590a 224813850 224823904 Zm00008a014590 Zm00008a014590a,Zm00008a014590b simSplit
Zm00008a014590_T01.v1.1.exon.4 chr03 224815210 224815267 Zm00008a014590 224813850 224823904 Zm00008a014590 Zm00008a014590a,Zm00008a014590b simSplit
Zm00008a014590_T01.v1.1.exon.3 chr03 224821123 224821216 Zm00008a014590a 224813850 224823904 Zm00008a014590 Zm00008a014590a,Zm00008a014590b simSplit
Zm00008a014590_T01.v1.1.exon.3 chr03 224821123 224821216 Zm00008a014590 224813850 224823904 Zm00008a014590 Zm00008a014590a,Zm00008a014590b simSplit
Zm00008a014590_T01.v1.1.exon.2 chr03 224823487 224823755 Zm00008a014590b 224813850 224823904 Zm00008a014590 Zm00008a014590a,Zm00008a014590b simSplit
Zm00008a014590_T01.v1.1.exon.2 chr03 224823487 224823755 Zm00008a014590 224813850 224823904 Zm00008a014590 Zm00008a014590a,Zm00008a014590b simSplit
Zm00008a014590_T01.v1.1.exon.1 chr03 224823869 224823904 Zm00008a014590b 224813850 224823904 Zm00008a014590 Zm00008a014590a,Zm00008a014590b simSplit
Zm00008a014590_T01.v1.1.exon.1 chr03 224823869 224823904 Zm00008a014590 224813850 224823904 Zm00008a014590 Zm00008a014590a,Zm00008a014590b simSplit
Zm00008a014592_T01.v1.1.exon.1 chr03 224833096 224833170 Zm00008a014592a 224833096 224837086 Zm00008a014592 Zm00008a014592a,Zm00008a014592b simSplit
Zm00008a014592_T01.v1.1.exon.1 chr03 224833096 224833170 Zm00008a014592 224833096 224837086 Zm00008a014592 Zm00008a014592a,Zm00008a014592b simSplit
Zm00008a014592_T01.v1.1.exon.2 chr03 224833273 224833353 Zm00008a014592a 224833096 224837086 Zm00008a014592 Zm00008a014592a,Zm00008a014592b simSplit
Zm00008a014592_T01.v1.1.exon.2 chr03 224833273 224833353 Zm00008a014592 224833096 224837086 Zm00008a014592 Zm00008a014592a,Zm00008a014592b simSplit
Zm00008a014592_T01.v1.1.exon.3 chr03 224833370 224833436 Zm00008a014592a 224833096 224837086 Zm00008a014592 Zm00008a014592a,Zm00008a014592b simSplit
Zm00008a014592_T01.v1.1.exon.3 chr03 224833370 224833436 Zm00008a014592 224833096 224837086 Zm00008a014592 Zm00008a014592a,Zm00008a014592b simSplit
Zm00008a014592_T01.v1.1.exon.4 chr03 224833721 224833838 Zm00008a014592a 224833096 224837086 Zm00008a014592 Zm00008a014592a,Zm00008a014592b simSplit
Zm00008a014592_T01.v1.1.exon.4 chr03 224833721 224833838 Zm00008a014592 224833096 224837086 Zm00008a014592 Zm00008a014592a,Zm00008a014592b simSplit
Zm00008a014592_T01.v1.1.exon.5 chr03 224833891 224834010 Zm00008a014592a 224833096 224837086 Zm00008a014592 Zm00008a014592a,Zm00008a014592b simSplit
Zm00008a014592_T01.v1.1.exon.5 chr03 224833891 224834010 Zm00008a014592 224833096 224837086 Zm00008a014592 Zm00008a014592a,Zm00008a014592b simSplit
Zm00008a014592_T01.v1.1.exon.6 chr03 224834046 224834097 Zm00008a014592b 224833096 224837086 Zm00008a014592 Zm00008a014592a,Zm00008a014592b simSplit
Zm00008a014592_T01.v1.1.exon.6 chr03 224834046 224834097 Zm00008a014592 224833096 224837086 Zm00008a014592 Zm00008a014592a,Zm00008a014592b simSplit
Zm00008a014592_T01.v1.1.exon.7 chr03 224834142 224834234 Zm00008a014592b 224833096 224837086 Zm00008a014592 Zm00008a014592a,Zm00008a014592b simSplit
Zm00008a014592_T01.v1.1.exon.7 chr03 224834142 224834234 Zm00008a014592 224833096 224837086 Zm00008a014592 Zm00008a014592a,Zm00008a014592b simSplit
Zm00008a014592_T01.v1.1.exon.8 chr03 224834412 224834446 Zm00008a014592b 224833096 224837086 Zm00008a014592 Zm00008a014592a,Zm00008a014592b simSplit
Zm00008a014592_T01.v1.1.exon.8 chr03 224834412 224834446 Zm00008a014592 224833096 224837086 Zm00008a014592 Zm00008a014592a,Zm00008a014592b simSplit
Zm00008a014592_T01.v1.1.exon.9 chr03 224837068 224837086 Zm00008a014592b 224833096 224837086 Zm00008a014592 Zm00008a014592a,Zm00008a014592b simSplit
Zm00008a014592_T01.v1.1.exon.9 chr03 224837068 224837086 Zm00008a014592 224833096 224837086 Zm00008a014592 Zm00008a014592a,Zm00008a014592b simSplit
Zm00008a014604_T01.v1.1.exon.7 chr03 225389792 225389928 Zm00008a014604a 225389792 225393472 Zm00008a014604 Zm00008a014604a,Zm00008a014604b simSplit
Zm00008a014604_T01.v1.1.exon.7 chr03 225389792 225389928 Zm00008a014604 225389792 225393472 Zm00008a014604 Zm00008a014604a,Zm00008a014604b simSplit
Zm00008a014604_T01.v1.1.exon.6 chr03 225390027 225390113 Zm00008a014604a 225389792 225393472 Zm00008a014604 Zm00008a014604a,Zm00008a014604b simSplit
Zm00008a014604_T01.v1.1.exon.6 chr03 225390027 225390113 Zm00008a014604 225389792 225393472 Zm00008a014604 Zm00008a014604a,Zm00008a014604b simSplit
Zm00008a014604_T01.v1.1.exon.5 chr03 225391587 225391632 Zm00008a014604b 225389792 225393472 Zm00008a014604 Zm00008a014604a,Zm00008a014604b simSplit
Zm00008a014604_T01.v1.1.exon.5 chr03 225391587 225391632 Zm00008a014604 225389792 225393472 Zm00008a014604 Zm00008a014604a,Zm00008a014604b simSplit
Zm00008a014604_T01.v1.1.exon.4 chr03 225391725 225391802 Zm00008a014604b 225389792 225393472 Zm00008a014604 Zm00008a014604a,Zm00008a014604b simSplit
Zm00008a014604_T01.v1.1.exon.4 chr03 225391725 225391802 Zm00008a014604 225389792 225393472 Zm00008a014604 Zm00008a014604a,Zm00008a014604b simSplit
Zm00008a014604_T01.v1.1.exon.3 chr03 225392629 225392669 Zm00008a014604b 225389792 225393472 Zm00008a014604 Zm00008a014604a,Zm00008a014604b simSplit
Zm00008a014604_T01.v1.1.exon.3 chr03 225392629 225392669 Zm00008a014604 225389792 225393472 Zm00008a014604 Zm00008a014604a,Zm00008a014604b simSplit
Zm00008a014604_T01.v1.1.exon.2 chr03 225393088 225393135 Zm00008a014604b 225389792 225393472 Zm00008a014604 Zm00008a014604a,Zm00008a014604b simSplit
Zm00008a014604_T01.v1.1.exon.2 chr03 225393088 225393135 Zm00008a014604 225389792 225393472 Zm00008a014604 Zm00008a014604a,Zm00008a014604b simSplit
Zm00008a014604_T01.v1.1.exon.1 chr03 225393241 225393472 Zm00008a014604b 225389792 225393472 Zm00008a014604 Zm00008a014604a,Zm00008a014604b simSplit
Zm00008a014604_T01.v1.1.exon.1 chr03 225393241 225393472 Zm00008a014604 225389792 225393472 Zm00008a014604 Zm00008a014604a,Zm00008a014604b simSplit
Zm00008a014616_T01.v1.1.exon.6 chr03 225737433 225737984 Zm00008a014616a 225737433 225740633 Zm00008a014616 Zm00008a014616a,Zm00008a014616b simSplit
Zm00008a014616_T01.v1.1.exon.6 chr03 225737433 225737984 Zm00008a014616 225737433 225740633 Zm00008a014616 Zm00008a014616a,Zm00008a014616b simSplit
Zm00008a014616_T01.v1.1.exon.5 chr03 225738158 225738378 Zm00008a014616a 225737433 225740633 Zm00008a014616 Zm00008a014616a,Zm00008a014616b simSplit
Zm00008a014616_T01.v1.1.exon.5 chr03 225738158 225738378 Zm00008a014616 225737433 225740633 Zm00008a014616 Zm00008a014616a,Zm00008a014616b simSplit
Zm00008a014616_T01.v1.1.exon.4 chr03 225738783 225738906 Zm00008a014616a 225737433 225740633 Zm00008a014616 Zm00008a014616a,Zm00008a014616b simSplit
Zm00008a014616_T01.v1.1.exon.4 chr03 225738783 225738906 Zm00008a014616 225737433 225740633 Zm00008a014616 Zm00008a014616a,Zm00008a014616b simSplit
Zm00008a014616_T01.v1.1.exon.3 chr03 225739021 225739233 Zm00008a014616a 225737433 225740633 Zm00008a014616 Zm00008a014616a,Zm00008a014616b simSplit
Zm00008a014616_T01.v1.1.exon.3 chr03 225739021 225739233 Zm00008a014616 225737433 225740633 Zm00008a014616 Zm00008a014616a,Zm00008a014616b simSplit
Zm00008a014616_T01.v1.1.exon.2 chr03 225739886 225739971 Zm00008a014616b 225737433 225740633 Zm00008a014616 Zm00008a014616a,Zm00008a014616b simSplit
Zm00008a014616_T01.v1.1.exon.2 chr03 225739886 225739971 Zm00008a014616 225737433 225740633 Zm00008a014616 Zm00008a014616a,Zm00008a014616b simSplit
Zm00008a014616_T01.v1.1.exon.1 chr03 225740301 225740633 Zm00008a014616b 225737433 225740633 Zm00008a014616 Zm00008a014616a,Zm00008a014616b simSplit
Zm00008a014616_T01.v1.1.exon.1 chr03 225740301 225740633 Zm00008a014616 225737433 225740633 Zm00008a014616 Zm00008a014616a,Zm00008a014616b simSplit
Zm00008a014636_T01.v1.1.exon.1 chr03 226496289 226496780 Zm00008a014636a 226496289 226504631 Zm00008a014636 Zm00008a014636a,Zm00008a014636b simSplit
Zm00008a014636_T01.v1.1.exon.1 chr03 226496289 226496780 Zm00008a014636 226496289 226504631 Zm00008a014636 Zm00008a014636a,Zm00008a014636b simSplit
Zm00008a014636_T01.v1.1.exon.2 chr03 226498036 226498140 Zm00008a014636a 226496289 226504631 Zm00008a014636 Zm00008a014636a,Zm00008a014636b simSplit
Zm00008a014636_T01.v1.1.exon.2 chr03 226498036 226498140 Zm00008a014636 226496289 226504631 Zm00008a014636 Zm00008a014636a,Zm00008a014636b simSplit
Zm00008a014636_T01.v1.1.exon.3 chr03 226498822 226498932 Zm00008a014636a 226496289 226504631 Zm00008a014636 Zm00008a014636a,Zm00008a014636b simSplit
Zm00008a014636_T01.v1.1.exon.3 chr03 226498822 226498932 Zm00008a014636 226496289 226504631 Zm00008a014636 Zm00008a014636a,Zm00008a014636b simSplit
Zm00008a014636_T01.v1.1.exon.4 chr03 226499470 226499652 Zm00008a014636a 226496289 226504631 Zm00008a014636 Zm00008a014636a,Zm00008a014636b simSplit
Zm00008a014636_T01.v1.1.exon.4 chr03 226499470 226499652 Zm00008a014636 226496289 226504631 Zm00008a014636 Zm00008a014636a,Zm00008a014636b simSplit
Zm00008a014636_T01.v1.1.exon.5 chr03 226499832 226499958 Zm00008a014636a 226496289 226504631 Zm00008a014636 Zm00008a014636a,Zm00008a014636b simSplit
Zm00008a014636_T01.v1.1.exon.5 chr03 226499832 226499958 Zm00008a014636 226496289 226504631 Zm00008a014636 Zm00008a014636a,Zm00008a014636b simSplit
Zm00008a014636_T01.v1.1.exon.6 chr03 226500090 226500151 Zm00008a014636b 226496289 226504631 Zm00008a014636 Zm00008a014636a,Zm00008a014636b simSplit
Zm00008a014636_T01.v1.1.exon.6 chr03 226500090 226500151 Zm00008a014636 226496289 226504631 Zm00008a014636 Zm00008a014636a,Zm00008a014636b simSplit
Zm00008a014636_T01.v1.1.exon.7 chr03 226500371 226500457 Zm00008a014636b 226496289 226504631 Zm00008a014636 Zm00008a014636a,Zm00008a014636b simSplit
Zm00008a014636_T01.v1.1.exon.7 chr03 226500371 226500457 Zm00008a014636 226496289 226504631 Zm00008a014636 Zm00008a014636a,Zm00008a014636b simSplit
Zm00008a014636_T01.v1.1.exon.8 chr03 226500854 226500940 Zm00008a014636b 226496289 226504631 Zm00008a014636 Zm00008a014636a,Zm00008a014636b simSplit
Zm00008a014636_T01.v1.1.exon.8 chr03 226500854 226500940 Zm00008a014636 226496289 226504631 Zm00008a014636 Zm00008a014636a,Zm00008a014636b simSplit
Zm00008a014636_T01.v1.1.exon.9 chr03 226501250 226501363 Zm00008a014636b 226496289 226504631 Zm00008a014636 Zm00008a014636a,Zm00008a014636b simSplit
Zm00008a014636_T01.v1.1.exon.9 chr03 226501250 226501363 Zm00008a014636 226496289 226504631 Zm00008a014636 Zm00008a014636a,Zm00008a014636b simSplit
Zm00008a014636_T01.v1.1.exon.10 chr03 226501532 226501660 Zm00008a014636b 226496289 226504631 Zm00008a014636 Zm00008a014636a,Zm00008a014636b simSplit
Zm00008a014636_T01.v1.1.exon.10 chr03 226501532 226501660 Zm00008a014636 226496289 226504631 Zm00008a014636 Zm00008a014636a,Zm00008a014636b simSplit
Zm00008a014636_T01.v1.1.exon.11 chr03 226501821 226501883 Zm00008a014636b 226496289 226504631 Zm00008a014636 Zm00008a014636a,Zm00008a014636b simSplit
Zm00008a014636_T01.v1.1.exon.11 chr03 226501821 226501883 Zm00008a014636 226496289 226504631 Zm00008a014636 Zm00008a014636a,Zm00008a014636b simSplit
Zm00008a014636_T01.v1.1.exon.12 chr03 226502382 226502547 Zm00008a014636b 226496289 226504631 Zm00008a014636 Zm00008a014636a,Zm00008a014636b simSplit
Zm00008a014636_T01.v1.1.exon.12 chr03 226502382 226502547 Zm00008a014636 226496289 226504631 Zm00008a014636 Zm00008a014636a,Zm00008a014636b simSplit
Zm00008a014636_T01.v1.1.exon.13 chr03 226502873 226502933 Zm00008a014636b 226496289 226504631 Zm00008a014636 Zm00008a014636a,Zm00008a014636b simSplit
Zm00008a014636_T01.v1.1.exon.13 chr03 226502873 226502933 Zm00008a014636 226496289 226504631 Zm00008a014636 Zm00008a014636a,Zm00008a014636b simSplit
Zm00008a014636_T01.v1.1.exon.14 chr03 226503004 226504110 Zm00008a014636b 226496289 226504631 Zm00008a014636 Zm00008a014636a,Zm00008a014636b simSplit
Zm00008a014636_T01.v1.1.exon.14 chr03 226503004 226504110 Zm00008a014636 226496289 226504631 Zm00008a014636 Zm00008a014636a,Zm00008a014636b simSplit
Zm00008a014636_T01.v1.1.exon.15 chr03 226504203 226504631 Zm00008a014636b 226496289 226504631 Zm00008a014636 Zm00008a014636a,Zm00008a014636b simSplit
Zm00008a014636_T01.v1.1.exon.15 chr03 226504203 226504631 Zm00008a014636 226496289 226504631 Zm00008a014636 Zm00008a014636a,Zm00008a014636b simSplit
Zm00008a014639_T01.v1.1.exon.1 chr03 226663601 226663897 Zm00008a014639a 226663601 226667035 Zm00008a014639 Zm00008a014639a,Zm00008a014639b simSplit
Zm00008a014639_T01.v1.1.exon.1 chr03 226663601 226663897 Zm00008a014639 226663601 226667035 Zm00008a014639 Zm00008a014639a,Zm00008a014639b simSplit
Zm00008a014639_T01.v1.1.exon.2 chr03 226664170 226664302 Zm00008a014639a 226663601 226667035 Zm00008a014639 Zm00008a014639a,Zm00008a014639b simSplit
Zm00008a014639_T01.v1.1.exon.2 chr03 226664170 226664302 Zm00008a014639 226663601 226667035 Zm00008a014639 Zm00008a014639a,Zm00008a014639b simSplit
Zm00008a014639_T01.v1.1.exon.3 chr03 226664858 226664957 Zm00008a014639b 226663601 226667035 Zm00008a014639 Zm00008a014639a,Zm00008a014639b simSplit
Zm00008a014639_T01.v1.1.exon.3 chr03 226664858 226664957 Zm00008a014639 226663601 226667035 Zm00008a014639 Zm00008a014639a,Zm00008a014639b simSplit
Zm00008a014639_T01.v1.1.exon.4 chr03 226665640 226665725 Zm00008a014639b 226663601 226667035 Zm00008a014639 Zm00008a014639a,Zm00008a014639b simSplit
Zm00008a014639_T01.v1.1.exon.4 chr03 226665640 226665725 Zm00008a014639 226663601 226667035 Zm00008a014639 Zm00008a014639a,Zm00008a014639b simSplit
Zm00008a014639_T01.v1.1.exon.5 chr03 226665803 226665849 Zm00008a014639b 226663601 226667035 Zm00008a014639 Zm00008a014639a,Zm00008a014639b simSplit
Zm00008a014639_T01.v1.1.exon.5 chr03 226665803 226665849 Zm00008a014639 226663601 226667035 Zm00008a014639 Zm00008a014639a,Zm00008a014639b simSplit
Zm00008a014639_T01.v1.1.exon.6 chr03 226665980 226666094 Zm00008a014639b 226663601 226667035 Zm00008a014639 Zm00008a014639a,Zm00008a014639b simSplit
Zm00008a014639_T01.v1.1.exon.6 chr03 226665980 226666094 Zm00008a014639 226663601 226667035 Zm00008a014639 Zm00008a014639a,Zm00008a014639b simSplit
Zm00008a014639_T01.v1.1.exon.7 chr03 226666183 226666378 Zm00008a014639b 226663601 226667035 Zm00008a014639 Zm00008a014639a,Zm00008a014639b simSplit
Zm00008a014639_T01.v1.1.exon.7 chr03 226666183 226666378 Zm00008a014639 226663601 226667035 Zm00008a014639 Zm00008a014639a,Zm00008a014639b simSplit
Zm00008a014639_T01.v1.1.exon.8 chr03 226666590 226667035 Zm00008a014639b 226663601 226667035 Zm00008a014639 Zm00008a014639a,Zm00008a014639b simSplit
Zm00008a014639_T01.v1.1.exon.8 chr03 226666590 226667035 Zm00008a014639 226663601 226667035 Zm00008a014639 Zm00008a014639a,Zm00008a014639b simSplit
Zm00008a014642_T01.v1.1.exon.6 chr03 226800705 226800935 Zm00008a014642a 226800705 226810612 Zm00008a014642 Zm00008a014642a,Zm00008a014642b simSplit
Zm00008a014642_T01.v1.1.exon.6 chr03 226800705 226800935 Zm00008a014642 226800705 226810612 Zm00008a014642 Zm00008a014642a,Zm00008a014642b simSplit
Zm00008a014642_T01.v1.1.exon.5 chr03 226801581 226801683 Zm00008a014642b 226800705 226810612 Zm00008a014642 Zm00008a014642a,Zm00008a014642b simSplit
Zm00008a014642_T01.v1.1.exon.5 chr03 226801581 226801683 Zm00008a014642 226800705 226810612 Zm00008a014642 Zm00008a014642a,Zm00008a014642b simSplit
Zm00008a014642_T01.v1.1.exon.4 chr03 226801761 226801867 Zm00008a014642b 226800705 226810612 Zm00008a014642 Zm00008a014642a,Zm00008a014642b simSplit
Zm00008a014642_T01.v1.1.exon.4 chr03 226801761 226801867 Zm00008a014642 226800705 226810612 Zm00008a014642 Zm00008a014642a,Zm00008a014642b simSplit
Zm00008a014642_T01.v1.1.exon.3 chr03 226802027 226802315 Zm00008a014642b 226800705 226810612 Zm00008a014642 Zm00008a014642a,Zm00008a014642b simSplit
Zm00008a014642_T01.v1.1.exon.3 chr03 226802027 226802315 Zm00008a014642 226800705 226810612 Zm00008a014642 Zm00008a014642a,Zm00008a014642b simSplit
Zm00008a014642_T01.v1.1.exon.2 chr03 226810259 226810480 Zm00008a014642b 226800705 226810612 Zm00008a014642 Zm00008a014642a,Zm00008a014642b simSplit
Zm00008a014642_T01.v1.1.exon.2 chr03 226810259 226810480 Zm00008a014642 226800705 226810612 Zm00008a014642 Zm00008a014642a,Zm00008a014642b simSplit
Zm00008a014642_T01.v1.1.exon.1 chr03 226810578 226810612 Zm00008a014642b 226800705 226810612 Zm00008a014642 Zm00008a014642a,Zm00008a014642b simSplit
Zm00008a014642_T01.v1.1.exon.1 chr03 226810578 226810612 Zm00008a014642 226800705 226810612 Zm00008a014642 Zm00008a014642a,Zm00008a014642b simSplit
Zm00008a014672_T01.v1.1.exon.1 chr03 227467032 227467175 Zm00008a014672a 227467032 227472396 Zm00008a014672 Zm00008a014672a,Zm00008a014672b simSplit
Zm00008a014672_T01.v1.1.exon.1 chr03 227467032 227467175 Zm00008a014672 227467032 227472396 Zm00008a014672 Zm00008a014672a,Zm00008a014672b simSplit
Zm00008a014672_T01.v1.1.exon.2 chr03 227467413 227467520 Zm00008a014672b 227467032 227472396 Zm00008a014672 Zm00008a014672a,Zm00008a014672b simSplit
Zm00008a014672_T01.v1.1.exon.2 chr03 227467413 227467520 Zm00008a014672 227467032 227472396 Zm00008a014672 Zm00008a014672a,Zm00008a014672b simSplit
Zm00008a014672_T01.v1.1.exon.3 chr03 227468091 227468191 Zm00008a014672b 227467032 227472396 Zm00008a014672 Zm00008a014672a,Zm00008a014672b simSplit
Zm00008a014672_T01.v1.1.exon.3 chr03 227468091 227468191 Zm00008a014672 227467032 227472396 Zm00008a014672 Zm00008a014672a,Zm00008a014672b simSplit
Zm00008a014672_T01.v1.1.exon.4 chr03 227468274 227468400 Zm00008a014672b 227467032 227472396 Zm00008a014672 Zm00008a014672a,Zm00008a014672b simSplit
Zm00008a014672_T01.v1.1.exon.4 chr03 227468274 227468400 Zm00008a014672 227467032 227472396 Zm00008a014672 Zm00008a014672a,Zm00008a014672b simSplit
Zm00008a014672_T01.v1.1.exon.5 chr03 227468986 227469045 Zm00008a014672b 227467032 227472396 Zm00008a014672 Zm00008a014672a,Zm00008a014672b simSplit
Zm00008a014672_T01.v1.1.exon.5 chr03 227468986 227469045 Zm00008a014672 227467032 227472396 Zm00008a014672 Zm00008a014672a,Zm00008a014672b simSplit
Zm00008a014672_T01.v1.1.exon.6 chr03 227469136 227469200 Zm00008a014672b 227467032 227472396 Zm00008a014672 Zm00008a014672a,Zm00008a014672b simSplit
Zm00008a014672_T01.v1.1.exon.6 chr03 227469136 227469200 Zm00008a014672 227467032 227472396 Zm00008a014672 Zm00008a014672a,Zm00008a014672b simSplit
Zm00008a014672_T01.v1.1.exon.7 chr03 227469349 227469402 Zm00008a014672b 227467032 227472396 Zm00008a014672 Zm00008a014672a,Zm00008a014672b simSplit
Zm00008a014672_T01.v1.1.exon.7 chr03 227469349 227469402 Zm00008a014672 227467032 227472396 Zm00008a014672 Zm00008a014672a,Zm00008a014672b simSplit
Zm00008a014672_T01.v1.1.exon.8 chr03 227470185 227470293 Zm00008a014672b 227467032 227472396 Zm00008a014672 Zm00008a014672a,Zm00008a014672b simSplit
Zm00008a014672_T01.v1.1.exon.8 chr03 227470185 227470293 Zm00008a014672 227467032 227472396 Zm00008a014672 Zm00008a014672a,Zm00008a014672b simSplit
Zm00008a014672_T01.v1.1.exon.9 chr03 227470690 227470740 Zm00008a014672b 227467032 227472396 Zm00008a014672 Zm00008a014672a,Zm00008a014672b simSplit
Zm00008a014672_T01.v1.1.exon.9 chr03 227470690 227470740 Zm00008a014672 227467032 227472396 Zm00008a014672 Zm00008a014672a,Zm00008a014672b simSplit
Zm00008a014672_T01.v1.1.exon.10 chr03 227470870 227470923 Zm00008a014672b 227467032 227472396 Zm00008a014672 Zm00008a014672a,Zm00008a014672b simSplit
Zm00008a014672_T01.v1.1.exon.10 chr03 227470870 227470923 Zm00008a014672 227467032 227472396 Zm00008a014672 Zm00008a014672a,Zm00008a014672b simSplit
Zm00008a014672_T01.v1.1.exon.11 chr03 227471090 227471170 Zm00008a014672b 227467032 227472396 Zm00008a014672 Zm00008a014672a,Zm00008a014672b simSplit
Zm00008a014672_T01.v1.1.exon.11 chr03 227471090 227471170 Zm00008a014672 227467032 227472396 Zm00008a014672 Zm00008a014672a,Zm00008a014672b simSplit
Zm00008a014672_T01.v1.1.exon.12 chr03 227471257 227471331 Zm00008a014672b 227467032 227472396 Zm00008a014672 Zm00008a014672a,Zm00008a014672b simSplit
Zm00008a014672_T01.v1.1.exon.12 chr03 227471257 227471331 Zm00008a014672 227467032 227472396 Zm00008a014672 Zm00008a014672a,Zm00008a014672b simSplit
Zm00008a014672_T01.v1.1.exon.13 chr03 227471469 227471499 Zm00008a014672b 227467032 227472396 Zm00008a014672 Zm00008a014672a,Zm00008a014672b simSplit
Zm00008a014672_T01.v1.1.exon.13 chr03 227471469 227471499 Zm00008a014672 227467032 227472396 Zm00008a014672 Zm00008a014672a,Zm00008a014672b simSplit
Zm00008a014672_T01.v1.1.exon.14 chr03 227471720 227471839 Zm00008a014672b 227467032 227472396 Zm00008a014672 Zm00008a014672a,Zm00008a014672b simSplit
Zm00008a014672_T01.v1.1.exon.14 chr03 227471720 227471839 Zm00008a014672 227467032 227472396 Zm00008a014672 Zm00008a014672a,Zm00008a014672b simSplit
Zm00008a014672_T01.v1.1.exon.15 chr03 227471926 227472000 Zm00008a014672b 227467032 227472396 Zm00008a014672 Zm00008a014672a,Zm00008a014672b simSplit
Zm00008a014672_T01.v1.1.exon.15 chr03 227471926 227472000 Zm00008a014672 227467032 227472396 Zm00008a014672 Zm00008a014672a,Zm00008a014672b simSplit
Zm00008a014672_T01.v1.1.exon.16 chr03 227472079 227472396 Zm00008a014672b 227467032 227472396 Zm00008a014672 Zm00008a014672a,Zm00008a014672b simSplit
Zm00008a014672_T01.v1.1.exon.16 chr03 227472079 227472396 Zm00008a014672 227467032 227472396 Zm00008a014672 Zm00008a014672a,Zm00008a014672b simSplit
Zm00008a014684_T01.v1.1.exon.1 chr03 227692991 227693005 Zm00008a014684a 227692991 227703347 Zm00008a014684 Zm00008a014684a,Zm00008a014684b simSplit
Zm00008a014684_T01.v1.1.exon.1 chr03 227692991 227693005 Zm00008a014684 227692991 227703347 Zm00008a014684 Zm00008a014684a,Zm00008a014684b simSplit
Zm00008a014684_T01.v1.1.exon.2 chr03 227693628 227693823 Zm00008a014684b 227692991 227703347 Zm00008a014684 Zm00008a014684a,Zm00008a014684b simSplit
Zm00008a014684_T01.v1.1.exon.2 chr03 227693628 227693823 Zm00008a014684 227692991 227703347 Zm00008a014684 Zm00008a014684a,Zm00008a014684b simSplit
Zm00008a014684_T01.v1.1.exon.3 chr03 227694870 227694983 Zm00008a014684b 227692991 227703347 Zm00008a014684 Zm00008a014684a,Zm00008a014684b simSplit
Zm00008a014684_T01.v1.1.exon.3 chr03 227694870 227694983 Zm00008a014684 227692991 227703347 Zm00008a014684 Zm00008a014684a,Zm00008a014684b simSplit
Zm00008a014684_T01.v1.1.exon.4 chr03 227703106 227703347 Zm00008a014684b 227692991 227703347 Zm00008a014684 Zm00008a014684a,Zm00008a014684b simSplit
Zm00008a014684_T01.v1.1.exon.4 chr03 227703106 227703347 Zm00008a014684 227692991 227703347 Zm00008a014684 Zm00008a014684a,Zm00008a014684b simSplit
Zm00008a014699_T01.v1.1.exon.4 chr03 228146751 228147142 Zm00008a014699a 228146751 228148863 Zm00008a014699 Zm00008a014699a,Zm00008a014699b simSplit
Zm00008a014699_T01.v1.1.exon.4 chr03 228146751 228147142 Zm00008a014699 228146751 228148863 Zm00008a014699 Zm00008a014699a,Zm00008a014699b simSplit
Zm00008a014699_T01.v1.1.exon.3 chr03 228147576 228147678 Zm00008a014699a 228146751 228148863 Zm00008a014699 Zm00008a014699a,Zm00008a014699b simSplit
Zm00008a014699_T01.v1.1.exon.3 chr03 228147576 228147678 Zm00008a014699 228146751 228148863 Zm00008a014699 Zm00008a014699a,Zm00008a014699b simSplit
Zm00008a014699_T01.v1.1.exon.2 chr03 228148038 228148116 Zm00008a014699a 228146751 228148863 Zm00008a014699 Zm00008a014699a,Zm00008a014699b simSplit
Zm00008a014699_T01.v1.1.exon.2 chr03 228148038 228148116 Zm00008a014699 228146751 228148863 Zm00008a014699 Zm00008a014699a,Zm00008a014699b simSplit
Zm00008a014699_T01.v1.1.exon.1 chr03 228148691 228148863 Zm00008a014699b 228146751 228148863 Zm00008a014699 Zm00008a014699a,Zm00008a014699b simSplit
Zm00008a014699_T01.v1.1.exon.1 chr03 228148691 228148863 Zm00008a014699 228146751 228148863 Zm00008a014699 Zm00008a014699a,Zm00008a014699b simSplit
Zm00008a014715_T01.v1.1.exon.1 chr03 228764732 228764878 Zm00008a014715a 228764732 228786107 Zm00008a014715 Zm00008a014715a,Zm00008a014715b simSplit
Zm00008a014715_T01.v1.1.exon.1 chr03 228764732 228764878 Zm00008a014715 228764732 228786107 Zm00008a014715 Zm00008a014715a,Zm00008a014715b simSplit
Zm00008a014715_T01.v1.1.exon.2 chr03 228764968 228765190 Zm00008a014715a 228764732 228786107 Zm00008a014715 Zm00008a014715a,Zm00008a014715b simSplit
Zm00008a014715_T01.v1.1.exon.2 chr03 228764968 228765190 Zm00008a014715 228764732 228786107 Zm00008a014715 Zm00008a014715a,Zm00008a014715b simSplit
Zm00008a014715_T01.v1.1.exon.3 chr03 228765303 228765394 Zm00008a014715a 228764732 228786107 Zm00008a014715 Zm00008a014715a,Zm00008a014715b simSplit
Zm00008a014715_T01.v1.1.exon.3 chr03 228765303 228765394 Zm00008a014715 228764732 228786107 Zm00008a014715 Zm00008a014715a,Zm00008a014715b simSplit
Zm00008a014715_T01.v1.1.exon.4 chr03 228765483 228765551 Zm00008a014715a 228764732 228786107 Zm00008a014715 Zm00008a014715a,Zm00008a014715b simSplit
Zm00008a014715_T01.v1.1.exon.4 chr03 228765483 228765551 Zm00008a014715 228764732 228786107 Zm00008a014715 Zm00008a014715a,Zm00008a014715b simSplit
Zm00008a014715_T01.v1.1.exon.5 chr03 228765648 228765956 Zm00008a014715a 228764732 228786107 Zm00008a014715 Zm00008a014715a,Zm00008a014715b simSplit
Zm00008a014715_T01.v1.1.exon.5 chr03 228765648 228765956 Zm00008a014715 228764732 228786107 Zm00008a014715 Zm00008a014715a,Zm00008a014715b simSplit
Zm00008a014715_T01.v1.1.exon.6 chr03 228766057 228766185 Zm00008a014715a 228764732 228786107 Zm00008a014715 Zm00008a014715a,Zm00008a014715b simSplit
Zm00008a014715_T01.v1.1.exon.6 chr03 228766057 228766185 Zm00008a014715 228764732 228786107 Zm00008a014715 Zm00008a014715a,Zm00008a014715b simSplit
Zm00008a014715_T01.v1.1.exon.7 chr03 228766324 228766385 Zm00008a014715a 228764732 228786107 Zm00008a014715 Zm00008a014715a,Zm00008a014715b simSplit
Zm00008a014715_T01.v1.1.exon.7 chr03 228766324 228766385 Zm00008a014715 228764732 228786107 Zm00008a014715 Zm00008a014715a,Zm00008a014715b simSplit
Zm00008a014715_T01.v1.1.exon.8 chr03 228766510 228766579 Zm00008a014715a 228764732 228786107 Zm00008a014715 Zm00008a014715a,Zm00008a014715b simSplit
Zm00008a014715_T01.v1.1.exon.8 chr03 228766510 228766579 Zm00008a014715 228764732 228786107 Zm00008a014715 Zm00008a014715a,Zm00008a014715b simSplit
Zm00008a014715_T01.v1.1.exon.9 chr03 228766940 228766992 Zm00008a014715a 228764732 228786107 Zm00008a014715 Zm00008a014715a,Zm00008a014715b simSplit
Zm00008a014715_T01.v1.1.exon.9 chr03 228766940 228766992 Zm00008a014715 228764732 228786107 Zm00008a014715 Zm00008a014715a,Zm00008a014715b simSplit
Zm00008a014715_T01.v1.1.exon.10 chr03 228767102 228767159 Zm00008a014715a 228764732 228786107 Zm00008a014715 Zm00008a014715a,Zm00008a014715b simSplit
Zm00008a014715_T01.v1.1.exon.10 chr03 228767102 228767159 Zm00008a014715 228764732 228786107 Zm00008a014715 Zm00008a014715a,Zm00008a014715b simSplit
Zm00008a014715_T01.v1.1.exon.11 chr03 228767235 228767560 Zm00008a014715b 228764732 228786107 Zm00008a014715 Zm00008a014715a,Zm00008a014715b simSplit
Zm00008a014715_T01.v1.1.exon.11 chr03 228767235 228767560 Zm00008a014715 228764732 228786107 Zm00008a014715 Zm00008a014715a,Zm00008a014715b simSplit
Zm00008a014715_T01.v1.1.exon.12 chr03 228767653 228767725 Zm00008a014715b 228764732 228786107 Zm00008a014715 Zm00008a014715a,Zm00008a014715b simSplit
Zm00008a014715_T01.v1.1.exon.12 chr03 228767653 228767725 Zm00008a014715 228764732 228786107 Zm00008a014715 Zm00008a014715a,Zm00008a014715b simSplit
Zm00008a014715_T01.v1.1.exon.13 chr03 228772241 228772339 Zm00008a014715b 228764732 228786107 Zm00008a014715 Zm00008a014715a,Zm00008a014715b simSplit
Zm00008a014715_T01.v1.1.exon.13 chr03 228772241 228772339 Zm00008a014715 228764732 228786107 Zm00008a014715 Zm00008a014715a,Zm00008a014715b simSplit
Zm00008a014715_T01.v1.1.exon.14 chr03 228772427 228772495 Zm00008a014715b 228764732 228786107 Zm00008a014715 Zm00008a014715a,Zm00008a014715b simSplit
Zm00008a014715_T01.v1.1.exon.14 chr03 228772427 228772495 Zm00008a014715 228764732 228786107 Zm00008a014715 Zm00008a014715a,Zm00008a014715b simSplit
Zm00008a014715_T01.v1.1.exon.15 chr03 228772563 228772640 Zm00008a014715b 228764732 228786107 Zm00008a014715 Zm00008a014715a,Zm00008a014715b simSplit
Zm00008a014715_T01.v1.1.exon.15 chr03 228772563 228772640 Zm00008a014715 228764732 228786107 Zm00008a014715 Zm00008a014715a,Zm00008a014715b simSplit
Zm00008a014715_T01.v1.1.exon.16 chr03 228772764 228772850 Zm00008a014715b 228764732 228786107 Zm00008a014715 Zm00008a014715a,Zm00008a014715b simSplit
Zm00008a014715_T01.v1.1.exon.16 chr03 228772764 228772850 Zm00008a014715 228764732 228786107 Zm00008a014715 Zm00008a014715a,Zm00008a014715b simSplit
Zm00008a014715_T01.v1.1.exon.17 chr03 228772932 228772966 Zm00008a014715b 228764732 228786107 Zm00008a014715 Zm00008a014715a,Zm00008a014715b simSplit
Zm00008a014715_T01.v1.1.exon.17 chr03 228772932 228772966 Zm00008a014715 228764732 228786107 Zm00008a014715 Zm00008a014715a,Zm00008a014715b simSplit
Zm00008a014715_T01.v1.1.exon.18 chr03 228773128 228773233 Zm00008a014715b 228764732 228786107 Zm00008a014715 Zm00008a014715a,Zm00008a014715b simSplit
Zm00008a014715_T01.v1.1.exon.18 chr03 228773128 228773233 Zm00008a014715 228764732 228786107 Zm00008a014715 Zm00008a014715a,Zm00008a014715b simSplit
Zm00008a014715_T01.v1.1.exon.19 chr03 228774440 228774520 Zm00008a014715b 228764732 228786107 Zm00008a014715 Zm00008a014715a,Zm00008a014715b simSplit
Zm00008a014715_T01.v1.1.exon.19 chr03 228774440 228774520 Zm00008a014715 228764732 228786107 Zm00008a014715 Zm00008a014715a,Zm00008a014715b simSplit
Zm00008a014715_T01.v1.1.exon.20 chr03 228774597 228774689 Zm00008a014715b 228764732 228786107 Zm00008a014715 Zm00008a014715a,Zm00008a014715b simSplit
Zm00008a014715_T01.v1.1.exon.20 chr03 228774597 228774689 Zm00008a014715 228764732 228786107 Zm00008a014715 Zm00008a014715a,Zm00008a014715b simSplit
Zm00008a014715_T01.v1.1.exon.21 chr03 228774767 228774811 Zm00008a014715b 228764732 228786107 Zm00008a014715 Zm00008a014715a,Zm00008a014715b simSplit
Zm00008a014715_T01.v1.1.exon.21 chr03 228774767 228774811 Zm00008a014715 228764732 228786107 Zm00008a014715 Zm00008a014715a,Zm00008a014715b simSplit
Zm00008a014715_T01.v1.1.exon.22 chr03 228775185 228775301 Zm00008a014715b 228764732 228786107 Zm00008a014715 Zm00008a014715a,Zm00008a014715b simSplit
Zm00008a014715_T01.v1.1.exon.22 chr03 228775185 228775301 Zm00008a014715 228764732 228786107 Zm00008a014715 Zm00008a014715a,Zm00008a014715b simSplit
Zm00008a014715_T01.v1.1.exon.23 chr03 228775379 228775477 Zm00008a014715b 228764732 228786107 Zm00008a014715 Zm00008a014715a,Zm00008a014715b simSplit
Zm00008a014715_T01.v1.1.exon.23 chr03 228775379 228775477 Zm00008a014715 228764732 228786107 Zm00008a014715 Zm00008a014715a,Zm00008a014715b simSplit
Zm00008a014715_T01.v1.1.exon.24 chr03 228776892 228776939 Zm00008a014715b 228764732 228786107 Zm00008a014715 Zm00008a014715a,Zm00008a014715b simSplit
Zm00008a014715_T01.v1.1.exon.24 chr03 228776892 228776939 Zm00008a014715 228764732 228786107 Zm00008a014715 Zm00008a014715a,Zm00008a014715b simSplit
Zm00008a014715_T01.v1.1.exon.25 chr03 228777066 228777158 Zm00008a014715b 228764732 228786107 Zm00008a014715 Zm00008a014715a,Zm00008a014715b simSplit
Zm00008a014715_T01.v1.1.exon.25 chr03 228777066 228777158 Zm00008a014715 228764732 228786107 Zm00008a014715 Zm00008a014715a,Zm00008a014715b simSplit
Zm00008a014715_T01.v1.1.exon.26 chr03 228777253 228777360 Zm00008a014715b 228764732 228786107 Zm00008a014715 Zm00008a014715a,Zm00008a014715b simSplit
Zm00008a014715_T01.v1.1.exon.26 chr03 228777253 228777360 Zm00008a014715 228764732 228786107 Zm00008a014715 Zm00008a014715a,Zm00008a014715b simSplit
Zm00008a014715_T01.v1.1.exon.27 chr03 228784715 228784719 Zm00008a014715b 228764732 228786107 Zm00008a014715 Zm00008a014715a,Zm00008a014715b simSplit
Zm00008a014715_T01.v1.1.exon.27 chr03 228784715 228784719 Zm00008a014715 228764732 228786107 Zm00008a014715 Zm00008a014715a,Zm00008a014715b simSplit
Zm00008a014715_T01.v1.1.exon.28 chr03 228784783 228784885 Zm00008a014715b 228764732 228786107 Zm00008a014715 Zm00008a014715a,Zm00008a014715b simSplit
Zm00008a014715_T01.v1.1.exon.28 chr03 228784783 228784885 Zm00008a014715 228764732 228786107 Zm00008a014715 Zm00008a014715a,Zm00008a014715b simSplit
Zm00008a014715_T01.v1.1.exon.29 chr03 228785621 228785953 Zm00008a014715b 228764732 228786107 Zm00008a014715 Zm00008a014715a,Zm00008a014715b simSplit
Zm00008a014715_T01.v1.1.exon.29 chr03 228785621 228785953 Zm00008a014715 228764732 228786107 Zm00008a014715 Zm00008a014715a,Zm00008a014715b simSplit
Zm00008a014715_T01.v1.1.exon.30 chr03 228786048 228786107 Zm00008a014715b 228764732 228786107 Zm00008a014715 Zm00008a014715a,Zm00008a014715b simSplit
Zm00008a014715_T01.v1.1.exon.30 chr03 228786048 228786107 Zm00008a014715 228764732 228786107 Zm00008a014715 Zm00008a014715a,Zm00008a014715b simSplit
Zm00008a014737_T01.v1.1.exon.1 chr03 229773140 229773325 Zm00008a014737a 229773140 229779283 Zm00008a014737 Zm00008a014737a,Zm00008a014737b simSplit
Zm00008a014737_T01.v1.1.exon.1 chr03 229773140 229773325 Zm00008a014737 229773140 229779283 Zm00008a014737 Zm00008a014737a,Zm00008a014737b simSplit
Zm00008a014737_T01.v1.1.exon.2 chr03 229773581 229773769 Zm00008a014737a 229773140 229779283 Zm00008a014737 Zm00008a014737a,Zm00008a014737b simSplit
Zm00008a014737_T01.v1.1.exon.2 chr03 229773581 229773769 Zm00008a014737 229773140 229779283 Zm00008a014737 Zm00008a014737a,Zm00008a014737b simSplit
Zm00008a014737_T01.v1.1.exon.3 chr03 229773913 229774070 Zm00008a014737a 229773140 229779283 Zm00008a014737 Zm00008a014737a,Zm00008a014737b simSplit
Zm00008a014737_T01.v1.1.exon.3 chr03 229773913 229774070 Zm00008a014737 229773140 229779283 Zm00008a014737 Zm00008a014737a,Zm00008a014737b simSplit
Zm00008a014737_T01.v1.1.exon.4 chr03 229774392 229775638 Zm00008a014737a 229773140 229779283 Zm00008a014737 Zm00008a014737a,Zm00008a014737b simSplit
Zm00008a014737_T01.v1.1.exon.4 chr03 229774392 229775638 Zm00008a014737 229773140 229779283 Zm00008a014737 Zm00008a014737a,Zm00008a014737b simSplit
Zm00008a014737_T01.v1.1.exon.5 chr03 229776030 229776124 Zm00008a014737b 229773140 229779283 Zm00008a014737 Zm00008a014737a,Zm00008a014737b simSplit
Zm00008a014737_T01.v1.1.exon.5 chr03 229776030 229776124 Zm00008a014737 229773140 229779283 Zm00008a014737 Zm00008a014737a,Zm00008a014737b simSplit
Zm00008a014737_T01.v1.1.exon.6 chr03 229778543 229779283 Zm00008a014737b 229773140 229779283 Zm00008a014737 Zm00008a014737a,Zm00008a014737b simSplit
Zm00008a014737_T01.v1.1.exon.6 chr03 229778543 229779283 Zm00008a014737 229773140 229779283 Zm00008a014737 Zm00008a014737a,Zm00008a014737b simSplit
Zm00008a014742_T01.v1.1.exon.7 chr03 229909884 229910708 Zm00008a014742a 229909884 229916323 Zm00008a014742 Zm00008a014742a,Zm00008a014742b simSplit
Zm00008a014742_T01.v1.1.exon.7 chr03 229909884 229910708 Zm00008a014742 229909884 229916323 Zm00008a014742 Zm00008a014742a,Zm00008a014742b simSplit
Zm00008a014742_T01.v1.1.exon.6 chr03 229912891 229913076 Zm00008a014742a 229909884 229916323 Zm00008a014742 Zm00008a014742a,Zm00008a014742b simSplit
Zm00008a014742_T01.v1.1.exon.6 chr03 229912891 229913076 Zm00008a014742 229909884 229916323 Zm00008a014742 Zm00008a014742a,Zm00008a014742b simSplit
Zm00008a014742_T01.v1.1.exon.5 chr03 229913253 229913331 Zm00008a014742a 229909884 229916323 Zm00008a014742 Zm00008a014742a,Zm00008a014742b simSplit
Zm00008a014742_T01.v1.1.exon.5 chr03 229913253 229913331 Zm00008a014742 229909884 229916323 Zm00008a014742 Zm00008a014742a,Zm00008a014742b simSplit
Zm00008a014742_T01.v1.1.exon.4 chr03 229913403 229913518 Zm00008a014742a 229909884 229916323 Zm00008a014742 Zm00008a014742a,Zm00008a014742b simSplit
Zm00008a014742_T01.v1.1.exon.4 chr03 229913403 229913518 Zm00008a014742 229909884 229916323 Zm00008a014742 Zm00008a014742a,Zm00008a014742b simSplit
Zm00008a014742_T01.v1.1.exon.3 chr03 229913811 229913955 Zm00008a014742a 229909884 229916323 Zm00008a014742 Zm00008a014742a,Zm00008a014742b simSplit
Zm00008a014742_T01.v1.1.exon.3 chr03 229913811 229913955 Zm00008a014742 229909884 229916323 Zm00008a014742 Zm00008a014742a,Zm00008a014742b simSplit
Zm00008a014742_T01.v1.1.exon.2 chr03 229914102 229914519 Zm00008a014742a 229909884 229916323 Zm00008a014742 Zm00008a014742a,Zm00008a014742b simSplit
Zm00008a014742_T01.v1.1.exon.2 chr03 229914102 229914519 Zm00008a014742 229909884 229916323 Zm00008a014742 Zm00008a014742a,Zm00008a014742b simSplit
Zm00008a014742_T01.v1.1.exon.1 chr03 229915118 229916323 Zm00008a014742b 229909884 229916323 Zm00008a014742 Zm00008a014742a,Zm00008a014742b simSplit
Zm00008a014742_T01.v1.1.exon.1 chr03 229915118 229916323 Zm00008a014742 229909884 229916323 Zm00008a014742 Zm00008a014742a,Zm00008a014742b simSplit
Zm00008a014743_T01.v1.1.exon.16 chr03 229920578 229920657 Zm00008a014743a 229920578 229935475 Zm00008a014743 Zm00008a014743a,Zm00008a014743b simSplit
Zm00008a014743_T01.v1.1.exon.16 chr03 229920578 229920657 Zm00008a014743 229920578 229935475 Zm00008a014743 Zm00008a014743a,Zm00008a014743b simSplit
Zm00008a014743_T01.v1.1.exon.15 chr03 229920746 229921838 Zm00008a014743a 229920578 229935475 Zm00008a014743 Zm00008a014743a,Zm00008a014743b simSplit
Zm00008a014743_T01.v1.1.exon.15 chr03 229920746 229921838 Zm00008a014743 229920578 229935475 Zm00008a014743 Zm00008a014743a,Zm00008a014743b simSplit
Zm00008a014743_T01.v1.1.exon.14 chr03 229921937 229922017 Zm00008a014743b 229920578 229935475 Zm00008a014743 Zm00008a014743a,Zm00008a014743b simSplit
Zm00008a014743_T01.v1.1.exon.14 chr03 229921937 229922017 Zm00008a014743 229920578 229935475 Zm00008a014743 Zm00008a014743a,Zm00008a014743b simSplit
Zm00008a014743_T01.v1.1.exon.13 chr03 229922129 229922233 Zm00008a014743b 229920578 229935475 Zm00008a014743 Zm00008a014743a,Zm00008a014743b simSplit
Zm00008a014743_T01.v1.1.exon.13 chr03 229922129 229922233 Zm00008a014743 229920578 229935475 Zm00008a014743 Zm00008a014743a,Zm00008a014743b simSplit
Zm00008a014743_T01.v1.1.exon.12 chr03 229930489 229930650 Zm00008a014743b 229920578 229935475 Zm00008a014743 Zm00008a014743a,Zm00008a014743b simSplit
Zm00008a014743_T01.v1.1.exon.12 chr03 229930489 229930650 Zm00008a014743 229920578 229935475 Zm00008a014743 Zm00008a014743a,Zm00008a014743b simSplit
Zm00008a014743_T01.v1.1.exon.11 chr03 229931237 229931344 Zm00008a014743b 229920578 229935475 Zm00008a014743 Zm00008a014743a,Zm00008a014743b simSplit
Zm00008a014743_T01.v1.1.exon.11 chr03 229931237 229931344 Zm00008a014743 229920578 229935475 Zm00008a014743 Zm00008a014743a,Zm00008a014743b simSplit
Zm00008a014743_T01.v1.1.exon.10 chr03 229931491 229931564 Zm00008a014743b 229920578 229935475 Zm00008a014743 Zm00008a014743a,Zm00008a014743b simSplit
Zm00008a014743_T01.v1.1.exon.10 chr03 229931491 229931564 Zm00008a014743 229920578 229935475 Zm00008a014743 Zm00008a014743a,Zm00008a014743b simSplit
Zm00008a014743_T01.v1.1.exon.9 chr03 229932087 229932162 Zm00008a014743b 229920578 229935475 Zm00008a014743 Zm00008a014743a,Zm00008a014743b simSplit
Zm00008a014743_T01.v1.1.exon.9 chr03 229932087 229932162 Zm00008a014743 229920578 229935475 Zm00008a014743 Zm00008a014743a,Zm00008a014743b simSplit
Zm00008a014743_T01.v1.1.exon.8 chr03 229932420 229932507 Zm00008a014743b 229920578 229935475 Zm00008a014743 Zm00008a014743a,Zm00008a014743b simSplit
Zm00008a014743_T01.v1.1.exon.8 chr03 229932420 229932507 Zm00008a014743 229920578 229935475 Zm00008a014743 Zm00008a014743a,Zm00008a014743b simSplit
Zm00008a014743_T01.v1.1.exon.7 chr03 229933246 229933314 Zm00008a014743b 229920578 229935475 Zm00008a014743 Zm00008a014743a,Zm00008a014743b simSplit
Zm00008a014743_T01.v1.1.exon.7 chr03 229933246 229933314 Zm00008a014743 229920578 229935475 Zm00008a014743 Zm00008a014743a,Zm00008a014743b simSplit
Zm00008a014743_T01.v1.1.exon.6 chr03 229933625 229933764 Zm00008a014743b 229920578 229935475 Zm00008a014743 Zm00008a014743a,Zm00008a014743b simSplit
Zm00008a014743_T01.v1.1.exon.6 chr03 229933625 229933764 Zm00008a014743 229920578 229935475 Zm00008a014743 Zm00008a014743a,Zm00008a014743b simSplit
Zm00008a014743_T01.v1.1.exon.5 chr03 229934108 229934261 Zm00008a014743b 229920578 229935475 Zm00008a014743 Zm00008a014743a,Zm00008a014743b simSplit
Zm00008a014743_T01.v1.1.exon.5 chr03 229934108 229934261 Zm00008a014743 229920578 229935475 Zm00008a014743 Zm00008a014743a,Zm00008a014743b simSplit
Zm00008a014743_T01.v1.1.exon.4 chr03 229934381 229934444 Zm00008a014743b 229920578 229935475 Zm00008a014743 Zm00008a014743a,Zm00008a014743b simSplit
Zm00008a014743_T01.v1.1.exon.4 chr03 229934381 229934444 Zm00008a014743 229920578 229935475 Zm00008a014743 Zm00008a014743a,Zm00008a014743b simSplit
Zm00008a014743_T01.v1.1.exon.3 chr03 229934532 229934580 Zm00008a014743b 229920578 229935475 Zm00008a014743 Zm00008a014743a,Zm00008a014743b simSplit
Zm00008a014743_T01.v1.1.exon.3 chr03 229934532 229934580 Zm00008a014743 229920578 229935475 Zm00008a014743 Zm00008a014743a,Zm00008a014743b simSplit
Zm00008a014743_T01.v1.1.exon.2 chr03 229934827 229934907 Zm00008a014743b 229920578 229935475 Zm00008a014743 Zm00008a014743a,Zm00008a014743b simSplit
Zm00008a014743_T01.v1.1.exon.2 chr03 229934827 229934907 Zm00008a014743 229920578 229935475 Zm00008a014743 Zm00008a014743a,Zm00008a014743b simSplit
Zm00008a014743_T01.v1.1.exon.1 chr03 229935333 229935475 Zm00008a014743b 229920578 229935475 Zm00008a014743 Zm00008a014743a,Zm00008a014743b simSplit
Zm00008a014743_T01.v1.1.exon.1 chr03 229935333 229935475 Zm00008a014743 229920578 229935475 Zm00008a014743 Zm00008a014743a,Zm00008a014743b simSplit
Zm00008a014751_T01.v1.1.exon.1 chr03 230216202 230216246 Zm00008a014751a 230216202 230226290 Zm00008a014751 Zm00008a014751a,Zm00008a014751b simSplit
Zm00008a014751_T01.v1.1.exon.1 chr03 230216202 230216246 Zm00008a014751 230216202 230226290 Zm00008a014751 Zm00008a014751a,Zm00008a014751b simSplit
Zm00008a014751_T01.v1.1.exon.2 chr03 230216337 230216541 Zm00008a014751b 230216202 230226290 Zm00008a014751 Zm00008a014751a,Zm00008a014751b simSplit
Zm00008a014751_T01.v1.1.exon.2 chr03 230216337 230216541 Zm00008a014751 230216202 230226290 Zm00008a014751 Zm00008a014751a,Zm00008a014751b simSplit
Zm00008a014751_T01.v1.1.exon.3 chr03 230217220 230217308 Zm00008a014751b 230216202 230226290 Zm00008a014751 Zm00008a014751a,Zm00008a014751b simSplit
Zm00008a014751_T01.v1.1.exon.3 chr03 230217220 230217308 Zm00008a014751 230216202 230226290 Zm00008a014751 Zm00008a014751a,Zm00008a014751b simSplit
Zm00008a014751_T01.v1.1.exon.4 chr03 230217415 230217621 Zm00008a014751b 230216202 230226290 Zm00008a014751 Zm00008a014751a,Zm00008a014751b simSplit
Zm00008a014751_T01.v1.1.exon.4 chr03 230217415 230217621 Zm00008a014751 230216202 230226290 Zm00008a014751 Zm00008a014751a,Zm00008a014751b simSplit
Zm00008a014751_T01.v1.1.exon.5 chr03 230217866 230217964 Zm00008a014751b 230216202 230226290 Zm00008a014751 Zm00008a014751a,Zm00008a014751b simSplit
Zm00008a014751_T01.v1.1.exon.5 chr03 230217866 230217964 Zm00008a014751 230216202 230226290 Zm00008a014751 Zm00008a014751a,Zm00008a014751b simSplit
Zm00008a014751_T01.v1.1.exon.6 chr03 230218063 230218171 Zm00008a014751b 230216202 230226290 Zm00008a014751 Zm00008a014751a,Zm00008a014751b simSplit
Zm00008a014751_T01.v1.1.exon.6 chr03 230218063 230218171 Zm00008a014751 230216202 230226290 Zm00008a014751 Zm00008a014751a,Zm00008a014751b simSplit
Zm00008a014751_T01.v1.1.exon.7 chr03 230218348 230218427 Zm00008a014751b 230216202 230226290 Zm00008a014751 Zm00008a014751a,Zm00008a014751b simSplit
Zm00008a014751_T01.v1.1.exon.7 chr03 230218348 230218427 Zm00008a014751 230216202 230226290 Zm00008a014751 Zm00008a014751a,Zm00008a014751b simSplit
Zm00008a014751_T01.v1.1.exon.8 chr03 230218518 230218745 Zm00008a014751b 230216202 230226290 Zm00008a014751 Zm00008a014751a,Zm00008a014751b simSplit
Zm00008a014751_T01.v1.1.exon.8 chr03 230218518 230218745 Zm00008a014751 230216202 230226290 Zm00008a014751 Zm00008a014751a,Zm00008a014751b simSplit
Zm00008a014751_T01.v1.1.exon.9 chr03 230218825 230218890 Zm00008a014751b 230216202 230226290 Zm00008a014751 Zm00008a014751a,Zm00008a014751b simSplit
Zm00008a014751_T01.v1.1.exon.9 chr03 230218825 230218890 Zm00008a014751 230216202 230226290 Zm00008a014751 Zm00008a014751a,Zm00008a014751b simSplit
Zm00008a014751_T01.v1.1.exon.10 chr03 230219888 230220004 Zm00008a014751b 230216202 230226290 Zm00008a014751 Zm00008a014751a,Zm00008a014751b simSplit
Zm00008a014751_T01.v1.1.exon.10 chr03 230219888 230220004 Zm00008a014751 230216202 230226290 Zm00008a014751 Zm00008a014751a,Zm00008a014751b simSplit
Zm00008a014751_T01.v1.1.exon.11 chr03 230220585 230220782 Zm00008a014751b 230216202 230226290 Zm00008a014751 Zm00008a014751a,Zm00008a014751b simSplit
Zm00008a014751_T01.v1.1.exon.11 chr03 230220585 230220782 Zm00008a014751 230216202 230226290 Zm00008a014751 Zm00008a014751a,Zm00008a014751b simSplit
Zm00008a014751_T01.v1.1.exon.12 chr03 230222386 230222634 Zm00008a014751b 230216202 230226290 Zm00008a014751 Zm00008a014751a,Zm00008a014751b simSplit
Zm00008a014751_T01.v1.1.exon.12 chr03 230222386 230222634 Zm00008a014751 230216202 230226290 Zm00008a014751 Zm00008a014751a,Zm00008a014751b simSplit
Zm00008a014751_T01.v1.1.exon.13 chr03 230222726 230222862 Zm00008a014751b 230216202 230226290 Zm00008a014751 Zm00008a014751a,Zm00008a014751b simSplit
Zm00008a014751_T01.v1.1.exon.13 chr03 230222726 230222862 Zm00008a014751 230216202 230226290 Zm00008a014751 Zm00008a014751a,Zm00008a014751b simSplit
Zm00008a014751_T01.v1.1.exon.14 chr03 230223504 230224284 Zm00008a014751b 230216202 230226290 Zm00008a014751 Zm00008a014751a,Zm00008a014751b simSplit
Zm00008a014751_T01.v1.1.exon.14 chr03 230223504 230224284 Zm00008a014751 230216202 230226290 Zm00008a014751 Zm00008a014751a,Zm00008a014751b simSplit
Zm00008a014751_T01.v1.1.exon.15 chr03 230224398 230224883 Zm00008a014751b 230216202 230226290 Zm00008a014751 Zm00008a014751a,Zm00008a014751b simSplit
Zm00008a014751_T01.v1.1.exon.15 chr03 230224398 230224883 Zm00008a014751 230216202 230226290 Zm00008a014751 Zm00008a014751a,Zm00008a014751b simSplit
Zm00008a014751_T01.v1.1.exon.16 chr03 230224989 230225159 Zm00008a014751b 230216202 230226290 Zm00008a014751 Zm00008a014751a,Zm00008a014751b simSplit
Zm00008a014751_T01.v1.1.exon.16 chr03 230224989 230225159 Zm00008a014751 230216202 230226290 Zm00008a014751 Zm00008a014751a,Zm00008a014751b simSplit
Zm00008a014751_T01.v1.1.exon.17 chr03 230225274 230225459 Zm00008a014751b 230216202 230226290 Zm00008a014751 Zm00008a014751a,Zm00008a014751b simSplit
Zm00008a014751_T01.v1.1.exon.17 chr03 230225274 230225459 Zm00008a014751 230216202 230226290 Zm00008a014751 Zm00008a014751a,Zm00008a014751b simSplit
Zm00008a014751_T01.v1.1.exon.18 chr03 230225599 230225721 Zm00008a014751b 230216202 230226290 Zm00008a014751 Zm00008a014751a,Zm00008a014751b simSplit
Zm00008a014751_T01.v1.1.exon.18 chr03 230225599 230225721 Zm00008a014751 230216202 230226290 Zm00008a014751 Zm00008a014751a,Zm00008a014751b simSplit
Zm00008a014751_T01.v1.1.exon.19 chr03 230225809 230225919 Zm00008a014751b 230216202 230226290 Zm00008a014751 Zm00008a014751a,Zm00008a014751b simSplit
Zm00008a014751_T01.v1.1.exon.19 chr03 230225809 230225919 Zm00008a014751 230216202 230226290 Zm00008a014751 Zm00008a014751a,Zm00008a014751b simSplit
Zm00008a014751_T01.v1.1.exon.20 chr03 230226013 230226290 Zm00008a014751b 230216202 230226290 Zm00008a014751 Zm00008a014751a,Zm00008a014751b simSplit
Zm00008a014751_T01.v1.1.exon.20 chr03 230226013 230226290 Zm00008a014751 230216202 230226290 Zm00008a014751 Zm00008a014751a,Zm00008a014751b simSplit
Zm00008a014755_T01.v1.1.exon.1 chr03 230249340 230249531 Zm00008a014755a 230249340 230259065 Zm00008a014755 Zm00008a014755a,Zm00008a014755b simSplit
Zm00008a014755_T01.v1.1.exon.1 chr03 230249340 230249531 Zm00008a014755 230249340 230259065 Zm00008a014755 Zm00008a014755a,Zm00008a014755b simSplit
Zm00008a014755_T01.v1.1.exon.2 chr03 230251188 230251384 Zm00008a014755a 230249340 230259065 Zm00008a014755 Zm00008a014755a,Zm00008a014755b simSplit
Zm00008a014755_T01.v1.1.exon.2 chr03 230251188 230251384 Zm00008a014755 230249340 230259065 Zm00008a014755 Zm00008a014755a,Zm00008a014755b simSplit
Zm00008a014755_T01.v1.1.exon.3 chr03 230252297 230252327 Zm00008a014755a 230249340 230259065 Zm00008a014755 Zm00008a014755a,Zm00008a014755b simSplit
Zm00008a014755_T01.v1.1.exon.3 chr03 230252297 230252327 Zm00008a014755 230249340 230259065 Zm00008a014755 Zm00008a014755a,Zm00008a014755b simSplit
Zm00008a014755_T01.v1.1.exon.4 chr03 230252405 230252582 Zm00008a014755a 230249340 230259065 Zm00008a014755 Zm00008a014755a,Zm00008a014755b simSplit
Zm00008a014755_T01.v1.1.exon.4 chr03 230252405 230252582 Zm00008a014755 230249340 230259065 Zm00008a014755 Zm00008a014755a,Zm00008a014755b simSplit
Zm00008a014755_T01.v1.1.exon.5 chr03 230254807 230254988 Zm00008a014755a 230249340 230259065 Zm00008a014755 Zm00008a014755a,Zm00008a014755b simSplit
Zm00008a014755_T01.v1.1.exon.5 chr03 230254807 230254988 Zm00008a014755 230249340 230259065 Zm00008a014755 Zm00008a014755a,Zm00008a014755b simSplit
Zm00008a014755_T01.v1.1.exon.6 chr03 230255080 230255856 Zm00008a014755a 230249340 230259065 Zm00008a014755 Zm00008a014755a,Zm00008a014755b simSplit
Zm00008a014755_T01.v1.1.exon.6 chr03 230255080 230255856 Zm00008a014755 230249340 230259065 Zm00008a014755 Zm00008a014755a,Zm00008a014755b simSplit
Zm00008a014755_T01.v1.1.exon.7 chr03 230255967 230256023 Zm00008a014755a 230249340 230259065 Zm00008a014755 Zm00008a014755a,Zm00008a014755b simSplit
Zm00008a014755_T01.v1.1.exon.7 chr03 230255967 230256023 Zm00008a014755 230249340 230259065 Zm00008a014755 Zm00008a014755a,Zm00008a014755b simSplit
Zm00008a014755_T01.v1.1.exon.8 chr03 230256622 230256979 Zm00008a014755a 230249340 230259065 Zm00008a014755 Zm00008a014755a,Zm00008a014755b simSplit
Zm00008a014755_T01.v1.1.exon.8 chr03 230256622 230256979 Zm00008a014755 230249340 230259065 Zm00008a014755 Zm00008a014755a,Zm00008a014755b simSplit
Zm00008a014755_T01.v1.1.exon.9 chr03 230257072 230257271 Zm00008a014755a 230249340 230259065 Zm00008a014755 Zm00008a014755a,Zm00008a014755b simSplit
Zm00008a014755_T01.v1.1.exon.9 chr03 230257072 230257271 Zm00008a014755 230249340 230259065 Zm00008a014755 Zm00008a014755a,Zm00008a014755b simSplit
Zm00008a014755_T01.v1.1.exon.10 chr03 230257563 230257639 Zm00008a014755b 230249340 230259065 Zm00008a014755 Zm00008a014755a,Zm00008a014755b simSplit
Zm00008a014755_T01.v1.1.exon.10 chr03 230257563 230257639 Zm00008a014755 230249340 230259065 Zm00008a014755 Zm00008a014755a,Zm00008a014755b simSplit
Zm00008a014755_T01.v1.1.exon.11 chr03 230257882 230257983 Zm00008a014755b 230249340 230259065 Zm00008a014755 Zm00008a014755a,Zm00008a014755b simSplit
Zm00008a014755_T01.v1.1.exon.11 chr03 230257882 230257983 Zm00008a014755 230249340 230259065 Zm00008a014755 Zm00008a014755a,Zm00008a014755b simSplit
Zm00008a014755_T01.v1.1.exon.12 chr03 230258159 230258354 Zm00008a014755b 230249340 230259065 Zm00008a014755 Zm00008a014755a,Zm00008a014755b simSplit
Zm00008a014755_T01.v1.1.exon.12 chr03 230258159 230258354 Zm00008a014755 230249340 230259065 Zm00008a014755 Zm00008a014755a,Zm00008a014755b simSplit
Zm00008a014755_T01.v1.1.exon.13 chr03 230258710 230259065 Zm00008a014755b 230249340 230259065 Zm00008a014755 Zm00008a014755a,Zm00008a014755b simSplit
Zm00008a014755_T01.v1.1.exon.13 chr03 230258710 230259065 Zm00008a014755 230249340 230259065 Zm00008a014755 Zm00008a014755a,Zm00008a014755b simSplit
Zm00008a014763_T01.v1.1.exon.5 chr03 230489090 230489110 Zm00008a014763a 230489090 230494629 Zm00008a014763 Zm00008a014763a,Zm00008a014763b simSplit
Zm00008a014763_T01.v1.1.exon.5 chr03 230489090 230489110 Zm00008a014763 230489090 230494629 Zm00008a014763 Zm00008a014763a,Zm00008a014763b simSplit
Zm00008a014763_T01.v1.1.exon.4 chr03 230489410 230489512 Zm00008a014763a 230489090 230494629 Zm00008a014763 Zm00008a014763a,Zm00008a014763b simSplit
Zm00008a014763_T01.v1.1.exon.4 chr03 230489410 230489512 Zm00008a014763 230489090 230494629 Zm00008a014763 Zm00008a014763a,Zm00008a014763b simSplit
Zm00008a014763_T01.v1.1.exon.3 chr03 230490867 230491472 Zm00008a014763a 230489090 230494629 Zm00008a014763 Zm00008a014763a,Zm00008a014763b simSplit
Zm00008a014763_T01.v1.1.exon.3 chr03 230490867 230491472 Zm00008a014763 230489090 230494629 Zm00008a014763 Zm00008a014763a,Zm00008a014763b simSplit
Zm00008a014763_T01.v1.1.exon.2 chr03 230493165 230493255 Zm00008a014763b 230489090 230494629 Zm00008a014763 Zm00008a014763a,Zm00008a014763b simSplit
Zm00008a014763_T01.v1.1.exon.2 chr03 230493165 230493255 Zm00008a014763 230489090 230494629 Zm00008a014763 Zm00008a014763a,Zm00008a014763b simSplit
Zm00008a014763_T01.v1.1.exon.1 chr03 230494434 230494629 Zm00008a014763b 230489090 230494629 Zm00008a014763 Zm00008a014763a,Zm00008a014763b simSplit
Zm00008a014763_T01.v1.1.exon.1 chr03 230494434 230494629 Zm00008a014763 230489090 230494629 Zm00008a014763 Zm00008a014763a,Zm00008a014763b simSplit
Zm00008a014770_T01.v1.1.exon.5 chr03 230597777 230598340 Zm00008a014770a 230597777 230600573 Zm00008a014770 Zm00008a014770a,Zm00008a014770b simSplit
Zm00008a014770_T01.v1.1.exon.5 chr03 230597777 230598340 Zm00008a014770 230597777 230600573 Zm00008a014770 Zm00008a014770a,Zm00008a014770b simSplit
Zm00008a014770_T01.v1.1.exon.4 chr03 230598895 230599128 Zm00008a014770a 230597777 230600573 Zm00008a014770 Zm00008a014770a,Zm00008a014770b simSplit
Zm00008a014770_T01.v1.1.exon.4 chr03 230598895 230599128 Zm00008a014770 230597777 230600573 Zm00008a014770 Zm00008a014770a,Zm00008a014770b simSplit
Zm00008a014770_T01.v1.1.exon.3 chr03 230599572 230599883 Zm00008a014770a 230597777 230600573 Zm00008a014770 Zm00008a014770a,Zm00008a014770b simSplit
Zm00008a014770_T01.v1.1.exon.3 chr03 230599572 230599883 Zm00008a014770 230597777 230600573 Zm00008a014770 Zm00008a014770a,Zm00008a014770b simSplit
Zm00008a014770_T01.v1.1.exon.2 chr03 230600045 230600287 Zm00008a014770a 230597777 230600573 Zm00008a014770 Zm00008a014770a,Zm00008a014770b simSplit
Zm00008a014770_T01.v1.1.exon.2 chr03 230600045 230600287 Zm00008a014770 230597777 230600573 Zm00008a014770 Zm00008a014770a,Zm00008a014770b simSplit
Zm00008a014770_T01.v1.1.exon.1 chr03 230600388 230600573 Zm00008a014770b 230597777 230600573 Zm00008a014770 Zm00008a014770a,Zm00008a014770b simSplit
Zm00008a014770_T01.v1.1.exon.1 chr03 230600388 230600573 Zm00008a014770 230597777 230600573 Zm00008a014770 Zm00008a014770a,Zm00008a014770b simSplit
Zm00008a014773_T01.v1.1.exon.1 chr03 230648036 230651254 Zm00008a014773a 230648036 230654219 Zm00008a014773 Zm00008a014773a,Zm00008a014773b simSplit
Zm00008a014773_T01.v1.1.exon.1 chr03 230648036 230651254 Zm00008a014773 230648036 230654219 Zm00008a014773 Zm00008a014773a,Zm00008a014773b simSplit
Zm00008a014773_T01.v1.1.exon.2 chr03 230651354 230651521 Zm00008a014773a 230648036 230654219 Zm00008a014773 Zm00008a014773a,Zm00008a014773b simSplit
Zm00008a014773_T01.v1.1.exon.2 chr03 230651354 230651521 Zm00008a014773 230648036 230654219 Zm00008a014773 Zm00008a014773a,Zm00008a014773b simSplit
Zm00008a014773_T01.v1.1.exon.3 chr03 230651624 230651731 Zm00008a014773a 230648036 230654219 Zm00008a014773 Zm00008a014773a,Zm00008a014773b simSplit
Zm00008a014773_T01.v1.1.exon.3 chr03 230651624 230651731 Zm00008a014773 230648036 230654219 Zm00008a014773 Zm00008a014773a,Zm00008a014773b simSplit
Zm00008a014773_T01.v1.1.exon.4 chr03 230652770 230652949 Zm00008a014773a 230648036 230654219 Zm00008a014773 Zm00008a014773a,Zm00008a014773b simSplit
Zm00008a014773_T01.v1.1.exon.4 chr03 230652770 230652949 Zm00008a014773 230648036 230654219 Zm00008a014773 Zm00008a014773a,Zm00008a014773b simSplit
Zm00008a014773_T01.v1.1.exon.5 chr03 230653019 230654219 Zm00008a014773b 230648036 230654219 Zm00008a014773 Zm00008a014773a,Zm00008a014773b simSplit
Zm00008a014773_T01.v1.1.exon.5 chr03 230653019 230654219 Zm00008a014773 230648036 230654219 Zm00008a014773 Zm00008a014773a,Zm00008a014773b simSplit
Zm00008a014789_T01.v1.1.exon.9 chr03 231417762 231418297 Zm00008a014789a 231417762 231423965 Zm00008a014789 Zm00008a014789a,Zm00008a014789b simSplit
Zm00008a014789_T01.v1.1.exon.9 chr03 231417762 231418297 Zm00008a014789 231417762 231423965 Zm00008a014789 Zm00008a014789a,Zm00008a014789b simSplit
Zm00008a014789_T01.v1.1.exon.8 chr03 231418805 231419316 Zm00008a014789a 231417762 231423965 Zm00008a014789 Zm00008a014789a,Zm00008a014789b simSplit
Zm00008a014789_T01.v1.1.exon.8 chr03 231418805 231419316 Zm00008a014789 231417762 231423965 Zm00008a014789 Zm00008a014789a,Zm00008a014789b simSplit
Zm00008a014789_T01.v1.1.exon.7 chr03 231419618 231420708 Zm00008a014789a 231417762 231423965 Zm00008a014789 Zm00008a014789a,Zm00008a014789b simSplit
Zm00008a014789_T01.v1.1.exon.7 chr03 231419618 231420708 Zm00008a014789 231417762 231423965 Zm00008a014789 Zm00008a014789a,Zm00008a014789b simSplit
Zm00008a014789_T01.v1.1.exon.6 chr03 231420798 231420983 Zm00008a014789a 231417762 231423965 Zm00008a014789 Zm00008a014789a,Zm00008a014789b simSplit
Zm00008a014789_T01.v1.1.exon.6 chr03 231420798 231420983 Zm00008a014789 231417762 231423965 Zm00008a014789 Zm00008a014789a,Zm00008a014789b simSplit
Zm00008a014789_T01.v1.1.exon.5 chr03 231421078 231421180 Zm00008a014789a 231417762 231423965 Zm00008a014789 Zm00008a014789a,Zm00008a014789b simSplit
Zm00008a014789_T01.v1.1.exon.5 chr03 231421078 231421180 Zm00008a014789 231417762 231423965 Zm00008a014789 Zm00008a014789a,Zm00008a014789b simSplit
Zm00008a014789_T01.v1.1.exon.4 chr03 231421294 231421476 Zm00008a014789b 231417762 231423965 Zm00008a014789 Zm00008a014789a,Zm00008a014789b simSplit
Zm00008a014789_T01.v1.1.exon.4 chr03 231421294 231421476 Zm00008a014789 231417762 231423965 Zm00008a014789 Zm00008a014789a,Zm00008a014789b simSplit
Zm00008a014789_T01.v1.1.exon.3 chr03 231421624 231421716 Zm00008a014789b 231417762 231423965 Zm00008a014789 Zm00008a014789a,Zm00008a014789b simSplit
Zm00008a014789_T01.v1.1.exon.3 chr03 231421624 231421716 Zm00008a014789 231417762 231423965 Zm00008a014789 Zm00008a014789a,Zm00008a014789b simSplit
Zm00008a014789_T01.v1.1.exon.2 chr03 231422050 231422235 Zm00008a014789b 231417762 231423965 Zm00008a014789 Zm00008a014789a,Zm00008a014789b simSplit
Zm00008a014789_T01.v1.1.exon.2 chr03 231422050 231422235 Zm00008a014789 231417762 231423965 Zm00008a014789 Zm00008a014789a,Zm00008a014789b simSplit
Zm00008a014789_T01.v1.1.exon.1 chr03 231423753 231423965 Zm00008a014789b 231417762 231423965 Zm00008a014789 Zm00008a014789a,Zm00008a014789b simSplit
Zm00008a014789_T01.v1.1.exon.1 chr03 231423753 231423965 Zm00008a014789 231417762 231423965 Zm00008a014789 Zm00008a014789a,Zm00008a014789b simSplit
Zm00008a014839_T01.v1.1.exon.5 chr03 232934754 232935632 Zm00008a014839a 232934754 232944106 Zm00008a014839 Zm00008a014839a,Zm00008a014839b simSplit
Zm00008a014839_T01.v1.1.exon.5 chr03 232934754 232935632 Zm00008a014839 232934754 232944106 Zm00008a014839 Zm00008a014839a,Zm00008a014839b simSplit
Zm00008a014839_T01.v1.1.exon.4 chr03 232936588 232936764 Zm00008a014839a 232934754 232944106 Zm00008a014839 Zm00008a014839a,Zm00008a014839b simSplit
Zm00008a014839_T01.v1.1.exon.4 chr03 232936588 232936764 Zm00008a014839 232934754 232944106 Zm00008a014839 Zm00008a014839a,Zm00008a014839b simSplit
Zm00008a014839_T01.v1.1.exon.3 chr03 232937522 232937769 Zm00008a014839a 232934754 232944106 Zm00008a014839 Zm00008a014839a,Zm00008a014839b simSplit
Zm00008a014839_T01.v1.1.exon.3 chr03 232937522 232937769 Zm00008a014839 232934754 232944106 Zm00008a014839 Zm00008a014839a,Zm00008a014839b simSplit
Zm00008a014839_T01.v1.1.exon.2 chr03 232943669 232943869 Zm00008a014839a 232934754 232944106 Zm00008a014839 Zm00008a014839a,Zm00008a014839b simSplit
Zm00008a014839_T01.v1.1.exon.2 chr03 232943669 232943869 Zm00008a014839 232934754 232944106 Zm00008a014839 Zm00008a014839a,Zm00008a014839b simSplit
Zm00008a014839_T01.v1.1.exon.1 chr03 232943971 232944106 Zm00008a014839b 232934754 232944106 Zm00008a014839 Zm00008a014839a,Zm00008a014839b simSplit
Zm00008a014839_T01.v1.1.exon.1 chr03 232943971 232944106 Zm00008a014839 232934754 232944106 Zm00008a014839 Zm00008a014839a,Zm00008a014839b simSplit
Zm00008a014879_T01.v1.1.exon.11 chr04 1534372 1534805 Zm00008a014879a 1534372 1537849 Zm00008a014879 Zm00008a014879a,Zm00008a014879b simSplit
Zm00008a014879_T01.v1.1.exon.11 chr04 1534372 1534805 Zm00008a014879 1534372 1537849 Zm00008a014879 Zm00008a014879a,Zm00008a014879b simSplit
Zm00008a014879_T01.v1.1.exon.10 chr04 1534984 1535100 Zm00008a014879a 1534372 1537849 Zm00008a014879 Zm00008a014879a,Zm00008a014879b simSplit
Zm00008a014879_T01.v1.1.exon.10 chr04 1534984 1535100 Zm00008a014879 1534372 1537849 Zm00008a014879 Zm00008a014879a,Zm00008a014879b simSplit
Zm00008a014879_T01.v1.1.exon.9 chr04 1535209 1535325 Zm00008a014879a 1534372 1537849 Zm00008a014879 Zm00008a014879a,Zm00008a014879b simSplit
Zm00008a014879_T01.v1.1.exon.9 chr04 1535209 1535325 Zm00008a014879 1534372 1537849 Zm00008a014879 Zm00008a014879a,Zm00008a014879b simSplit
Zm00008a014879_T01.v1.1.exon.8 chr04 1535434 1535535 Zm00008a014879a 1534372 1537849 Zm00008a014879 Zm00008a014879a,Zm00008a014879b simSplit
Zm00008a014879_T01.v1.1.exon.8 chr04 1535434 1535535 Zm00008a014879 1534372 1537849 Zm00008a014879 Zm00008a014879a,Zm00008a014879b simSplit
Zm00008a014879_T01.v1.1.exon.7 chr04 1535645 1535740 Zm00008a014879a 1534372 1537849 Zm00008a014879 Zm00008a014879a,Zm00008a014879b simSplit
Zm00008a014879_T01.v1.1.exon.7 chr04 1535645 1535740 Zm00008a014879 1534372 1537849 Zm00008a014879 Zm00008a014879a,Zm00008a014879b simSplit
Zm00008a014879_T01.v1.1.exon.6 chr04 1535954 1535990 Zm00008a014879b 1534372 1537849 Zm00008a014879 Zm00008a014879a,Zm00008a014879b simSplit
Zm00008a014879_T01.v1.1.exon.6 chr04 1535954 1535990 Zm00008a014879 1534372 1537849 Zm00008a014879 Zm00008a014879a,Zm00008a014879b simSplit
Zm00008a014879_T01.v1.1.exon.5 chr04 1536060 1536174 Zm00008a014879b 1534372 1537849 Zm00008a014879 Zm00008a014879a,Zm00008a014879b simSplit
Zm00008a014879_T01.v1.1.exon.5 chr04 1536060 1536174 Zm00008a014879 1534372 1537849 Zm00008a014879 Zm00008a014879a,Zm00008a014879b simSplit
Zm00008a014879_T01.v1.1.exon.4 chr04 1536286 1536337 Zm00008a014879b 1534372 1537849 Zm00008a014879 Zm00008a014879a,Zm00008a014879b simSplit
Zm00008a014879_T01.v1.1.exon.4 chr04 1536286 1536337 Zm00008a014879 1534372 1537849 Zm00008a014879 Zm00008a014879a,Zm00008a014879b simSplit
Zm00008a014879_T01.v1.1.exon.3 chr04 1536428 1536670 Zm00008a014879b 1534372 1537849 Zm00008a014879 Zm00008a014879a,Zm00008a014879b simSplit
Zm00008a014879_T01.v1.1.exon.3 chr04 1536428 1536670 Zm00008a014879 1534372 1537849 Zm00008a014879 Zm00008a014879a,Zm00008a014879b simSplit
Zm00008a014879_T01.v1.1.exon.2 chr04 1536760 1536936 Zm00008a014879b 1534372 1537849 Zm00008a014879 Zm00008a014879a,Zm00008a014879b simSplit
Zm00008a014879_T01.v1.1.exon.2 chr04 1536760 1536936 Zm00008a014879 1534372 1537849 Zm00008a014879 Zm00008a014879a,Zm00008a014879b simSplit
Zm00008a014879_T01.v1.1.exon.1 chr04 1537631 1537849 Zm00008a014879b 1534372 1537849 Zm00008a014879 Zm00008a014879a,Zm00008a014879b simSplit
Zm00008a014879_T01.v1.1.exon.1 chr04 1537631 1537849 Zm00008a014879 1534372 1537849 Zm00008a014879 Zm00008a014879a,Zm00008a014879b simSplit
Zm00008a014901_T01.v1.1.exon.4 chr04 2297775 2297979 Zm00008a014901a 2297775 2300714 Zm00008a014901 Zm00008a014901a,Zm00008a014901b simSplit
Zm00008a014901_T01.v1.1.exon.4 chr04 2297775 2297979 Zm00008a014901 2297775 2300714 Zm00008a014901 Zm00008a014901a,Zm00008a014901b simSplit
Zm00008a014901_T01.v1.1.exon.3 chr04 2298097 2299146 Zm00008a014901a 2297775 2300714 Zm00008a014901 Zm00008a014901a,Zm00008a014901b simSplit
Zm00008a014901_T01.v1.1.exon.3 chr04 2298097 2299146 Zm00008a014901 2297775 2300714 Zm00008a014901 Zm00008a014901a,Zm00008a014901b simSplit
Zm00008a014901_T01.v1.1.exon.2 chr04 2300359 2300430 Zm00008a014901b 2297775 2300714 Zm00008a014901 Zm00008a014901a,Zm00008a014901b simSplit
Zm00008a014901_T01.v1.1.exon.2 chr04 2300359 2300430 Zm00008a014901 2297775 2300714 Zm00008a014901 Zm00008a014901a,Zm00008a014901b simSplit
Zm00008a014901_T01.v1.1.exon.1 chr04 2300513 2300714 Zm00008a014901b 2297775 2300714 Zm00008a014901 Zm00008a014901a,Zm00008a014901b simSplit
Zm00008a014901_T01.v1.1.exon.1 chr04 2300513 2300714 Zm00008a014901 2297775 2300714 Zm00008a014901 Zm00008a014901a,Zm00008a014901b simSplit
Zm00008a014914_T01.v1.1.exon.1 chr04 2486601 2486715 Zm00008a014914a 2486601 2491309 Zm00008a014914 Zm00008a014914a,Zm00008a014914b simSplit
Zm00008a014914_T01.v1.1.exon.1 chr04 2486601 2486715 Zm00008a014914 2486601 2491309 Zm00008a014914 Zm00008a014914a,Zm00008a014914b simSplit
Zm00008a014914_T01.v1.1.exon.2 chr04 2488351 2488727 Zm00008a014914a 2486601 2491309 Zm00008a014914 Zm00008a014914a,Zm00008a014914b simSplit
Zm00008a014914_T01.v1.1.exon.2 chr04 2488351 2488727 Zm00008a014914 2486601 2491309 Zm00008a014914 Zm00008a014914a,Zm00008a014914b simSplit
Zm00008a014914_T01.v1.1.exon.3 chr04 2488945 2489205 Zm00008a014914a 2486601 2491309 Zm00008a014914 Zm00008a014914a,Zm00008a014914b simSplit
Zm00008a014914_T01.v1.1.exon.3 chr04 2488945 2489205 Zm00008a014914 2486601 2491309 Zm00008a014914 Zm00008a014914a,Zm00008a014914b simSplit
Zm00008a014914_T01.v1.1.exon.4 chr04 2489298 2489461 Zm00008a014914b 2486601 2491309 Zm00008a014914 Zm00008a014914a,Zm00008a014914b simSplit
Zm00008a014914_T01.v1.1.exon.4 chr04 2489298 2489461 Zm00008a014914 2486601 2491309 Zm00008a014914 Zm00008a014914a,Zm00008a014914b simSplit
Zm00008a014914_T01.v1.1.exon.5 chr04 2489561 2489657 Zm00008a014914b 2486601 2491309 Zm00008a014914 Zm00008a014914a,Zm00008a014914b simSplit
Zm00008a014914_T01.v1.1.exon.5 chr04 2489561 2489657 Zm00008a014914 2486601 2491309 Zm00008a014914 Zm00008a014914a,Zm00008a014914b simSplit
Zm00008a014914_T01.v1.1.exon.6 chr04 2489758 2489801 Zm00008a014914b 2486601 2491309 Zm00008a014914 Zm00008a014914a,Zm00008a014914b simSplit
Zm00008a014914_T01.v1.1.exon.6 chr04 2489758 2489801 Zm00008a014914 2486601 2491309 Zm00008a014914 Zm00008a014914a,Zm00008a014914b simSplit
Zm00008a014914_T01.v1.1.exon.7 chr04 2489936 2490050 Zm00008a014914b 2486601 2491309 Zm00008a014914 Zm00008a014914a,Zm00008a014914b simSplit
Zm00008a014914_T01.v1.1.exon.7 chr04 2489936 2490050 Zm00008a014914 2486601 2491309 Zm00008a014914 Zm00008a014914a,Zm00008a014914b simSplit
Zm00008a014914_T01.v1.1.exon.8 chr04 2490133 2490486 Zm00008a014914b 2486601 2491309 Zm00008a014914 Zm00008a014914a,Zm00008a014914b simSplit
Zm00008a014914_T01.v1.1.exon.8 chr04 2490133 2490486 Zm00008a014914 2486601 2491309 Zm00008a014914 Zm00008a014914a,Zm00008a014914b simSplit
Zm00008a014914_T01.v1.1.exon.9 chr04 2490671 2490895 Zm00008a014914b 2486601 2491309 Zm00008a014914 Zm00008a014914a,Zm00008a014914b simSplit
Zm00008a014914_T01.v1.1.exon.9 chr04 2490671 2490895 Zm00008a014914 2486601 2491309 Zm00008a014914 Zm00008a014914a,Zm00008a014914b simSplit
Zm00008a014914_T01.v1.1.exon.10 chr04 2491007 2491309 Zm00008a014914b 2486601 2491309 Zm00008a014914 Zm00008a014914a,Zm00008a014914b simSplit
Zm00008a014914_T01.v1.1.exon.10 chr04 2491007 2491309 Zm00008a014914 2486601 2491309 Zm00008a014914 Zm00008a014914a,Zm00008a014914b simSplit
Zm00008a014916_T01.v1.1.exon.1 chr04 2522960 2523214 Zm00008a014916a 2522960 2524426 Zm00008a014916 Zm00008a014916a,Zm00008a014916b simSplit
Zm00008a014916_T01.v1.1.exon.1 chr04 2522960 2523214 Zm00008a014916 2522960 2524426 Zm00008a014916 Zm00008a014916a,Zm00008a014916b simSplit
Zm00008a014916_T01.v1.1.exon.2 chr04 2523467 2523583 Zm00008a014916a 2522960 2524426 Zm00008a014916 Zm00008a014916a,Zm00008a014916b simSplit
Zm00008a014916_T01.v1.1.exon.2 chr04 2523467 2523583 Zm00008a014916 2522960 2524426 Zm00008a014916 Zm00008a014916a,Zm00008a014916b simSplit
Zm00008a014916_T01.v1.1.exon.3 chr04 2523697 2523774 Zm00008a014916b 2522960 2524426 Zm00008a014916 Zm00008a014916a,Zm00008a014916b simSplit
Zm00008a014916_T01.v1.1.exon.3 chr04 2523697 2523774 Zm00008a014916 2522960 2524426 Zm00008a014916 Zm00008a014916a,Zm00008a014916b simSplit
Zm00008a014916_T01.v1.1.exon.4 chr04 2523944 2524426 Zm00008a014916b 2522960 2524426 Zm00008a014916 Zm00008a014916a,Zm00008a014916b simSplit
Zm00008a014916_T01.v1.1.exon.4 chr04 2523944 2524426 Zm00008a014916 2522960 2524426 Zm00008a014916 Zm00008a014916a,Zm00008a014916b simSplit
Zm00008a014929_T01.v1.1.exon.1 chr04 2790777 2790871 Zm00008a014929a 2790777 2796956 Zm00008a014929 Zm00008a014929a,Zm00008a014929b simSplit
Zm00008a014929_T01.v1.1.exon.1 chr04 2790777 2790871 Zm00008a014929 2790777 2796956 Zm00008a014929 Zm00008a014929a,Zm00008a014929b simSplit
Zm00008a014929_T01.v1.1.exon.2 chr04 2791196 2791660 Zm00008a014929a 2790777 2796956 Zm00008a014929 Zm00008a014929a,Zm00008a014929b simSplit
Zm00008a014929_T01.v1.1.exon.2 chr04 2791196 2791660 Zm00008a014929 2790777 2796956 Zm00008a014929 Zm00008a014929a,Zm00008a014929b simSplit
Zm00008a014929_T01.v1.1.exon.3 chr04 2792541 2792711 Zm00008a014929a 2790777 2796956 Zm00008a014929 Zm00008a014929a,Zm00008a014929b simSplit
Zm00008a014929_T01.v1.1.exon.3 chr04 2792541 2792711 Zm00008a014929 2790777 2796956 Zm00008a014929 Zm00008a014929a,Zm00008a014929b simSplit
Zm00008a014929_T01.v1.1.exon.4 chr04 2793170 2793243 Zm00008a014929b 2790777 2796956 Zm00008a014929 Zm00008a014929a,Zm00008a014929b simSplit
Zm00008a014929_T01.v1.1.exon.4 chr04 2793170 2793243 Zm00008a014929 2790777 2796956 Zm00008a014929 Zm00008a014929a,Zm00008a014929b simSplit
Zm00008a014929_T01.v1.1.exon.5 chr04 2793330 2793406 Zm00008a014929b 2790777 2796956 Zm00008a014929 Zm00008a014929a,Zm00008a014929b simSplit
Zm00008a014929_T01.v1.1.exon.5 chr04 2793330 2793406 Zm00008a014929 2790777 2796956 Zm00008a014929 Zm00008a014929a,Zm00008a014929b simSplit
Zm00008a014929_T01.v1.1.exon.6 chr04 2793519 2793590 Zm00008a014929b 2790777 2796956 Zm00008a014929 Zm00008a014929a,Zm00008a014929b simSplit
Zm00008a014929_T01.v1.1.exon.6 chr04 2793519 2793590 Zm00008a014929 2790777 2796956 Zm00008a014929 Zm00008a014929a,Zm00008a014929b simSplit
Zm00008a014929_T01.v1.1.exon.7 chr04 2793801 2793869 Zm00008a014929b 2790777 2796956 Zm00008a014929 Zm00008a014929a,Zm00008a014929b simSplit
Zm00008a014929_T01.v1.1.exon.7 chr04 2793801 2793869 Zm00008a014929 2790777 2796956 Zm00008a014929 Zm00008a014929a,Zm00008a014929b simSplit
Zm00008a014929_T01.v1.1.exon.8 chr04 2794612 2794658 Zm00008a014929b 2790777 2796956 Zm00008a014929 Zm00008a014929a,Zm00008a014929b simSplit
Zm00008a014929_T01.v1.1.exon.8 chr04 2794612 2794658 Zm00008a014929 2790777 2796956 Zm00008a014929 Zm00008a014929a,Zm00008a014929b simSplit
Zm00008a014929_T01.v1.1.exon.9 chr04 2794762 2794885 Zm00008a014929b 2790777 2796956 Zm00008a014929 Zm00008a014929a,Zm00008a014929b simSplit
Zm00008a014929_T01.v1.1.exon.9 chr04 2794762 2794885 Zm00008a014929 2790777 2796956 Zm00008a014929 Zm00008a014929a,Zm00008a014929b simSplit
Zm00008a014929_T01.v1.1.exon.10 chr04 2795008 2795076 Zm00008a014929b 2790777 2796956 Zm00008a014929 Zm00008a014929a,Zm00008a014929b simSplit
Zm00008a014929_T01.v1.1.exon.10 chr04 2795008 2795076 Zm00008a014929 2790777 2796956 Zm00008a014929 Zm00008a014929a,Zm00008a014929b simSplit
Zm00008a014929_T01.v1.1.exon.11 chr04 2795156 2795259 Zm00008a014929b 2790777 2796956 Zm00008a014929 Zm00008a014929a,Zm00008a014929b simSplit
Zm00008a014929_T01.v1.1.exon.11 chr04 2795156 2795259 Zm00008a014929 2790777 2796956 Zm00008a014929 Zm00008a014929a,Zm00008a014929b simSplit
Zm00008a014929_T01.v1.1.exon.12 chr04 2795558 2795633 Zm00008a014929b 2790777 2796956 Zm00008a014929 Zm00008a014929a,Zm00008a014929b simSplit
Zm00008a014929_T01.v1.1.exon.12 chr04 2795558 2795633 Zm00008a014929 2790777 2796956 Zm00008a014929 Zm00008a014929a,Zm00008a014929b simSplit
Zm00008a014929_T01.v1.1.exon.13 chr04 2796655 2796956 Zm00008a014929b 2790777 2796956 Zm00008a014929 Zm00008a014929a,Zm00008a014929b simSplit
Zm00008a014929_T01.v1.1.exon.13 chr04 2796655 2796956 Zm00008a014929 2790777 2796956 Zm00008a014929 Zm00008a014929a,Zm00008a014929b simSplit
Zm00008a014949_T01.v1.1.exon.15 chr04 3384750 3385013 Zm00008a014949a 3384750 3390785 Zm00008a014949 Zm00008a014949a,Zm00008a014949b simSplit
Zm00008a014949_T01.v1.1.exon.15 chr04 3384750 3385013 Zm00008a014949 3384750 3390785 Zm00008a014949 Zm00008a014949a,Zm00008a014949b simSplit
Zm00008a014949_T01.v1.1.exon.14 chr04 3385077 3385136 Zm00008a014949b 3384750 3390785 Zm00008a014949 Zm00008a014949a,Zm00008a014949b simSplit
Zm00008a014949_T01.v1.1.exon.14 chr04 3385077 3385136 Zm00008a014949 3384750 3390785 Zm00008a014949 Zm00008a014949a,Zm00008a014949b simSplit
Zm00008a014949_T01.v1.1.exon.13 chr04 3385287 3386036 Zm00008a014949b 3384750 3390785 Zm00008a014949 Zm00008a014949a,Zm00008a014949b simSplit
Zm00008a014949_T01.v1.1.exon.13 chr04 3385287 3386036 Zm00008a014949 3384750 3390785 Zm00008a014949 Zm00008a014949a,Zm00008a014949b simSplit
Zm00008a014949_T01.v1.1.exon.12 chr04 3386161 3386286 Zm00008a014949b 3384750 3390785 Zm00008a014949 Zm00008a014949a,Zm00008a014949b simSplit
Zm00008a014949_T01.v1.1.exon.12 chr04 3386161 3386286 Zm00008a014949 3384750 3390785 Zm00008a014949 Zm00008a014949a,Zm00008a014949b simSplit
Zm00008a014949_T01.v1.1.exon.11 chr04 3386930 3387112 Zm00008a014949b 3384750 3390785 Zm00008a014949 Zm00008a014949a,Zm00008a014949b simSplit
Zm00008a014949_T01.v1.1.exon.11 chr04 3386930 3387112 Zm00008a014949 3384750 3390785 Zm00008a014949 Zm00008a014949a,Zm00008a014949b simSplit
Zm00008a014949_T01.v1.1.exon.10 chr04 3387190 3387316 Zm00008a014949b 3384750 3390785 Zm00008a014949 Zm00008a014949a,Zm00008a014949b simSplit
Zm00008a014949_T01.v1.1.exon.10 chr04 3387190 3387316 Zm00008a014949 3384750 3390785 Zm00008a014949 Zm00008a014949a,Zm00008a014949b simSplit
Zm00008a014949_T01.v1.1.exon.9 chr04 3387484 3387623 Zm00008a014949b 3384750 3390785 Zm00008a014949 Zm00008a014949a,Zm00008a014949b simSplit
Zm00008a014949_T01.v1.1.exon.9 chr04 3387484 3387623 Zm00008a014949 3384750 3390785 Zm00008a014949 Zm00008a014949a,Zm00008a014949b simSplit
Zm00008a014949_T01.v1.1.exon.8 chr04 3387707 3387768 Zm00008a014949b 3384750 3390785 Zm00008a014949 Zm00008a014949a,Zm00008a014949b simSplit
Zm00008a014949_T01.v1.1.exon.8 chr04 3387707 3387768 Zm00008a014949 3384750 3390785 Zm00008a014949 Zm00008a014949a,Zm00008a014949b simSplit
Zm00008a014949_T01.v1.1.exon.7 chr04 3387842 3387944 Zm00008a014949b 3384750 3390785 Zm00008a014949 Zm00008a014949a,Zm00008a014949b simSplit
Zm00008a014949_T01.v1.1.exon.7 chr04 3387842 3387944 Zm00008a014949 3384750 3390785 Zm00008a014949 Zm00008a014949a,Zm00008a014949b simSplit
Zm00008a014949_T01.v1.1.exon.6 chr04 3388473 3388577 Zm00008a014949b 3384750 3390785 Zm00008a014949 Zm00008a014949a,Zm00008a014949b simSplit
Zm00008a014949_T01.v1.1.exon.6 chr04 3388473 3388577 Zm00008a014949 3384750 3390785 Zm00008a014949 Zm00008a014949a,Zm00008a014949b simSplit
Zm00008a014949_T01.v1.1.exon.5 chr04 3388653 3388730 Zm00008a014949b 3384750 3390785 Zm00008a014949 Zm00008a014949a,Zm00008a014949b simSplit
Zm00008a014949_T01.v1.1.exon.5 chr04 3388653 3388730 Zm00008a014949 3384750 3390785 Zm00008a014949 Zm00008a014949a,Zm00008a014949b simSplit
Zm00008a014949_T01.v1.1.exon.4 chr04 3388865 3389023 Zm00008a014949b 3384750 3390785 Zm00008a014949 Zm00008a014949a,Zm00008a014949b simSplit
Zm00008a014949_T01.v1.1.exon.4 chr04 3388865 3389023 Zm00008a014949 3384750 3390785 Zm00008a014949 Zm00008a014949a,Zm00008a014949b simSplit
Zm00008a014949_T01.v1.1.exon.3 chr04 3389120 3389198 Zm00008a014949b 3384750 3390785 Zm00008a014949 Zm00008a014949a,Zm00008a014949b simSplit
Zm00008a014949_T01.v1.1.exon.3 chr04 3389120 3389198 Zm00008a014949 3384750 3390785 Zm00008a014949 Zm00008a014949a,Zm00008a014949b simSplit
Zm00008a014949_T01.v1.1.exon.2 chr04 3389726 3389929 Zm00008a014949b 3384750 3390785 Zm00008a014949 Zm00008a014949a,Zm00008a014949b simSplit
Zm00008a014949_T01.v1.1.exon.2 chr04 3389726 3389929 Zm00008a014949 3384750 3390785 Zm00008a014949 Zm00008a014949a,Zm00008a014949b simSplit
Zm00008a014949_T01.v1.1.exon.1 chr04 3390476 3390785 Zm00008a014949b 3384750 3390785 Zm00008a014949 Zm00008a014949a,Zm00008a014949b simSplit
Zm00008a014949_T01.v1.1.exon.1 chr04 3390476 3390785 Zm00008a014949 3384750 3390785 Zm00008a014949 Zm00008a014949a,Zm00008a014949b simSplit
Zm00008a014978_T01.v1.1.exon.1 chr04 4075374 4075823 Zm00008a014978a 4075374 4082861 Zm00008a014978 Zm00008a014978a,Zm00008a014978b simSplit
Zm00008a014978_T01.v1.1.exon.1 chr04 4075374 4075823 Zm00008a014978 4075374 4082861 Zm00008a014978 Zm00008a014978a,Zm00008a014978b simSplit
Zm00008a014978_T01.v1.1.exon.2 chr04 4077562 4078281 Zm00008a014978a 4075374 4082861 Zm00008a014978 Zm00008a014978a,Zm00008a014978b simSplit
Zm00008a014978_T01.v1.1.exon.2 chr04 4077562 4078281 Zm00008a014978 4075374 4082861 Zm00008a014978 Zm00008a014978a,Zm00008a014978b simSplit
Zm00008a014978_T01.v1.1.exon.3 chr04 4078970 4079065 Zm00008a014978a 4075374 4082861 Zm00008a014978 Zm00008a014978a,Zm00008a014978b simSplit
Zm00008a014978_T01.v1.1.exon.3 chr04 4078970 4079065 Zm00008a014978 4075374 4082861 Zm00008a014978 Zm00008a014978a,Zm00008a014978b simSplit
Zm00008a014978_T01.v1.1.exon.4 chr04 4079139 4079222 Zm00008a014978a 4075374 4082861 Zm00008a014978 Zm00008a014978a,Zm00008a014978b simSplit
Zm00008a014978_T01.v1.1.exon.4 chr04 4079139 4079222 Zm00008a014978 4075374 4082861 Zm00008a014978 Zm00008a014978a,Zm00008a014978b simSplit
Zm00008a014978_T01.v1.1.exon.5 chr04 4081070 4081304 Zm00008a014978a 4075374 4082861 Zm00008a014978 Zm00008a014978a,Zm00008a014978b simSplit
Zm00008a014978_T01.v1.1.exon.5 chr04 4081070 4081304 Zm00008a014978 4075374 4082861 Zm00008a014978 Zm00008a014978a,Zm00008a014978b simSplit
Zm00008a014978_T01.v1.1.exon.6 chr04 4081384 4081544 Zm00008a014978a 4075374 4082861 Zm00008a014978 Zm00008a014978a,Zm00008a014978b simSplit
Zm00008a014978_T01.v1.1.exon.6 chr04 4081384 4081544 Zm00008a014978 4075374 4082861 Zm00008a014978 Zm00008a014978a,Zm00008a014978b simSplit
Zm00008a014978_T01.v1.1.exon.7 chr04 4081783 4082064 Zm00008a014978a 4075374 4082861 Zm00008a014978 Zm00008a014978a,Zm00008a014978b simSplit
Zm00008a014978_T01.v1.1.exon.7 chr04 4081783 4082064 Zm00008a014978 4075374 4082861 Zm00008a014978 Zm00008a014978a,Zm00008a014978b simSplit
Zm00008a014978_T01.v1.1.exon.8 chr04 4082178 4082861 Zm00008a014978b 4075374 4082861 Zm00008a014978 Zm00008a014978a,Zm00008a014978b simSplit
Zm00008a014978_T01.v1.1.exon.8 chr04 4082178 4082861 Zm00008a014978 4075374 4082861 Zm00008a014978 Zm00008a014978a,Zm00008a014978b simSplit
Zm00008a014998_T01.v1.1.exon.1 chr04 4596268 4596493 Zm00008a014998a 4596268 4600602 Zm00008a014998 Zm00008a014998a,Zm00008a014998b simSplit
Zm00008a014998_T01.v1.1.exon.1 chr04 4596268 4596493 Zm00008a014998 4596268 4600602 Zm00008a014998 Zm00008a014998a,Zm00008a014998b simSplit
Zm00008a014998_T01.v1.1.exon.2 chr04 4596639 4596771 Zm00008a014998a 4596268 4600602 Zm00008a014998 Zm00008a014998a,Zm00008a014998b simSplit
Zm00008a014998_T01.v1.1.exon.2 chr04 4596639 4596771 Zm00008a014998 4596268 4600602 Zm00008a014998 Zm00008a014998a,Zm00008a014998b simSplit
Zm00008a014998_T01.v1.1.exon.3 chr04 4597776 4598040 Zm00008a014998b 4596268 4600602 Zm00008a014998 Zm00008a014998a,Zm00008a014998b simSplit
Zm00008a014998_T01.v1.1.exon.3 chr04 4597776 4598040 Zm00008a014998 4596268 4600602 Zm00008a014998 Zm00008a014998a,Zm00008a014998b simSplit
Zm00008a014998_T01.v1.1.exon.4 chr04 4598358 4598507 Zm00008a014998b 4596268 4600602 Zm00008a014998 Zm00008a014998a,Zm00008a014998b simSplit
Zm00008a014998_T01.v1.1.exon.4 chr04 4598358 4598507 Zm00008a014998 4596268 4600602 Zm00008a014998 Zm00008a014998a,Zm00008a014998b simSplit
Zm00008a014998_T01.v1.1.exon.5 chr04 4598583 4598636 Zm00008a014998b 4596268 4600602 Zm00008a014998 Zm00008a014998a,Zm00008a014998b simSplit
Zm00008a014998_T01.v1.1.exon.5 chr04 4598583 4598636 Zm00008a014998 4596268 4600602 Zm00008a014998 Zm00008a014998a,Zm00008a014998b simSplit
Zm00008a014998_T01.v1.1.exon.6 chr04 4599162 4599248 Zm00008a014998b 4596268 4600602 Zm00008a014998 Zm00008a014998a,Zm00008a014998b simSplit
Zm00008a014998_T01.v1.1.exon.6 chr04 4599162 4599248 Zm00008a014998 4596268 4600602 Zm00008a014998 Zm00008a014998a,Zm00008a014998b simSplit
Zm00008a014998_T01.v1.1.exon.7 chr04 4600594 4600602 Zm00008a014998b 4596268 4600602 Zm00008a014998 Zm00008a014998a,Zm00008a014998b simSplit
Zm00008a014998_T01.v1.1.exon.7 chr04 4600594 4600602 Zm00008a014998 4596268 4600602 Zm00008a014998 Zm00008a014998a,Zm00008a014998b simSplit
Zm00008a015070_T01.v1.1.exon.14 chr04 6066021 6066413 Zm00008a015070a 6066021 6074217 Zm00008a015070 Zm00008a015070a,Zm00008a015070b simSplit
Zm00008a015070_T01.v1.1.exon.14 chr04 6066021 6066413 Zm00008a015070 6066021 6074217 Zm00008a015070 Zm00008a015070a,Zm00008a015070b simSplit
Zm00008a015070_T01.v1.1.exon.13 chr04 6066490 6066587 Zm00008a015070a 6066021 6074217 Zm00008a015070 Zm00008a015070a,Zm00008a015070b simSplit
Zm00008a015070_T01.v1.1.exon.13 chr04 6066490 6066587 Zm00008a015070 6066021 6074217 Zm00008a015070 Zm00008a015070a,Zm00008a015070b simSplit
Zm00008a015070_T01.v1.1.exon.12 chr04 6066697 6066758 Zm00008a015070b 6066021 6074217 Zm00008a015070 Zm00008a015070a,Zm00008a015070b simSplit
Zm00008a015070_T01.v1.1.exon.12 chr04 6066697 6066758 Zm00008a015070 6066021 6074217 Zm00008a015070 Zm00008a015070a,Zm00008a015070b simSplit
Zm00008a015070_T01.v1.1.exon.11 chr04 6066845 6066917 Zm00008a015070b 6066021 6074217 Zm00008a015070 Zm00008a015070a,Zm00008a015070b simSplit
Zm00008a015070_T01.v1.1.exon.11 chr04 6066845 6066917 Zm00008a015070 6066021 6074217 Zm00008a015070 Zm00008a015070a,Zm00008a015070b simSplit
Zm00008a015070_T01.v1.1.exon.10 chr04 6067006 6067148 Zm00008a015070b 6066021 6074217 Zm00008a015070 Zm00008a015070a,Zm00008a015070b simSplit
Zm00008a015070_T01.v1.1.exon.10 chr04 6067006 6067148 Zm00008a015070 6066021 6074217 Zm00008a015070 Zm00008a015070a,Zm00008a015070b simSplit
Zm00008a015070_T01.v1.1.exon.9 chr04 6067229 6067276 Zm00008a015070b 6066021 6074217 Zm00008a015070 Zm00008a015070a,Zm00008a015070b simSplit
Zm00008a015070_T01.v1.1.exon.9 chr04 6067229 6067276 Zm00008a015070 6066021 6074217 Zm00008a015070 Zm00008a015070a,Zm00008a015070b simSplit
Zm00008a015070_T01.v1.1.exon.8 chr04 6067389 6067463 Zm00008a015070b 6066021 6074217 Zm00008a015070 Zm00008a015070a,Zm00008a015070b simSplit
Zm00008a015070_T01.v1.1.exon.8 chr04 6067389 6067463 Zm00008a015070 6066021 6074217 Zm00008a015070 Zm00008a015070a,Zm00008a015070b simSplit
Zm00008a015070_T01.v1.1.exon.7 chr04 6069405 6069543 Zm00008a015070b 6066021 6074217 Zm00008a015070 Zm00008a015070a,Zm00008a015070b simSplit
Zm00008a015070_T01.v1.1.exon.7 chr04 6069405 6069543 Zm00008a015070 6066021 6074217 Zm00008a015070 Zm00008a015070a,Zm00008a015070b simSplit
Zm00008a015070_T01.v1.1.exon.6 chr04 6070283 6070380 Zm00008a015070b 6066021 6074217 Zm00008a015070 Zm00008a015070a,Zm00008a015070b simSplit
Zm00008a015070_T01.v1.1.exon.6 chr04 6070283 6070380 Zm00008a015070 6066021 6074217 Zm00008a015070 Zm00008a015070a,Zm00008a015070b simSplit
Zm00008a015070_T01.v1.1.exon.5 chr04 6070462 6070735 Zm00008a015070b 6066021 6074217 Zm00008a015070 Zm00008a015070a,Zm00008a015070b simSplit
Zm00008a015070_T01.v1.1.exon.5 chr04 6070462 6070735 Zm00008a015070 6066021 6074217 Zm00008a015070 Zm00008a015070a,Zm00008a015070b simSplit
Zm00008a015070_T01.v1.1.exon.4 chr04 6071085 6071208 Zm00008a015070b 6066021 6074217 Zm00008a015070 Zm00008a015070a,Zm00008a015070b simSplit
Zm00008a015070_T01.v1.1.exon.4 chr04 6071085 6071208 Zm00008a015070 6066021 6074217 Zm00008a015070 Zm00008a015070a,Zm00008a015070b simSplit
Zm00008a015070_T01.v1.1.exon.3 chr04 6071784 6071892 Zm00008a015070b 6066021 6074217 Zm00008a015070 Zm00008a015070a,Zm00008a015070b simSplit
Zm00008a015070_T01.v1.1.exon.3 chr04 6071784 6071892 Zm00008a015070 6066021 6074217 Zm00008a015070 Zm00008a015070a,Zm00008a015070b simSplit
Zm00008a015070_T01.v1.1.exon.2 chr04 6071979 6072125 Zm00008a015070b 6066021 6074217 Zm00008a015070 Zm00008a015070a,Zm00008a015070b simSplit
Zm00008a015070_T01.v1.1.exon.2 chr04 6071979 6072125 Zm00008a015070 6066021 6074217 Zm00008a015070 Zm00008a015070a,Zm00008a015070b simSplit
Zm00008a015070_T01.v1.1.exon.1 chr04 6074176 6074217 Zm00008a015070b 6066021 6074217 Zm00008a015070 Zm00008a015070a,Zm00008a015070b simSplit
Zm00008a015070_T01.v1.1.exon.1 chr04 6074176 6074217 Zm00008a015070 6066021 6074217 Zm00008a015070 Zm00008a015070a,Zm00008a015070b simSplit
Zm00008a015110_T01.v1.1.exon.4 chr04 9653781 9653831 Zm00008a015110a 9653781 9658561 Zm00008a015110 Zm00008a015110a,Zm00008a015110b simSplit
Zm00008a015110_T01.v1.1.exon.4 chr04 9653781 9653831 Zm00008a015110 9653781 9658561 Zm00008a015110 Zm00008a015110a,Zm00008a015110b simSplit
Zm00008a015110_T01.v1.1.exon.3 chr04 9653865 9654082 Zm00008a015110a 9653781 9658561 Zm00008a015110 Zm00008a015110a,Zm00008a015110b simSplit
Zm00008a015110_T01.v1.1.exon.3 chr04 9653865 9654082 Zm00008a015110 9653781 9658561 Zm00008a015110 Zm00008a015110a,Zm00008a015110b simSplit
Zm00008a015110_T01.v1.1.exon.2 chr04 9658030 9658201 Zm00008a015110b 9653781 9658561 Zm00008a015110 Zm00008a015110a,Zm00008a015110b simSplit
Zm00008a015110_T01.v1.1.exon.2 chr04 9658030 9658201 Zm00008a015110 9653781 9658561 Zm00008a015110 Zm00008a015110a,Zm00008a015110b simSplit
Zm00008a015110_T01.v1.1.exon.1 chr04 9658292 9658561 Zm00008a015110b 9653781 9658561 Zm00008a015110 Zm00008a015110a,Zm00008a015110b simSplit
Zm00008a015110_T01.v1.1.exon.1 chr04 9658292 9658561 Zm00008a015110 9653781 9658561 Zm00008a015110 Zm00008a015110a,Zm00008a015110b simSplit
Zm00008a015118_T01.v1.1.exon.1 chr04 9925144 9925350 Zm00008a015118a 9925144 9930927 Zm00008a015118 Zm00008a015118a,Zm00008a015118b simSplit
Zm00008a015118_T01.v1.1.exon.1 chr04 9925144 9925350 Zm00008a015118 9925144 9930927 Zm00008a015118 Zm00008a015118a,Zm00008a015118b simSplit
Zm00008a015118_T01.v1.1.exon.2 chr04 9930186 9930311 Zm00008a015118a 9925144 9930927 Zm00008a015118 Zm00008a015118a,Zm00008a015118b simSplit
Zm00008a015118_T01.v1.1.exon.2 chr04 9930186 9930311 Zm00008a015118 9925144 9930927 Zm00008a015118 Zm00008a015118a,Zm00008a015118b simSplit
Zm00008a015118_T01.v1.1.exon.3 chr04 9930695 9930768 Zm00008a015118a 9925144 9930927 Zm00008a015118 Zm00008a015118a,Zm00008a015118b simSplit
Zm00008a015118_T01.v1.1.exon.3 chr04 9930695 9930768 Zm00008a015118 9925144 9930927 Zm00008a015118 Zm00008a015118a,Zm00008a015118b simSplit
Zm00008a015118_T01.v1.1.exon.4 chr04 9930793 9930927 Zm00008a015118b 9925144 9930927 Zm00008a015118 Zm00008a015118a,Zm00008a015118b simSplit
Zm00008a015118_T01.v1.1.exon.4 chr04 9930793 9930927 Zm00008a015118 9925144 9930927 Zm00008a015118 Zm00008a015118a,Zm00008a015118b simSplit
Zm00008a015132_T01.v1.1.exon.5 chr04 10453445 10453471 Zm00008a015132a 10453445 10457142 Zm00008a015132 Zm00008a015132a,Zm00008a015132b simSplit
Zm00008a015132_T01.v1.1.exon.5 chr04 10453445 10453471 Zm00008a015132 10453445 10457142 Zm00008a015132 Zm00008a015132a,Zm00008a015132b simSplit
Zm00008a015132_T01.v1.1.exon.4 chr04 10456315 10456367 Zm00008a015132a 10453445 10457142 Zm00008a015132 Zm00008a015132a,Zm00008a015132b simSplit
Zm00008a015132_T01.v1.1.exon.4 chr04 10456315 10456367 Zm00008a015132 10453445 10457142 Zm00008a015132 Zm00008a015132a,Zm00008a015132b simSplit
Zm00008a015132_T01.v1.1.exon.3 chr04 10456635 10456752 Zm00008a015132a 10453445 10457142 Zm00008a015132 Zm00008a015132a,Zm00008a015132b simSplit
Zm00008a015132_T01.v1.1.exon.3 chr04 10456635 10456752 Zm00008a015132 10453445 10457142 Zm00008a015132 Zm00008a015132a,Zm00008a015132b simSplit
Zm00008a015132_T01.v1.1.exon.2 chr04 10456841 10457011 Zm00008a015132b 10453445 10457142 Zm00008a015132 Zm00008a015132a,Zm00008a015132b simSplit
Zm00008a015132_T01.v1.1.exon.2 chr04 10456841 10457011 Zm00008a015132 10453445 10457142 Zm00008a015132 Zm00008a015132a,Zm00008a015132b simSplit
Zm00008a015132_T01.v1.1.exon.1 chr04 10457125 10457142 Zm00008a015132b 10453445 10457142 Zm00008a015132 Zm00008a015132a,Zm00008a015132b simSplit
Zm00008a015132_T01.v1.1.exon.1 chr04 10457125 10457142 Zm00008a015132 10453445 10457142 Zm00008a015132 Zm00008a015132a,Zm00008a015132b simSplit
Zm00008a015138_T01.v1.1.exon.5 chr04 10589149 10589221 Zm00008a015138a 10589149 10659867 Zm00008a015138 Zm00008a015138a,Zm00008a015138b simSplit
Zm00008a015138_T01.v1.1.exon.5 chr04 10589149 10589221 Zm00008a015138 10589149 10659867 Zm00008a015138 Zm00008a015138a,Zm00008a015138b simSplit
Zm00008a015138_T01.v1.1.exon.4 chr04 10596445 10596506 Zm00008a015138a 10589149 10659867 Zm00008a015138 Zm00008a015138a,Zm00008a015138b simSplit
Zm00008a015138_T01.v1.1.exon.4 chr04 10596445 10596506 Zm00008a015138 10589149 10659867 Zm00008a015138 Zm00008a015138a,Zm00008a015138b simSplit
Zm00008a015138_T01.v1.1.exon.3 chr04 10601832 10601987 Zm00008a015138b 10589149 10659867 Zm00008a015138 Zm00008a015138a,Zm00008a015138b simSplit
Zm00008a015138_T01.v1.1.exon.3 chr04 10601832 10601987 Zm00008a015138 10589149 10659867 Zm00008a015138 Zm00008a015138a,Zm00008a015138b simSplit
Zm00008a015138_T01.v1.1.exon.2 chr04 10644689 10644724 Zm00008a015138b 10589149 10659867 Zm00008a015138 Zm00008a015138a,Zm00008a015138b simSplit
Zm00008a015138_T01.v1.1.exon.2 chr04 10644689 10644724 Zm00008a015138 10589149 10659867 Zm00008a015138 Zm00008a015138a,Zm00008a015138b simSplit
Zm00008a015138_T01.v1.1.exon.1 chr04 10659661 10659867 Zm00008a015138b 10589149 10659867 Zm00008a015138 Zm00008a015138a,Zm00008a015138b simSplit
Zm00008a015138_T01.v1.1.exon.1 chr04 10659661 10659867 Zm00008a015138 10589149 10659867 Zm00008a015138 Zm00008a015138a,Zm00008a015138b simSplit
Zm00008a015142_T01.v1.1.exon.1 chr04 10705453 10705698 Zm00008a015142a 10705453 10713162 Zm00008a015142 Zm00008a015142a,Zm00008a015142b simSplit
Zm00008a015142_T01.v1.1.exon.1 chr04 10705453 10705698 Zm00008a015142 10705453 10713162 Zm00008a015142 Zm00008a015142a,Zm00008a015142b simSplit
Zm00008a015142_T01.v1.1.exon.2 chr04 10710016 10710120 Zm00008a015142a 10705453 10713162 Zm00008a015142 Zm00008a015142a,Zm00008a015142b simSplit
Zm00008a015142_T01.v1.1.exon.2 chr04 10710016 10710120 Zm00008a015142 10705453 10713162 Zm00008a015142 Zm00008a015142a,Zm00008a015142b simSplit
Zm00008a015142_T01.v1.1.exon.3 chr04 10711023 10711106 Zm00008a015142a 10705453 10713162 Zm00008a015142 Zm00008a015142a,Zm00008a015142b simSplit
Zm00008a015142_T01.v1.1.exon.3 chr04 10711023 10711106 Zm00008a015142 10705453 10713162 Zm00008a015142 Zm00008a015142a,Zm00008a015142b simSplit
Zm00008a015142_T01.v1.1.exon.4 chr04 10712073 10712126 Zm00008a015142a 10705453 10713162 Zm00008a015142 Zm00008a015142a,Zm00008a015142b simSplit
Zm00008a015142_T01.v1.1.exon.4 chr04 10712073 10712126 Zm00008a015142 10705453 10713162 Zm00008a015142 Zm00008a015142a,Zm00008a015142b simSplit
Zm00008a015142_T01.v1.1.exon.5 chr04 10712237 10712369 Zm00008a015142b 10705453 10713162 Zm00008a015142 Zm00008a015142a,Zm00008a015142b simSplit
Zm00008a015142_T01.v1.1.exon.5 chr04 10712237 10712369 Zm00008a015142 10705453 10713162 Zm00008a015142 Zm00008a015142a,Zm00008a015142b simSplit
Zm00008a015142_T01.v1.1.exon.6 chr04 10713086 10713162 Zm00008a015142b 10705453 10713162 Zm00008a015142 Zm00008a015142a,Zm00008a015142b simSplit
Zm00008a015142_T01.v1.1.exon.6 chr04 10713086 10713162 Zm00008a015142 10705453 10713162 Zm00008a015142 Zm00008a015142a,Zm00008a015142b simSplit
Zm00008a015152_T01.v1.1.exon.4 chr04 11206966 11207050 Zm00008a015152a 11206966 11213645 Zm00008a015152 Zm00008a015152a,Zm00008a015152b simSplit
Zm00008a015152_T01.v1.1.exon.4 chr04 11206966 11207050 Zm00008a015152 11206966 11213645 Zm00008a015152 Zm00008a015152a,Zm00008a015152b simSplit
Zm00008a015152_T01.v1.1.exon.3 chr04 11207198 11207288 Zm00008a015152a 11206966 11213645 Zm00008a015152 Zm00008a015152a,Zm00008a015152b simSplit
Zm00008a015152_T01.v1.1.exon.3 chr04 11207198 11207288 Zm00008a015152 11206966 11213645 Zm00008a015152 Zm00008a015152a,Zm00008a015152b simSplit
Zm00008a015152_T01.v1.1.exon.2 chr04 11209175 11209273 Zm00008a015152a 11206966 11213645 Zm00008a015152 Zm00008a015152a,Zm00008a015152b simSplit
Zm00008a015152_T01.v1.1.exon.2 chr04 11209175 11209273 Zm00008a015152 11206966 11213645 Zm00008a015152 Zm00008a015152a,Zm00008a015152b simSplit
Zm00008a015152_T01.v1.1.exon.1 chr04 11213441 11213645 Zm00008a015152b 11206966 11213645 Zm00008a015152 Zm00008a015152a,Zm00008a015152b simSplit
Zm00008a015152_T01.v1.1.exon.1 chr04 11213441 11213645 Zm00008a015152 11206966 11213645 Zm00008a015152 Zm00008a015152a,Zm00008a015152b simSplit
Zm00008a015153_T01.v1.1.exon.1 chr04 11208006 11208503 Zm00008a015153a 11208006 11212173 Zm00008a015153 Zm00008a015153a,Zm00008a015153b simSplit
Zm00008a015153_T01.v1.1.exon.1 chr04 11208006 11208503 Zm00008a015153 11208006 11212173 Zm00008a015153 Zm00008a015153a,Zm00008a015153b simSplit
Zm00008a015153_T01.v1.1.exon.2 chr04 11208616 11208900 Zm00008a015153a 11208006 11212173 Zm00008a015153 Zm00008a015153a,Zm00008a015153b simSplit
Zm00008a015153_T01.v1.1.exon.2 chr04 11208616 11208900 Zm00008a015153 11208006 11212173 Zm00008a015153 Zm00008a015153a,Zm00008a015153b simSplit
Zm00008a015153_T01.v1.1.exon.3 chr04 11208970 11209287 Zm00008a015153a 11208006 11212173 Zm00008a015153 Zm00008a015153a,Zm00008a015153b simSplit
Zm00008a015153_T01.v1.1.exon.3 chr04 11208970 11209287 Zm00008a015153 11208006 11212173 Zm00008a015153 Zm00008a015153a,Zm00008a015153b simSplit
Zm00008a015153_T01.v1.1.exon.4 chr04 11209410 11209634 Zm00008a015153b 11208006 11212173 Zm00008a015153 Zm00008a015153a,Zm00008a015153b simSplit
Zm00008a015153_T01.v1.1.exon.4 chr04 11209410 11209634 Zm00008a015153 11208006 11212173 Zm00008a015153 Zm00008a015153a,Zm00008a015153b simSplit
Zm00008a015153_T01.v1.1.exon.5 chr04 11211196 11211573 Zm00008a015153b 11208006 11212173 Zm00008a015153 Zm00008a015153a,Zm00008a015153b simSplit
Zm00008a015153_T01.v1.1.exon.5 chr04 11211196 11211573 Zm00008a015153 11208006 11212173 Zm00008a015153 Zm00008a015153a,Zm00008a015153b simSplit
Zm00008a015153_T01.v1.1.exon.6 chr04 11212030 11212173 Zm00008a015153b 11208006 11212173 Zm00008a015153 Zm00008a015153a,Zm00008a015153b simSplit
Zm00008a015153_T01.v1.1.exon.6 chr04 11212030 11212173 Zm00008a015153 11208006 11212173 Zm00008a015153 Zm00008a015153a,Zm00008a015153b simSplit
Zm00008a015156_T01.v1.1.exon.4 chr04 11342465 11342507 Zm00008a015156a 11342465 11348818 Zm00008a015156 Zm00008a015156a,Zm00008a015156b simSplit
Zm00008a015156_T01.v1.1.exon.4 chr04 11342465 11342507 Zm00008a015156 11342465 11348818 Zm00008a015156 Zm00008a015156a,Zm00008a015156b simSplit
Zm00008a015156_T01.v1.1.exon.3 chr04 11344396 11344742 Zm00008a015156a 11342465 11348818 Zm00008a015156 Zm00008a015156a,Zm00008a015156b simSplit
Zm00008a015156_T01.v1.1.exon.3 chr04 11344396 11344742 Zm00008a015156 11342465 11348818 Zm00008a015156 Zm00008a015156a,Zm00008a015156b simSplit
Zm00008a015156_T01.v1.1.exon.2 chr04 11345108 11345596 Zm00008a015156a 11342465 11348818 Zm00008a015156 Zm00008a015156a,Zm00008a015156b simSplit
Zm00008a015156_T01.v1.1.exon.2 chr04 11345108 11345596 Zm00008a015156 11342465 11348818 Zm00008a015156 Zm00008a015156a,Zm00008a015156b simSplit
Zm00008a015156_T01.v1.1.exon.1 chr04 11348786 11348818 Zm00008a015156b 11342465 11348818 Zm00008a015156 Zm00008a015156a,Zm00008a015156b simSplit
Zm00008a015156_T01.v1.1.exon.1 chr04 11348786 11348818 Zm00008a015156 11342465 11348818 Zm00008a015156 Zm00008a015156a,Zm00008a015156b simSplit
Zm00008a015165_T01.v1.1.exon.1 chr04 11873487 11873583 Zm00008a015165a 11873487 11878596 Zm00008a015165 Zm00008a015165a,Zm00008a015165b simSplit
Zm00008a015165_T01.v1.1.exon.1 chr04 11873487 11873583 Zm00008a015165 11873487 11878596 Zm00008a015165 Zm00008a015165a,Zm00008a015165b simSplit
Zm00008a015165_T01.v1.1.exon.2 chr04 11874253 11874432 Zm00008a015165a 11873487 11878596 Zm00008a015165 Zm00008a015165a,Zm00008a015165b simSplit
Zm00008a015165_T01.v1.1.exon.2 chr04 11874253 11874432 Zm00008a015165 11873487 11878596 Zm00008a015165 Zm00008a015165a,Zm00008a015165b simSplit
Zm00008a015165_T01.v1.1.exon.3 chr04 11874523 11874650 Zm00008a015165b 11873487 11878596 Zm00008a015165 Zm00008a015165a,Zm00008a015165b simSplit
Zm00008a015165_T01.v1.1.exon.3 chr04 11874523 11874650 Zm00008a015165 11873487 11878596 Zm00008a015165 Zm00008a015165a,Zm00008a015165b simSplit
Zm00008a015165_T01.v1.1.exon.4 chr04 11875257 11875468 Zm00008a015165b 11873487 11878596 Zm00008a015165 Zm00008a015165a,Zm00008a015165b simSplit
Zm00008a015165_T01.v1.1.exon.4 chr04 11875257 11875468 Zm00008a015165 11873487 11878596 Zm00008a015165 Zm00008a015165a,Zm00008a015165b simSplit
Zm00008a015165_T01.v1.1.exon.5 chr04 11875592 11875673 Zm00008a015165b 11873487 11878596 Zm00008a015165 Zm00008a015165a,Zm00008a015165b simSplit
Zm00008a015165_T01.v1.1.exon.5 chr04 11875592 11875673 Zm00008a015165 11873487 11878596 Zm00008a015165 Zm00008a015165a,Zm00008a015165b simSplit
Zm00008a015165_T01.v1.1.exon.6 chr04 11875988 11876130 Zm00008a015165b 11873487 11878596 Zm00008a015165 Zm00008a015165a,Zm00008a015165b simSplit
Zm00008a015165_T01.v1.1.exon.6 chr04 11875988 11876130 Zm00008a015165 11873487 11878596 Zm00008a015165 Zm00008a015165a,Zm00008a015165b simSplit
Zm00008a015165_T01.v1.1.exon.7 chr04 11876877 11876997 Zm00008a015165b 11873487 11878596 Zm00008a015165 Zm00008a015165a,Zm00008a015165b simSplit
Zm00008a015165_T01.v1.1.exon.7 chr04 11876877 11876997 Zm00008a015165 11873487 11878596 Zm00008a015165 Zm00008a015165a,Zm00008a015165b simSplit
Zm00008a015165_T01.v1.1.exon.8 chr04 11877184 11877276 Zm00008a015165b 11873487 11878596 Zm00008a015165 Zm00008a015165a,Zm00008a015165b simSplit
Zm00008a015165_T01.v1.1.exon.8 chr04 11877184 11877276 Zm00008a015165 11873487 11878596 Zm00008a015165 Zm00008a015165a,Zm00008a015165b simSplit
Zm00008a015165_T01.v1.1.exon.9 chr04 11877545 11878596 Zm00008a015165b 11873487 11878596 Zm00008a015165 Zm00008a015165a,Zm00008a015165b simSplit
Zm00008a015165_T01.v1.1.exon.9 chr04 11877545 11878596 Zm00008a015165 11873487 11878596 Zm00008a015165 Zm00008a015165a,Zm00008a015165b simSplit
Zm00008a015170_T01.v1.1.exon.6 chr04 12088589 12088905 Zm00008a015170a 12088589 12090040 Zm00008a015170 Zm00008a015170a,Zm00008a015170b simSplit
Zm00008a015170_T01.v1.1.exon.6 chr04 12088589 12088905 Zm00008a015170 12088589 12090040 Zm00008a015170 Zm00008a015170a,Zm00008a015170b simSplit
Zm00008a015170_T01.v1.1.exon.5 chr04 12088997 12089063 Zm00008a015170b 12088589 12090040 Zm00008a015170 Zm00008a015170a,Zm00008a015170b simSplit
Zm00008a015170_T01.v1.1.exon.5 chr04 12088997 12089063 Zm00008a015170 12088589 12090040 Zm00008a015170 Zm00008a015170a,Zm00008a015170b simSplit
Zm00008a015170_T01.v1.1.exon.4 chr04 12089266 12089368 Zm00008a015170b 12088589 12090040 Zm00008a015170 Zm00008a015170a,Zm00008a015170b simSplit
Zm00008a015170_T01.v1.1.exon.4 chr04 12089266 12089368 Zm00008a015170 12088589 12090040 Zm00008a015170 Zm00008a015170a,Zm00008a015170b simSplit
Zm00008a015170_T01.v1.1.exon.3 chr04 12089452 12089686 Zm00008a015170b 12088589 12090040 Zm00008a015170 Zm00008a015170a,Zm00008a015170b simSplit
Zm00008a015170_T01.v1.1.exon.3 chr04 12089452 12089686 Zm00008a015170 12088589 12090040 Zm00008a015170 Zm00008a015170a,Zm00008a015170b simSplit
Zm00008a015170_T01.v1.1.exon.2 chr04 12089793 12089889 Zm00008a015170b 12088589 12090040 Zm00008a015170 Zm00008a015170a,Zm00008a015170b simSplit
Zm00008a015170_T01.v1.1.exon.2 chr04 12089793 12089889 Zm00008a015170 12088589 12090040 Zm00008a015170 Zm00008a015170a,Zm00008a015170b simSplit
Zm00008a015170_T01.v1.1.exon.1 chr04 12089971 12090040 Zm00008a015170b 12088589 12090040 Zm00008a015170 Zm00008a015170a,Zm00008a015170b simSplit
Zm00008a015170_T01.v1.1.exon.1 chr04 12089971 12090040 Zm00008a015170 12088589 12090040 Zm00008a015170 Zm00008a015170a,Zm00008a015170b simSplit
Zm00008a015199_T01.v1.1.exon.1 chr04 14132378 14134079 Zm00008a015199a 14132378 14143270 Zm00008a015199 Zm00008a015199a,Zm00008a015199b simSplit
Zm00008a015199_T01.v1.1.exon.1 chr04 14132378 14134079 Zm00008a015199 14132378 14143270 Zm00008a015199 Zm00008a015199a,Zm00008a015199b simSplit
Zm00008a015199_T01.v1.1.exon.2 chr04 14134313 14134482 Zm00008a015199a 14132378 14143270 Zm00008a015199 Zm00008a015199a,Zm00008a015199b simSplit
Zm00008a015199_T01.v1.1.exon.2 chr04 14134313 14134482 Zm00008a015199 14132378 14143270 Zm00008a015199 Zm00008a015199a,Zm00008a015199b simSplit
Zm00008a015199_T01.v1.1.exon.3 chr04 14134629 14134677 Zm00008a015199a 14132378 14143270 Zm00008a015199 Zm00008a015199a,Zm00008a015199b simSplit
Zm00008a015199_T01.v1.1.exon.3 chr04 14134629 14134677 Zm00008a015199 14132378 14143270 Zm00008a015199 Zm00008a015199a,Zm00008a015199b simSplit
Zm00008a015199_T01.v1.1.exon.4 chr04 14135275 14135407 Zm00008a015199a 14132378 14143270 Zm00008a015199 Zm00008a015199a,Zm00008a015199b simSplit
Zm00008a015199_T01.v1.1.exon.4 chr04 14135275 14135407 Zm00008a015199 14132378 14143270 Zm00008a015199 Zm00008a015199a,Zm00008a015199b simSplit
Zm00008a015199_T01.v1.1.exon.5 chr04 14135756 14136233 Zm00008a015199a 14132378 14143270 Zm00008a015199 Zm00008a015199a,Zm00008a015199b simSplit
Zm00008a015199_T01.v1.1.exon.5 chr04 14135756 14136233 Zm00008a015199 14132378 14143270 Zm00008a015199 Zm00008a015199a,Zm00008a015199b simSplit
Zm00008a015199_T01.v1.1.exon.6 chr04 14136511 14136591 Zm00008a015199a 14132378 14143270 Zm00008a015199 Zm00008a015199a,Zm00008a015199b simSplit
Zm00008a015199_T01.v1.1.exon.6 chr04 14136511 14136591 Zm00008a015199 14132378 14143270 Zm00008a015199 Zm00008a015199a,Zm00008a015199b simSplit
Zm00008a015199_T01.v1.1.exon.7 chr04 14136660 14136782 Zm00008a015199a 14132378 14143270 Zm00008a015199 Zm00008a015199a,Zm00008a015199b simSplit
Zm00008a015199_T01.v1.1.exon.7 chr04 14136660 14136782 Zm00008a015199 14132378 14143270 Zm00008a015199 Zm00008a015199a,Zm00008a015199b simSplit
Zm00008a015199_T01.v1.1.exon.8 chr04 14139474 14139543 Zm00008a015199b 14132378 14143270 Zm00008a015199 Zm00008a015199a,Zm00008a015199b simSplit
Zm00008a015199_T01.v1.1.exon.8 chr04 14139474 14139543 Zm00008a015199 14132378 14143270 Zm00008a015199 Zm00008a015199a,Zm00008a015199b simSplit
Zm00008a015199_T01.v1.1.exon.9 chr04 14140087 14140184 Zm00008a015199b 14132378 14143270 Zm00008a015199 Zm00008a015199a,Zm00008a015199b simSplit
Zm00008a015199_T01.v1.1.exon.9 chr04 14140087 14140184 Zm00008a015199 14132378 14143270 Zm00008a015199 Zm00008a015199a,Zm00008a015199b simSplit
Zm00008a015199_T01.v1.1.exon.10 chr04 14140281 14140385 Zm00008a015199b 14132378 14143270 Zm00008a015199 Zm00008a015199a,Zm00008a015199b simSplit
Zm00008a015199_T01.v1.1.exon.10 chr04 14140281 14140385 Zm00008a015199 14132378 14143270 Zm00008a015199 Zm00008a015199a,Zm00008a015199b simSplit
Zm00008a015199_T01.v1.1.exon.11 chr04 14141048 14141101 Zm00008a015199b 14132378 14143270 Zm00008a015199 Zm00008a015199a,Zm00008a015199b simSplit
Zm00008a015199_T01.v1.1.exon.11 chr04 14141048 14141101 Zm00008a015199 14132378 14143270 Zm00008a015199 Zm00008a015199a,Zm00008a015199b simSplit
Zm00008a015199_T01.v1.1.exon.12 chr04 14141199 14141342 Zm00008a015199b 14132378 14143270 Zm00008a015199 Zm00008a015199a,Zm00008a015199b simSplit
Zm00008a015199_T01.v1.1.exon.12 chr04 14141199 14141342 Zm00008a015199 14132378 14143270 Zm00008a015199 Zm00008a015199a,Zm00008a015199b simSplit
Zm00008a015199_T01.v1.1.exon.13 chr04 14141438 14141491 Zm00008a015199b 14132378 14143270 Zm00008a015199 Zm00008a015199a,Zm00008a015199b simSplit
Zm00008a015199_T01.v1.1.exon.13 chr04 14141438 14141491 Zm00008a015199 14132378 14143270 Zm00008a015199 Zm00008a015199a,Zm00008a015199b simSplit
Zm00008a015199_T01.v1.1.exon.14 chr04 14141574 14141648 Zm00008a015199b 14132378 14143270 Zm00008a015199 Zm00008a015199a,Zm00008a015199b simSplit
Zm00008a015199_T01.v1.1.exon.14 chr04 14141574 14141648 Zm00008a015199 14132378 14143270 Zm00008a015199 Zm00008a015199a,Zm00008a015199b simSplit
Zm00008a015199_T01.v1.1.exon.15 chr04 14142106 14142189 Zm00008a015199b 14132378 14143270 Zm00008a015199 Zm00008a015199a,Zm00008a015199b simSplit
Zm00008a015199_T01.v1.1.exon.15 chr04 14142106 14142189 Zm00008a015199 14132378 14143270 Zm00008a015199 Zm00008a015199a,Zm00008a015199b simSplit
Zm00008a015199_T01.v1.1.exon.16 chr04 14142264 14143270 Zm00008a015199b 14132378 14143270 Zm00008a015199 Zm00008a015199a,Zm00008a015199b simSplit
Zm00008a015199_T01.v1.1.exon.16 chr04 14142264 14143270 Zm00008a015199 14132378 14143270 Zm00008a015199 Zm00008a015199a,Zm00008a015199b simSplit
Zm00008a015206_T01.v1.1.exon.1 chr04 14599035 14599387 Zm00008a015206a 14599035 14604290 Zm00008a015206 Zm00008a015206a,Zm00008a015206b simSplit
Zm00008a015206_T01.v1.1.exon.1 chr04 14599035 14599387 Zm00008a015206 14599035 14604290 Zm00008a015206 Zm00008a015206a,Zm00008a015206b simSplit
Zm00008a015206_T01.v1.1.exon.2 chr04 14600497 14600647 Zm00008a015206a 14599035 14604290 Zm00008a015206 Zm00008a015206a,Zm00008a015206b simSplit
Zm00008a015206_T01.v1.1.exon.2 chr04 14600497 14600647 Zm00008a015206 14599035 14604290 Zm00008a015206 Zm00008a015206a,Zm00008a015206b simSplit
Zm00008a015206_T01.v1.1.exon.3 chr04 14601669 14601802 Zm00008a015206b 14599035 14604290 Zm00008a015206 Zm00008a015206a,Zm00008a015206b simSplit
Zm00008a015206_T01.v1.1.exon.3 chr04 14601669 14601802 Zm00008a015206 14599035 14604290 Zm00008a015206 Zm00008a015206a,Zm00008a015206b simSplit
Zm00008a015206_T01.v1.1.exon.4 chr04 14602125 14602324 Zm00008a015206b 14599035 14604290 Zm00008a015206 Zm00008a015206a,Zm00008a015206b simSplit
Zm00008a015206_T01.v1.1.exon.4 chr04 14602125 14602324 Zm00008a015206 14599035 14604290 Zm00008a015206 Zm00008a015206a,Zm00008a015206b simSplit
Zm00008a015206_T01.v1.1.exon.5 chr04 14602418 14602699 Zm00008a015206b 14599035 14604290 Zm00008a015206 Zm00008a015206a,Zm00008a015206b simSplit
Zm00008a015206_T01.v1.1.exon.5 chr04 14602418 14602699 Zm00008a015206 14599035 14604290 Zm00008a015206 Zm00008a015206a,Zm00008a015206b simSplit
Zm00008a015206_T01.v1.1.exon.6 chr04 14602805 14602863 Zm00008a015206b 14599035 14604290 Zm00008a015206 Zm00008a015206a,Zm00008a015206b simSplit
Zm00008a015206_T01.v1.1.exon.6 chr04 14602805 14602863 Zm00008a015206 14599035 14604290 Zm00008a015206 Zm00008a015206a,Zm00008a015206b simSplit
Zm00008a015206_T01.v1.1.exon.7 chr04 14602965 14603001 Zm00008a015206b 14599035 14604290 Zm00008a015206 Zm00008a015206a,Zm00008a015206b simSplit
Zm00008a015206_T01.v1.1.exon.7 chr04 14602965 14603001 Zm00008a015206 14599035 14604290 Zm00008a015206 Zm00008a015206a,Zm00008a015206b simSplit
Zm00008a015206_T01.v1.1.exon.8 chr04 14603086 14603455 Zm00008a015206b 14599035 14604290 Zm00008a015206 Zm00008a015206a,Zm00008a015206b simSplit
Zm00008a015206_T01.v1.1.exon.8 chr04 14603086 14603455 Zm00008a015206 14599035 14604290 Zm00008a015206 Zm00008a015206a,Zm00008a015206b simSplit
Zm00008a015206_T01.v1.1.exon.9 chr04 14603561 14604290 Zm00008a015206b 14599035 14604290 Zm00008a015206 Zm00008a015206a,Zm00008a015206b simSplit
Zm00008a015206_T01.v1.1.exon.9 chr04 14603561 14604290 Zm00008a015206 14599035 14604290 Zm00008a015206 Zm00008a015206a,Zm00008a015206b simSplit
Zm00008a015245_T01.v1.1.exon.1 chr04 16437866 16437896 Zm00008a015245a 16437866 16443080 Zm00008a015245 Zm00008a015245a,Zm00008a015245b simSplit
Zm00008a015245_T01.v1.1.exon.1 chr04 16437866 16437896 Zm00008a015245 16437866 16443080 Zm00008a015245 Zm00008a015245a,Zm00008a015245b simSplit
Zm00008a015245_T01.v1.1.exon.2 chr04 16438086 16438176 Zm00008a015245b 16437866 16443080 Zm00008a015245 Zm00008a015245a,Zm00008a015245b simSplit
Zm00008a015245_T01.v1.1.exon.2 chr04 16438086 16438176 Zm00008a015245 16437866 16443080 Zm00008a015245 Zm00008a015245a,Zm00008a015245b simSplit
Zm00008a015245_T01.v1.1.exon.3 chr04 16438442 16439116 Zm00008a015245b 16437866 16443080 Zm00008a015245 Zm00008a015245a,Zm00008a015245b simSplit
Zm00008a015245_T01.v1.1.exon.3 chr04 16438442 16439116 Zm00008a015245 16437866 16443080 Zm00008a015245 Zm00008a015245a,Zm00008a015245b simSplit
Zm00008a015245_T01.v1.1.exon.4 chr04 16439930 16440005 Zm00008a015245b 16437866 16443080 Zm00008a015245 Zm00008a015245a,Zm00008a015245b simSplit
Zm00008a015245_T01.v1.1.exon.4 chr04 16439930 16440005 Zm00008a015245 16437866 16443080 Zm00008a015245 Zm00008a015245a,Zm00008a015245b simSplit
Zm00008a015245_T01.v1.1.exon.5 chr04 16440098 16440224 Zm00008a015245b 16437866 16443080 Zm00008a015245 Zm00008a015245a,Zm00008a015245b simSplit
Zm00008a015245_T01.v1.1.exon.5 chr04 16440098 16440224 Zm00008a015245 16437866 16443080 Zm00008a015245 Zm00008a015245a,Zm00008a015245b simSplit
Zm00008a015245_T01.v1.1.exon.6 chr04 16442291 16443080 Zm00008a015245b 16437866 16443080 Zm00008a015245 Zm00008a015245a,Zm00008a015245b simSplit
Zm00008a015245_T01.v1.1.exon.6 chr04 16442291 16443080 Zm00008a015245 16437866 16443080 Zm00008a015245 Zm00008a015245a,Zm00008a015245b simSplit
Zm00008a015256_T01.v1.1.exon.7 chr04 16716268 16716285 Zm00008a015256a 16716268 16725016 Zm00008a015256 Zm00008a015256a,Zm00008a015256b simSplit
Zm00008a015256_T01.v1.1.exon.7 chr04 16716268 16716285 Zm00008a015256 16716268 16725016 Zm00008a015256 Zm00008a015256a,Zm00008a015256b simSplit
Zm00008a015256_T01.v1.1.exon.6 chr04 16717346 16717383 Zm00008a015256b 16716268 16725016 Zm00008a015256 Zm00008a015256a,Zm00008a015256b simSplit
Zm00008a015256_T01.v1.1.exon.6 chr04 16717346 16717383 Zm00008a015256 16716268 16725016 Zm00008a015256 Zm00008a015256a,Zm00008a015256b simSplit
Zm00008a015256_T01.v1.1.exon.5 chr04 16720168 16720288 Zm00008a015256b 16716268 16725016 Zm00008a015256 Zm00008a015256a,Zm00008a015256b simSplit
Zm00008a015256_T01.v1.1.exon.5 chr04 16720168 16720288 Zm00008a015256 16716268 16725016 Zm00008a015256 Zm00008a015256a,Zm00008a015256b simSplit
Zm00008a015256_T01.v1.1.exon.4 chr04 16723801 16723924 Zm00008a015256b 16716268 16725016 Zm00008a015256 Zm00008a015256a,Zm00008a015256b simSplit
Zm00008a015256_T01.v1.1.exon.4 chr04 16723801 16723924 Zm00008a015256 16716268 16725016 Zm00008a015256 Zm00008a015256a,Zm00008a015256b simSplit
Zm00008a015256_T01.v1.1.exon.3 chr04 16724036 16724058 Zm00008a015256b 16716268 16725016 Zm00008a015256 Zm00008a015256a,Zm00008a015256b simSplit
Zm00008a015256_T01.v1.1.exon.3 chr04 16724036 16724058 Zm00008a015256 16716268 16725016 Zm00008a015256 Zm00008a015256a,Zm00008a015256b simSplit
Zm00008a015256_T01.v1.1.exon.2 chr04 16724153 16724309 Zm00008a015256b 16716268 16725016 Zm00008a015256 Zm00008a015256a,Zm00008a015256b simSplit
Zm00008a015256_T01.v1.1.exon.2 chr04 16724153 16724309 Zm00008a015256 16716268 16725016 Zm00008a015256 Zm00008a015256a,Zm00008a015256b simSplit
Zm00008a015256_T01.v1.1.exon.1 chr04 16725003 16725016 Zm00008a015256b 16716268 16725016 Zm00008a015256 Zm00008a015256a,Zm00008a015256b simSplit
Zm00008a015256_T01.v1.1.exon.1 chr04 16725003 16725016 Zm00008a015256 16716268 16725016 Zm00008a015256 Zm00008a015256a,Zm00008a015256b simSplit
Zm00008a015263_T01.v1.1.exon.1 chr04 17060121 17060469 Zm00008a015263a 17060121 17061296 Zm00008a015263 Zm00008a015263a,Zm00008a015263b simSplit
Zm00008a015263_T01.v1.1.exon.1 chr04 17060121 17060469 Zm00008a015263 17060121 17061296 Zm00008a015263 Zm00008a015263a,Zm00008a015263b simSplit
Zm00008a015263_T01.v1.1.exon.2 chr04 17060830 17060937 Zm00008a015263a 17060121 17061296 Zm00008a015263 Zm00008a015263a,Zm00008a015263b simSplit
Zm00008a015263_T01.v1.1.exon.2 chr04 17060830 17060937 Zm00008a015263 17060121 17061296 Zm00008a015263 Zm00008a015263a,Zm00008a015263b simSplit
Zm00008a015263_T01.v1.1.exon.3 chr04 17061009 17061083 Zm00008a015263a 17060121 17061296 Zm00008a015263 Zm00008a015263a,Zm00008a015263b simSplit
Zm00008a015263_T01.v1.1.exon.3 chr04 17061009 17061083 Zm00008a015263 17060121 17061296 Zm00008a015263 Zm00008a015263a,Zm00008a015263b simSplit
Zm00008a015263_T01.v1.1.exon.4 chr04 17061259 17061296 Zm00008a015263b 17060121 17061296 Zm00008a015263 Zm00008a015263a,Zm00008a015263b simSplit
Zm00008a015263_T01.v1.1.exon.4 chr04 17061259 17061296 Zm00008a015263 17060121 17061296 Zm00008a015263 Zm00008a015263a,Zm00008a015263b simSplit
Zm00008a015271_T01.v1.1.exon.6 chr04 17423936 17423947 Zm00008a015271a 17423936 17428827 Zm00008a015271 Zm00008a015271a,Zm00008a015271b simSplit
Zm00008a015271_T01.v1.1.exon.6 chr04 17423936 17423947 Zm00008a015271 17423936 17428827 Zm00008a015271 Zm00008a015271a,Zm00008a015271b simSplit
Zm00008a015271_T01.v1.1.exon.5 chr04 17426265 17426283 Zm00008a015271a 17423936 17428827 Zm00008a015271 Zm00008a015271a,Zm00008a015271b simSplit
Zm00008a015271_T01.v1.1.exon.5 chr04 17426265 17426283 Zm00008a015271 17423936 17428827 Zm00008a015271 Zm00008a015271a,Zm00008a015271b simSplit
Zm00008a015271_T01.v1.1.exon.4 chr04 17426441 17426520 Zm00008a015271a 17423936 17428827 Zm00008a015271 Zm00008a015271a,Zm00008a015271b simSplit
Zm00008a015271_T01.v1.1.exon.4 chr04 17426441 17426520 Zm00008a015271 17423936 17428827 Zm00008a015271 Zm00008a015271a,Zm00008a015271b simSplit
Zm00008a015271_T01.v1.1.exon.3 chr04 17427812 17428006 Zm00008a015271b 17423936 17428827 Zm00008a015271 Zm00008a015271a,Zm00008a015271b simSplit
Zm00008a015271_T01.v1.1.exon.3 chr04 17427812 17428006 Zm00008a015271 17423936 17428827 Zm00008a015271 Zm00008a015271a,Zm00008a015271b simSplit
Zm00008a015271_T01.v1.1.exon.2 chr04 17428015 17428090 Zm00008a015271b 17423936 17428827 Zm00008a015271 Zm00008a015271a,Zm00008a015271b simSplit
Zm00008a015271_T01.v1.1.exon.2 chr04 17428015 17428090 Zm00008a015271 17423936 17428827 Zm00008a015271 Zm00008a015271a,Zm00008a015271b simSplit
Zm00008a015271_T01.v1.1.exon.1 chr04 17428469 17428827 Zm00008a015271b 17423936 17428827 Zm00008a015271 Zm00008a015271a,Zm00008a015271b simSplit
Zm00008a015271_T01.v1.1.exon.1 chr04 17428469 17428827 Zm00008a015271 17423936 17428827 Zm00008a015271 Zm00008a015271a,Zm00008a015271b simSplit
Zm00008a015291_T01.v1.1.exon.4 chr04 18341323 18341844 Zm00008a015291a 18341323 18344018 Zm00008a015291 Zm00008a015291a,Zm00008a015291b simSplit
Zm00008a015291_T01.v1.1.exon.4 chr04 18341323 18341844 Zm00008a015291 18341323 18344018 Zm00008a015291 Zm00008a015291a,Zm00008a015291b simSplit
Zm00008a015291_T01.v1.1.exon.3 chr04 18342911 18343390 Zm00008a015291b 18341323 18344018 Zm00008a015291 Zm00008a015291a,Zm00008a015291b simSplit
Zm00008a015291_T01.v1.1.exon.3 chr04 18342911 18343390 Zm00008a015291 18341323 18344018 Zm00008a015291 Zm00008a015291a,Zm00008a015291b simSplit
Zm00008a015291_T01.v1.1.exon.2 chr04 18343488 18343583 Zm00008a015291b 18341323 18344018 Zm00008a015291 Zm00008a015291a,Zm00008a015291b simSplit
Zm00008a015291_T01.v1.1.exon.2 chr04 18343488 18343583 Zm00008a015291 18341323 18344018 Zm00008a015291 Zm00008a015291a,Zm00008a015291b simSplit
Zm00008a015291_T01.v1.1.exon.1 chr04 18343754 18344018 Zm00008a015291b 18341323 18344018 Zm00008a015291 Zm00008a015291a,Zm00008a015291b simSplit
Zm00008a015291_T01.v1.1.exon.1 chr04 18343754 18344018 Zm00008a015291 18341323 18344018 Zm00008a015291 Zm00008a015291a,Zm00008a015291b simSplit
Zm00008a015296_T01.v1.1.exon.1 chr04 18598940 18599285 Zm00008a015296a 18598940 18604637 Zm00008a015296 Zm00008a015296a,Zm00008a015296b simSplit
Zm00008a015296_T01.v1.1.exon.1 chr04 18598940 18599285 Zm00008a015296 18598940 18604637 Zm00008a015296 Zm00008a015296a,Zm00008a015296b simSplit
Zm00008a015296_T01.v1.1.exon.2 chr04 18599629 18599981 Zm00008a015296a 18598940 18604637 Zm00008a015296 Zm00008a015296a,Zm00008a015296b simSplit
Zm00008a015296_T01.v1.1.exon.2 chr04 18599629 18599981 Zm00008a015296 18598940 18604637 Zm00008a015296 Zm00008a015296a,Zm00008a015296b simSplit
Zm00008a015296_T01.v1.1.exon.3 chr04 18603449 18603587 Zm00008a015296a 18598940 18604637 Zm00008a015296 Zm00008a015296a,Zm00008a015296b simSplit
Zm00008a015296_T01.v1.1.exon.3 chr04 18603449 18603587 Zm00008a015296 18598940 18604637 Zm00008a015296 Zm00008a015296a,Zm00008a015296b simSplit
Zm00008a015296_T01.v1.1.exon.4 chr04 18603717 18603783 Zm00008a015296b 18598940 18604637 Zm00008a015296 Zm00008a015296a,Zm00008a015296b simSplit
Zm00008a015296_T01.v1.1.exon.4 chr04 18603717 18603783 Zm00008a015296 18598940 18604637 Zm00008a015296 Zm00008a015296a,Zm00008a015296b simSplit
Zm00008a015296_T01.v1.1.exon.5 chr04 18603869 18603990 Zm00008a015296b 18598940 18604637 Zm00008a015296 Zm00008a015296a,Zm00008a015296b simSplit
Zm00008a015296_T01.v1.1.exon.5 chr04 18603869 18603990 Zm00008a015296 18598940 18604637 Zm00008a015296 Zm00008a015296a,Zm00008a015296b simSplit
Zm00008a015296_T01.v1.1.exon.6 chr04 18604093 18604637 Zm00008a015296b 18598940 18604637 Zm00008a015296 Zm00008a015296a,Zm00008a015296b simSplit
Zm00008a015296_T01.v1.1.exon.6 chr04 18604093 18604637 Zm00008a015296 18598940 18604637 Zm00008a015296 Zm00008a015296a,Zm00008a015296b simSplit
Zm00008a015303_T01.v1.1.exon.1 chr04 18829568 18829957 Zm00008a015303a 18829568 18836306 Zm00008a015303 Zm00008a015303a,Zm00008a015303b simSplit
Zm00008a015303_T01.v1.1.exon.1 chr04 18829568 18829957 Zm00008a015303 18829568 18836306 Zm00008a015303 Zm00008a015303a,Zm00008a015303b simSplit
Zm00008a015303_T01.v1.1.exon.2 chr04 18830789 18830925 Zm00008a015303a 18829568 18836306 Zm00008a015303 Zm00008a015303a,Zm00008a015303b simSplit
Zm00008a015303_T01.v1.1.exon.2 chr04 18830789 18830925 Zm00008a015303 18829568 18836306 Zm00008a015303 Zm00008a015303a,Zm00008a015303b simSplit
Zm00008a015303_T01.v1.1.exon.3 chr04 18831013 18831108 Zm00008a015303a 18829568 18836306 Zm00008a015303 Zm00008a015303a,Zm00008a015303b simSplit
Zm00008a015303_T01.v1.1.exon.3 chr04 18831013 18831108 Zm00008a015303 18829568 18836306 Zm00008a015303 Zm00008a015303a,Zm00008a015303b simSplit
Zm00008a015303_T01.v1.1.exon.4 chr04 18832241 18832329 Zm00008a015303b 18829568 18836306 Zm00008a015303 Zm00008a015303a,Zm00008a015303b simSplit
Zm00008a015303_T01.v1.1.exon.4 chr04 18832241 18832329 Zm00008a015303 18829568 18836306 Zm00008a015303 Zm00008a015303a,Zm00008a015303b simSplit
Zm00008a015303_T01.v1.1.exon.5 chr04 18832820 18832922 Zm00008a015303b 18829568 18836306 Zm00008a015303 Zm00008a015303a,Zm00008a015303b simSplit
Zm00008a015303_T01.v1.1.exon.5 chr04 18832820 18832922 Zm00008a015303 18829568 18836306 Zm00008a015303 Zm00008a015303a,Zm00008a015303b simSplit
Zm00008a015303_T01.v1.1.exon.6 chr04 18833765 18833926 Zm00008a015303b 18829568 18836306 Zm00008a015303 Zm00008a015303a,Zm00008a015303b simSplit
Zm00008a015303_T01.v1.1.exon.6 chr04 18833765 18833926 Zm00008a015303 18829568 18836306 Zm00008a015303 Zm00008a015303a,Zm00008a015303b simSplit
Zm00008a015303_T01.v1.1.exon.7 chr04 18834105 18834257 Zm00008a015303b 18829568 18836306 Zm00008a015303 Zm00008a015303a,Zm00008a015303b simSplit
Zm00008a015303_T01.v1.1.exon.7 chr04 18834105 18834257 Zm00008a015303 18829568 18836306 Zm00008a015303 Zm00008a015303a,Zm00008a015303b simSplit
Zm00008a015303_T01.v1.1.exon.8 chr04 18834407 18834556 Zm00008a015303b 18829568 18836306 Zm00008a015303 Zm00008a015303a,Zm00008a015303b simSplit
Zm00008a015303_T01.v1.1.exon.8 chr04 18834407 18834556 Zm00008a015303 18829568 18836306 Zm00008a015303 Zm00008a015303a,Zm00008a015303b simSplit
Zm00008a015303_T01.v1.1.exon.9 chr04 18834652 18834753 Zm00008a015303b 18829568 18836306 Zm00008a015303 Zm00008a015303a,Zm00008a015303b simSplit
Zm00008a015303_T01.v1.1.exon.9 chr04 18834652 18834753 Zm00008a015303 18829568 18836306 Zm00008a015303 Zm00008a015303a,Zm00008a015303b simSplit
Zm00008a015303_T01.v1.1.exon.10 chr04 18835149 18835258 Zm00008a015303b 18829568 18836306 Zm00008a015303 Zm00008a015303a,Zm00008a015303b simSplit
Zm00008a015303_T01.v1.1.exon.10 chr04 18835149 18835258 Zm00008a015303 18829568 18836306 Zm00008a015303 Zm00008a015303a,Zm00008a015303b simSplit
Zm00008a015303_T01.v1.1.exon.11 chr04 18835419 18835537 Zm00008a015303b 18829568 18836306 Zm00008a015303 Zm00008a015303a,Zm00008a015303b simSplit
Zm00008a015303_T01.v1.1.exon.11 chr04 18835419 18835537 Zm00008a015303 18829568 18836306 Zm00008a015303 Zm00008a015303a,Zm00008a015303b simSplit
Zm00008a015303_T01.v1.1.exon.12 chr04 18835823 18836306 Zm00008a015303b 18829568 18836306 Zm00008a015303 Zm00008a015303a,Zm00008a015303b simSplit
Zm00008a015303_T01.v1.1.exon.12 chr04 18835823 18836306 Zm00008a015303 18829568 18836306 Zm00008a015303 Zm00008a015303a,Zm00008a015303b simSplit
Zm00008a015339_T01.v1.1.exon.1 chr04 20769968 20770015 Zm00008a015339a 20769968 20773256 Zm00008a015339 Zm00008a015339a,Zm00008a015339b simSplit
Zm00008a015339_T01.v1.1.exon.1 chr04 20769968 20770015 Zm00008a015339 20769968 20773256 Zm00008a015339 Zm00008a015339a,Zm00008a015339b simSplit
Zm00008a015339_T01.v1.1.exon.2 chr04 20771434 20771493 Zm00008a015339a 20769968 20773256 Zm00008a015339 Zm00008a015339a,Zm00008a015339b simSplit
Zm00008a015339_T01.v1.1.exon.2 chr04 20771434 20771493 Zm00008a015339 20769968 20773256 Zm00008a015339 Zm00008a015339a,Zm00008a015339b simSplit
Zm00008a015339_T01.v1.1.exon.3 chr04 20771580 20771753 Zm00008a015339b 20769968 20773256 Zm00008a015339 Zm00008a015339a,Zm00008a015339b simSplit
Zm00008a015339_T01.v1.1.exon.3 chr04 20771580 20771753 Zm00008a015339 20769968 20773256 Zm00008a015339 Zm00008a015339a,Zm00008a015339b simSplit
Zm00008a015339_T01.v1.1.exon.4 chr04 20773197 20773256 Zm00008a015339b 20769968 20773256 Zm00008a015339 Zm00008a015339a,Zm00008a015339b simSplit
Zm00008a015339_T01.v1.1.exon.4 chr04 20773197 20773256 Zm00008a015339 20769968 20773256 Zm00008a015339 Zm00008a015339a,Zm00008a015339b simSplit
Zm00008a015360_T01.v1.1.exon.13 chr04 21798961 21799207 Zm00008a015360a 21798961 21811162 Zm00008a015360 Zm00008a015360a,Zm00008a015360b simSplit
Zm00008a015360_T01.v1.1.exon.13 chr04 21798961 21799207 Zm00008a015360 21798961 21811162 Zm00008a015360 Zm00008a015360a,Zm00008a015360b simSplit
Zm00008a015360_T01.v1.1.exon.12 chr04 21799555 21799605 Zm00008a015360a 21798961 21811162 Zm00008a015360 Zm00008a015360a,Zm00008a015360b simSplit
Zm00008a015360_T01.v1.1.exon.12 chr04 21799555 21799605 Zm00008a015360 21798961 21811162 Zm00008a015360 Zm00008a015360a,Zm00008a015360b simSplit
Zm00008a015360_T01.v1.1.exon.11 chr04 21806222 21806342 Zm00008a015360b 21798961 21811162 Zm00008a015360 Zm00008a015360a,Zm00008a015360b simSplit
Zm00008a015360_T01.v1.1.exon.11 chr04 21806222 21806342 Zm00008a015360 21798961 21811162 Zm00008a015360 Zm00008a015360a,Zm00008a015360b simSplit
Zm00008a015360_T01.v1.1.exon.10 chr04 21806464 21806571 Zm00008a015360b 21798961 21811162 Zm00008a015360 Zm00008a015360a,Zm00008a015360b simSplit
Zm00008a015360_T01.v1.1.exon.10 chr04 21806464 21806571 Zm00008a015360 21798961 21811162 Zm00008a015360 Zm00008a015360a,Zm00008a015360b simSplit
Zm00008a015360_T01.v1.1.exon.9 chr04 21806652 21806818 Zm00008a015360b 21798961 21811162 Zm00008a015360 Zm00008a015360a,Zm00008a015360b simSplit
Zm00008a015360_T01.v1.1.exon.9 chr04 21806652 21806818 Zm00008a015360 21798961 21811162 Zm00008a015360 Zm00008a015360a,Zm00008a015360b simSplit
Zm00008a015360_T01.v1.1.exon.8 chr04 21806925 21807051 Zm00008a015360b 21798961 21811162 Zm00008a015360 Zm00008a015360a,Zm00008a015360b simSplit
Zm00008a015360_T01.v1.1.exon.8 chr04 21806925 21807051 Zm00008a015360 21798961 21811162 Zm00008a015360 Zm00008a015360a,Zm00008a015360b simSplit
Zm00008a015360_T01.v1.1.exon.7 chr04 21807158 21807319 Zm00008a015360b 21798961 21811162 Zm00008a015360 Zm00008a015360a,Zm00008a015360b simSplit
Zm00008a015360_T01.v1.1.exon.7 chr04 21807158 21807319 Zm00008a015360 21798961 21811162 Zm00008a015360 Zm00008a015360a,Zm00008a015360b simSplit
Zm00008a015360_T01.v1.1.exon.6 chr04 21807424 21807783 Zm00008a015360b 21798961 21811162 Zm00008a015360 Zm00008a015360a,Zm00008a015360b simSplit
Zm00008a015360_T01.v1.1.exon.6 chr04 21807424 21807783 Zm00008a015360 21798961 21811162 Zm00008a015360 Zm00008a015360a,Zm00008a015360b simSplit
Zm00008a015360_T01.v1.1.exon.5 chr04 21807887 21808011 Zm00008a015360b 21798961 21811162 Zm00008a015360 Zm00008a015360a,Zm00008a015360b simSplit
Zm00008a015360_T01.v1.1.exon.5 chr04 21807887 21808011 Zm00008a015360 21798961 21811162 Zm00008a015360 Zm00008a015360a,Zm00008a015360b simSplit
Zm00008a015360_T01.v1.1.exon.4 chr04 21808082 21808227 Zm00008a015360b 21798961 21811162 Zm00008a015360 Zm00008a015360a,Zm00008a015360b simSplit
Zm00008a015360_T01.v1.1.exon.4 chr04 21808082 21808227 Zm00008a015360 21798961 21811162 Zm00008a015360 Zm00008a015360a,Zm00008a015360b simSplit
Zm00008a015360_T01.v1.1.exon.3 chr04 21808363 21808451 Zm00008a015360b 21798961 21811162 Zm00008a015360 Zm00008a015360a,Zm00008a015360b simSplit
Zm00008a015360_T01.v1.1.exon.3 chr04 21808363 21808451 Zm00008a015360 21798961 21811162 Zm00008a015360 Zm00008a015360a,Zm00008a015360b simSplit
Zm00008a015360_T01.v1.1.exon.2 chr04 21810790 21810855 Zm00008a015360b 21798961 21811162 Zm00008a015360 Zm00008a015360a,Zm00008a015360b simSplit
Zm00008a015360_T01.v1.1.exon.2 chr04 21810790 21810855 Zm00008a015360 21798961 21811162 Zm00008a015360 Zm00008a015360a,Zm00008a015360b simSplit
Zm00008a015360_T01.v1.1.exon.1 chr04 21811022 21811162 Zm00008a015360b 21798961 21811162 Zm00008a015360 Zm00008a015360a,Zm00008a015360b simSplit
Zm00008a015360_T01.v1.1.exon.1 chr04 21811022 21811162 Zm00008a015360 21798961 21811162 Zm00008a015360 Zm00008a015360a,Zm00008a015360b simSplit
Zm00008a015361_T01.v1.1.exon.14 chr04 21815214 21815253 Zm00008a015361a 21815214 21819700 Zm00008a015361 Zm00008a015361a,Zm00008a015361b simSplit
Zm00008a015361_T01.v1.1.exon.14 chr04 21815214 21815253 Zm00008a015361 21815214 21819700 Zm00008a015361 Zm00008a015361a,Zm00008a015361b simSplit
Zm00008a015361_T01.v1.1.exon.13 chr04 21815288 21815802 Zm00008a015361a 21815214 21819700 Zm00008a015361 Zm00008a015361a,Zm00008a015361b simSplit
Zm00008a015361_T01.v1.1.exon.13 chr04 21815288 21815802 Zm00008a015361 21815214 21819700 Zm00008a015361 Zm00008a015361a,Zm00008a015361b simSplit
Zm00008a015361_T01.v1.1.exon.12 chr04 21815903 21816010 Zm00008a015361a 21815214 21819700 Zm00008a015361 Zm00008a015361a,Zm00008a015361b simSplit
Zm00008a015361_T01.v1.1.exon.12 chr04 21815903 21816010 Zm00008a015361 21815214 21819700 Zm00008a015361 Zm00008a015361a,Zm00008a015361b simSplit
Zm00008a015361_T01.v1.1.exon.11 chr04 21816207 21816373 Zm00008a015361a 21815214 21819700 Zm00008a015361 Zm00008a015361a,Zm00008a015361b simSplit
Zm00008a015361_T01.v1.1.exon.11 chr04 21816207 21816373 Zm00008a015361 21815214 21819700 Zm00008a015361 Zm00008a015361a,Zm00008a015361b simSplit
Zm00008a015361_T01.v1.1.exon.10 chr04 21816462 21816588 Zm00008a015361a 21815214 21819700 Zm00008a015361 Zm00008a015361a,Zm00008a015361b simSplit
Zm00008a015361_T01.v1.1.exon.10 chr04 21816462 21816588 Zm00008a015361 21815214 21819700 Zm00008a015361 Zm00008a015361a,Zm00008a015361b simSplit
Zm00008a015361_T01.v1.1.exon.9 chr04 21816682 21816843 Zm00008a015361a 21815214 21819700 Zm00008a015361 Zm00008a015361a,Zm00008a015361b simSplit
Zm00008a015361_T01.v1.1.exon.9 chr04 21816682 21816843 Zm00008a015361 21815214 21819700 Zm00008a015361 Zm00008a015361a,Zm00008a015361b simSplit
Zm00008a015361_T01.v1.1.exon.8 chr04 21816952 21817115 Zm00008a015361a 21815214 21819700 Zm00008a015361 Zm00008a015361a,Zm00008a015361b simSplit
Zm00008a015361_T01.v1.1.exon.8 chr04 21816952 21817115 Zm00008a015361 21815214 21819700 Zm00008a015361 Zm00008a015361a,Zm00008a015361b simSplit
Zm00008a015361_T01.v1.1.exon.7 chr04 21817199 21817292 Zm00008a015361a 21815214 21819700 Zm00008a015361 Zm00008a015361a,Zm00008a015361b simSplit
Zm00008a015361_T01.v1.1.exon.7 chr04 21817199 21817292 Zm00008a015361 21815214 21819700 Zm00008a015361 Zm00008a015361a,Zm00008a015361b simSplit
Zm00008a015361_T01.v1.1.exon.6 chr04 21817408 21817532 Zm00008a015361a 21815214 21819700 Zm00008a015361 Zm00008a015361a,Zm00008a015361b simSplit
Zm00008a015361_T01.v1.1.exon.6 chr04 21817408 21817532 Zm00008a015361 21815214 21819700 Zm00008a015361 Zm00008a015361a,Zm00008a015361b simSplit
Zm00008a015361_T01.v1.1.exon.5 chr04 21817610 21817755 Zm00008a015361a 21815214 21819700 Zm00008a015361 Zm00008a015361a,Zm00008a015361b simSplit
Zm00008a015361_T01.v1.1.exon.5 chr04 21817610 21817755 Zm00008a015361 21815214 21819700 Zm00008a015361 Zm00008a015361a,Zm00008a015361b simSplit
Zm00008a015361_T01.v1.1.exon.4 chr04 21817943 21818031 Zm00008a015361a 21815214 21819700 Zm00008a015361 Zm00008a015361a,Zm00008a015361b simSplit
Zm00008a015361_T01.v1.1.exon.4 chr04 21817943 21818031 Zm00008a015361 21815214 21819700 Zm00008a015361 Zm00008a015361a,Zm00008a015361b simSplit
Zm00008a015361_T01.v1.1.exon.3 chr04 21818433 21818498 Zm00008a015361a 21815214 21819700 Zm00008a015361 Zm00008a015361a,Zm00008a015361b simSplit
Zm00008a015361_T01.v1.1.exon.3 chr04 21818433 21818498 Zm00008a015361 21815214 21819700 Zm00008a015361 Zm00008a015361a,Zm00008a015361b simSplit
Zm00008a015361_T01.v1.1.exon.2 chr04 21818611 21818659 Zm00008a015361b 21815214 21819700 Zm00008a015361 Zm00008a015361a,Zm00008a015361b simSplit
Zm00008a015361_T01.v1.1.exon.2 chr04 21818611 21818659 Zm00008a015361 21815214 21819700 Zm00008a015361 Zm00008a015361a,Zm00008a015361b simSplit
Zm00008a015361_T01.v1.1.exon.1 chr04 21819190 21819700 Zm00008a015361b 21815214 21819700 Zm00008a015361 Zm00008a015361a,Zm00008a015361b simSplit
Zm00008a015361_T01.v1.1.exon.1 chr04 21819190 21819700 Zm00008a015361 21815214 21819700 Zm00008a015361 Zm00008a015361a,Zm00008a015361b simSplit
Zm00008a015362_T01.v1.1.exon.5 chr04 21896243 21896252 Zm00008a015362a 21896243 21901155 Zm00008a015362 Zm00008a015362a,Zm00008a015362b simSplit
Zm00008a015362_T01.v1.1.exon.5 chr04 21896243 21896252 Zm00008a015362 21896243 21901155 Zm00008a015362 Zm00008a015362a,Zm00008a015362b simSplit
Zm00008a015362_T01.v1.1.exon.4 chr04 21898485 21898628 Zm00008a015362b 21896243 21901155 Zm00008a015362 Zm00008a015362a,Zm00008a015362b simSplit
Zm00008a015362_T01.v1.1.exon.4 chr04 21898485 21898628 Zm00008a015362 21896243 21901155 Zm00008a015362 Zm00008a015362a,Zm00008a015362b simSplit
Zm00008a015362_T01.v1.1.exon.3 chr04 21899360 21899475 Zm00008a015362b 21896243 21901155 Zm00008a015362 Zm00008a015362a,Zm00008a015362b simSplit
Zm00008a015362_T01.v1.1.exon.3 chr04 21899360 21899475 Zm00008a015362 21896243 21901155 Zm00008a015362 Zm00008a015362a,Zm00008a015362b simSplit
Zm00008a015362_T01.v1.1.exon.2 chr04 21899675 21899737 Zm00008a015362b 21896243 21901155 Zm00008a015362 Zm00008a015362a,Zm00008a015362b simSplit
Zm00008a015362_T01.v1.1.exon.2 chr04 21899675 21899737 Zm00008a015362 21896243 21901155 Zm00008a015362 Zm00008a015362a,Zm00008a015362b simSplit
Zm00008a015362_T01.v1.1.exon.1 chr04 21900877 21901155 Zm00008a015362b 21896243 21901155 Zm00008a015362 Zm00008a015362a,Zm00008a015362b simSplit
Zm00008a015362_T01.v1.1.exon.1 chr04 21900877 21901155 Zm00008a015362 21896243 21901155 Zm00008a015362 Zm00008a015362a,Zm00008a015362b simSplit
Zm00008a015397_T01.v1.1.exon.1 chr04 24598676 24599467 Zm00008a015397a 24598676 24603867 Zm00008a015397 Zm00008a015397a,Zm00008a015397b simSplit
Zm00008a015397_T01.v1.1.exon.1 chr04 24598676 24599467 Zm00008a015397 24598676 24603867 Zm00008a015397 Zm00008a015397a,Zm00008a015397b simSplit
Zm00008a015397_T01.v1.1.exon.2 chr04 24599560 24599657 Zm00008a015397a 24598676 24603867 Zm00008a015397 Zm00008a015397a,Zm00008a015397b simSplit
Zm00008a015397_T01.v1.1.exon.2 chr04 24599560 24599657 Zm00008a015397 24598676 24603867 Zm00008a015397 Zm00008a015397a,Zm00008a015397b simSplit
Zm00008a015397_T01.v1.1.exon.3 chr04 24600280 24600456 Zm00008a015397a 24598676 24603867 Zm00008a015397 Zm00008a015397a,Zm00008a015397b simSplit
Zm00008a015397_T01.v1.1.exon.3 chr04 24600280 24600456 Zm00008a015397 24598676 24603867 Zm00008a015397 Zm00008a015397a,Zm00008a015397b simSplit
Zm00008a015397_T01.v1.1.exon.4 chr04 24600539 24600639 Zm00008a015397b 24598676 24603867 Zm00008a015397 Zm00008a015397a,Zm00008a015397b simSplit
Zm00008a015397_T01.v1.1.exon.4 chr04 24600539 24600639 Zm00008a015397 24598676 24603867 Zm00008a015397 Zm00008a015397a,Zm00008a015397b simSplit
Zm00008a015397_T01.v1.1.exon.5 chr04 24601068 24601143 Zm00008a015397b 24598676 24603867 Zm00008a015397 Zm00008a015397a,Zm00008a015397b simSplit
Zm00008a015397_T01.v1.1.exon.5 chr04 24601068 24601143 Zm00008a015397 24598676 24603867 Zm00008a015397 Zm00008a015397a,Zm00008a015397b simSplit
Zm00008a015397_T01.v1.1.exon.6 chr04 24601352 24601600 Zm00008a015397b 24598676 24603867 Zm00008a015397 Zm00008a015397a,Zm00008a015397b simSplit
Zm00008a015397_T01.v1.1.exon.6 chr04 24601352 24601600 Zm00008a015397 24598676 24603867 Zm00008a015397 Zm00008a015397a,Zm00008a015397b simSplit
Zm00008a015397_T01.v1.1.exon.7 chr04 24602613 24602699 Zm00008a015397b 24598676 24603867 Zm00008a015397 Zm00008a015397a,Zm00008a015397b simSplit
Zm00008a015397_T01.v1.1.exon.7 chr04 24602613 24602699 Zm00008a015397 24598676 24603867 Zm00008a015397 Zm00008a015397a,Zm00008a015397b simSplit
Zm00008a015397_T01.v1.1.exon.8 chr04 24602800 24602858 Zm00008a015397b 24598676 24603867 Zm00008a015397 Zm00008a015397a,Zm00008a015397b simSplit
Zm00008a015397_T01.v1.1.exon.8 chr04 24602800 24602858 Zm00008a015397 24598676 24603867 Zm00008a015397 Zm00008a015397a,Zm00008a015397b simSplit
Zm00008a015397_T01.v1.1.exon.9 chr04 24602963 24603054 Zm00008a015397b 24598676 24603867 Zm00008a015397 Zm00008a015397a,Zm00008a015397b simSplit
Zm00008a015397_T01.v1.1.exon.9 chr04 24602963 24603054 Zm00008a015397 24598676 24603867 Zm00008a015397 Zm00008a015397a,Zm00008a015397b simSplit
Zm00008a015397_T01.v1.1.exon.10 chr04 24603137 24603214 Zm00008a015397b 24598676 24603867 Zm00008a015397 Zm00008a015397a,Zm00008a015397b simSplit
Zm00008a015397_T01.v1.1.exon.10 chr04 24603137 24603214 Zm00008a015397 24598676 24603867 Zm00008a015397 Zm00008a015397a,Zm00008a015397b simSplit
Zm00008a015397_T01.v1.1.exon.11 chr04 24603322 24603470 Zm00008a015397b 24598676 24603867 Zm00008a015397 Zm00008a015397a,Zm00008a015397b simSplit
Zm00008a015397_T01.v1.1.exon.11 chr04 24603322 24603470 Zm00008a015397 24598676 24603867 Zm00008a015397 Zm00008a015397a,Zm00008a015397b simSplit
Zm00008a015397_T01.v1.1.exon.12 chr04 24603560 24603867 Zm00008a015397b 24598676 24603867 Zm00008a015397 Zm00008a015397a,Zm00008a015397b simSplit
Zm00008a015397_T01.v1.1.exon.12 chr04 24603560 24603867 Zm00008a015397 24598676 24603867 Zm00008a015397 Zm00008a015397a,Zm00008a015397b simSplit
Zm00008a015403_T01.v1.1.exon.5 chr04 24877178 24877210 Zm00008a015403a 24877178 24878908 Zm00008a015403 Zm00008a015403a,Zm00008a015403b simSplit
Zm00008a015403_T01.v1.1.exon.5 chr04 24877178 24877210 Zm00008a015403 24877178 24878908 Zm00008a015403 Zm00008a015403a,Zm00008a015403b simSplit
Zm00008a015403_T01.v1.1.exon.4 chr04 24877523 24877674 Zm00008a015403a 24877178 24878908 Zm00008a015403 Zm00008a015403a,Zm00008a015403b simSplit
Zm00008a015403_T01.v1.1.exon.4 chr04 24877523 24877674 Zm00008a015403 24877178 24878908 Zm00008a015403 Zm00008a015403a,Zm00008a015403b simSplit
Zm00008a015403_T01.v1.1.exon.3 chr04 24877711 24878107 Zm00008a015403a 24877178 24878908 Zm00008a015403 Zm00008a015403a,Zm00008a015403b simSplit
Zm00008a015403_T01.v1.1.exon.3 chr04 24877711 24878107 Zm00008a015403 24877178 24878908 Zm00008a015403 Zm00008a015403a,Zm00008a015403b simSplit
Zm00008a015403_T01.v1.1.exon.2 chr04 24878390 24878578 Zm00008a015403b 24877178 24878908 Zm00008a015403 Zm00008a015403a,Zm00008a015403b simSplit
Zm00008a015403_T01.v1.1.exon.2 chr04 24878390 24878578 Zm00008a015403 24877178 24878908 Zm00008a015403 Zm00008a015403a,Zm00008a015403b simSplit
Zm00008a015403_T01.v1.1.exon.1 chr04 24878670 24878908 Zm00008a015403b 24877178 24878908 Zm00008a015403 Zm00008a015403a,Zm00008a015403b simSplit
Zm00008a015403_T01.v1.1.exon.1 chr04 24878670 24878908 Zm00008a015403 24877178 24878908 Zm00008a015403 Zm00008a015403a,Zm00008a015403b simSplit
Zm00008a015405_T01.v1.1.exon.8 chr04 24944512 24945108 Zm00008a015405a 24944512 24952984 Zm00008a015405 Zm00008a015405a,Zm00008a015405b simSplit
Zm00008a015405_T01.v1.1.exon.8 chr04 24944512 24945108 Zm00008a015405 24944512 24952984 Zm00008a015405 Zm00008a015405a,Zm00008a015405b simSplit
Zm00008a015405_T01.v1.1.exon.7 chr04 24945200 24945445 Zm00008a015405b 24944512 24952984 Zm00008a015405 Zm00008a015405a,Zm00008a015405b simSplit
Zm00008a015405_T01.v1.1.exon.7 chr04 24945200 24945445 Zm00008a015405 24944512 24952984 Zm00008a015405 Zm00008a015405a,Zm00008a015405b simSplit
Zm00008a015405_T01.v1.1.exon.6 chr04 24945798 24945857 Zm00008a015405b 24944512 24952984 Zm00008a015405 Zm00008a015405a,Zm00008a015405b simSplit
Zm00008a015405_T01.v1.1.exon.6 chr04 24945798 24945857 Zm00008a015405 24944512 24952984 Zm00008a015405 Zm00008a015405a,Zm00008a015405b simSplit
Zm00008a015405_T01.v1.1.exon.5 chr04 24945940 24945998 Zm00008a015405b 24944512 24952984 Zm00008a015405 Zm00008a015405a,Zm00008a015405b simSplit
Zm00008a015405_T01.v1.1.exon.5 chr04 24945940 24945998 Zm00008a015405 24944512 24952984 Zm00008a015405 Zm00008a015405a,Zm00008a015405b simSplit
Zm00008a015405_T01.v1.1.exon.4 chr04 24946151 24946225 Zm00008a015405b 24944512 24952984 Zm00008a015405 Zm00008a015405a,Zm00008a015405b simSplit
Zm00008a015405_T01.v1.1.exon.4 chr04 24946151 24946225 Zm00008a015405 24944512 24952984 Zm00008a015405 Zm00008a015405a,Zm00008a015405b simSplit
Zm00008a015405_T01.v1.1.exon.3 chr04 24946292 24946380 Zm00008a015405b 24944512 24952984 Zm00008a015405 Zm00008a015405a,Zm00008a015405b simSplit
Zm00008a015405_T01.v1.1.exon.3 chr04 24946292 24946380 Zm00008a015405 24944512 24952984 Zm00008a015405 Zm00008a015405a,Zm00008a015405b simSplit
Zm00008a015405_T01.v1.1.exon.2 chr04 24946475 24946555 Zm00008a015405b 24944512 24952984 Zm00008a015405 Zm00008a015405a,Zm00008a015405b simSplit
Zm00008a015405_T01.v1.1.exon.2 chr04 24946475 24946555 Zm00008a015405 24944512 24952984 Zm00008a015405 Zm00008a015405a,Zm00008a015405b simSplit
Zm00008a015405_T01.v1.1.exon.1 chr04 24952862 24952984 Zm00008a015405b 24944512 24952984 Zm00008a015405 Zm00008a015405a,Zm00008a015405b simSplit
Zm00008a015405_T01.v1.1.exon.1 chr04 24952862 24952984 Zm00008a015405 24944512 24952984 Zm00008a015405 Zm00008a015405a,Zm00008a015405b simSplit
Zm00008a015406_T01.v1.1.exon.7 chr04 25066395 25066454 Zm00008a015406a 25066395 25069977 Zm00008a015406 Zm00008a015406a,Zm00008a015406b simSplit
Zm00008a015406_T01.v1.1.exon.7 chr04 25066395 25066454 Zm00008a015406 25066395 25069977 Zm00008a015406 Zm00008a015406a,Zm00008a015406b simSplit
Zm00008a015406_T01.v1.1.exon.6 chr04 25068533 25068574 Zm00008a015406b 25066395 25069977 Zm00008a015406 Zm00008a015406a,Zm00008a015406b simSplit
Zm00008a015406_T01.v1.1.exon.6 chr04 25068533 25068574 Zm00008a015406 25066395 25069977 Zm00008a015406 Zm00008a015406a,Zm00008a015406b simSplit
Zm00008a015406_T01.v1.1.exon.5 chr04 25068949 25069071 Zm00008a015406b 25066395 25069977 Zm00008a015406 Zm00008a015406a,Zm00008a015406b simSplit
Zm00008a015406_T01.v1.1.exon.5 chr04 25068949 25069071 Zm00008a015406 25066395 25069977 Zm00008a015406 Zm00008a015406a,Zm00008a015406b simSplit
Zm00008a015406_T01.v1.1.exon.4 chr04 25069172 25069270 Zm00008a015406b 25066395 25069977 Zm00008a015406 Zm00008a015406a,Zm00008a015406b simSplit
Zm00008a015406_T01.v1.1.exon.4 chr04 25069172 25069270 Zm00008a015406 25066395 25069977 Zm00008a015406 Zm00008a015406a,Zm00008a015406b simSplit
Zm00008a015406_T01.v1.1.exon.3 chr04 25069381 25069455 Zm00008a015406b 25066395 25069977 Zm00008a015406 Zm00008a015406a,Zm00008a015406b simSplit
Zm00008a015406_T01.v1.1.exon.3 chr04 25069381 25069455 Zm00008a015406 25066395 25069977 Zm00008a015406 Zm00008a015406a,Zm00008a015406b simSplit
Zm00008a015406_T01.v1.1.exon.2 chr04 25069562 25069632 Zm00008a015406b 25066395 25069977 Zm00008a015406 Zm00008a015406a,Zm00008a015406b simSplit
Zm00008a015406_T01.v1.1.exon.2 chr04 25069562 25069632 Zm00008a015406 25066395 25069977 Zm00008a015406 Zm00008a015406a,Zm00008a015406b simSplit
Zm00008a015406_T01.v1.1.exon.1 chr04 25069920 25069977 Zm00008a015406b 25066395 25069977 Zm00008a015406 Zm00008a015406a,Zm00008a015406b simSplit
Zm00008a015406_T01.v1.1.exon.1 chr04 25069920 25069977 Zm00008a015406 25066395 25069977 Zm00008a015406 Zm00008a015406a,Zm00008a015406b simSplit
Zm00008a015407_T01.v1.1.exon.1 chr04 25192938 25193852 Zm00008a015407a 25192938 25197808 Zm00008a015407 Zm00008a015407a,Zm00008a015407b simSplit
Zm00008a015407_T01.v1.1.exon.1 chr04 25192938 25193852 Zm00008a015407 25192938 25197808 Zm00008a015407 Zm00008a015407a,Zm00008a015407b simSplit
Zm00008a015407_T01.v1.1.exon.2 chr04 25193956 25194780 Zm00008a015407a 25192938 25197808 Zm00008a015407 Zm00008a015407a,Zm00008a015407b simSplit
Zm00008a015407_T01.v1.1.exon.2 chr04 25193956 25194780 Zm00008a015407 25192938 25197808 Zm00008a015407 Zm00008a015407a,Zm00008a015407b simSplit
Zm00008a015407_T01.v1.1.exon.3 chr04 25196578 25196790 Zm00008a015407a 25192938 25197808 Zm00008a015407 Zm00008a015407a,Zm00008a015407b simSplit
Zm00008a015407_T01.v1.1.exon.3 chr04 25196578 25196790 Zm00008a015407 25192938 25197808 Zm00008a015407 Zm00008a015407a,Zm00008a015407b simSplit
Zm00008a015407_T01.v1.1.exon.4 chr04 25196877 25196990 Zm00008a015407a 25192938 25197808 Zm00008a015407 Zm00008a015407a,Zm00008a015407b simSplit
Zm00008a015407_T01.v1.1.exon.4 chr04 25196877 25196990 Zm00008a015407 25192938 25197808 Zm00008a015407 Zm00008a015407a,Zm00008a015407b simSplit
Zm00008a015407_T01.v1.1.exon.5 chr04 25197098 25197808 Zm00008a015407b 25192938 25197808 Zm00008a015407 Zm00008a015407a,Zm00008a015407b simSplit
Zm00008a015407_T01.v1.1.exon.5 chr04 25197098 25197808 Zm00008a015407 25192938 25197808 Zm00008a015407 Zm00008a015407a,Zm00008a015407b simSplit
Zm00008a015432_T01.v1.1.exon.9 chr04 26139587 26139735 Zm00008a015432a 26139587 26142609 Zm00008a015432 Zm00008a015432a,Zm00008a015432b simSplit
Zm00008a015432_T01.v1.1.exon.9 chr04 26139587 26139735 Zm00008a015432 26139587 26142609 Zm00008a015432 Zm00008a015432a,Zm00008a015432b simSplit
Zm00008a015432_T01.v1.1.exon.8 chr04 26139879 26139926 Zm00008a015432a 26139587 26142609 Zm00008a015432 Zm00008a015432a,Zm00008a015432b simSplit
Zm00008a015432_T01.v1.1.exon.8 chr04 26139879 26139926 Zm00008a015432 26139587 26142609 Zm00008a015432 Zm00008a015432a,Zm00008a015432b simSplit
Zm00008a015432_T01.v1.1.exon.7 chr04 26140039 26140133 Zm00008a015432a 26139587 26142609 Zm00008a015432 Zm00008a015432a,Zm00008a015432b simSplit
Zm00008a015432_T01.v1.1.exon.7 chr04 26140039 26140133 Zm00008a015432 26139587 26142609 Zm00008a015432 Zm00008a015432a,Zm00008a015432b simSplit
Zm00008a015432_T01.v1.1.exon.6 chr04 26140299 26140378 Zm00008a015432b 26139587 26142609 Zm00008a015432 Zm00008a015432a,Zm00008a015432b simSplit
Zm00008a015432_T01.v1.1.exon.6 chr04 26140299 26140378 Zm00008a015432 26139587 26142609 Zm00008a015432 Zm00008a015432a,Zm00008a015432b simSplit
Zm00008a015432_T01.v1.1.exon.5 chr04 26140479 26140550 Zm00008a015432b 26139587 26142609 Zm00008a015432 Zm00008a015432a,Zm00008a015432b simSplit
Zm00008a015432_T01.v1.1.exon.5 chr04 26140479 26140550 Zm00008a015432 26139587 26142609 Zm00008a015432 Zm00008a015432a,Zm00008a015432b simSplit
Zm00008a015432_T01.v1.1.exon.4 chr04 26140697 26140738 Zm00008a015432b 26139587 26142609 Zm00008a015432 Zm00008a015432a,Zm00008a015432b simSplit
Zm00008a015432_T01.v1.1.exon.4 chr04 26140697 26140738 Zm00008a015432 26139587 26142609 Zm00008a015432 Zm00008a015432a,Zm00008a015432b simSplit
Zm00008a015432_T01.v1.1.exon.3 chr04 26141590 26141751 Zm00008a015432b 26139587 26142609 Zm00008a015432 Zm00008a015432a,Zm00008a015432b simSplit
Zm00008a015432_T01.v1.1.exon.3 chr04 26141590 26141751 Zm00008a015432 26139587 26142609 Zm00008a015432 Zm00008a015432a,Zm00008a015432b simSplit
Zm00008a015432_T01.v1.1.exon.2 chr04 26141853 26142304 Zm00008a015432b 26139587 26142609 Zm00008a015432 Zm00008a015432a,Zm00008a015432b simSplit
Zm00008a015432_T01.v1.1.exon.2 chr04 26141853 26142304 Zm00008a015432 26139587 26142609 Zm00008a015432 Zm00008a015432a,Zm00008a015432b simSplit
Zm00008a015432_T01.v1.1.exon.1 chr04 26142424 26142609 Zm00008a015432b 26139587 26142609 Zm00008a015432 Zm00008a015432a,Zm00008a015432b simSplit
Zm00008a015432_T01.v1.1.exon.1 chr04 26142424 26142609 Zm00008a015432 26139587 26142609 Zm00008a015432 Zm00008a015432a,Zm00008a015432b simSplit
Zm00008a015433_T01.v1.1.exon.6 chr04 26206786 26207172 Zm00008a015433a 26206786 26208961 Zm00008a015433 Zm00008a015433a,Zm00008a015433b simSplit
Zm00008a015433_T01.v1.1.exon.6 chr04 26206786 26207172 Zm00008a015433 26206786 26208961 Zm00008a015433 Zm00008a015433a,Zm00008a015433b simSplit
Zm00008a015433_T01.v1.1.exon.5 chr04 26207191 26207469 Zm00008a015433b 26206786 26208961 Zm00008a015433 Zm00008a015433a,Zm00008a015433b simSplit
Zm00008a015433_T01.v1.1.exon.5 chr04 26207191 26207469 Zm00008a015433 26206786 26208961 Zm00008a015433 Zm00008a015433a,Zm00008a015433b simSplit
Zm00008a015433_T01.v1.1.exon.4 chr04 26207710 26207867 Zm00008a015433b 26206786 26208961 Zm00008a015433 Zm00008a015433a,Zm00008a015433b simSplit
Zm00008a015433_T01.v1.1.exon.4 chr04 26207710 26207867 Zm00008a015433 26206786 26208961 Zm00008a015433 Zm00008a015433a,Zm00008a015433b simSplit
Zm00008a015433_T01.v1.1.exon.3 chr04 26207941 26208020 Zm00008a015433b 26206786 26208961 Zm00008a015433 Zm00008a015433a,Zm00008a015433b simSplit
Zm00008a015433_T01.v1.1.exon.3 chr04 26207941 26208020 Zm00008a015433 26206786 26208961 Zm00008a015433 Zm00008a015433a,Zm00008a015433b simSplit
Zm00008a015433_T01.v1.1.exon.2 chr04 26208343 26208409 Zm00008a015433b 26206786 26208961 Zm00008a015433 Zm00008a015433a,Zm00008a015433b simSplit
Zm00008a015433_T01.v1.1.exon.2 chr04 26208343 26208409 Zm00008a015433 26206786 26208961 Zm00008a015433 Zm00008a015433a,Zm00008a015433b simSplit
Zm00008a015433_T01.v1.1.exon.1 chr04 26208540 26208961 Zm00008a015433b 26206786 26208961 Zm00008a015433 Zm00008a015433a,Zm00008a015433b simSplit
Zm00008a015433_T01.v1.1.exon.1 chr04 26208540 26208961 Zm00008a015433 26206786 26208961 Zm00008a015433 Zm00008a015433a,Zm00008a015433b simSplit
Zm00008a015445_T01.v1.1.exon.1 chr04 26579377 26579611 Zm00008a015445a 26579377 26590126 Zm00008a015445 Zm00008a015445a,Zm00008a015445b simSplit
Zm00008a015445_T01.v1.1.exon.1 chr04 26579377 26579611 Zm00008a015445 26579377 26590126 Zm00008a015445 Zm00008a015445a,Zm00008a015445b simSplit
Zm00008a015445_T01.v1.1.exon.2 chr04 26580351 26580472 Zm00008a015445a 26579377 26590126 Zm00008a015445 Zm00008a015445a,Zm00008a015445b simSplit
Zm00008a015445_T01.v1.1.exon.2 chr04 26580351 26580472 Zm00008a015445 26579377 26590126 Zm00008a015445 Zm00008a015445a,Zm00008a015445b simSplit
Zm00008a015445_T01.v1.1.exon.3 chr04 26580572 26580656 Zm00008a015445a 26579377 26590126 Zm00008a015445 Zm00008a015445a,Zm00008a015445b simSplit
Zm00008a015445_T01.v1.1.exon.3 chr04 26580572 26580656 Zm00008a015445 26579377 26590126 Zm00008a015445 Zm00008a015445a,Zm00008a015445b simSplit
Zm00008a015445_T01.v1.1.exon.4 chr04 26583337 26583429 Zm00008a015445a 26579377 26590126 Zm00008a015445 Zm00008a015445a,Zm00008a015445b simSplit
Zm00008a015445_T01.v1.1.exon.4 chr04 26583337 26583429 Zm00008a015445 26579377 26590126 Zm00008a015445 Zm00008a015445a,Zm00008a015445b simSplit
Zm00008a015445_T01.v1.1.exon.5 chr04 26586827 26586900 Zm00008a015445a 26579377 26590126 Zm00008a015445 Zm00008a015445a,Zm00008a015445b simSplit
Zm00008a015445_T01.v1.1.exon.5 chr04 26586827 26586900 Zm00008a015445 26579377 26590126 Zm00008a015445 Zm00008a015445a,Zm00008a015445b simSplit
Zm00008a015445_T01.v1.1.exon.6 chr04 26587302 26587340 Zm00008a015445a 26579377 26590126 Zm00008a015445 Zm00008a015445a,Zm00008a015445b simSplit
Zm00008a015445_T01.v1.1.exon.6 chr04 26587302 26587340 Zm00008a015445 26579377 26590126 Zm00008a015445 Zm00008a015445a,Zm00008a015445b simSplit
Zm00008a015445_T01.v1.1.exon.7 chr04 26587424 26587512 Zm00008a015445b 26579377 26590126 Zm00008a015445 Zm00008a015445a,Zm00008a015445b simSplit
Zm00008a015445_T01.v1.1.exon.7 chr04 26587424 26587512 Zm00008a015445 26579377 26590126 Zm00008a015445 Zm00008a015445a,Zm00008a015445b simSplit
Zm00008a015445_T01.v1.1.exon.8 chr04 26587589 26587665 Zm00008a015445b 26579377 26590126 Zm00008a015445 Zm00008a015445a,Zm00008a015445b simSplit
Zm00008a015445_T01.v1.1.exon.8 chr04 26587589 26587665 Zm00008a015445 26579377 26590126 Zm00008a015445 Zm00008a015445a,Zm00008a015445b simSplit
Zm00008a015445_T01.v1.1.exon.9 chr04 26587766 26587840 Zm00008a015445b 26579377 26590126 Zm00008a015445 Zm00008a015445a,Zm00008a015445b simSplit
Zm00008a015445_T01.v1.1.exon.9 chr04 26587766 26587840 Zm00008a015445 26579377 26590126 Zm00008a015445 Zm00008a015445a,Zm00008a015445b simSplit
Zm00008a015445_T01.v1.1.exon.10 chr04 26588550 26588597 Zm00008a015445b 26579377 26590126 Zm00008a015445 Zm00008a015445a,Zm00008a015445b simSplit
Zm00008a015445_T01.v1.1.exon.10 chr04 26588550 26588597 Zm00008a015445 26579377 26590126 Zm00008a015445 Zm00008a015445a,Zm00008a015445b simSplit
Zm00008a015445_T01.v1.1.exon.11 chr04 26588697 26588780 Zm00008a015445b 26579377 26590126 Zm00008a015445 Zm00008a015445a,Zm00008a015445b simSplit
Zm00008a015445_T01.v1.1.exon.11 chr04 26588697 26588780 Zm00008a015445 26579377 26590126 Zm00008a015445 Zm00008a015445a,Zm00008a015445b simSplit
Zm00008a015445_T01.v1.1.exon.12 chr04 26588868 26588955 Zm00008a015445b 26579377 26590126 Zm00008a015445 Zm00008a015445a,Zm00008a015445b simSplit
Zm00008a015445_T01.v1.1.exon.12 chr04 26588868 26588955 Zm00008a015445 26579377 26590126 Zm00008a015445 Zm00008a015445a,Zm00008a015445b simSplit
Zm00008a015445_T01.v1.1.exon.13 chr04 26589032 26589110 Zm00008a015445b 26579377 26590126 Zm00008a015445 Zm00008a015445a,Zm00008a015445b simSplit
Zm00008a015445_T01.v1.1.exon.13 chr04 26589032 26589110 Zm00008a015445 26579377 26590126 Zm00008a015445 Zm00008a015445a,Zm00008a015445b simSplit
Zm00008a015445_T01.v1.1.exon.14 chr04 26589195 26589285 Zm00008a015445b 26579377 26590126 Zm00008a015445 Zm00008a015445a,Zm00008a015445b simSplit
Zm00008a015445_T01.v1.1.exon.14 chr04 26589195 26589285 Zm00008a015445 26579377 26590126 Zm00008a015445 Zm00008a015445a,Zm00008a015445b simSplit
Zm00008a015445_T01.v1.1.exon.15 chr04 26589380 26589458 Zm00008a015445b 26579377 26590126 Zm00008a015445 Zm00008a015445a,Zm00008a015445b simSplit
Zm00008a015445_T01.v1.1.exon.15 chr04 26589380 26589458 Zm00008a015445 26579377 26590126 Zm00008a015445 Zm00008a015445a,Zm00008a015445b simSplit
Zm00008a015445_T01.v1.1.exon.16 chr04 26589678 26589793 Zm00008a015445b 26579377 26590126 Zm00008a015445 Zm00008a015445a,Zm00008a015445b simSplit
Zm00008a015445_T01.v1.1.exon.16 chr04 26589678 26589793 Zm00008a015445 26579377 26590126 Zm00008a015445 Zm00008a015445a,Zm00008a015445b simSplit
Zm00008a015445_T01.v1.1.exon.17 chr04 26589881 26590126 Zm00008a015445b 26579377 26590126 Zm00008a015445 Zm00008a015445a,Zm00008a015445b simSplit
Zm00008a015445_T01.v1.1.exon.17 chr04 26589881 26590126 Zm00008a015445 26579377 26590126 Zm00008a015445 Zm00008a015445a,Zm00008a015445b simSplit
Zm00008a015449_T01.v1.1.exon.1 chr04 26755676 26755818 Zm00008a015449a 26755676 26759066 Zm00008a015449 Zm00008a015449a,Zm00008a015449b simSplit
```
