## Supplemental File 10 for "Using multiple reference genomes to identify and resolve annotation inconsistencies"

```
Merged Splits M2f Call
Zm00008a000031 Zm00004b000029,Zm00004b000030 2.12084810282591 NoCall
Zm00008a000109 Zm00004b000107,Zm00004b000108 1.34326802167805 NoCall
Zm00008a000122 Zm00004b000122,Zm00004b000124 0.748076161329899 Merged
Zm00008a000248 Zm00004b000255,Zm00004b000256 2.11143181028738 NoCall
Zm00008a000389 Zm00004b000400,Zm00004b000401 0.545019001109671 Merged
Zm00008a000457 Zm00004b000482,Zm00004b000483 2.02852598625689 NoCall
Zm00008a000506 Zm00004b000533,Zm00004b000534 2.64123337670872 Split
Zm00008a000543 Zm00004b000563,Zm00004b000565 0.713680085469814 Merged
Zm00008a000740 Zm00004b000763,Zm00004b000764 1.17449976914977 NoCall
Zm00008a000851 Zm00004b000873,Zm00004b000874 0.947847892246296 Merged
Zm00008a000903 Zm00004b000925,Zm00004b000926 1.805078732254 NoCall
Zm00008a000991 Zm00004b001015,Zm00004b001016 1.9587714136006 NoCall
Zm00008a001119 Zm00004b001146,Zm00004b001147 0.470161521173779 Merged
Zm00008a001154 Zm00004b001184,Zm00004b001185 3.23835734929966 Split
Zm00008a001191 Zm00004b001221,Zm00004b001222 2.1592748211769 NoCall
Zm00008a001285 Zm00004b001319,Zm00004b001320 4.91265687923069 Split
Zm00008a001366 Zm00004b001402,Zm00004b001403 4.17064636382207 Split
Zm00008a001559 Zm00004b001602,Zm00004b001603 1.95827474655421 NoCall
Zm00008a001920 Zm00004b001970,Zm00004b001972 2.39369906558798 NoCall
Zm00008a001990 Zm00004b002036,Zm00004b002037 2.93857574903823 Split
Zm00008a001993 Zm00004b002039,Zm00004b002040 0.719519439388839 Merged
Zm00008a002508 Zm00004b002487,Zm00004b002488 0.903788080758588 Merged
Zm00008a002542 Zm00004b002512,Zm00004b002513 1.18752949131712 NoCall
Zm00008a002568 Zm00004b002536,Zm00004b002537 0.57004370633852 Merged
Zm00008a002789 Zm00004b002725,Zm00004b002726 1.42181523965894 NoCall
Zm00008a002844 Zm00004b002776,Zm00004b002777 1.02411785513124 Merged
Zm00008a002960 Zm00004b002872,Zm00004b002873 2.60691551628549 NoCall
Zm00008a003002 Zm00004b002913,Zm00004b002914 1.954916484205 NoCall
Zm00008a003039 Zm00004b002947,Zm00004b002948 3.24192797442458 Split
Zm00008a003115 Zm00004b003035,Zm00004b003036 0.387478681961999 Merged
Zm00008a003239 Zm00004b003124,Zm00004b003126 0.406905995209335 Merged
Zm00008a003463 Zm00004b003350,Zm00004b003351 3.00970509032331 Split
Zm00008a003471 Zm00004b003360,Zm00004b003361 1.72603882235738 NoCall
Zm00008a003576 Zm00004b003480,Zm00004b003481 0.393680795371331 Merged
Zm00008a003693 Zm00004b003596,Zm00004b003598 2.07804676563767 NoCall
Zm00008a003741 Zm00004b003643,Zm00004b003645 0.426891451611929 Merged
Zm00008a003823 Zm00004b003725,Zm00004b003726 1.93429299142999 NoCall
Zm00008a003994 Zm00004b003894,Zm00004b003895 0.84767406263626 Merged
Zm00008a004231 Zm00004b004155,Zm00004b004156 1.17708318042097 NoCall
Zm00008a004425 Zm00004b004348,Zm00004b004349 1.04397121102143 Merged
Zm00008a004525 Zm00004b004448,Zm00004b004449 3.95426411740155 Split
Zm00008a004590 Zm00004b004516,Zm00004b004517 1.68545715790385 NoCall
Zm00008a004594 Zm00004b004523,Zm00004b004524 3.02345300477004 Split
Zm00008a004613 Zm00004b004539,Zm00004b004540 2.10470892342999 NoCall
Zm00008a004698 Zm00004b004615,Zm00004b004616 1.30188736320522 NoCall
Zm00008a004728 Zm00004b004642,Zm00004b004643 0.8030409552794 Merged
Zm00008a004834 Zm00004b004759,Zm00004b004760 2.00190341835018 NoCall
Zm00008a004913 Zm00004b004841,Zm00004b004842 1.64930158201147 NoCall
Zm00008a004937 Zm00004b004863,Zm00004b004864 1.68518381298972 NoCall
Zm00008a004960 Zm00004b004896,Zm00004b004897 2.55313871967318 NoCall
Zm00008a005022 Zm00004b004963,Zm00004b004964 1.38789033546907 NoCall
Zm00008a005190 Zm00004b005128,Zm00004b005129 2.14465242613289 NoCall
Zm00008a005405 Zm00004b005348,Zm00004b005349 1.88456756551227 NoCall
Zm00008a005428 Zm00004b005373,Zm00004b005374 0.906966099383088 Merged
Zm00008a005460 Zm00004b005407,Zm00004b005408 2.13303501338228 NoCall
Zm00008a005557 Zm00004b005515,Zm00004b005516 0.525167128481102 Merged
Zm00008a005585 Zm00004b005541,Zm00004b005542 0.956553656688813 Merged
Zm00008a005808 Zm00004b005772,Zm00004b005773 1.49779158019385 NoCall
Zm00008a005812 Zm00004b005777,Zm00004b005778 2.30958190818294 NoCall
Zm00008a005856 Zm00004b005828,Zm00004b005829 2.42994838308585 NoCall
Zm00008a005930 Zm00004b005911,Zm00004b005912 0.817677953147215 Merged
Zm00008a006052 Zm00004b006041,Zm00004b006042 2.29747082402416 NoCall
Zm00008a006100 Zm00004b006095,Zm00004b006097 1.04874467481554 Merged
Zm00008a006142 Zm00004b006143,Zm00004b006144 1.616200124155 NoCall
Zm00008a006234 Zm00004b006251,Zm00004b006252 1.54468786191112 NoCall
Zm00008a006283 Zm00004b006307,Zm00004b006308,Zm00004b006309 1.97191782763265 NoCall
Zm00008a006376 Zm00004b006407,Zm00004b006408 2.38785236196091 NoCall
Zm00008a006691 Zm00004b006769,Zm00004b006771 1.09911609561271 NoCall
Zm00008a006756 Zm00004b006842,Zm00004b006844 1.08639880270108 Merged
Zm00008a006936 Zm00004b006994,Zm00004b006995 2.8405959768312 Split
Zm00008a006949 Zm00004b007008,Zm00004b007009 1.61789298299345 NoCall
Zm00008a006960 Zm00004b007018,Zm00004b007019 1.26775219035372 NoCall
Zm00008a006998 Zm00004b007066,Zm00004b007067,Zm00004b007068 3.68028447910445 Split
Zm00008a007014 Zm00004b007083,Zm00004b007084 0.993722032339291 Merged
Zm00008a007105 Zm00004b007172,Zm00004b007173 5.30017331575237 Split
Zm00008a007241 Zm00004b007335,Zm00004b007336 4.02318760715222 Split
Zm00008a007265 Zm00004b007352,Zm00004b007353 1.19058301425569 NoCall
Zm00008a007369 Zm00004b007455,Zm00004b007456 0.512720331868635 Merged
Zm00008a007619 Zm00004b007707,Zm00004b007708 2.36126753755051 NoCall
Zm00008a007743 Zm00004b007827,Zm00004b007828 1.32711234481666 NoCall
Zm00008a007758 Zm00004b007839,Zm00004b007840 1.18069683468727 NoCall
Zm00008a007760 Zm00004b007841,Zm00004b007843 0.552489192282029 Merged
Zm00008a007788 Zm00004b007873,Zm00004b007874 2.15583981044626 NoCall
Zm00008a007838 Zm00004b007933,Zm00004b007934 1.44565944201793 NoCall
Zm00008a007938 Zm00004b008039,Zm00004b008040 2.24540921619836 NoCall
Zm00008a007994 Zm00004b008101,Zm00004b008102 0.647163211739996 Merged
Zm00008a008064 Zm00004b001692,Zm00004b001693 1.83874709332977 NoCall
Zm00008a008070 Zm00004b008182,Zm00004b008183 0.852033511381501 Merged
Zm00008a008448 Zm00004b008546,Zm00004b008547 1.9592363844647 NoCall
Zm00008a008847 Zm00004b008963,Zm00004b008964 1.44241694977493 NoCall
Zm00008a008995 Zm00004b009092,Zm00004b009093 0.781442166678612 Merged
Zm00008a009064 Zm00004b009162,Zm00004b009163,Zm00004b009164 2.07920417752986 NoCall
Zm00008a009161 Zm00004b009264,Zm00004b009265 1.09783499560079 NoCall
Zm00008a009415 Zm00004b009543,Zm00004b009544 1.60713218997829 NoCall
Zm00008a009827 Zm00004b009976,Zm00004b009977 1.89235604977206 NoCall
Zm00008a009828 Zm00004b009981,Zm00004b009982 1.78695681164147 NoCall
Zm00008a009946 Zm00004b010107,Zm00004b010108 3.79784844517866 Split
Zm00008a009954 Zm00004b010114,Zm00004b010115 1.96295182381409 NoCall
Zm00008a010056 Zm00004b010233,Zm00004b010234 0.52215543930556 Merged
Zm00008a010111 Zm00004b010288,Zm00004b010289 2.64916910076259 Split
Zm00008a010228 Zm00004b010405,Zm00004b010406 1.09968728291213 NoCall
Zm00008a010516 Zm00004b010747,Zm00004b010748 2.34603827244086 NoCall
Zm00008a010527 Zm00004b010824,Zm00004b010825 0.913444789838628 Merged
Zm00008a010696 Zm00004b015666,Zm00004b015667 1.5291206762085 NoCall
Zm00008a010701 Zm00004b015670,Zm00004b015671 5.95352207672077 Split
Zm00008a010709 Zm00004b015680,Zm00004b015682 1.57637918852663 NoCall
Zm00008a010722 Zm00004b015695,Zm00004b015696 0.731520902566597 Merged
Zm00008a010925 Zm00004b015922,Zm00004b015923 1.0372293164209 Merged
Zm00008a011241 Zm00004b016272,Zm00004b016273 1.47001290574535 NoCall
Zm00008a011324 Zm00004b016354,Zm00004b016355 0.851191996589945 Merged
Zm00008a011375 Zm00004b016414,Zm00004b016416 1.62562869516958 NoCall
Zm00008a011420 Zm00004b016458,Zm00004b016459 4.22625545166287 Split
Zm00008a011508 Zm00004b016536,Zm00004b016537 2.84792410362382 Split
Zm00008a011582 Zm00004b016609,Zm00004b016610 1.07123118036371 Merged
Zm00008a011767 Zm00004b016792,Zm00004b016793 1.02563412365496 Merged
Zm00008a011806 Zm00004b016823,Zm00004b016824 1.16082960266816 NoCall
Zm00008a011834 Zm00004b016858,Zm00004b016859 2.09819258922743 NoCall
Zm00008a012103 Zm00004b016983,Zm00004b016984 0.591112080932925 Merged
Zm00008a012112 Zm00004b016999,Zm00004b017001 1.85990845574248 NoCall
Zm00008a012119 Zm00004b017007,Zm00004b017008 2.217117533554 NoCall
Zm00008a012159 Zm00004b017048,Zm00004b017049 1.03375763729182 Merged
Zm00008a012163 Zm00004b017054,Zm00004b017055 0.809660564290488 Merged
Zm00008a012225 Zm00004b017273,Zm00004b017274 0.744372762408604 Merged
Zm00008a012717 Zm00004b017762,Zm00004b017763 2.27653748047848 NoCall
Zm00008a012793 Zm00004b017853,Zm00004b017854,Zm00004b017856 8.11718359893558 Split
Zm00008a012805 Zm00004b017869,Zm00004b017870 0.497508573302719 Merged
Zm00008a012881 Zm00004b017964,Zm00004b017965,Zm00004b017966 3.64739165319424 Split
Zm00008a012964 Zm00004b018045,Zm00004b018046 3.37754209150614 Split
Zm00008a013078 Zm00004b018174,Zm00004b018175 1.52571436710544 NoCall
Zm00008a013094 Zm00004b018193,Zm00004b018194 4.15041852034201 Split
Zm00008a013158 Zm00004b018261,Zm00004b018262 1.04825992598643 Merged
Zm00008a013336 Zm00004b018478,Zm00004b018479 1.10267522736774 NoCall
Zm00008a013387 Zm00004b018531,Zm00004b018532 0.20857132857567 Merged
Zm00008a013775 Zm00004b018921,Zm00004b018922 3.79576199854058 Split
Zm00008a013804 Zm00004b018955,Zm00004b018956 0.765566734318354 Merged
Zm00008a013959 Zm00004b019136,Zm00004b019137 1.35802144278455 NoCall
Zm00008a013994 Zm00004b019175,Zm00004b019176 1.02418042970968 Merged
Zm00008a014010 Zm00004b019190,Zm00004b019191 0.32612525217171 Merged
Zm00008a014317 Zm00004b019526,Zm00004b019527 1.51453641695536 NoCall
Zm00008a014342 Zm00004b019553,Zm00004b019554 3.41918635842745 Split
Zm00008a014470 Zm00004b019693,Zm00004b019694 2.68123984045942 Split
Zm00008a014541 Zm00004b019757,Zm00004b019758 1.45135370572426 NoCall
Zm00008a014596 Zm00004b019814,Zm00004b019815 1.74713568700911 NoCall
Zm00008a014663 Zm00004b019882,Zm00004b019884 1.50671607595172 NoCall
Zm00008a014758 Zm00004b019979,Zm00004b019980 3.914357930563 Split
Zm00008a014918 Zm00004b020153,Zm00004b020154 1.85478281366874 NoCall
Zm00008a014920 Zm00004b020156,Zm00004b020157 0.573819544100064 Merged
Zm00008a014950 Zm00004b020189,Zm00004b020190 1.37354661635411 NoCall
Zm00008a014991 Zm00004b020242,Zm00004b020243 0.521665737531981 Merged
Zm00008a015036 Zm00004b020287,Zm00004b020289 1.01142051996297 Merged
Zm00008a015155 Zm00004b020411,Zm00004b020412 3.88197633979581 Split
Zm00008a015562 Zm00004b020851,Zm00004b020852 4.36478079354133 Split
Zm00008a015582 Zm00004b020871,Zm00004b020872 0.811341312077386 Merged
Zm00008a015591 Zm00004b020892,Zm00004b020893 7.25692072602947 Split
Zm00008a015697 Zm00004b021010,Zm00004b021011 5.35855339583081 Split
Zm00008a015718 Zm00004b021029,Zm00004b021030 1.57746794903528 NoCall
Zm00008a015759 Zm00004b021073,Zm00004b021074 4.81201282937569 Split
Zm00008a015830 Zm00004b021149,Zm00004b021150 0.599253950796133 Merged
Zm00008a015858 Zm00004b021186,Zm00004b021188 1.55249902655157 NoCall
Zm00008a016176 Zm00004b021504,Zm00004b021505 1.15472133790457 NoCall
Zm00008a016786 Zm00004b022133,Zm00004b022134 1.87668812344125 NoCall
Zm00008a016895 Zm00004b022255,Zm00004b022256 2.73840990467242 Split
Zm00008a016924 Zm00004b022293,Zm00004b022294 5.8212425870187 Split
Zm00008a017015 Zm00004b022384,Zm00004b022385 1.68452340419407 NoCall
Zm00008a017121 Zm00004b022506,Zm00004b022507 1.68117115597155 NoCall
Zm00008a017153 Zm00004b022535,Zm00004b022537 2.97686892792185 Split
Zm00008a017221 Zm00004b022614,Zm00004b022615 5.38840873699342 Split
Zm00008a017563 Zm00004b022983,Zm00004b022984 0.569422224307417 Merged
Zm00008a017620 Zm00004b023049,Zm00004b023051 1.07913958231959 Merged
Zm00008a017648 Zm00004b023083,Zm00004b023084 0.682699586227218 Merged
Zm00008a017661 Zm00004b023100,Zm00004b023101 0.776456372140954 Merged
Zm00008a017663 Zm00004b023104,Zm00004b023105 0.700618811942908 Merged
Zm00008a018032 Zm00004b023527,Zm00004b023528 3.64338823876963 Split
Zm00008a018069 Zm00004b023581,Zm00004b023582 2.02071072301406 NoCall
Zm00008a018573 Zm00004b024144,Zm00004b024145 2.25605442246209 NoCall
Zm00008a018601 Zm00004b024176,Zm00004b024177 1.25538076575809 NoCall
Zm00008a018615 Zm00004b024194,Zm00004b024195 1.73863090176531 NoCall
Zm00008a018656 Zm00004b024238,Zm00004b024239 0.505742578409939 Merged
Zm00008a018710 Zm00004b024303,Zm00004b024304 1.48452794136701 NoCall
Zm00008a018734 Zm00004b024327,Zm00004b024328 1.46692133149979 NoCall
Zm00008a018815 Zm00004b024404,Zm00004b024405 1.7173484961251 NoCall
Zm00008a018850 Zm00004b024439,Zm00004b024440 2.89078422607105 Split
Zm00008a019033 Zm00004b010881,Zm00004b010882 2.71591984444807 Split
Zm00008a019207 Zm00004b011066,Zm00004b011067 2.04782852509062 NoCall
Zm00008a019269 Zm00004b011128,Zm00004b011129 2.52788779239592 NoCall
Zm00008a019277 Zm00004b011137,Zm00004b011138 1.78849056018382 NoCall
Zm00008a019387 Zm00004b011239,Zm00004b011240 1.22812369676645 NoCall
Zm00008a019531 Zm00004b011377,Zm00004b011378 2.21158841475352 NoCall
Zm00008a019724 Zm00004b011573,Zm00004b011574 1.75108795726353 NoCall
Zm00008a019865 Zm00004b011731,Zm00004b011732 1.69247354663511 NoCall
Zm00008a020067 Zm00004b011942,Zm00004b011943 1.34893444248896 NoCall
Zm00008a020225 Zm00004b012116,Zm00004b012117 0.82782108035366 Merged
Zm00008a020256 Zm00004b012147,Zm00004b012148 1.83120433185534 NoCall
Zm00008a020384 Zm00004b012289,Zm00004b012290 0.790917653803999 Merged
Zm00008a020558 Zm00004b012469,Zm00004b012470 0.79842107015592 Merged
Zm00008a020677 Zm00004b012608,Zm00004b012610 3.08047595425558 Split
Zm00008a020864 Zm00004b012806,Zm00004b012807 2.16572585797576 NoCall
Zm00008a021010 Zm00004b012955,Zm00004b012956 1.73430760260557 NoCall
Zm00008a021064 Zm00004b013005,Zm00004b013006 0.563077788241463 Merged
Zm00008a021107 Zm00004b013051,Zm00004b013052 1.2473116457369 NoCall
Zm00008a021275 Zm00004b013227,Zm00004b013228,Zm00004b013229 2.59750662855299 NoCall
Zm00008a021415 Zm00004b013386,Zm00004b013387 3.02084041256944 Split
Zm00008a021686 Zm00004b013695,Zm00004b013696 0.576409816583374 Merged
Zm00008a021785 Zm00004b013801,Zm00004b013803 0.407459006534618 Merged
Zm00008a022134 Zm00004b014182,Zm00004b014183 2.31146985399671 NoCall
Zm00008a022213 Zm00004b014262,Zm00004b014263 1.11972639211256 NoCall
Zm00008a022224 Zm00004b014275,Zm00004b014276 5.10924012322794 Split
Zm00008a022447 Zm00004b014527,Zm00004b014528 1.44902229770913 NoCall
Zm00008a022500 Zm00004b014582,Zm00004b014583 0.682896479900511 Merged
Zm00008a022716 Zm00004b014812,Zm00004b014813 2.4393836718954 NoCall
Zm00008a022847 Zm00004b014948,Zm00004b014949 0.79464496425055 Merged
Zm00008a022912 Zm00004b015017,Zm00004b015018 2.89025030095326 Split
Zm00008a022964 Zm00004b015080,Zm00004b015081 2.28180700861399 NoCall
Zm00008a022997 Zm00004b015124,Zm00004b015125 1.26499966957254 NoCall
Zm00008a023162 Zm00004b015280,Zm00004b015281 0.748846610881942 Merged
Zm00008a023279 Zm00004b015410,Zm00004b015411 0.860374244433178 Merged
Zm00008a023876 Zm00004b028710,Zm00004b028711 0.798840829705563 Merged
Zm00008a023898 Zm00004b028746,Zm00004b028747,Zm00004b028748 1.5547240995953 NoCall
Zm00008a023918 Zm00004b028768,Zm00004b028769 3.77034832425814 Split
Zm00008a024208 Zm00004b029033,Zm00004b029035 0.636571635698312 Merged
Zm00008a024235 Zm00004b029062,Zm00004b029064 1.61080168445302 NoCall
Zm00008a024416 Zm00004b029231,Zm00004b029232 1.22466870170684 NoCall
Zm00008a024471 Zm00004b029283,Zm00004b029284 1.42018369834206 NoCall
Zm00008a024580 Zm00004b029390,Zm00004b029391 2.24911984556112 NoCall
Zm00008a024822 Zm00004b029634,Zm00004b029635 0.888456930121377 Merged
Zm00008a025245 Zm00004b030039,Zm00004b030040 3.9770455421958 Split
Zm00008a025485 Zm00004b030284,Zm00004b030285 4.01795188950649 Split
Zm00008a025553 Zm00004b030340,Zm00004b030341 0.830906114361111 Merged
Zm00008a025575 Zm00004b030366,Zm00004b030367 3.28554321239307 Split
Zm00008a025608 Zm00004b030401,Zm00004b030402 1.95117875463394 NoCall
Zm00008a025638 Zm00004b030428,Zm00004b030430 0.649495714286008 Merged
Zm00008a025655 Zm00004b030445,Zm00004b030446 0.966160616884367 Merged
Zm00008a025826 Zm00004b030607,Zm00004b030608 2.27201515138233 NoCall
Zm00008a025940 Zm00004b030727,Zm00004b030728 2.15975014644591 NoCall
Zm00008a026114 Zm00004b030907,Zm00004b030908 2.99528522835231 Split
Zm00008a026132 Zm00004b030923,Zm00004b030924 1.76555221602895 NoCall
Zm00008a026330 Zm00004b031140,Zm00004b031142 1.80381263153566 NoCall
Zm00008a026336 Zm00004b031149,Zm00004b031150 0.862363210538252 Merged
Zm00008a026355 Zm00004b031173,Zm00004b031174 1.14173349575507 NoCall
Zm00008a026464 Zm00004b031286,Zm00004b031287 1.90073495507866 NoCall
Zm00008a026482 Zm00004b031304,Zm00004b031305 1.33027741212767 NoCall
Zm00008a026607 Zm00004b031442,Zm00004b031443 2.75685249882681 Split
Zm00008a026744 Zm00004b034745,Zm00004b034746 1.9462853408733 NoCall
Zm00008a026925 Zm00004b034917,Zm00004b034918 1.27232673185025 NoCall
Zm00008a026965 Zm00004b034959,Zm00004b034960 2.55488153924094 NoCall
Zm00008a027023 Zm00004b035020,Zm00004b035021 1.22597836762646 NoCall
Zm00008a027467 Zm00004b035464,Zm00004b035465 2.00597278591946 NoCall
Zm00008a027491 Zm00004b035487,Zm00004b035488 4.28060326087876 Split
Zm00008a027622 Zm00004b035601,Zm00004b035602,Zm00004b035603 1.17856512558457 NoCall
Zm00008a027634 Zm00004b035610,Zm00004b035611 2.34671740084109 NoCall
Zm00008a027639 Zm00004b035613,Zm00004b035614 4.17734107245597 Split
Zm00008a027664 Zm00004b035634,Zm00004b035635 0.829634669770329 Merged
Zm00008a027706 Zm00004b035670,Zm00004b035671 1.54521236958088 NoCall
Zm00008a027907 Zm00004b035844,Zm00004b035846 2.61380187187501 NoCall
Zm00008a028165 Zm00004b036089,Zm00004b036090 1.5957129446395 NoCall
Zm00008a028303 Zm00004b036213,Zm00004b036214 0.581063407126047 Merged
Zm00008a028321 Zm00004b036231,Zm00004b036232 2.03070738686148 NoCall
Zm00008a028323 Zm00004b036235,Zm00004b036236 2.95341633307251 Split
Zm00008a028333 Zm00004b036247,Zm00004b036248 4.43491679035394 Split
Zm00008a028351 Zm00004b036266,Zm00004b036267 0.681950851478726 Merged
Zm00008a028430 Zm00004b036355,Zm00004b036356 0.591562263852757 Merged
Zm00008a028676 Zm00004b036614,Zm00004b036615 1.04978647569789 Merged
Zm00008a028700 Zm00004b036640,Zm00004b036642 3.76872073179396 Split
Zm00008a028861 Zm00004b036788,Zm00004b036789 2.61565929794407 NoCall
Zm00008a028931 Zm00004b036863,Zm00004b036864 1.78222041103704 NoCall
Zm00008a028975 Zm00004b036911,Zm00004b036912 1.13447407505949 NoCall
Zm00008a029136 Zm00004b037089,Zm00004b037090 0.829539129751942 Merged
Zm00008a029179 Zm00004b037131,Zm00004b037132 2.49287898389246 NoCall
Zm00008a029251 Zm00004b037203,Zm00004b037204 0.589617227812217 Merged
Zm00008a029262 Zm00004b037215,Zm00004b037216 0.965633157945413 Merged
Zm00008a029386 Zm00004b037335,Zm00004b037337 2.01315878450619 NoCall
Zm00008a029460 Zm00004b037416,Zm00004b037417 0.719423152842223 Merged
Zm00008a029566 Zm00004b037537,Zm00004b037538 2.40263047440827 NoCall
Zm00008a029746 Zm00004b037700,Zm00004b037701 4.01599301809484 Split
Zm00008a029751 Zm00004b037708,Zm00004b037710 2.55161488660771 NoCall
Zm00008a029858 Zm00004b024649,Zm00004b024651 1.64897171911806 NoCall
Zm00008a029874 Zm00004b024668,Zm00004b024669 2.61397483519226 NoCall
Zm00008a029886 Zm00004b024682,Zm00004b024684 0.961121850499127 Merged
Zm00008a029913 Zm00004b024713,Zm00004b024715 0.716265402594379 Merged
Zm00008a030110 Zm00004b024930,Zm00004b024931 4.10492578875422 Split
Zm00008a030122 Zm00004b024942,Zm00004b024944 1.76713704202304 NoCall
Zm00008a030167 Zm00004b024994,Zm00004b024995 0.980977383229866 Merged
Zm00008a030471 Zm00004b025315,Zm00004b025316 0.508144851332074 Merged
Zm00008a030775 Zm00004b025632,Zm00004b025633 3.85431029865995 Split
Zm00008a030909 Zm00004b025777,Zm00004b025778 2.64039689286089 Split
Zm00008a030922 Zm00004b025790,Zm00004b025791 1.18921353676599 NoCall
Zm00008a031010 Zm00004b025878,Zm00004b025879 1.23633698226123 NoCall
Zm00008a031031 Zm00004b025890,Zm00004b025891 1.45600366638129 NoCall
Zm00008a031057 Zm00004b025923,Zm00004b025924 3.23287221418851 Split
Zm00008a031303 Zm00004b026187,Zm00004b026189 1.85739693604484 NoCall
Zm00008a031313 Zm00004b026198,Zm00004b026199 2.46176844123505 NoCall
Zm00008a031350 Zm00004b026243,Zm00004b026244 4.9525697593277 Split
Zm00008a031355 Zm00004b026254,Zm00004b026255,Zm00004b026257 3.43260675884913 Split
Zm00008a031598 Zm00004b026538,Zm00004b026539 3.16345882433343 Split
Zm00008a031682 Zm00004b026623,Zm00004b026624,Zm00004b026625 2.00013804394257 NoCall
Zm00008a031689 Zm00004b026632,Zm00004b026634 4.2253545861863 Split
Zm00008a031699 Zm00004b026644,Zm00004b026645 1.07669093957773 Merged
Zm00008a031772 Zm00004b026727,Zm00004b026728 1.75598830552828 NoCall
Zm00008a031851 Zm00004b026811,Zm00004b026812 5.63761103272975 Split
Zm00008a031879 Zm00004b026848,Zm00004b026849 0.513487737661353 Merged
Zm00008a031881 Zm00004b026851,Zm00004b026852,Zm00004b026853 4.54263733031324 Split
Zm00008a031987 Zm00004b026960,Zm00004b026961 4.58204658780418 Split
Zm00008a032250 Zm00004b027253,Zm00004b027254 1.72020045659174 NoCall
Zm00008a032347 Zm00004b027353,Zm00004b027354 0.60955357113361 Merged
Zm00008a032406 Zm00004b027419,Zm00004b027420 1.67780488511872 NoCall
Zm00008a032576 Zm00004b027599,Zm00004b027600 2.01859073780123 NoCall
Zm00008a032711 Zm00004b027738,Zm00004b027739 0.804802305567907 Merged
Zm00008a032782 Zm00004b027809,Zm00004b027810 0.871711030168204 Merged
Zm00008a032813 Zm00004b027839,Zm00004b027840 0.515996843523255 Merged
Zm00008a032822 Zm00004b027849,Zm00004b027850 4.74279643191163 Split
Zm00008a032823 Zm00004b027851,Zm00004b027852 3.13410099336878 Split
Zm00008a032927 Zm00004b027942,Zm00004b027943 1.10367946428457 NoCall
Zm00008a033378 Zm00004b031573,Zm00004b031575 2.04832999845735 NoCall
Zm00008a033524 Zm00004b031724,Zm00004b031725 1.87503226393873 NoCall
Zm00008a033530 Zm00004b031731,Zm00004b031733 1.0660857068896 Merged
Zm00008a033556 Zm00004b031754,Zm00004b031755 1.41280244151305 NoCall
Zm00008a033638 Zm00004b031838,Zm00004b031839 1.26113301788783 NoCall
Zm00008a033728 Zm00004b031953,Zm00004b031954 0.799767799503873 Merged
Zm00008a033740 Zm00004b031965,Zm00004b031966 1.88744970102379 NoCall
Zm00008a033975 Zm00004b032195,Zm00004b032197 0.525266980741794 Merged
Zm00008a034117 Zm00004b032346,Zm00004b032347 0.697324155392026 Merged
Zm00008a034151 Zm00004b032390,Zm00004b032392 1.18261555601054 NoCall
Zm00008a034221 Zm00004b032463,Zm00004b032464 0.453388098741516 Merged
Zm00008a034452 Zm00004b032674,Zm00004b032675 3.03035866570548 Split
Zm00008a034640 Zm00004b032893,Zm00004b032894 0.985284719543144 Merged
Zm00008a034913 Zm00004b033196,Zm00004b033198 1.83747322651541 NoCall
Zm00008a035288 Zm00004b033605,Zm00004b033606 0.768109205637466 Merged
Zm00008a035348 Zm00004b033657,Zm00004b033658 0.288085369648485 Merged
Zm00008a035535 Zm00004b033882,Zm00004b033883 2.77047117316012 Split
Zm00008a035557 Zm00004b033904,Zm00004b033905 1.56782065327569 NoCall
Zm00008a035643 Zm00004b033993,Zm00004b033994 2.64182217401857 Split
Zm00008a035732 Zm00004b034078,Zm00004b034080 2.5108747887403 NoCall
Zm00008a035877 Zm00004b034212,Zm00004b034213 2.09472355211796 NoCall
Zm00008a035887 Zm00004b034224,Zm00004b034225 0.490744459502235 Merged
Zm00008a035911 Zm00004b034245,Zm00004b034247,Zm00004b034248 2.45452330007858 NoCall
Zm00008a036056 Zm00004b034419,Zm00004b034420 1.35248940256059 NoCall
Zm00008a036063 Zm00004b034430,Zm00004b034431 1.17933046918288 NoCall
Zm00008a036206 Zm00004b034566,Zm00004b034567 1.50744229069374 NoCall
Zm00008a036229 Zm00004b034589,Zm00004b034590 3.29146632580639 Split
Zm00008a036332 Zm00004b037778,Zm00004b037780 3.40181811827241 Split
Zm00008a036359 Zm00004b037809,Zm00004b037810 1.62210894805696 NoCall
Zm00008a036372 Zm00004b037819,Zm00004b037821,Zm00004b037822 4.66017227771377 Split
Zm00008a036547 Zm00004b038015,Zm00004b038017 1.2133289510137 NoCall
Zm00008a036616 Zm00004b038089,Zm00004b038090 0.558211403880679 Merged
Zm00008a036648 Zm00004b038115,Zm00004b038117 1.04475036837483 Merged
Zm00008a036798 Zm00004b038268,Zm00004b038269 1.91345512330603 NoCall
Zm00008a036822 Zm00004b038293,Zm00004b038294 0.916688930143969 Merged
Zm00008a036931 Zm00004b038412,Zm00004b038413 0.642587860020174 Merged
Zm00008a037015 Zm00004b038507,Zm00004b038508 2.46579983127375 NoCall
Zm00008a037086 Zm00004b038599,Zm00004b038601 1.60601024075783 NoCall
Zm00008a037210 Zm00004b038743,Zm00004b038744,Zm00004b038746 1.95901703532823 NoCall
Zm00008a037364 Zm00004b038911,Zm00004b038912 1.15179456759789 NoCall
Zm00008a037393 Zm00004b038937,Zm00004b038938 1.56617823924356 NoCall
Zm00008a037491 Zm00004b039054,Zm00004b039055 1.88937044659937 NoCall
Zm00008a037492 Zm00004b039056,Zm00004b039057 1.43868464676393 NoCall
Zm00008a037556 Zm00004b039135,Zm00004b039137 1.24272293582986 NoCall
Zm00008a037618 Zm00004b039198,Zm00004b039199 1.65170715606131 NoCall
Zm00008a037698 Zm00004b039283,Zm00004b039284 2.19248987941431 NoCall
Zm00008a037716 Zm00004b039303,Zm00004b039304 1.44675831618248 NoCall
Zm00008a037757 Zm00004b039352,Zm00004b039353 1.15794312031504 NoCall
Zm00008a037895 Zm00004b039517,Zm00004b039518 0.654040310215518 Merged
Zm00008a038149 Zm00004b039779,Zm00004b039780 0.758726898216683 Merged
Zm00008a038211 Zm00004b039859,Zm00004b039860,Zm00004b039861 2.11167957180935 NoCall
Zm00008a038224 Zm00004b039876,Zm00004b039877 2.31102456655796 NoCall
Zm00008a038266 Zm00004b039925,Zm00004b039926,Zm00004b039927 2.55385406033248 NoCall
Zm00008a038336 Zm00004b039991,Zm00004b039992 4.18011645898736 Split
Zm00008a038648 Zm00004b040328,Zm00004b040329 0.393773417133116 Merged
Zm00008a038690 Zm00004b040374,Zm00004b040375 1.51419946911696 NoCall
Zm00008a038707 Zm00004b040395,Zm00004b040396 6.00830128426799 Split
Zm00008a038758 Zm00004b040445,Zm00004b040446 2.8521212020488 Split
Zm00008a038798 Zm00004b040511,Zm00004b040512 1.78468980258892 NoCall
Zm00008a038835 Zm00004b040540,Zm00004b040541 0.781844097144096 Merged
Zm00008a040160 Zm00004b040094,Zm00004b040095 2.39593942974676 NoCall
Zm00001d000042 Zm00004b033289,Zm00004b033290 1.61931610556165 NoCall
Zm00001d001978 Zm00004b006041,Zm00004b006042 2.29747082402416 NoCall
Zm00001d002039 Zm00004b006095,Zm00004b006097 1.04874467481554 Merged
Zm00001d002250 Zm00004b006259,Zm00004b006260 3.21003666984859 Split
Zm00001d002837 Zm00004b006769,Zm00004b006771 1.09911609561271 NoCall
Zm00001d002864 Zm00004b006791,Zm00004b006792 2.19883240247111 NoCall
Zm00001d003116 Zm00004b007008,Zm00004b007009 1.61789298299345 NoCall
Zm00001d003284 Zm00004b007143,Zm00004b007144 3.2397872582501 Split
Zm00001d003310 Zm00004b007165,Zm00004b007166 2.15514145962181 NoCall
Zm00001d003937 Zm00004b007675,Zm00004b007676 2.36500698735007 NoCall
Zm00001d004159 Zm00004b007827,Zm00004b007828 1.32711234481666 NoCall
Zm00001d004172 Zm00004b007841,Zm00004b007843 0.552489192282029 Merged
Zm00001d004452 Zm00004b008039,Zm00004b008040 2.24540921619836 NoCall
Zm00001d004855 Zm00004b008333,Zm00004b008334 11.8262617225417 Split
Zm00001d004956 Zm00004b008422,Zm00004b008424 0.970323293057992 Merged
Zm00001d005118 Zm00004b008546,Zm00004b008547 1.9592363844647 NoCall
Zm00001d005393 Zm00004b008739,Zm00004b008741 2.30009205505599 NoCall
Zm00001d005894 Zm00004b009127,Zm00004b009128 2.47968144771231 NoCall
Zm00001d006113 Zm00004b009307,Zm00004b009308 0.633885464712371 Merged
Zm00001d006507 Zm00004b009626,Zm00004b009627 1.41629973717761 NoCall
Zm00001d006881 Zm00004b009922,Zm00004b009923 2.07162817369927 NoCall
Zm00001d006939 Zm00004b009976,Zm00004b009977 1.89235604977206 NoCall
Zm00001d007172 Zm00004b010114,Zm00004b010115 1.96295182381409 NoCall
Zm00001d007366 Zm00004b010288,Zm00004b010289 2.64916910076259 Split
Zm00001d007517 Zm00004b010405,Zm00004b010406 1.09968728291213 NoCall
Zm00001d007585 Zm00004b010459,Zm00004b010460 1.70640298966766 NoCall
Zm00001d007752 Zm00004b010615,Zm00004b010616 1.80171963614654 NoCall
Zm00001d007921 Zm00004b010824,Zm00004b010825 0.913444789838628 Merged
Zm00001d008651 Zm00004b024942,Zm00004b024944 1.76713704202304 NoCall
Zm00001d008815 Zm00004b025057,Zm00004b025058 1.72625567452314 NoCall
Zm00001d009317 Zm00004b025448,Zm00004b025449 0.979637026888038 Merged
Zm00001d009517 Zm00004b025599,Zm00004b025600 2.48602512356351 NoCall
Zm00001d009879 Zm00004b025878,Zm00004b025879 1.23633698226123 NoCall
Zm00001d009938 Zm00004b025923,Zm00004b025924 3.23287221418851 Split
Zm00001d010026 Zm00004b025994,Zm00004b025995 0.66382451645426 Merged
Zm00001d010135 Zm00004b026081,Zm00004b026082 0.58887830191636 Merged
Zm00001d010152 Zm00004b026096,Zm00004b026097 1.73673402463999 NoCall
Zm00001d010275 Zm00004b026198,Zm00004b026199 2.46176844123505 NoCall
Zm00001d010341 Zm00004b026251,Zm00004b026252 1.70016656408579 NoCall
Zm00001d010800 Zm00004b026619,Zm00004b026620 2.3996491961226 NoCall
Zm00001d010928 Zm00004b026727,Zm00004b026728 1.75598830552828 NoCall
Zm00001d011210 Zm00004b026960,Zm00004b026961 4.58204658780418 Split
Zm00001d011431 Zm00004b027151,Zm00004b027152 1.81457500307906 NoCall
Zm00001d011455 Zm00004b027168,Zm00004b027169 1.06164452236878 Merged
Zm00001d011687 Zm00004b027353,Zm00004b027354 0.60955357113361 Merged
Zm00001d011855 Zm00004b027518,Zm00004b027519 2.84231588569885 Split
Zm00001d011955 Zm00004b027599,Zm00004b027600 2.01859073780123 NoCall
Zm00001d012034 Zm00004b027657,Zm00004b027658 1.28419291735137 NoCall
Zm00001d012048 Zm00004b027673,Zm00004b027674,Zm00004b027675 6.42217742538085 Split
Zm00001d012167 Zm00004b027763,Zm00004b027764 0.789397550848227 Merged
Zm00001d013798 Zm00004b011703,Zm00004b011704,Zm00004b011705 1.21657160884985 NoCall
Zm00001d014337 Zm00004b012147,Zm00004b012148 1.83120433185534 NoCall
Zm00001d014525 Zm00004b012289,Zm00004b012290 0.790917653803999 Merged
Zm00001d014595 Zm00004b012337,Zm00004b012338 1.47000661933162 NoCall
Zm00001d014648 Zm00004b012379,Zm00004b012380 1.03989132305827 Merged
Zm00001d014695 Zm00004b012419,Zm00004b012420 0.840439441639788 Merged
Zm00001d014753 Zm00004b012469,Zm00004b012470 0.79842107015592 Merged
Zm00001d015348 Zm00004b012946,Zm00004b012947 1.46953683549237 NoCall
Zm00001d015361 Zm00004b012955,Zm00004b012956 1.73430760260557 NoCall
Zm00001d015754 Zm00004b013227,Zm00004b013228,Zm00004b013229 2.59750662855299 NoCall
Zm00001d016361 Zm00004b013695,Zm00004b013696 0.576409816583374 Merged
Zm00001d016957 Zm00004b014182,Zm00004b014183 2.31146985399671 NoCall
Zm00001d017078 Zm00004b014262,Zm00004b014263 1.11972639211256 NoCall
Zm00001d017252 Zm00004b014403,Zm00004b014405 0.944776528982895 Merged
Zm00001d017387 Zm00004b014527,Zm00004b014528 1.44902229770913 NoCall
Zm00001d017577 Zm00004b014687,Zm00004b014688 1.59457119626766 NoCall
Zm00001d017607 Zm00004b014711,Zm00004b014712 0.945023306879763 Merged
Zm00001d018004 Zm00004b015065,Zm00004b015066 1.28601402675932 NoCall
Zm00001d018639 Zm00004b034667,Zm00004b034668,Zm00004b034669 4.17157763511867 Split
Zm00001d018936 Zm00004b034907,Zm00004b034908 3.41471757888359 Split
Zm00001d018987 Zm00004b034959,Zm00004b034960 2.55488153924094 NoCall
Zm00001d019083 Zm00004b035020,Zm00004b035021 1.22597836762646 NoCall
Zm00001d019599 Zm00004b035412,Zm00004b035413 0.804542841136125 Merged
Zm00001d019947 Zm00004b035601,Zm00004b035602 0.838555162578863 Merged
Zm00001d019957 Zm00004b035610,Zm00004b035611 2.34671740084109 NoCall
Zm00001d020002 Zm00004b035634,Zm00004b035635 0.829634669770329 Merged
Zm00001d020490 Zm00004b035984,Zm00004b035985 0.929235301008403 Merged
Zm00001d020781 Zm00004b036235,Zm00004b036236 2.95341633307251 Split
Zm00001d020937 Zm00004b036355,Zm00004b036356 0.591562263852757 Merged
Zm00001d020978 Zm00004b036391,Zm00004b036392 2.19463688961733 NoCall
Zm00001d021297 Zm00004b036614,Zm00004b036615 1.04978647569789 Merged
Zm00001d021588 Zm00004b036863,Zm00004b036864 1.78222041103704 NoCall
Zm00001d021639 Zm00004b036911,Zm00004b036912 1.13447407505949 NoCall
Zm00001d021846 Zm00004b037089,Zm00004b037090 0.829539129751942 Merged
Zm00001d022006 Zm00004b037203,Zm00004b037204 0.589617227812217 Merged
Zm00001d022031 Zm00004b037215,Zm00004b037216 0.965633157945413 Merged
Zm00001d022395 Zm00004b037520,Zm00004b037521 4.08554262195352 Split
Zm00001d023511 Zm00004b037973,Zm00004b037974 1.03073992409348 Merged
Zm00001d023652 Zm00004b038089,Zm00004b038090 0.558211403880679 Merged
Zm00001d023693 Zm00004b038115,Zm00004b038117 1.04475036837483 Merged
Zm00001d023791 Zm00004b038188,Zm00004b038189 1.20661122525116 NoCall
Zm00001d024601 Zm00004b038845,Zm00004b038846 7.69703255984562 Split
Zm00001d024681 Zm00004b038911,Zm00004b038912 1.15179456759789 NoCall
Zm00001d024841 Zm00004b039066,Zm00004b039067 4.28245215646673 Split
Zm00001d024928 Zm00004b039135,Zm00004b039137 1.24272293582986 NoCall
Zm00001d024990 Zm00004b039179,Zm00004b039180 0.631126130227445 Merged
Zm00001d025003 Zm00004b039191,Zm00004b039192 0.957094539480645 Merged
Zm00001d025129 Zm00004b039303,Zm00004b039304 1.44675831618248 NoCall
Zm00001d025195 Zm00004b039352,Zm00004b039353 1.15794312031504 NoCall
Zm00001d025400 Zm00004b039517,Zm00004b039518 0.654040310215518 Merged
Zm00001d025679 Zm00004b039737,Zm00004b039738 0.973545992328291 Merged
Zm00001d025734 Zm00004b039779,Zm00004b039780 0.758726898216683 Merged
Zm00001d025816 Zm00004b039859,Zm00004b039860 3.10145438298194 Split
Zm00001d025827 Zm00004b039876,Zm00004b039877 2.31102456655796 NoCall
Zm00001d026127 Zm00004b040120,Zm00004b040121 0.616995962525354 Merged
Zm00001d026422 Zm00004b040379,Zm00004b040380,Zm00004b040381 10.9819379797046 Split
Zm00001d026593 Zm00004b040540,Zm00004b040541 0.781844097144096 Merged
Zm00001d027259 Zm00004b000016,Zm00004b000017 1.42075810793036 NoCall
Zm00001d027362 Zm00004b000107,Zm00004b000108 1.34326802167805 NoCall
Zm00001d027665 Zm00004b000358,Zm00004b000359,Zm00004b000360 0.763467878888044 Merged
Zm00001d027715 Zm00004b000396,Zm00004b000397 0.871417376168357 Merged
Zm00001d027832 Zm00004b000482,Zm00004b000483 2.02852598625689 NoCall
Zm00001d027869 Zm00004b000511,Zm00004b000512 4.05435321536336 Split
Zm00001d028187 Zm00004b000763,Zm00004b000764 1.17449976914977 NoCall
Zm00001d028662 Zm00004b001146,Zm00004b001147 0.470161521173779 Merged
Zm00001d028753 Zm00004b001221,Zm00004b001222 2.1592748211769 NoCall
Zm00001d029502 Zm00004b001794,Zm00004b001795 1.20363059002514 NoCall
Zm00001d029576 Zm00004b001854,Zm00004b001855 2.56889748148473 NoCall
Zm00001d029719 Zm00004b001970,Zm00004b001972 2.39369906558798 NoCall
Zm00001d029810 Zm00004b002036,Zm00004b002037 2.93857574903823 Split
Zm00001d029814 Zm00004b002039,Zm00004b002040 0.719519439388839 Merged
Zm00001d030398 Zm00004b002460,Zm00004b002461 1.37424512102723 NoCall
Zm00001d030533 Zm00004b002512,Zm00004b002513 1.18752949131712 NoCall
Zm00001d030760 Zm00004b002658,Zm00004b002659 0.492270522335354 Merged
Zm00001d030860 Zm00004b002725,Zm00004b002726 1.42181523965894 NoCall
Zm00001d031131 Zm00004b002913,Zm00004b002914 1.954916484205 NoCall
Zm00001d031145 Zm00004b002921,Zm00004b002922 1.1037799390577 NoCall
Zm00001d031581 Zm00004b003224,Zm00004b003225 1.39742519418568 NoCall
Zm00001d031591 Zm00004b003231,Zm00004b003232 0.447591369993826 Merged
Zm00001d031593 Zm00004b003233,Zm00004b003234 1.18976935740643 NoCall
Zm00001d031790 Zm00004b003360,Zm00004b003361 1.72603882235738 NoCall
Zm00001d031959 Zm00004b003484,Zm00004b003485,Zm00004b003486 3.08389428627905 Split
Zm00001d032387 Zm00004b003829,Zm00004b003830 1.68930094883825 NoCall
Zm00001d032407 Zm00004b003845,Zm00004b003846 1.12227440241596 NoCall
Zm00001d032704 Zm00004b004091,Zm00004b004092 0.873020440831339 Merged
Zm00001d033237 Zm00004b004523,Zm00004b004524 3.02345300477004 Split
Zm00001d033370 Zm00004b004615,Zm00004b004616 1.30188736320522 NoCall
Zm00001d033404 Zm00004b004642,Zm00004b004643 0.8030409552794 Merged
Zm00001d033529 Zm00004b004759,Zm00004b004760 2.00190341835018 NoCall
Zm00001d033598 Zm00004b004817,Zm00004b004818 0.433186760619634 Merged
Zm00001d033655 Zm00004b004863,Zm00004b004864 1.68518381298972 NoCall
Zm00001d033674 Zm00004b004881,Zm00004b004882 1.19928672453551 NoCall
Zm00001d033805 Zm00004b004963,Zm00004b004964 1.38789033546907 NoCall
Zm00001d034022 Zm00004b005128,Zm00004b005129 2.14465242613289 NoCall
Zm00001d034515 Zm00004b005484,Zm00004b005486 0.747690656880062 Merged
Zm00001d034856 Zm00004b005772,Zm00004b005773 1.49779158019385 NoCall
Zm00001d034858 Zm00004b005775,Zm00004b005776 5.84802294598639 Split
Zm00001d034859 Zm00004b005777,Zm00004b005778 2.30958190818294 NoCall
Zm00001d034865 Zm00004b005783,Zm00004b005784 5.32611125630062 Split
Zm00001d035598 Zm00004b028710,Zm00004b028711 0.798840829705563 Merged
Zm00001d036432 Zm00004b029260,Zm00004b029261 1.04189570274423 Merged
Zm00001d036827 Zm00004b029552,Zm00004b029553 2.28473715542317 NoCall
Zm00001d036945 Zm00004b029634,Zm00004b029635 0.888456930121377 Merged
Zm00001d037035 Zm00004b029703,Zm00004b029704 0.864779564093511 Merged
Zm00001d037487 Zm00004b030039,Zm00004b030040 3.9770455421958 Split
Zm00001d037724 Zm00004b030225,Zm00004b030226 0.629914152183127 Merged
Zm00001d037739 Zm00004b030243,Zm00004b030244 3.33360780695411 Split
Zm00001d037975 Zm00004b030424,Zm00004b030425 1.32709553407297 NoCall
Zm00001d038189 Zm00004b030580,Zm00004b030582 2.31495868617028 NoCall
Zm00001d038373 Zm00004b030727,Zm00004b030728 2.15975014644591 NoCall
Zm00001d038409 Zm00004b030756,Zm00004b030757 1.56918364212315 NoCall
Zm00001d038473 Zm00004b030811,Zm00004b030812 0.887591554671239 Merged
Zm00001d038620 Zm00004b030923,Zm00004b030924 1.76555221602895 NoCall
Zm00001d038881 Zm00004b031149,Zm00004b031150 0.862363210538252 Merged
Zm00001d038905 Zm00004b031173,Zm00004b031174 1.14173349575507 NoCall
Zm00001d039020 Zm00004b031268,Zm00004b031269 1.20621741723047 NoCall
Zm00001d039701 Zm00004b016001,Zm00004b016002 4.64184877339686 Split
Zm00001d039856 Zm00004b016134,Zm00004b016135 2.71463667311086 Split
Zm00001d039882 Zm00004b016153,Zm00004b016154 3.90205864450028 Split
Zm00001d039903 Zm00004b016168,Zm00004b016169 1.74313552791838 NoCall
Zm00001d040154 Zm00004b016354,Zm00004b016355 0.851191996589945 Merged
Zm00001d040166 Zm00004b016364,Zm00004b016365 1.31830404567181 NoCall
Zm00001d040366 Zm00004b016536,Zm00004b016537 2.84792410362382 Split
Zm00001d040755 Zm00004b016823,Zm00004b016824 1.16082960266816 NoCall
Zm00001d040795 Zm00004b016858,Zm00004b016859 2.09819258922743 NoCall
Zm00001d040920 Zm00004b016929,Zm00004b016930 1.90554384346272 NoCall
Zm00001d041006 Zm00004b016983,Zm00004b016984 0.591112080932925 Merged
Zm00001d041052 Zm00004b017007,Zm00004b017008 2.217117533554 NoCall
Zm00001d041111 Zm00004b017048,Zm00004b017049 1.03375763729182 Merged
Zm00001d041179 Zm00004b017086,Zm00004b017087 2.86623157840281 Split
Zm00001d041759 Zm00004b017505,Zm00004b017506 0.893234802524975 Merged
Zm00001d042191 Zm00004b017869,Zm00004b017870 0.497508573302719 Merged
Zm00001d042233 Zm00004b017908,Zm00004b017909 1.68892696803443 NoCall
Zm00001d042272 Zm00004b017946,Zm00004b017947 1.57632857504388 NoCall
Zm00001d042553 Zm00004b018174,Zm00004b018175 1.52571436710544 NoCall
Zm00001d042639 Zm00004b018259,Zm00004b018260 1.16128955134516 NoCall
Zm00001d043015 Zm00004b018586,Zm00004b018587 3.69320222668509 Split
Zm00001d043091 Zm00004b018645,Zm00004b018646 1.04559566440815 Merged
Zm00001d043201 Zm00004b018735,Zm00004b018736 6.14852250182857 Split
Zm00001d043364 Zm00004b018890,Zm00004b018891 2.53374671211158 NoCall
Zm00001d043378 Zm00004b018902,Zm00004b018903 0.914334328007614 Merged
Zm00001d043654 Zm00004b019162,Zm00004b019164 0.646102795535065 Merged
Zm00001d043666 Zm00004b019175,Zm00004b019176 1.02418042970968 Merged
Zm00001d043687 Zm00004b019190,Zm00004b019191 0.32612525217171 Merged
Zm00001d044089 Zm00004b019526,Zm00004b019527 1.51453641695536 NoCall
Zm00001d044387 Zm00004b019781,Zm00004b019782 0.411035820605649 Merged
Zm00001d044481 Zm00004b019864,Zm00004b019865 0.852616172990995 Merged
Zm00001d044506 Zm00004b019882,Zm00004b019884 1.50671607595172 NoCall
Zm00001d044584 Zm00004b019949,Zm00004b019950 2.13196013917355 NoCall
Zm00001d044753 Zm00004b031478,Zm00004b031479 0.347261676497909 Merged
Zm00001d044825 Zm00004b031531,Zm00004b031532 1.82451971591156 NoCall
Zm00001d045097 Zm00004b031731,Zm00004b031733,Zm00004b031734 0.969403188312233 Merged
Zm00001d045118 Zm00004b031754,Zm00004b031755 1.41280244151305 NoCall
Zm00001d045335 Zm00004b031940,Zm00004b031941 2.36565397863987 NoCall
Zm00001d045358 Zm00004b031953,Zm00004b031954 0.799767799503873 Merged
Zm00001d045621 Zm00004b032188,Zm00004b032190 2.14057728461635 NoCall
Zm00001d045873 Zm00004b032379,Zm00004b032380 1.28189418511855 NoCall
Zm00001d045978 Zm00004b032463,Zm00004b032464 0.453388098741516 Merged
Zm00001d045993 Zm00004b032470,Zm00004b032471 1.24547895161457 NoCall
Zm00001d046033 Zm00004b032487,Zm00004b032488 1.7941187411749 NoCall
Zm00001d046047 Zm00004b032496,Zm00004b032497 0.576765130404816 Merged
Zm00001d046178 Zm00004b032582,Zm00004b032583 0.839464070337226 Merged
Zm00001d046323 Zm00004b032674,Zm00004b032675 3.03035866570548 Split
Zm00001d046506 Zm00004b032835,Zm00004b032836 1.28429003834266 NoCall
Zm00001d047495 Zm00004b033657,Zm00004b033658 0.288085369648485 Merged
Zm00001d048344 Zm00004b034419,Zm00004b034420 1.35248940256059 NoCall
Zm00001d048503 Zm00004b034553,Zm00004b034554 1.57058931652352 NoCall
Zm00001d048516 Zm00004b034567,Zm00004b034569 0.617223187249344 Merged
Zm00001d048540 Zm00004b034589,Zm00004b034590 3.29146632580639 Split
Zm00001d048772 Zm00004b020231,Zm00004b020232 0.749978239492029 Merged
Zm00001d048783 Zm00004b020242,Zm00004b020243 0.521665737531981 Merged
Zm00001d049159 Zm00004b020535,Zm00004b020536 1.47142817499754 NoCall
Zm00001d049886 Zm00004b021149,Zm00004b021150 0.599253950796133 Merged
Zm00001d050406 Zm00004b021541,Zm00004b021542 0.888657164692713 Merged
Zm00001d051458 Zm00004b022325,Zm00004b022326 1.29288520574174 NoCall
Zm00001d051529 Zm00004b022384,Zm00004b022385 1.68452340419407 NoCall
Zm00001d051615 Zm00004b022485,Zm00004b022486 2.38337169431103 NoCall
Zm00001d051741 Zm00004b022584,Zm00004b022585 3.88187590992619 Split
Zm00001d051885 Zm00004b022715,Zm00004b022716 2.32204976695909 NoCall
Zm00001d052245 Zm00004b023024,Zm00004b023025 1.17689269356795 NoCall
Zm00001d052312 Zm00004b023083,Zm00004b023084 0.682699586227218 Merged
Zm00001d052450 Zm00004b023213,Zm00004b023214 3.92896408394364 Split
Zm00001d052570 Zm00004b023311,Zm00004b023312 0.888721343205425 Merged
Zm00001d053139 Zm00004b023786,Zm00004b023787 6.75871501932951 Split
Zm00001d053143 Zm00004b023788,Zm00004b023789 1.01517095645587 Merged
Zm00001d053273 Zm00004b023907,Zm00004b023908 1.9402219083634 NoCall
Zm00001d053351 Zm00004b023962,Zm00004b023963 1.49872245076195 NoCall
Zm00001d053655 Zm00004b024176,Zm00004b024177 1.25538076575809 NoCall
Zm00001d053674 Zm00004b024194,Zm00004b024195 1.73863090176531 NoCall
Zm00001d053728 Zm00004b024238,Zm00004b024239 0.505742578409939 Merged
Zm00001d053832 Zm00004b024331,Zm00004b024332 1.45738330549734 NoCall
Zm00008a002255 Zm00004b002281,Zm00004b002282 NA NA
Zm00008a004781 Zm00004b004704,Zm00004b004705 NA NA
Zm00008a005037 Zm00004b004980,Zm00004b004982 NA NA
Zm00008a005889 Zm00004b005860,Zm00004b005861 NA NA
Zm00008a007901 Zm00004b008014,Zm00004b008015 NA NA
Zm00008a007985 Zm00004b008088,Zm00004b008089 NA NA
Zm00008a009108 Zm00004b009214,Zm00004b009215 NA NA
Zm00008a009353 Zm00004b009472,Zm00004b009473 NA NA
Zm00008a011909 Zm00004b016943,Zm00004b016944 NA NA
Zm00008a012275 Zm00004b017319,Zm00004b017320 NA NA
Zm00008a012809 Zm00004b017873,Zm00004b017874 NA NA
Zm00008a014895 Zm00004b020135,Zm00004b020136 NA NA
Zm00008a015424 Zm00004b020704,Zm00004b020705 NA NA
Zm00008a015809 Zm00004b021131,Zm00004b021132 NA NA
Zm00008a016484 Zm00004b021813,Zm00004b021814 NA NA
Zm00008a017074 Zm00004b022446,Zm00004b022447 NA NA
Zm00008a017491 Zm00004b022895,Zm00004b022896,Zm00004b022897 NA NA
Zm00008a017536 Zm00004b022948,Zm00004b022950 NA NA
Zm00008a019537 Zm00004b011384,Zm00004b011386 NA NA
Zm00008a020460 Zm00004b012372,Zm00004b012373 NA NA
Zm00008a020481 Zm00004b012402,Zm00004b012403 NA NA
Zm00008a022995 Zm00004b015120,Zm00004b015122 NA NA
Zm00008a023112 Zm00004b015226,Zm00004b015227 NA NA
Zm00008a024009 Zm00004b028842,Zm00004b028843 NA NA
Zm00008a024262 Zm00004b029092,Zm00004b029093 NA NA
Zm00008a025873 Zm00004b030655,Zm00004b030656 NA NA
Zm00008a026754 Zm00004b034748,Zm00004b034749 NA NA
Zm00008a029582 Zm00004b037556,Zm00004b037557 NA NA
Zm00008a031195 Zm00004b026072,Zm00004b026073 NA NA
Zm00008a031406 Zm00004b026322,Zm00004b026323 NA NA
Zm00008a031681 Zm00004b026621,Zm00004b026622 NA NA
Zm00008a032087 Zm00004b027077,Zm00004b027078 NA NA
Zm00008a032451 Zm00004b027470,Zm00004b027471 NA NA
Zm00008a032662 Zm00004b027683,Zm00004b027684 NA NA
Zm00008a034656 Zm00004b032917,Zm00004b032918 NA NA
Zm00008a035182 Zm00004b033482,Zm00004b033483 NA NA
Zm00008a036753 Zm00004b038219,Zm00004b038220 NA NA
Zm00008a037608 Zm00004b039187,Zm00004b039188 NA NA
Zm00008a037882 Zm00004b039508,Zm00004b039509 NA NA
Zm00001d000118 Zm00004b021741,Zm00004b021742 NA NA
Zm00001d004434 Zm00004b008023,Zm00004b008024 NA NA
Zm00001d006386 Zm00004b009532,Zm00004b009533 NA NA
Zm00001d010119 Zm00004b026072,Zm00004b026073 NA NA
Zm00001d012963 Zm00004b010955,Zm00004b010956 NA NA
Zm00001d013435 Zm00004b011384,Zm00004b011386 NA NA
Zm00001d014056 Zm00004b011910,Zm00004b011911 NA NA
Zm00001d015021 Zm00004b012698,Zm00004b012699 NA NA
Zm00001d020111 Zm00004b035707,Zm00004b035708 NA NA
Zm00001d024541 Zm00004b038799,Zm00004b038800 NA NA
Zm00001d025000 Zm00004b039187,Zm00004b039188 NA NA
Zm00001d030247 Zm00004b002352,Zm00004b002353 NA NA
Zm00001d030685 Zm00004b002610,Zm00004b002611 NA NA
Zm00001d032260 Zm00004b003720,Zm00004b003721,Zm00004b003722 NA NA
Zm00001d036185 Zm00004b029092,Zm00004b029093 NA NA
Zm00001d038834 Zm00004b031098,Zm00004b031099 NA NA
Zm00001d039193 Zm00004b031419,Zm00004b031420 NA NA
Zm00001d039274 Zm00004b015604,Zm00004b015606 NA NA
Zm00001d040387 Zm00004b016556,Zm00004b016557 NA NA
Zm00001d040947 Zm00004b016943,Zm00004b016944 NA NA
Zm00001d041298 Zm00004b017174,Zm00004b017175 NA NA
Zm00001d041457 Zm00004b017281,Zm00004b017282 NA NA
Zm00001d045962 Zm00004b032453,Zm00004b032454 NA NA
Zm00001d046603 Zm00004b032917,Zm00004b032918 NA NA
Zm00001d050205 Zm00004b021400,Zm00004b021401 NA NA
Zm00001d050273 Zm00004b021447,Zm00004b021449 NA NA
Zm00001d050972 Zm00004b021960,Zm00004b021961,Zm00004b021962 NA NA
Zm00001d051576 Zm00004b022446,Zm00004b022447 NA NA
Zm00001d051874 Zm00004b022701,Zm00004b022702 NA NA
Zm00001d053521 Zm00004b024048,Zm00004b024049 NA NA
Zm00001d000042 Zm00008a034990,Zm00008a034991 0.717151741962501 Merged
Zm00001d001809 Zm00008a005923,Zm00008a005924 0.283952740843144 Merged
Zm00001d002089 Zm00008a006134,Zm00008a006135 1.6316555736944 NoCall
Zm00001d002250 Zm00008a006241,Zm00008a006242 3.03373572940857 Split
Zm00001d002441 Zm00008a006389,Zm00008a006390 1.01299432903562 Merged
Zm00001d002603 Zm00008a006510,Zm00008a006511 2.20724073148368 NoCall
Zm00001d002675 Zm00008a006551,Zm00008a006552 0.479049424687657 Merged
Zm00001d002925 Zm00008a006756,Zm00008a006757 5.64905888615331 Split
Zm00001d002987 Zm00008a006837,Zm00008a006838 0.454585951714214 Merged
Zm00001d003310 Zm00008a007099,Zm00008a007100 2.39521629707577 NoCall
Zm00001d003621 Zm00008a007327,Zm00008a007328 0.77123993006348 Merged
Zm00001d003937 Zm00008a007593,Zm00008a007595 1.06186057845727 Merged
Zm00001d003994 Zm00008a007623,Zm00008a007624 1.10657052368709 NoCall
Zm00001d004012 Zm00008a007637,Zm00008a007638 1.56598437259015 NoCall
Zm00001d004071 Zm00008a007680,Zm00008a007681 1.27332106982478 NoCall
Zm00001d004707 Zm00008a008124,Zm00008a008125 0.529012200930199 Merged
Zm00001d004709 Zm00008a008126,Zm00008a008127 0.834362960715441 Merged
Zm00001d004779 Zm00008a008182,Zm00008a008183 0.819827836732614 Merged
Zm00001d004877 Zm00008a008253,Zm00008a008254 1.64788855697345 NoCall
Zm00001d004956 Zm00008a008341,Zm00008a008342 0.926872063274302 Merged
Zm00001d005137 Zm00008a008455,Zm00008a008457 0.333158474845915 Merged
Zm00001d005168 Zm00008a008480,Zm00008a008481 0.654286412676872 Merged
Zm00001d005297 Zm00008a008564,Zm00008a008565 0.568092657535277 Merged
Zm00001d005373 Zm00008a008616,Zm00008a008618 0.991521865548874 Merged
Zm00001d005814 Zm00008a008961,Zm00008a008962 0.572159644965081 Merged
Zm00001d005889 Zm00008a009023,Zm00008a009024 1.10206512772414 NoCall
Zm00001d005894 Zm00008a009030,Zm00008a009031 2.01638616330417 NoCall
Zm00001d005928 Zm00008a009059,Zm00008a009060 0.729085537600744 Merged
Zm00001d005932 Zm00008a009062,Zm00008a009063 0.715157601105532 Merged
Zm00001d006037 Zm00008a009137,Zm00008a009138 0.290677160902923 Merged
Zm00001d006117 Zm00008a009202,Zm00008a009203 2.53550037966242 NoCall
Zm00001d006233 Zm00008a009274,Zm00008a009275 0.946673550743675 Merged
Zm00001d006327 Zm00008a009354,Zm00008a009355 1.25987696295045 NoCall
Zm00001d006377 Zm00008a009401,Zm00008a009402 4.03402740983633 Split
Zm00001d006382 Zm00008a009404,Zm00008a009405 1.1014140209501 NoCall
Zm00001d006416 Zm00008a009419,Zm00008a009420 2.09864684746651 NoCall
Zm00001d006440 Zm00008a009442,Zm00008a009443 3.2241659976195 Split
Zm00001d006443 Zm00008a009444,Zm00008a009445 0.996194696542987 Merged
Zm00001d006552 Zm00008a009526,Zm00008a009527 3.81524274745286 Split
Zm00001d006649 Zm00008a009605,Zm00008a009606,Zm00008a009607 1.06805645322851 Merged
Zm00001d006786 Zm00008a009718,Zm00008a009719 0.581456841158453 Merged
Zm00001d006793 Zm00008a009726,Zm00008a009728 8.112233620321 Split
Zm00001d006798 Zm00008a009735,Zm00008a009736 0.344281658161484 Merged
Zm00001d006881 Zm00008a009785,Zm00008a009786 0.898938156371854 Merged
Zm00001d007070 Zm00008a009874,Zm00008a009875 0.755463431095929 Merged
Zm00001d007092 Zm00008a009895,Zm00008a009896 1.54603226406615 NoCall
Zm00001d007202 Zm00008a009977,Zm00008a009978 1.78673135435032 NoCall
Zm00001d007490 Zm00008a010200,Zm00008a010201 2.27104726810957 NoCall
Zm00001d007575 Zm00008a010263,Zm00008a010264 0.883222444942379 Merged
Zm00001d007714 Zm00008a010365,Zm00008a010366 0.655732951226012 Merged
Zm00001d007719 Zm00008a010378,Zm00008a010379 0.436579677332073 Merged
Zm00001d007945 Zm00008a010547,Zm00008a010548 1.73756332918925 NoCall
Zm00001d008256 Zm00008a029834,Zm00008a029835 0.983275445860756 Merged
Zm00001d008404 Zm00008a029946,Zm00008a029947 2.34867539228993 NoCall
Zm00001d008520 Zm00008a030015,Zm00008a030016 0.699623773612078 Merged
Zm00001d008528 Zm00008a030030,Zm00008a030031 0.713767726552983 Merged
Zm00001d008623 Zm00008a030099,Zm00008a030100 2.43993258163926 NoCall
Zm00001d008654 Zm00008a030123,Zm00008a030124 0.748867814312204 Merged
Zm00001d008794 Zm00008a030208,Zm00008a030209 0.981478871874121 Merged
Zm00001d008853 Zm00008a030252,Zm00008a030253 1.64633482918009 NoCall
Zm00001d008941 Zm00008a030328,Zm00008a030329 0.888788811223286 Merged
Zm00001d008998 Zm00008a030375,Zm00008a030376 1.64868034983815 NoCall
Zm00001d009508 Zm00008a030730,Zm00008a030731 0.686886554905442 Merged
Zm00001d009517 Zm00008a030740,Zm00008a030741,Zm00008a030742 2.61541782956598 NoCall
Zm00001d009588 Zm00008a030792,Zm00008a030793 1.80031349739895 NoCall
Zm00001d009591 Zm00008a030795,Zm00008a030796 1.8834526377514 NoCall
Zm00001d009649 Zm00008a030835,Zm00008a030836 2.52293170492588 NoCall
Zm00001d009735 Zm00008a030901,Zm00008a030902 4.31817452694121 Split
Zm00001d009745 Zm00008a030907,Zm00008a030908 0.442281608010175 Merged
Zm00001d009750 Zm00008a030914,Zm00008a030915 1.01365916322231 Merged
Zm00001d009873 Zm00008a031004,Zm00008a031005 0.265462599238104 Merged
Zm00001d010121 Zm00008a031197,Zm00008a031198 2.17492515666834 NoCall
Zm00001d010215 Zm00008a031266,Zm00008a031267 6.5190745650647 Split
Zm00001d010240 Zm00008a031290,Zm00008a031291 1.08789460437531 Merged
Zm00001d010426 Zm00008a031404,Zm00008a031405 1.10869469125104 NoCall
Zm00001d010456 Zm00008a031426,Zm00008a031427 1.96444223429923 NoCall
Zm00001d010700 Zm00008a031603,Zm00008a031604 1.59886061162418 NoCall
Zm00001d010866 Zm00008a031723,Zm00008a031725 0.797219341281413 Merged
Zm00001d010869 Zm00008a031730,Zm00008a031731 0.700003451445191 Merged
Zm00001d010985 Zm00008a031821,Zm00008a031822 0.799919374788127 Merged
Zm00001d011212 Zm00008a031990,Zm00008a031991 1.7417122633771 NoCall
Zm00001d011425 Zm00008a032139,Zm00008a032140 1.10350593867919 NoCall
Zm00001d011431 Zm00008a032146,Zm00008a032147 0.401755490019283 Merged
Zm00001d011455 Zm00008a032161,Zm00008a032162 2.12776831305919 NoCall
Zm00001d011510 Zm00008a032204,Zm00008a032206 2.79349421531512 Split
Zm00001d011560 Zm00008a032239,Zm00008a032240,Zm00008a032242 1.06079282041655 Merged
Zm00001d011713 Zm00008a032366,Zm00008a032367 1.17716325033485 NoCall
Zm00001d011748 Zm00008a032401,Zm00008a032402 0.701041284042395 Merged
Zm00001d011839 Zm00008a032474,Zm00008a032475 1.85546621759178 NoCall
Zm00001d011891 Zm00008a032532,Zm00008a032534 2.42276114464416 NoCall
Zm00001d011979 Zm00008a032595,Zm00008a032596 3.48811818392832 Split
Zm00001d012034 Zm00008a032638,Zm00008a032639 0.91981894901918 Merged
Zm00001d012167 Zm00008a032733,Zm00008a032734 0.985960467193562 Merged
Zm00001d012433 Zm00008a032946,Zm00008a032947 2.29634233562044 NoCall
Zm00001d012581 Zm00008a033081,Zm00008a033082 0.461812137098564 Merged
Zm00001d012640 Zm00008a033124,Zm00008a033125 5.74628475141577 Split
Zm00001d012702 Zm00008a033182,Zm00008a033183 1.22523248112767 NoCall
Zm00001d012763 Zm00008a033231,Zm00008a033232 0.59813518641458 Merged
Zm00001d012806 Zm00008a018978,Zm00008a018979 6.34409587370783 Split
Zm00001d012922 Zm00008a019079,Zm00008a019080 1.04061021997988 Merged
Zm00001d012925 Zm00008a019083,Zm00008a019084 2.57937265496593 NoCall
Zm00001d012963 Zm00008a019104,Zm00008a019105,Zm00008a019106 2.52867677212337 NoCall
Zm00001d013170 Zm00008a019316,Zm00008a019317 1.31284716952886 NoCall
Zm00001d013798 Zm00008a019844,Zm00008a019845 1.61697123249243 NoCall
Zm00001d014161 Zm00008a020124,Zm00008a020125 7.49558526758181 Split
Zm00001d014222 Zm00008a020171,Zm00008a020172 0.997100879997738 Merged
Zm00001d014246 Zm00008a020189,Zm00008a020190 1.15251091365908 NoCall
Zm00001d014258 Zm00008a020197,Zm00008a020198 2.60406090243791 NoCall
Zm00001d014297 Zm00008a020222,Zm00008a020223 0.62577971315822 Merged
Zm00001d014308 Zm00008a020228,Zm00008a020229 0.608766708016386 Merged
Zm00001d014516 Zm00008a020377,Zm00008a020378 0.455798959325479 Merged
Zm00001d014569 Zm00008a020417,Zm00008a020418 1.44717650069995 NoCall
Zm00001d014695 Zm00008a020495,Zm00008a020496 1.82660757579528 NoCall
Zm00001d014730 Zm00008a020537,Zm00008a020538 3.77969700639638 Split
Zm00001d014900 Zm00008a020671,Zm00008a020672 1.68480293361212 NoCall
Zm00001d014998 Zm00008a020755,Zm00008a020756 3.18575718608094 Split
Zm00001d015101 Zm00008a020830,Zm00008a020831 4.16602993389435 Split
Zm00001d015414 Zm00008a021055,Zm00008a021056 1.15566703887886 NoCall
Zm00001d015457 Zm00008a021086,Zm00008a021087 1.00022734772358 Merged
Zm00001d015508 Zm00008a021121,Zm00008a021122 0.40974264794929 Merged
Zm00001d015789 Zm00008a021298,Zm00008a021299 2.31034222949597 NoCall
Zm00001d015890 Zm00008a021357,Zm00008a021358 0.628757738286782 Merged
Zm00001d015992 Zm00008a021428,Zm00008a021430 2.56437397879358 NoCall
Zm00001d016193 Zm00008a021578,Zm00008a021579,Zm00008a021580 1.43887000170522 NoCall
Zm00001d016242 Zm00008a021615,Zm00008a021616 0.524357675070237 Merged
Zm00001d016527 Zm00008a021817,Zm00008a021818 0.976541027176011 Merged
Zm00001d016898 Zm00008a022091,Zm00008a022092 1.18551877636002 NoCall
Zm00001d016963 Zm00008a022135,Zm00008a022136,Zm00008a022137 3.08521644050575 Split
Zm00001d016988 Zm00008a022148,Zm00008a022149 7.00640890255108 Split
Zm00001d017166 Zm00008a022280,Zm00008a022281 0.361601985918971 Merged
Zm00001d017607 Zm00008a022634,Zm00008a022635 1.3024090111383 NoCall
Zm00001d017660 Zm00008a022677,Zm00008a022678 1.57811343527133 NoCall
Zm00001d017877 Zm00008a022848,Zm00008a022849 1.19163784507859 NoCall
Zm00001d017932 Zm00008a022884,Zm00008a022885 3.55118957581483 Split
Zm00001d017946 Zm00008a022906,Zm00008a022907 1.15963530128948 NoCall
Zm00001d017981 Zm00008a022933,Zm00008a022934 0.0166890026317093 Merged
Zm00001d018004 Zm00008a022952,Zm00008a022953 0.418083115753371 Merged
Zm00001d018047 Zm00008a022985,Zm00008a022986 1.60973425108322 NoCall
Zm00001d018231 Zm00008a033944,Zm00008a033945 3.21371555354724 Split
Zm00001d018639 Zm00008a026660,Zm00008a026661 4.68204955763331 Split
Zm00001d018731 Zm00008a026739,Zm00008a026740 0.931549827175816 Merged
Zm00001d018936 Zm00008a026914,Zm00008a026915 3.70336376021296 Split
Zm00001d019124 Zm00008a027054,Zm00008a027055 2.38151189204671 NoCall
Zm00001d019221 Zm00008a027123,Zm00008a027124 0.423478896614446 Merged
Zm00001d019420 Zm00008a027268,Zm00008a027269 0.709224766518147 Merged
Zm00001d019432 Zm00008a027276,Zm00008a027277 1.14958709814551 NoCall
Zm00001d019477 Zm00008a027316,Zm00008a027317 0.529123249953956 Merged
Zm00001d019495 Zm00008a027332,Zm00008a027333 1.99875154545682 NoCall
Zm00001d019538 Zm00008a027366,Zm00008a027367 0.899466993689537 Merged
Zm00001d019599 Zm00008a027412,Zm00008a027413 0.723206175428228 Merged
Zm00001d019627 Zm00008a027421,Zm00008a027422 2.46078215584459 NoCall
Zm00001d019699 Zm00008a027468,Zm00008a027469 0.828708181597434 Merged
Zm00001d019899 Zm00008a027588,Zm00008a027589 3.91897079882486 Split
Zm00001d019905 Zm00008a027592,Zm00008a027593 0.52186386183337 Merged
Zm00001d020032 Zm00008a027689,Zm00008a027690 1.43178045398288 NoCall
Zm00001d020051 Zm00008a027707,Zm00008a027708 0.978736995772947 Merged
Zm00001d020053 Zm00008a027711,Zm00008a027712 0.714397606543205 Merged
Zm00001d020339 Zm00008a027927,Zm00008a027928 2.19238681262235 NoCall
Zm00001d020416 Zm00008a027991,Zm00008a027992 0.584288971976652 Merged
Zm00001d020418 Zm00008a027994,Zm00008a027995 0.630616608325846 Merged
Zm00001d020435 Zm00008a028015,Zm00008a028016 1.00803613635234 Merged
Zm00001d020487 Zm00008a028052,Zm00008a028053 1.05047446970175 Merged
Zm00001d020591 Zm00008a028151,Zm00008a028152 0.668508054984787 Merged
Zm00001d020711 Zm00008a028257,Zm00008a028258 3.16879733097975 Split
Zm00001d020857 Zm00008a028374,Zm00008a028375 1.90362830808059 NoCall
Zm00001d020938 Zm00008a028431,Zm00008a028432 1.33524885295357 NoCall
Zm00001d020978 Zm00008a028467,Zm00008a028468 0.437959161546716 Merged
Zm00001d020985 Zm00008a028476,Zm00008a028477,Zm00008a028478 0.9362323917187 Merged
Zm00001d021164 Zm00008a028576,Zm00008a028577 0.967168684204521 Merged
Zm00001d021219 Zm00008a028610,Zm00008a028611 1.04112419766504 Merged
Zm00001d021311 Zm00008a028687,Zm00008a028688 1.81681290241767 NoCall
Zm00001d021419 Zm00008a028771,Zm00008a028772 0.769673309864634 Merged
Zm00001d021430 Zm00008a028781,Zm00008a028783 0.843495033472399 Merged
Zm00001d021462 Zm00008a028814,Zm00008a028815 0.809825832763184 Merged
Zm00001d021488 Zm00008a028843,Zm00008a028844 0.500846893277069 Merged
Zm00001d021669 Zm00008a028998,Zm00008a028999 2.19041772369303 NoCall
Zm00001d021710 Zm00008a029037,Zm00008a029038 2.13106278757942 NoCall
Zm00001d021972 Zm00008a029229,Zm00008a029230 1.28873161703883 NoCall
Zm00001d022374 Zm00008a029537,Zm00008a029538 2.11289730763505 NoCall
Zm00001d022546 Zm00008a029682,Zm00008a029683 3.90765502983774 Split
Zm00001d022572 Zm00008a029704,Zm00008a029705 1.25610950512749 NoCall
Zm00001d023553 Zm00008a036542,Zm00008a036543 3.446973583213 Split
Zm00001d023640 Zm00008a036608,Zm00008a036609 1.64367218092924 NoCall
Zm00001d023736 Zm00008a036683,Zm00008a036684 0.791946966408312 Merged
Zm00001d023749 Zm00008a036689,Zm00008a036690 2.61262482468242 NoCall
Zm00001d023796 Zm00008a036723,Zm00008a036724 1.0877210921102 Merged
Zm00001d023813 Zm00008a036738,Zm00008a036739 2.21767767590703 NoCall
Zm00001d024003 Zm00008a036868,Zm00008a036869 1.18047263050821 NoCall
Zm00001d024220 Zm00008a037021,Zm00008a037022 1.58588955607629 NoCall
Zm00001d024317 Zm00008a037100,Zm00008a037101 1.77750229033469 NoCall
Zm00001d024327 Zm00008a037111,Zm00008a037113 0.793402698184628 Merged
Zm00001d024348 Zm00008a037126,Zm00008a037127 0.713343383098951 Merged
Zm00001d024470 Zm00008a037205,Zm00008a037206 0.737051859980038 Merged
Zm00001d024497 Zm00008a037216,Zm00008a037217 0.944499204429309 Merged
Zm00001d024625 Zm00008a037326,Zm00008a037327 2.40327453073636 NoCall
Zm00001d024634 Zm00008a037333,Zm00008a037334 0.905249588384105 Merged
Zm00001d024708 Zm00008a037388,Zm00008a037389 1.80237713735214 NoCall
Zm00001d024781 Zm00008a037457,Zm00008a037458 0.940287249667429 Merged
Zm00001d024953 Zm00008a037578,Zm00008a037579,Zm00008a037580 0.746634939542071 Merged
Zm00001d024990 Zm00008a037598,Zm00008a037599 0.736965594166206 Merged
Zm00001d025003 Zm00008a037611,Zm00008a037612 1.77858059542462 NoCall
Zm00001d025055 Zm00008a037667,Zm00008a037668 0.857894481980328 Merged
Zm00001d025549 Zm00008a037996,Zm00008a037997 2.25827798924797 NoCall
Zm00001d025795 Zm00008a038193,Zm00008a038194 1.31326807586097 NoCall
Zm00001d025817 Zm00008a038213,Zm00008a038214 1.83376348975738 NoCall
Zm00001d026089 Zm00008a038424,Zm00008a038426 1.13191193843046 NoCall
Zm00001d026111 Zm00008a038439,Zm00008a038440 1.44166477179953 NoCall
Zm00001d026350 Zm00008a038641,Zm00008a038642,Zm00008a038643 0.881667038310768 Merged
Zm00001d026623 Zm00008a038854,Zm00008a038855 3.53334867221187 Split
Zm00001d027259 Zm00008a000019,Zm00008a000020 1.29122192595474 NoCall
Zm00001d027278 Zm00008a000034,Zm00008a000035 1.83264660799556 NoCall
Zm00001d027359 Zm00008a000105,Zm00008a000106 1.2298248455037 NoCall
Zm00001d027448 Zm00008a000178,Zm00008a000179 1.03876564750883 Merged
Zm00001d027633 Zm00008a000329,Zm00008a000330 1.02185574020229 Merged
Zm00001d027715 Zm00008a000387,Zm00008a000388 0.790817649326479 Merged
Zm00001d027869 Zm00008a000488,Zm00008a000489 2.70013328071443 Split
Zm00001d027878 Zm00008a000498,Zm00008a000499 1.91355732596823 NoCall
Zm00001d027896 Zm00008a000512,Zm00008a000513 1.06487888012728 Merged
Zm00001d027969 Zm00008a000570,Zm00008a000571 1.02003011117052 Merged
Zm00001d027997 Zm00008a000592,Zm00008a000593 0.35060240361619 Merged
Zm00001d028331 Zm00008a000857,Zm00008a000858 0.85416445567427 Merged
Zm00001d028490 Zm00008a000996,Zm00008a000997 0.937961416655849 Merged
Zm00001d028769 Zm00008a001204,Zm00008a001205 0.858045718741036 Merged
Zm00001d028797 Zm00008a001226,Zm00008a001227 0.725479806165874 Merged
Zm00001d028813 Zm00008a001246,Zm00008a001248 1.06105574519438 Merged
Zm00001d028875 Zm00008a001280,Zm00008a001281 0.696050961653819 Merged
Zm00001d029034 Zm00008a001397,Zm00008a001398 0.917982955668629 Merged
Zm00001d029134 Zm00008a001472,Zm00008a001473 0.875631266270843 Merged
Zm00001d029272 Zm00008a001571,Zm00008a001572,Zm00008a001573 1.34319988555424 NoCall
Zm00001d029502 Zm00008a001733,Zm00008a001734 1.27204384404864 NoCall
Zm00001d029526 Zm00008a001757,Zm00008a001758 1.03222785704988 Merged
Zm00001d029571 Zm00008a001800,Zm00008a001802 0.916911434715411 Merged
Zm00001d029596 Zm00008a001826,Zm00008a001827,Zm00008a001828 1.8215696393705 NoCall
Zm00001d029608 Zm00008a001837,Zm00008a001838 0.616512646689288 Merged
Zm00001d029860 Zm00008a002030,Zm00008a002031 0.552827325877169 Merged
Zm00001d030154 Zm00008a002247,Zm00008a002248 2.05275966917357 NoCall
Zm00001d030174 Zm00008a002274,Zm00008a002275 0.872219008220266 Merged
Zm00001d030217 Zm00008a002302,Zm00008a002303 0.449636746239577 Merged
Zm00001d030340 Zm00008a002405,Zm00008a002406 0.632490523306838 Merged
Zm00001d030398 Zm00008a002448,Zm00008a002449 1.32921387029938 NoCall
Zm00001d030598 Zm00008a002598,Zm00008a002599 0.390621989151814 Merged
Zm00001d030609 Zm00008a002603,Zm00008a002604 1.39273219662594 NoCall
Zm00001d030760 Zm00008a002714,Zm00008a002715 0.579098238455677 Merged
Zm00001d030975 Zm00008a002875,Zm00008a002876 0.898950423161436 Merged
Zm00001d031009 Zm00008a002902,Zm00008a002903 2.66503764466253 Split
Zm00001d031044 Zm00008a002928,Zm00008a002929 0.95815968910412 Merged
Zm00001d031145 Zm00008a003009,Zm00008a003010 0.606003908756195 Merged
Zm00001d031216 Zm00008a003061,Zm00008a003062 0.861203286490623 Merged
Zm00001d031312 Zm00008a003134,Zm00008a003135 0.97112494702809 Merged
Zm00001d031580 Zm00008a003336,Zm00008a003337 1.25910813630122 NoCall
Zm00001d031581 Zm00008a003338,Zm00008a003339 1.34332350236236 NoCall
Zm00001d031593 Zm00008a003346,Zm00008a003347 1.01521090875507 Merged
Zm00001d031634 Zm00008a003369,Zm00008a003370 0.257939031279239 Merged
Zm00001d031684 Zm00008a003403,Zm00008a003404 1.21592475369465 NoCall
Zm00001d031963 Zm00008a003581,Zm00008a003582 0.796421504154086 Merged
Zm00001d032096 Zm00008a003684,Zm00008a003685 0.498567101835359 Merged
Zm00001d032175 Zm00008a003745,Zm00008a003746 2.15664357409238 NoCall
Zm00001d032282 Zm00008a003839,Zm00008a003840 1.59620459006841 NoCall
Zm00001d032334 Zm00008a003881,Zm00008a003882 0.664410884644672 Merged
Zm00001d032387 Zm00008a003925,Zm00008a003926 0.686469598417933 Merged
Zm00001d032484 Zm00008a004006,Zm00008a004007 1.66160119100202 NoCall
Zm00001d032722 Zm00008a004194,Zm00008a004195 0.530968350988264 Merged
Zm00001d032919 Zm00008a004336,Zm00008a004337 0.784421417678936 Merged
Zm00001d032921 Zm00008a004339,Zm00008a004340,Zm00008a004341 0.438287832278544 Merged
Zm00001d032933 Zm00008a004350,Zm00008a004351 0.709244985765764 Merged
Zm00001d032980 Zm00008a004391,Zm00008a004392 0.616791255096083 Merged
Zm00001d033155 Zm00008a004529,Zm00008a004530 0.415561248304107 Merged
Zm00001d033169 Zm00008a004539,Zm00008a004540 0.823257959221954 Merged
Zm00001d033267 Zm00008a004615,Zm00008a004616,Zm00008a004617 1.66353312883658 NoCall
Zm00001d033310 Zm00008a004654,Zm00008a004655 1.48270638824412 NoCall
Zm00001d033375 Zm00008a004701,Zm00008a004702 1.46926042066531 NoCall
Zm00001d033419 Zm00008a004736,Zm00008a004737 0.385260899043593 Merged
Zm00001d033496 Zm00008a004802,Zm00008a004803 0.66140260416627 Merged
Zm00001d033948 Zm00008a005130,Zm00008a005131 0.286369074132029 Merged
Zm00001d034515 Zm00008a005531,Zm00008a005532 0.692824716243423 Merged
Zm00001d034555 Zm00008a005564,Zm00008a005565 1.0953146822965 NoCall
Zm00001d034633 Zm00008a005628,Zm00008a005629 0.37546131333351 Merged
Zm00001d034740 Zm00008a005714,Zm00008a005715 1.30447679333965 NoCall
Zm00001d034768 Zm00008a005738,Zm00008a005739 1.63804443994598 NoCall
Zm00001d034858 Zm00008a005810,Zm00008a005811 4.792226639066 Split
Zm00001d034865 Zm00008a005815,Zm00008a005816 5.35580252461893 Split
Zm00001d034927 Zm00008a005863,Zm00008a005864 0.978392155857285 Merged
Zm00001d035352 Zm00008a039700,Zm00008a039701 1.56406046214312 NoCall
Zm00001d035381 Zm00008a040499,Zm00008a040501 1.07755414494105 Merged
Zm00001d035420 Zm00008a023644,Zm00008a023645 0.653669444351395 Merged
Zm00001d035750 Zm00008a023970,Zm00008a023971 0.915796632279719 Merged
Zm00001d035801 Zm00008a024023,Zm00008a024024 1.74482600213202 NoCall
Zm00001d036037 Zm00008a024171,Zm00008a024172 2.37310727725583 NoCall
Zm00001d036454 Zm00008a024464,Zm00008a024465 5.01907332363401 Split
Zm00001d036482 Zm00008a024477,Zm00008a024478 1.87088789721423 NoCall
Zm00001d036557 Zm00008a024532,Zm00008a024533 0.392605022012593 Merged
Zm00001d036583 Zm00008a024556,Zm00008a024557 1.40716185876339 NoCall
Zm00001d036650 Zm00008a024603,Zm00008a024604 0.479127646003444 Merged
Zm00001d036716 Zm00008a024650,Zm00008a024651 1.14124244244226 NoCall
Zm00001d036827 Zm00008a024742,Zm00008a024744 1.68730300268814 NoCall
Zm00001d036875 Zm00008a024774,Zm00008a024775 1.50996126419371 NoCall
Zm00001d036900 Zm00008a024794,Zm00008a024795 1.20486617449125 NoCall
Zm00001d037035 Zm00008a024886,Zm00008a024887 0.920441638881605 Merged
Zm00001d037352 Zm00008a025142,Zm00008a025143 0.739053024493919 Merged
Zm00001d037593 Zm00008a025314,Zm00008a025315 1.0740384032451 Merged
Zm00001d037696 Zm00008a025399,Zm00008a025400 0.696301317935831 Merged
Zm00001d037768 Zm00008a025468,Zm00008a025469 6.6191883628049 Split
Zm00001d037775 Zm00008a025478,Zm00008a025479 1.58417725771171 NoCall
Zm00001d038143 Zm00008a025759,Zm00008a025760 1.33560061052866 NoCall
Zm00001d038409 Zm00008a025968,Zm00008a025969 0.70155719893377 Merged
Zm00001d038475 Zm00008a026016,Zm00008a026017 2.28129679133234 NoCall
Zm00001d038799 Zm00008a026263,Zm00008a026264 0.695772553975869 Merged
Zm00001d038845 Zm00008a026300,Zm00008a026301 1.6921858611746 NoCall
Zm00001d038972 Zm00008a026404,Zm00008a026405 1.32334265891491 NoCall
Zm00001d038978 Zm00008a026411,Zm00008a026412 1.32517381995999 NoCall
Zm00001d039019 Zm00008a026449,Zm00008a026450 2.50406191806423 NoCall
Zm00001d039020 Zm00008a026451,Zm00008a026452 1.25360692981696 NoCall
Zm00001d039144 Zm00008a026548,Zm00008a026549 0.559863112570464 Merged
Zm00001d039193 Zm00008a026587,Zm00008a026588 2.06365999998613 NoCall
Zm00001d039260 Zm00008a010622,Zm00008a010623 0.464947624341362 Merged
Zm00001d039276 Zm00008a010637,Zm00008a010638 2.46476161950955 NoCall
Zm00001d039390 Zm00008a010745,Zm00008a010746 1.02530245612432 Merged
Zm00001d039534 Zm00008a010864,Zm00008a010865 0.32404018828492 Merged
Zm00001d039582 Zm00008a010907,Zm00008a010908 0.663046630434469 Merged
Zm00001d039682 Zm00008a010982,Zm00008a010983 1.89674604734319 NoCall
Zm00001d039701 Zm00008a010999,Zm00008a011000 1.0945112358774 NoCall
Zm00001d039856 Zm00008a011104,Zm00008a011105 2.70816737417618 Split
Zm00001d039882 Zm00008a011123,Zm00008a011124 5.67360350766407 Split
Zm00001d039903 Zm00008a011136,Zm00008a011137 0.453281630138247 Merged
Zm00001d040006 Zm00008a011227,Zm00008a011228 0.870219726787767 Merged
Zm00001d040468 Zm00008a011592,Zm00008a011593 1.60819160247485 NoCall
Zm00001d040599 Zm00008a011672,Zm00008a011674 1.20548109236667 NoCall
Zm00001d040629 Zm00008a011702,Zm00008a011703 0.84416913166308 Merged
Zm00001d040689 Zm00008a011749,Zm00008a011750 2.24353158093555 NoCall
Zm00001d040823 Zm00008a011851,Zm00008a011852 1.44582592301771 NoCall
Zm00001d040850 Zm00008a011872,Zm00008a011873 0.353377978552251 Merged
Zm00001d040864 Zm00008a011879,Zm00008a011880,Zm00008a011881 1.19562192171057 NoCall
Zm00001d040920 Zm00008a011902,Zm00008a011903 1.09222915007452 NoCall
Zm00001d040960 Zm00008a011914,Zm00008a011915 1.28113820046004 NoCall
Zm00001d040991 Zm00008a012096,Zm00008a012097 1.36256067817793 NoCall
Zm00001d041025 Zm00008a012106,Zm00008a012107 0.760182904158902 Merged
Zm00001d041108 Zm00008a012157,Zm00008a012158 0.23382350454793 Merged
Zm00001d041438 Zm00008a012220,Zm00008a012221 0.597011015015087 Merged
Zm00001d041498 Zm00008a012267,Zm00008a012268 1.71411703239482 NoCall
Zm00001d041515 Zm00008a012280,Zm00008a012281,Zm00008a012282 1.3194330572058 NoCall
Zm00001d041708 Zm00008a012436,Zm00008a012437 2.68722327164626 Split
Zm00001d041873 Zm00008a012564,Zm00008a012565,Zm00008a012567 1.53905422145877 NoCall
Zm00001d041923 Zm00008a012591,Zm00008a012592 1.20271803260362 NoCall
Zm00001d042272 Zm00008a012863,Zm00008a012864 2.11085644689755 NoCall
Zm00001d042426 Zm00008a012980,Zm00008a012981 1.65747179303874 NoCall
Zm00001d042470 Zm00008a013020,Zm00008a013021 1.66607922581991 NoCall
Zm00001d042608 Zm00008a013120,Zm00008a013121 2.33798544322887 NoCall
Zm00001d042631 Zm00008a013141,Zm00008a013142 1.38866068264224 NoCall
Zm00001d042639 Zm00008a013155,Zm00008a013156 2.62062271912414 NoCall
Zm00001d042712 Zm00008a013211,Zm00008a013212 0.441375031780515 Merged
Zm00001d042793 Zm00008a013274,Zm00008a013275 0.783936677043962 Merged
Zm00001d042848 Zm00008a013313,Zm00008a013314 3.3255319959212 Split
Zm00001d042932 Zm00008a013373,Zm00008a013374 0.881805699647597 Merged
Zm00001d043091 Zm00008a013511,Zm00008a013512,Zm00008a013513 1.34160018088883 NoCall
Zm00001d043093 Zm00008a013514,Zm00008a013515 2.33725803779757 NoCall
Zm00001d043094 Zm00008a013516,Zm00008a013517 1.65510147043361 NoCall
Zm00001d043364 Zm00008a013739,Zm00008a013740 1.05362298610732 Merged
Zm00001d043378 Zm00008a013754,Zm00008a013755 2.60028884208667 NoCall
Zm00001d043382 Zm00008a013758,Zm00008a013759 0.693885510891493 Merged
Zm00001d043434 Zm00008a013800,Zm00008a013801 1.31344142098362 NoCall
Zm00001d043497 Zm00008a013855,Zm00008a013856 0.763837683698253 Merged
Zm00001d043502 Zm00008a013858,Zm00008a013859 0.619389476021806 Merged
Zm00001d043514 Zm00008a013872,Zm00008a013873 0.624500691139495 Merged
Zm00001d043587 Zm00008a013928,Zm00008a013929 0.779885381345122 Merged
Zm00001d043634 Zm00008a013973,Zm00008a013974 1.07473603060986 Merged
Zm00001d043667 Zm00008a013995,Zm00008a013996 0.753814015507699 Merged
Zm00001d043728 Zm00008a014044,Zm00008a014045 1.38812970640357 NoCall
Zm00001d043805 Zm00008a014109,Zm00008a014110 1.25325600182648 NoCall
Zm00001d043835 Zm00008a014122,Zm00008a014123,Zm00008a014124 0.85272189671692 Merged
Zm00001d043857 Zm00008a014145,Zm00008a014146 1.9788577251927 NoCall
Zm00001d043909 Zm00008a014186,Zm00008a014187 1.95218338326192 NoCall
Zm00001d044016 Zm00008a014260,Zm00008a014261 1.10939739770177 NoCall
Zm00001d044106 Zm00008a014332,Zm00008a014333 0.586787627547034 Merged
Zm00001d044136 Zm00008a014355,Zm00008a014356 0.488845238738944 Merged
Zm00001d044193 Zm00008a014405,Zm00008a014406 2.01818217131793 NoCall
Zm00001d044312 Zm00008a014498,Zm00008a014499 0.330207273226239 Merged
Zm00001d044387 Zm00008a014562,Zm00008a014563 1.53689385309072 NoCall
Zm00001d044447 Zm00008a014613,Zm00008a014614,Zm00008a014615 1.81214421059482 NoCall
Zm00001d044481 Zm00008a014640,Zm00008a014641 0.673047887404697 Merged
Zm00001d044584 Zm00008a014726,Zm00008a014727,Zm00008a014728 1.87974921253615 NoCall
Zm00001d044716 Zm00008a014811,Zm00008a014812 0.366782330671623 Merged
Zm00001d044802 Zm00008a033309,Zm00008a033310 1.11430020552129 NoCall
Zm00001d045026 Zm00008a033475,Zm00008a033476 1.07862788931988 Merged
Zm00001d045335 Zm00008a033711,Zm00008a033712 5.24696858027563 Split
Zm00001d045500 Zm00008a033872,Zm00008a033873 0.830725486511853 Merged
Zm00001d045873 Zm00008a034141,Zm00008a034142 0.786938165987546 Merged
Zm00001d046033 Zm00008a034245,Zm00008a034246 1.62982719654198 NoCall
Zm00001d046506 Zm00008a034589,Zm00008a034590 1.02687578984093 Merged
Zm00001d046823 Zm00008a034818,Zm00008a034819 0.854178537832514 Merged
Zm00001d047043 Zm00008a034954,Zm00008a034955 2.09451772985228 NoCall
Zm00001d047074 Zm00008a034977,Zm00008a034978,Zm00008a034979 1.82537514683338 NoCall
Zm00001d047086 Zm00008a035019,Zm00008a035020 1.1565650705472 NoCall
Zm00001d047168 Zm00008a035080,Zm00008a035081 0.45727043401859 Merged
Zm00001d047183 Zm00008a035095,Zm00008a035096 0.507676108968969 Merged
Zm00001d047274 Zm00008a035171,Zm00008a035172 2.85517376002595 Split
Zm00001d047421 Zm00008a035261,Zm00008a035262 0.995346447323684 Merged
Zm00001d047468 Zm00008a035317,Zm00008a035318 1.39462822335951 NoCall
Zm00001d047607 Zm00008a035436,Zm00008a035437 0.929333497317341 Merged
Zm00001d047750 Zm00008a035542,Zm00008a035543 0.770039638884147 Merged
Zm00001d047889 Zm00008a035663,Zm00008a035664 0.942255995320533 Merged
Zm00001d048245 Zm00008a035974,Zm00008a035975 2.46647951773741 NoCall
Zm00001d048361 Zm00008a036070,Zm00008a036071 1.06427088275041 Merged
Zm00001d048474 Zm00008a036169,Zm00008a036170 0.769757447166481 Merged
Zm00001d048509 Zm00008a036196,Zm00008a036197 2.26375465093762 NoCall
Zm00001d048546 Zm00008a036234,Zm00008a036235 1.59818877452275 NoCall
Zm00001d048577 Zm00008a036266,Zm00008a036267 3.4868811251479 Split
Zm00001d049048 Zm00008a015181,Zm00008a015182 0.877941146105569 Merged
Zm00001d049054 Zm00008a015184,Zm00008a015185 0.980000810313564 Merged
Zm00001d049087 Zm00008a015211,Zm00008a015213 0.624767456774934 Merged
Zm00001d049168 Zm00008a015282,Zm00008a015283 1.79166726195069 NoCall
Zm00001d049455 Zm00008a015487,Zm00008a015488 0.563308648852407 Merged
Zm00001d049461 Zm00008a015491,Zm00008a015492 3.37483978068251 Split
Zm00001d049762 Zm00008a015732,Zm00008a015733 0.73096693930538 Merged
Zm00001d049817 Zm00008a015773,Zm00008a015774 3.12060878035348 Split
Zm00001d050024 Zm00008a015934,Zm00008a015935 1.26136254470616 NoCall
Zm00001d050134 Zm00008a016006,Zm00008a016007 0.492404547145187 Merged
Zm00001d050150 Zm00008a016015,Zm00008a016016 1.67143387005067 NoCall
Zm00001d050340 Zm00008a016172,Zm00008a016173 1.03946330211455 Merged
Zm00001d050483 Zm00008a016276,Zm00008a016277 0.752319283147289 Merged
Zm00001d050509 Zm00008a016299,Zm00008a016300 0.283666369815992 Merged
Zm00001d050565 Zm00008a016394,Zm00008a016395 0.412981692903011 Merged
Zm00001d050723 Zm00008a016464,Zm00008a016465 0.540542969742874 Merged
Zm00001d050897 Zm00008a016569,Zm00008a016570 1.47149515295468 NoCall
Zm00001d050972 Zm00008a016621,Zm00008a016622,Zm00008a016623 2.65243796503135 Split
Zm00001d051075 Zm00008a016682,Zm00008a016683 1.28450655785627 NoCall
Zm00001d051287 Zm00008a016825,Zm00008a016826 2.8706975173698 Split
Zm00001d051472 Zm00008a016963,Zm00008a016964 3.27210100972898 Split
Zm00001d051507 Zm00008a016988,Zm00008a016989 0.895032061824782 Merged
Zm00001d051541 Zm00008a017027,Zm00008a017028 1.30472980729616 NoCall
Zm00001d051556 Zm00008a017052,Zm00008a017053 0.723387038403486 Merged
Zm00001d051610 Zm00008a017095,Zm00008a017096 1.01970090311473 Merged
Zm00001d051620 Zm00008a017102,Zm00008a017103 1.27524866006174 NoCall
Zm00001d051850 Zm00008a017294,Zm00008a017295 1.52688165291004 NoCall
Zm00001d051886 Zm00008a017329,Zm00008a017330 2.19979225938094 NoCall
Zm00001d052139 Zm00008a017513,Zm00008a017514 1.21139588138425 NoCall
Zm00001d052245 Zm00008a017600,Zm00008a017602 5.3537296543823 Split
Zm00001d052282 Zm00008a017625,Zm00008a017626 0.999877222941887 Merged
Zm00001d052418 Zm00008a017737,Zm00008a017738 0.0627014851656421 Merged
Zm00001d052445 Zm00008a017757,Zm00008a017758 2.10503050192701 NoCall
Zm00001d052450 Zm00008a017760,Zm00008a017762 2.51535040849768 NoCall
Zm00001d052556 Zm00008a017818,Zm00008a017819 1.10432847468764 NoCall
Zm00001d052562 Zm00008a017825,Zm00008a017826 0.251618213413145 Merged
Zm00001d052584 Zm00008a017841,Zm00008a017842 0.694730712056503 Merged
Zm00001d052612 Zm00008a017858,Zm00008a017859 1.32644068173515 NoCall
Zm00001d052632 Zm00008a017869,Zm00008a017870 0.849737294978313 Merged
Zm00001d052756 Zm00008a017956,Zm00008a017957 2.350940859496 NoCall
Zm00001d052928 Zm00008a018070,Zm00008a018071 0.888007449055549 Merged
Zm00001d052971 Zm00008a018106,Zm00008a018107 0.848975113503536 Merged
Zm00001d053139 Zm00008a018245,Zm00008a018246 2.3312895230969 NoCall
Zm00001d053143 Zm00008a018249,Zm00008a018250 0.714292343185365 Merged
Zm00001d053172 Zm00008a018271,Zm00008a018272 0.753154063960097 Merged
Zm00001d053199 Zm00008a018296,Zm00008a018297 0.779911263925716 Merged
Zm00001d053245 Zm00008a018336,Zm00008a018337 0.700250553109777 Merged
Zm00001d053252 Zm00008a018343,Zm00008a018345 0.898303483519044 Merged
Zm00001d053268 Zm00008a018355,Zm00008a018356 1.47804107413323 NoCall
Zm00001d053286 Zm00008a018367,Zm00008a018368 1.4595775634501 NoCall
Zm00001d053322 Zm00008a018391,Zm00008a018392 0.660362669978481 Merged
Zm00001d053597 Zm00008a018556,Zm00008a018557 1.07575380489909 Merged
Zm00001d053676 Zm00008a018617,Zm00008a018618 0.745430243657296 Merged
Zm00001d053832 Zm00008a018736,Zm00008a018738 1.70691766564096 NoCall
Zm00001d053894 Zm00008a018798,Zm00008a018799 0.644891440557027 Merged
Zm00001d053923 Zm00008a018813,Zm00008a018814 2.44407736113064 NoCall
Zm00001d054017 Zm00008a018891,Zm00008a018892 2.5506843098397 NoCall
Zm00001d054104 Zm00008a018948,Zm00008a018949 0.77340660550656 Merged
Zm00004b000031 Zm00008a000034,Zm00008a000035 1.83264660799556 NoCall
Zm00004b000072 Zm00008a000073,Zm00008a000074 2.42631230202762 NoCall
Zm00004b000105 Zm00008a000105,Zm00008a000106 1.2298248455037 NoCall
Zm00004b000161 Zm00008a000158,Zm00008a000159 1.78734593970637 NoCall
Zm00004b000182 Zm00008a000178,Zm00008a000179 1.03876564750883 Merged
Zm00004b000205 Zm00008a000199,Zm00008a000200 0.887603182141785 Merged
Zm00004b000294 Zm00008a000285,Zm00008a000287 3.02406024867591 Split
Zm00004b000364 Zm00008a000358,Zm00008a000359 1.50632033883293 NoCall
Zm00004b000417 Zm00008a000402,Zm00008a000404 2.14185611916013 NoCall
Zm00004b000524 Zm00008a000498,Zm00008a000499 1.91355732596823 NoCall
Zm00004b000584 Zm00008a000560,Zm00008a000561 0.51736409603928 Merged
Zm00004b000594 Zm00008a000570,Zm00008a000571 1.02003011117052 Merged
Zm00004b000620 Zm00008a000592,Zm00008a000593 0.35060240361619 Merged
Zm00004b000628 Zm00008a000600,Zm00008a000601 1.2512917321696 NoCall
Zm00004b000879 Zm00008a000857,Zm00008a000858 0.85416445567427 Merged
Zm00004b001236 Zm00008a001204,Zm00008a001205 0.858045718741036 Merged
Zm00004b001257 Zm00008a001226,Zm00008a001227 0.725479806165874 Merged
Zm00004b001278 Zm00008a001246,Zm00008a001248 1.06105574519438 Merged
Zm00004b001316 Zm00008a001280,Zm00008a001281 0.696050961653819 Merged
Zm00004b001348 Zm00008a001309,Zm00008a001310 2.11970220114742 NoCall
Zm00004b001414 Zm00008a001376,Zm00008a001377 0.774830492725273 Merged
Zm00004b001416 Zm00008a001380,Zm00008a001381 1.40340459104625 NoCall
Zm00004b001429 Zm00008a001397,Zm00008a001398 0.917982955668629 Merged
Zm00004b001432 Zm00008a001402,Zm00008a001403 5.84524260813758 Split
Zm00004b001447 Zm00008a001416,Zm00008a001417 0.937216317266913 Merged
Zm00004b001476 Zm00008a001442,Zm00008a001443 1.31059232824915 NoCall
Zm00004b001518 Zm00008a001472,Zm00008a001473 0.875631266270843 Merged
Zm00004b001522 Zm00008a001476,Zm00008a001477 4.09875631038082 Split
Zm00004b001617 Zm00008a001572,Zm00008a001573 1.37982564688363 NoCall
Zm00004b001812 Zm00008a001757,Zm00008a001758 1.03222785704988 Merged
Zm00004b001829 Zm00008a001773,Zm00008a001774 2.69676426836189 Split
Zm00004b001851 Zm00008a001800,Zm00008a001802,Zm00008a001803 1.15812090715917 NoCall
Zm00004b001877 Zm00008a001826,Zm00008a001827,Zm00008a001828 1.8215696393705 NoCall
Zm00004b001891 Zm00008a001837,Zm00008a001838 0.616512646689288 Merged
Zm00004b001919 Zm00008a001868,Zm00008a001869 2.71698586778511 Split
Zm00004b002075 Zm00008a002030,Zm00008a002031 0.552827325877169 Merged
Zm00004b002293 Zm00008a002274,Zm00008a002275 0.872219008220266 Merged
Zm00004b002318 Zm00008a002302,Zm00008a002303 0.449636746239577 Merged
Zm00004b002382 Zm00008a002361,Zm00008a002362 0.675821412663334 Merged
Zm00004b002419 Zm00008a002405,Zm00008a002406,Zm00008a002408 0.978816894373442 Merged
Zm00004b002547 Zm00008a002587,Zm00008a002588 1.16319244083313 NoCall
Zm00004b002550 Zm00008a002591,Zm00008a002592 0.450752692502743 Merged
Zm00004b002553 Zm00008a002598,Zm00008a002599 0.390621989151814 Merged
Zm00004b002557 Zm00008a002603,Zm00008a002604 1.39273219662594 NoCall
Zm00004b002667 Zm00008a002725,Zm00008a002726 0.751889589863656 Merged
Zm00004b002769 Zm00008a002839,Zm00008a002840 3.01804464863514 Split
Zm00004b002802 Zm00008a002875,Zm00008a002876 0.898950423161436 Merged
Zm00004b002818 Zm00008a002896,Zm00008a002897 7.49841333805269 Split
Zm00004b002822 Zm00008a002902,Zm00008a002903 2.66503764466253 Split
Zm00004b002846 Zm00008a002928,Zm00008a002929 0.95815968910412 Merged
Zm00004b002971 Zm00008a003061,Zm00008a003062 0.861203286490623 Merged
Zm00004b003055 Zm00008a003134,Zm00008a003135 0.97112494702809 Merged
Zm00004b003137 Zm00008a003250,Zm00008a003251 4.3797688602632 Split
Zm00004b003220 Zm00008a003336,Zm00008a003337 1.25910813630122 NoCall
Zm00004b003255 Zm00008a003369,Zm00008a003370 0.257939031279239 Merged
Zm00004b003291 Zm00008a003403,Zm00008a003404 1.21592475369465 NoCall
Zm00004b003295 Zm00008a003410,Zm00008a003411 1.7420457399722 NoCall
Zm00004b003377 Zm00008a003484,Zm00008a003485 1.5393175046297 NoCall
Zm00004b003489 Zm00008a003581,Zm00008a003582 0.796421504154086 Merged
Zm00004b003587 Zm00008a003684,Zm00008a003685 0.498567101835359 Merged
Zm00004b003782 Zm00008a003881,Zm00008a003882 0.664410884644672 Merged
Zm00004b004107 Zm00008a004194,Zm00008a004195 0.530968350988264 Merged
Zm00004b004169 Zm00008a004246,Zm00008a004247 0.365832704239493 Merged
Zm00004b004266 Zm00008a004339,Zm00008a004340,Zm00008a004341 0.438287832278544 Merged
Zm00004b004278 Zm00008a004350,Zm00008a004351 0.709244985765764 Merged
Zm00004b004294 Zm00008a004368,Zm00008a004369 1.48959199772701 NoCall
Zm00004b004310 Zm00008a004391,Zm00008a004392 0.616791255096083 Merged
Zm00004b004417 Zm00008a004502,Zm00008a004503 1.10667691373321 NoCall
Zm00004b004453 Zm00008a004529,Zm00008a004530 0.415561248304107 Merged
Zm00004b004461 Zm00008a004539,Zm00008a004540 0.823257959221954 Merged
Zm00004b004468 Zm00008a004547,Zm00008a004549 1.46208844467536 NoCall
Zm00004b004544 Zm00008a004615,Zm00008a004616,Zm00008a004617 1.66353312883658 NoCall
Zm00004b004572 Zm00008a004641,Zm00008a004642 1.36080711959306 NoCall
Zm00004b004581 Zm00008a004654,Zm00008a004655 1.48270638824412 NoCall
Zm00004b004619 Zm00008a004701,Zm00008a004702 1.46926042066531 NoCall
Zm00004b004655 Zm00008a004736,Zm00008a004737 0.385260899043593 Merged
Zm00004b004728 Zm00008a004802,Zm00008a004803 0.66140260416627 Merged
Zm00004b005087 Zm00008a005148,Zm00008a005149 1.3255554600982 NoCall
Zm00004b005161 Zm00008a005224,Zm00008a005226 0.697933899129757 Merged
Zm00004b005345 Zm00008a005399,Zm00008a005400 0.83099780559135 Merged
Zm00004b005410 Zm00008a039965,Zm00008a039966 2.78911208643766 Split
Zm00004b005434 Zm00008a005478,Zm00008a005479,Zm00008a005481 0.655193671205023 Merged
Zm00004b005524 Zm00008a005564,Zm00008a005565 1.0953146822965 NoCall
Zm00004b005533 Zm00008a005576,Zm00008a005577 2.88244492373041 Split
Zm00004b005683 Zm00008a005714,Zm00008a005715 1.30447679333965 NoCall
Zm00004b005704 Zm00008a005738,Zm00008a005739 1.63804443994598 NoCall
Zm00004b005904 Zm00008a005923,Zm00008a005924 0.283952740843144 Merged
Zm00004b005919 Zm00008a005936,Zm00008a005937 1.44806821718959 NoCall
Zm00004b006001 Zm00008a006010,Zm00008a006011 4.8385707001215 Split
Zm00004b006125 Zm00008a039863,Zm00008a039864 0.846708330212251 Merged
Zm00004b006134 Zm00008a006134,Zm00008a006135 1.6316555736944 NoCall
Zm00004b006247 Zm00008a006230,Zm00008a006231 1.5031583956207 NoCall
Zm00004b006288 Zm00008a006266,Zm00008a006268 2.38876277873511 NoCall
Zm00004b006420 Zm00008a006389,Zm00008a006390 1.01299432903562 Merged
Zm00004b006502 Zm00008a006460,Zm00008a006461 0.723696417500223 Merged
Zm00004b006562 Zm00008a006510,Zm00008a006511 2.20724073148368 NoCall
Zm00004b006621 Zm00008a006551,Zm00008a006552 0.479049424687657 Merged
Zm00004b006759 Zm00008a006681,Zm00008a006682 1.0197489384699 Merged
Zm00004b006803 Zm00008a006723,Zm00008a006724 1.31414043904535 NoCall
Zm00004b006871 Zm00008a006803,Zm00008a006804 5.30312191183125 Split
Zm00004b006880 Zm00008a006813,Zm00008a006814 1.66572929978784 NoCall
Zm00004b006901 Zm00008a006837,Zm00008a006838 0.454585951714214 Merged
Zm00004b006945 Zm00008a006884,Zm00008a006885 1.18686718804168 NoCall
Zm00004b007031 Zm00008a006966,Zm00008a006967 1.7834582981873 NoCall
Zm00004b007045 Zm00008a006977,Zm00008a006978 0.960543850859801 Merged
Zm00004b007135 Zm00008a007069,Zm00008a007070 3.24407312960494 Split
Zm00004b007415 Zm00008a007327,Zm00008a007328 0.77123993006348 Merged
Zm00004b007431 Zm00008a007347,Zm00008a007348 2.3618323150386 NoCall
Zm00004b007454 Zm00008a007367,Zm00008a007368 3.14454957807505 Split
Zm00004b007716 Zm00008a007623,Zm00008a007624 1.10657052368709 NoCall
Zm00004b007769 Zm00008a007680,Zm00008a007681 1.27332106982478 NoCall
Zm00004b007785 Zm00008a007697,Zm00008a007698 2.69195105386943 Split
Zm00004b007791 Zm00008a007708,Zm00008a007709,Zm00008a007710 0.959662984199121 Merged
Zm00004b007854 Zm00008a007770,Zm00008a007771 1.71386714763115 NoCall
Zm00004b008012 Zm00008a007902,Zm00008a007903 1.57784876124559 NoCall
Zm00004b008041 Zm00008a007940,Zm00008a007941 0.840697825615242 Merged
Zm00004b008199 Zm00008a008086,Zm00008a008087 0.969926719893021 Merged
Zm00004b008231 Zm00008a008124,Zm00008a008125 0.529012200930199 Merged
Zm00004b008234 Zm00008a008126,Zm00008a008127 0.834362960715441 Merged
Zm00004b008287 Zm00008a008182,Zm00008a008183 0.819827836732614 Merged
Zm00004b008557 Zm00008a008455,Zm00008a008457 0.333158474845915 Merged
Zm00004b008579 Zm00008a008480,Zm00008a008481 0.654286412676872 Merged
Zm00004b008667 Zm00008a008564,Zm00008a008565 0.568092657535277 Merged
Zm00004b008724 Zm00008a008616,Zm00008a008618 0.991521865548874 Merged
Zm00004b008760 Zm00008a008656,Zm00008a008657 2.37437070714932 NoCall
Zm00004b009063 Zm00008a008961,Zm00008a008962 0.572159644965081 Merged
Zm00004b009075 Zm00008a008976,Zm00008a008977 4.50392504108867 Split
Zm00004b009100 Zm00008a009003,Zm00008a009004 0.732247045263677 Merged
Zm00004b009123 Zm00008a009023,Zm00008a009024 1.10206512772414 NoCall
Zm00004b009159 Zm00008a009059,Zm00008a009060 0.729085537600744 Merged
Zm00004b009161 Zm00008a009062,Zm00008a009063 0.715157601105532 Merged
Zm00004b009242 Zm00008a009137,Zm00008a009138 0.290677160902923 Merged
Zm00004b009261 Zm00008a009155,Zm00008a009156 3.01204367193753 Split
Zm00004b009262 Zm00008a009157,Zm00008a009158 5.51095164255872 Split
Zm00004b009299 Zm00008a009187,Zm00008a009188 1.87277659808856 NoCall
Zm00004b009397 Zm00008a009259,Zm00008a009260 2.40897872677602 NoCall
Zm00004b009412 Zm00008a009274,Zm00008a009275 0.946673550743675 Merged
Zm00004b009418 Zm00008a009279,Zm00008a009280 0.869929355424228 Merged
Zm00004b009424 Zm00008a009290,Zm00008a009291 2.17391736897952 NoCall
Zm00004b009474 Zm00008a009354,Zm00008a009355 1.25987696295045 NoCall
Zm00004b009527 Zm00008a009401,Zm00008a009402 4.03402740983633 Split
Zm00004b009528 Zm00008a009404,Zm00008a009405,Zm00008a009406 0.944501117508456 Merged
Zm00004b009552 Zm00008a009419,Zm00008a009420 2.09864684746651 NoCall
Zm00004b009571 Zm00008a009442,Zm00008a009443 3.2241659976195 Split
Zm00004b009574 Zm00008a009444,Zm00008a009445 0.996194696542987 Merged
Zm00004b009663 Zm00008a009526,Zm00008a009527,Zm00008a009528 3.00869978691691 Split
Zm00004b009671 Zm00008a009536,Zm00008a009537 4.49744400961351 Split
Zm00004b009704 Zm00008a009570,Zm00008a009571 2.8005251461318 Split
Zm00004b009717 Zm00008a009583,Zm00008a009584 1.87212710166616 NoCall
Zm00004b009745 Zm00008a009602,Zm00008a009603 2.24273186600359 NoCall
Zm00004b009828 Zm00008a009695,Zm00008a009696 1.03360182977124 Merged
Zm00004b009845 Zm00008a009718,Zm00008a009719 0.581456841158453 Merged
Zm00004b009854 Zm00008a009726,Zm00008a009728 8.112233620321 Split
Zm00004b009859 Zm00008a009735,Zm00008a009736 0.344281658161484 Merged
Zm00004b009885 Zm00008a009760,Zm00008a009762 1.81691032886146 NoCall
Zm00004b010033 Zm00008a009870,Zm00008a009871 1.04131981078914 Merged
Zm00004b010035 Zm00008a009874,Zm00008a009875 0.755463431095929 Merged
Zm00004b010057 Zm00008a009895,Zm00008a009896 1.54603226406615 NoCall
Zm00004b010146 Zm00008a009977,Zm00008a009978,Zm00008a009979 1.76138812533959 NoCall
Zm00004b010160 Zm00008a009991,Zm00008a009992 2.16209482948654 NoCall
Zm00004b010380 Zm00008a010200,Zm00008a010201 2.27104726810957 NoCall
Zm00004b010401 Zm00008a010221,Zm00008a010222 6.14415585308736 Split
Zm00004b010446 Zm00008a010259,Zm00008a010260 1.03881469778571 Merged
Zm00004b010449 Zm00008a010263,Zm00008a010264 0.883222444942379 Merged
Zm00004b010474 Zm00008a010282,Zm00008a010283 1.16647885731195 NoCall
Zm00004b010576 Zm00008a010365,Zm00008a010366 0.655732951226012 Merged
Zm00004b010581 Zm00008a010378,Zm00008a010379 0.436579677332073 Merged
Zm00004b010667 Zm00008a010444,Zm00008a010445,Zm00008a010446 0.839701861563492 Merged
Zm00004b010742 Zm00008a010511,Zm00008a010512 4.05996666301859 Split
Zm00004b010877 Zm00008a019028,Zm00008a019029 2.9786983681499 Split
Zm00004b010884 Zm00008a019036,Zm00008a019037 3.64150994265629 Split
Zm00004b010889 Zm00008a019042,Zm00008a019043 3.06980841462595 Split
Zm00004b010899 Zm00008a019052,Zm00008a019053 4.7204750726706 Split
Zm00004b010931 Zm00008a019079,Zm00008a019080 1.04061021997988 Merged
Zm00004b010934 Zm00008a019083,Zm00008a019084 2.57937265496593 NoCall
Zm00004b010937 Zm00008a019086,Zm00008a019087 2.67498606279648 Split
Zm00004b011014 Zm00008a019155,Zm00008a019156 2.44994174873985 NoCall
Zm00004b011033 Zm00008a019170,Zm00008a019171 1.86753293288847 NoCall
Zm00004b011221 Zm00008a019363,Zm00008a019364,Zm00008a019365 3.12508026455261 Split
Zm00004b011289 Zm00008a019440,Zm00008a019441 1.82282595434024 NoCall
Zm00004b011302 Zm00008a019454,Zm00008a019455 0.737103302451132 Merged
Zm00004b011381 Zm00008a019535,Zm00008a019536 1.04766911409876 Merged
Zm00004b011393 Zm00008a019548,Zm00008a019549 2.74485699292058 Split
Zm00004b011474 Zm00008a019626,Zm00008a019627 7.84670412400814 Split
Zm00004b011785 Zm00008a019913,Zm00008a019914 1.13059822859831 NoCall
Zm00004b011820 Zm00008a019940,Zm00008a019941 0.713364089271296 Merged
Zm00004b011993 Zm00008a020102,Zm00008a020103 0.35872374190655 Merged
Zm00004b012013 Zm00008a020124,Zm00008a020125 7.49558526758181 Split
Zm00004b012049 Zm00008a020159,Zm00008a020160 3.31748101950297 Split
Zm00004b012066 Zm00008a020171,Zm00008a020172 0.997100879997738 Merged
Zm00004b012081 Zm00008a020189,Zm00008a020190 1.15251091365908 NoCall
Zm00004b012090 Zm00008a020197,Zm00008a020198 2.60406090243791 NoCall
Zm00004b012114 Zm00008a020221,Zm00008a020222,Zm00008a020223 0.820007041822193 Merged
Zm00004b012122 Zm00008a020228,Zm00008a020229 0.608766708016386 Merged
Zm00004b012174 Zm00008a020275,Zm00008a020276 4.9411711139218 Split
Zm00004b012214 Zm00008a020307,Zm00008a020308 6.2171331924155 Split
Zm00004b012237 Zm00008a020331,Zm00008a020333 1.03798324616635 Merged
Zm00004b012280 Zm00008a020377,Zm00008a020378 0.455798959325479 Merged
Zm00004b012317 Zm00008a020415,Zm00008a020416 1.1745439994057 NoCall
Zm00004b012318 Zm00008a020417,Zm00008a020418 1.44717650069995 NoCall
Zm00004b012400 Zm00008a020479,Zm00008a020480 3.01269874136427 Split
Zm00004b012570 Zm00008a020648,Zm00008a020650,Zm00008a020651 1.16341419198132 NoCall
Zm00004b012599 Zm00008a020671,Zm00008a020672 1.68480293361212 NoCall
Zm00004b012625 Zm00008a020694,Zm00008a020695 8.96478284351831 Split
Zm00004b012681 Zm00008a020754,Zm00008a020755,Zm00008a020756 3.18575718608094 Split
Zm00004b012773 Zm00008a020830,Zm00008a020831 4.16602993389435 Split
Zm00004b012784 Zm00008a020838,Zm00008a020839 2.47413009929345 NoCall
Zm00004b012876 Zm00008a020925,Zm00008a020926 2.03074808723571 NoCall
Zm00004b012988 Zm00008a021046,Zm00008a021047 1.51793126952222 NoCall
Zm00004b012997 Zm00008a021055,Zm00008a021056 1.15566703887886 NoCall
Zm00004b013029 Zm00008a021086,Zm00008a021087 1.00022734772358 Merged
Zm00004b013036 Zm00008a021094,Zm00008a021095 2.14314513551512 NoCall
Zm00004b013063 Zm00008a021121,Zm00008a021122 0.40974264794929 Merged
Zm00004b013103 Zm00008a021154,Zm00008a021155 1.73648281909869 NoCall
Zm00004b013249 Zm00008a021298,Zm00008a021299 2.31034222949597 NoCall
Zm00004b013463 Zm00008a027465,Zm00008a027466 0.604639985497619 Merged
Zm00004b013481 Zm00008a021509,Zm00008a021510 0.744795320731495 Merged
Zm00004b013525 Zm00008a021552,Zm00008a021553 2.17434599416634 NoCall
Zm00004b013593 Zm00008a021615,Zm00008a021616 0.524357675070237 Merged
Zm00004b013829 Zm00008a021817,Zm00008a021818 0.976541027176011 Merged
Zm00004b013875 Zm00008a021852,Zm00008a021854 0.562414535979925 Merged
Zm00004b013934 Zm00008a021901,Zm00008a021902 1.18835343108178 NoCall
Zm00004b013984 Zm00008a021947,Zm00008a021948 0.52704116705689 Merged
Zm00004b014130 Zm00008a022085,Zm00008a022086 3.09549660093007 Split
Zm00004b014135 Zm00008a022091,Zm00008a022092 1.18551877636002 NoCall
Zm00004b014142 Zm00008a022100,Zm00008a022101 4.5337045245211 Split
Zm00004b014184 Zm00008a022135,Zm00008a022136,Zm00008a022137 3.08521644050575 Split
Zm00004b014199 Zm00008a022148,Zm00008a022149 7.00640890255108 Split
Zm00004b014331 Zm00008a022280,Zm00008a022281 0.361601985918971 Merged
Zm00004b014498 Zm00008a022419,Zm00008a022420 1.1647938088149 NoCall
Zm00004b014575 Zm00008a022495,Zm00008a022496 2.99771371064633 Split
Zm00004b014769 Zm00008a022677,Zm00008a022678 1.57811343527133 NoCall
Zm00004b014801 Zm00008a022706,Zm00008a022707 1.96115415167449 NoCall
Zm00004b014882 Zm00008a022778,Zm00008a022779 1.15290053791888 NoCall
Zm00004b014885 Zm00008a022785,Zm00008a022786 0.587980280547432 Merged
Zm00004b014918 Zm00008a022816,Zm00008a022817 2.94447779992941 Split
Zm00004b014950 Zm00008a022848,Zm00008a022849 1.19163784507859 NoCall
Zm00004b015009 Zm00008a022906,Zm00008a022907 1.15963530128948 NoCall
Zm00004b015129 Zm00008a023003,Zm00008a023004 0.74850091943617 Merged
Zm00004b015163 Zm00008a023039,Zm00008a023040 0.699624083232876 Merged
Zm00004b015175 Zm00008a023048,Zm00008a023049 2.861015756486 Split
Zm00004b015369 Zm00008a023248,Zm00008a023249 1.46604056639749 NoCall
Zm00004b015434 Zm00008a023303,Zm00008a023304 1.31684536268048 NoCall
Zm00004b015547 Zm00008a023401,Zm00008a023402 0.397064349695555 Merged
Zm00004b015589 Zm00008a010622,Zm00008a010623 0.464947624341362 Merged
Zm00004b015651 Zm00008a010684,Zm00008a010685 1.68081974350431 NoCall
Zm00004b015704 Zm00008a010733,Zm00008a010734 2.10235452830996 NoCall
Zm00004b015714 Zm00008a010745,Zm00008a010746 1.02530245612432 Merged
Zm00004b015722 Zm00008a010751,Zm00008a010753 2.00140386498223 NoCall
Zm00004b015847 Zm00008a010864,Zm00008a010865 0.32404018828492 Merged
Zm00004b015857 Zm00008a010872,Zm00008a010873 2.7978737275799 Split
Zm00004b015924 Zm00008a010926,Zm00008a010927 1.93787053621191 NoCall
Zm00004b015985 Zm00008a010982,Zm00008a010983 1.89674604734319 NoCall
Zm00004b015994 Zm00008a010989,Zm00008a010990 1.24470135442995 NoCall
Zm00004b016235 Zm00008a011197,Zm00008a011198 2.9065962970025 Split
Zm00004b016257 Zm00008a011227,Zm00008a011228 0.870219726787767 Merged
Zm00004b016418 Zm00008a011379,Zm00008a011380 4.08771460423972 Split
Zm00004b016543 Zm00008a011514,Zm00008a011515 1.52469584275147 NoCall
Zm00004b016618 Zm00008a011592,Zm00008a011593 1.60819160247485 NoCall
Zm00004b016685 Zm00008a011659,Zm00008a011660 2.13034057665032 NoCall
Zm00004b016703 Zm00008a011683,Zm00008a011684 1.97726875373388 NoCall
Zm00004b016774 Zm00008a011749,Zm00008a011750 2.24353158093555 NoCall
Zm00004b016782 Zm00008a011756,Zm00008a011758 1.70285737078499 NoCall
Zm00004b016874 Zm00008a011851,Zm00008a011852 1.44582592301771 NoCall
Zm00004b016895 Zm00008a011872,Zm00008a011873 0.353377978552251 Merged
Zm00004b016903 Zm00008a011879,Zm00008a011880,Zm00008a011881 1.19562192171057 NoCall
Zm00004b016951 Zm00008a011914,Zm00008a011915 1.28113820046004 NoCall
Zm00004b016975 Zm00008a012096,Zm00008a012097 1.36256067817793 NoCall
Zm00004b016991 Zm00008a012106,Zm00008a012107 0.760182904158902 Merged
Zm00004b017024 Zm00008a012136,Zm00008a012137 2.76982746568796 Split
Zm00004b017028 Zm00008a012140,Zm00008a012141 1.27852848022477 NoCall
Zm00004b017046 Zm00008a012157,Zm00008a012158 0.23382350454793 Merged
Zm00004b017240 Zm00008a012195,Zm00008a012196 0.664430776591367 Merged
Zm00004b017269 Zm00008a012220,Zm00008a012221 0.597011015015087 Merged
Zm00004b017313 Zm00008a012267,Zm00008a012268 1.71411703239482 NoCall
Zm00004b017326 Zm00008a012280,Zm00008a012281,Zm00008a012282 1.3194330572058 NoCall
Zm00004b017459 Zm00008a012423,Zm00008a012424 1.64565537448596 NoCall
Zm00004b017467 Zm00008a012436,Zm00008a012437 2.68722327164626 Split
Zm00004b017556 Zm00008a012523,Zm00008a012524 0.229796464126108 Merged
Zm00004b017630 Zm00008a012591,Zm00008a012592 1.20271803260362 NoCall
Zm00004b017711 Zm00008a012669,Zm00008a012670 4.02926504877655 Split
Zm00004b017713 Zm00008a012671,Zm00008a012672 4.88414369327236 Split
Zm00004b017774 Zm00008a012726,Zm00008a012728 1.10052588435955 NoCall
Zm00004b017967 Zm00008a012883,Zm00008a012885 1.07110385236414 Merged
Zm00004b018065 Zm00008a012980,Zm00008a012981 1.65747179303874 NoCall
Zm00004b018070 Zm00008a012985,Zm00008a012986 0.854315472635036 Merged
Zm00004b018104 Zm00008a013020,Zm00008a013021 1.66607922581991 NoCall
Zm00004b018251 Zm00008a013141,Zm00008a013142 1.38866068264224 NoCall
Zm00004b018336 Zm00008a013211,Zm00008a013212 0.441375031780515 Merged
Zm00004b018354 Zm00008a013227,Zm00008a013228 1.97698537871694 NoCall
Zm00004b018395 Zm00008a013263,Zm00008a013264 2.51553697284388 NoCall
Zm00004b018405 Zm00008a013274,Zm00008a013275 0.783936677043962 Merged
Zm00004b018449 Zm00008a013313,Zm00008a013314 3.3255319959212 Split
Zm00004b018521 Zm00008a013373,Zm00008a013374 0.881805699647597 Merged
Zm00004b018526 Zm00008a013380,Zm00008a013381 0.694092759547189 Merged
Zm00004b018628 Zm00008a013491,Zm00008a013492 5.25445114909369 Split
Zm00004b018649 Zm00008a013514,Zm00008a013515 2.33725803779757 NoCall
Zm00004b018650 Zm00008a013516,Zm00008a013517 1.65510147043361 NoCall
Zm00004b018658 Zm00008a013530,Zm00008a013531 2.92026215519916 Split
Zm00004b018684 Zm00008a013554,Zm00008a013555 2.93800906331846 Split
Zm00004b018729 Zm00008a013594,Zm00008a013596 4.17678754375845 Split
Zm00004b018832 Zm00008a013686,Zm00008a013687 5.05582261291733 Split
Zm00004b018905 Zm00008a013758,Zm00008a013759 0.693885510891493 Merged
Zm00004b018951 Zm00008a013800,Zm00008a013801 1.31344142098362 NoCall
Zm00004b019015 Zm00008a013855,Zm00008a013856 0.763837683698253 Merged
Zm00004b019019 Zm00008a013858,Zm00008a013859 0.619389476021806 Merged
Zm00004b019020 Zm00008a013860,Zm00008a013861 5.65905078995735 Split
Zm00004b019032 Zm00008a013872,Zm00008a013873 0.624500691139495 Merged
Zm00004b019045 Zm00008a013886,Zm00008a013887 2.1191246112016 NoCall
Zm00004b019094 Zm00008a013928,Zm00008a013929 0.779885381345122 Merged
Zm00004b019170 Zm00008a013989,Zm00008a013990 0.768073345519183 Merged
Zm00004b019177 Zm00008a013995,Zm00008a013996,Zm00008a013997 0.898737490750209 Merged
Zm00004b019227 Zm00008a014044,Zm00008a014045 1.38812970640357 NoCall
Zm00004b019271 Zm00008a014079,Zm00008a014080,Zm00008a014081 1.72931295097414 NoCall
Zm00004b019299 Zm00008a014109,Zm00008a014110 1.25325600182648 NoCall
Zm00004b019320 Zm00008a014122,Zm00008a014123 0.470037457525827 Merged
Zm00004b019340 Zm00008a014145,Zm00008a014146 1.9788577251927 NoCall
Zm00004b019386 Zm00008a014186,Zm00008a014187 1.95218338326192 NoCall
Zm00004b019411 Zm00008a014213,Zm00008a014214 1.96327018728992 NoCall
Zm00004b019461 Zm00008a014260,Zm00008a014261 1.10939739770177 NoCall
Zm00004b019469 Zm00008a014269,Zm00008a014270 0.916460044801216 Merged
Zm00004b019541 Zm00008a014332,Zm00008a014333 0.586787627547034 Merged
Zm00004b019567 Zm00008a014355,Zm00008a014356 0.488845238738944 Merged
Zm00004b019615 Zm00008a014405,Zm00008a014406 2.01818217131793 NoCall
Zm00004b019685 Zm00008a014463,Zm00008a014464 1.38125987427727 NoCall
Zm00004b019719 Zm00008a014498,Zm00008a014499,Zm00008a014500 1.15039208170087 NoCall
Zm00004b019762 Zm00008a014545,Zm00008a014546 3.61522309828843 Split
Zm00004b019802 Zm00008a014583,Zm00008a014584 0.905762810945466 Merged
Zm00004b019885 Zm00008a014665,Zm00008a014666 1.38544994946365 NoCall
Zm00004b019932 Zm00008a014711,Zm00008a014713 0.824254553612881 Merged
Zm00004b019949 Zm00008a014726,Zm00008a014727 1.2681816830935 NoCall
Zm00004b019961 Zm00008a014737,Zm00008a014738 3.66786117344193 Split
Zm00004b019992 Zm00008a014765,Zm00008a014766 3.00239921459324 Split
Zm00004b020071 Zm00008a014811,Zm00008a014812 0.366782330671623 Merged
Zm00004b020106 Zm00008a014863,Zm00008a014864 1.17449172808581 NoCall
Zm00004b020150 Zm00008a014914,Zm00008a014915 1.97584534534107 NoCall
Zm00004b020201 Zm00008a014961,Zm00008a014962 0.799666728355907 Merged
Zm00004b020280 Zm00008a015027,Zm00008a015028 1.76804965577593 NoCall
Zm00004b020473 Zm00008a015211,Zm00008a015213 0.624767456774934 Merged
Zm00004b020544 Zm00008a015282,Zm00008a015283 1.79166726195069 NoCall
Zm00004b020587 Zm00008a015325,Zm00008a015326 6.11175579429346 Split
Zm00004b020775 Zm00008a015487,Zm00008a015488 0.563308648852407 Merged
Zm00004b020778 Zm00008a015491,Zm00008a015492 3.37483978068251 Split
Zm00004b020806 Zm00008a015518,Zm00008a015520 1.77513694408081 NoCall
Zm00004b020812 Zm00008a015527,Zm00008a015528 2.41667231753027 NoCall
Zm00004b021044 Zm00008a015732,Zm00008a015733 0.73096693930538 Merged
Zm00004b021228 Zm00008a015893,Zm00008a015894 1.32254512448364 NoCall
Zm00004b021331 Zm00008a016005,Zm00008a016006 2.48610069828617 NoCall
Zm00004b021332 Zm00008a016007,Zm00008a016008 1.21740108702894 NoCall
Zm00004b021366 Zm00008a016042,Zm00008a016043 2.42272458499559 NoCall
Zm00004b021470 Zm00008a016144,Zm00008a016145,Zm00008a016146 1.97650421317992 NoCall
Zm00004b021492 Zm00008a016165,Zm00008a016167 0.693507039869312 Merged
Zm00004b021550 Zm00008a016226,Zm00008a016227 1.32362737927659 NoCall
Zm00004b021604 Zm00008a016276,Zm00008a016277 0.752319283147289 Merged
Zm00004b021609 Zm00008a016280,Zm00008a016281 0.590172956493058 Merged
Zm00004b021616 Zm00008a016286,Zm00008a016287 0.414190519219346 Merged
Zm00004b021632 Zm00008a016299,Zm00008a016300 0.283666369815992 Merged
Zm00004b021785 Zm00008a016464,Zm00008a016465 0.540542969742874 Merged
Zm00004b021903 Zm00008a016569,Zm00008a016570 1.47149515295468 NoCall
Zm00004b022029 Zm00008a016682,Zm00008a016683 1.28450655785627 NoCall
Zm00004b022055 Zm00008a016715,Zm00008a016716 1.59672024879823 NoCall
Zm00004b022154 Zm00008a016810,Zm00008a016811 2.49665976935286 NoCall
Zm00004b022252 Zm00008a016893,Zm00008a016894 2.03383848740148 NoCall
Zm00004b022368 Zm00008a016988,Zm00008a016989 0.895032061824782 Merged
Zm00004b022394 Zm00008a017027,Zm00008a017028 1.30472980729616 NoCall
Zm00004b022488 Zm00008a017102,Zm00008a017103 1.27524866006174 NoCall
Zm00004b022717 Zm00008a017329,Zm00008a017330 2.19979225938094 NoCall
Zm00004b022858 Zm00008a017458,Zm00008a017459 0.593846278152835 Merged
Zm00004b022915 Zm00008a017506,Zm00008a017507 3.22933863297075 Split
Zm00004b022924 Zm00008a017513,Zm00008a017514 1.21139588138425 NoCall
Zm00004b022949 Zm00008a017537,Zm00008a017538 0.877072860997974 Merged
Zm00004b023015 Zm00008a009703,Zm00008a009704 4.65292082948608 Split
Zm00004b023059 Zm00008a017625,Zm00008a017626 0.999877222941887 Merged
Zm00004b023121 Zm00008a017677,Zm00008a017678,Zm00008a017679 0.794268428480227 Merged
Zm00004b023187 Zm00008a017737,Zm00008a017738 0.0627014851656421 Merged
Zm00004b023299 Zm00008a017818,Zm00008a017819 1.10432847468764 NoCall
Zm00004b023303 Zm00008a017825,Zm00008a017826 0.251618213413145 Merged
Zm00004b023317 Zm00008a017834,Zm00008a017836 1.11963838560429 NoCall
Zm00004b023322 Zm00008a017841,Zm00008a017842 0.694730712056503 Merged
Zm00004b023340 Zm00008a017858,Zm00008a017859 1.32644068173515 NoCall
Zm00004b023347 Zm00008a040086,Zm00008a040087 1.53715686002175 NoCall
Zm00004b023441 Zm00008a017954,Zm00008a017955 1.34343750386163 NoCall
Zm00004b023442 Zm00008a017956,Zm00008a017957 2.350940859496 NoCall
Zm00004b023583 Zm00008a018070,Zm00008a018071 0.888007449055549 Merged
Zm00004b023595 Zm00008a018083,Zm00008a018084 1.17926593698173 NoCall
Zm00004b023620 Zm00008a018106,Zm00008a018107 0.848975113503536 Merged
Zm00004b023696 Zm00008a018167,Zm00008a018168 0.532853728018169 Merged
Zm00004b023811 Zm00008a018271,Zm00008a018272 0.753154063960097 Merged
Zm00004b023836 Zm00008a018292,Zm00008a018293,Zm00008a018294 4.93717201132858 Split
Zm00004b023839 Zm00008a018296,Zm00008a018297 0.779911263925716 Merged
Zm00004b023884 Zm00008a018336,Zm00008a018337 0.700250553109777 Merged
Zm00004b023890 Zm00008a018343,Zm00008a018345 0.898303483519044 Merged
Zm00004b023905 Zm00008a018355,Zm00008a018356,Zm00008a018357 1.41656755122167 NoCall
Zm00004b023916 Zm00008a018367,Zm00008a018368 1.4595775634501 NoCall
Zm00004b023947 Zm00008a018391,Zm00008a018392 0.660362669978481 Merged
Zm00004b024121 Zm00008a018556,Zm00008a018557 1.07575380489909 Merged
Zm00004b024174 Zm00008a018598,Zm00008a018599 2.77739670506507 Split
Zm00004b024197 Zm00008a018617,Zm00008a018618 0.745430243657296 Merged
Zm00004b024229 Zm00008a018648,Zm00008a018649 1.64624446161182 NoCall
Zm00004b024336 Zm00008a018743,Zm00008a018744 0.992207020647596 Merged
Zm00004b024385 Zm00008a018798,Zm00008a018799 0.644891440557027 Merged
Zm00004b024403 Zm00008a018813,Zm00008a018814 2.44407736113064 NoCall
Zm00004b024407 Zm00008a018817,Zm00008a018818 1.30513702858348 NoCall
Zm00004b024409 Zm00008a018819,Zm00008a018820 0.699511157788169 Merged
Zm00004b024420 Zm00008a018830,Zm00008a018831 4.97806429659178 Split
Zm00004b024427 Zm00008a018838,Zm00008a018839 1.58545842661167 NoCall
Zm00004b024473 Zm00008a018891,Zm00008a018892 2.5506843098397 NoCall
Zm00004b024589 Zm00008a029803,Zm00008a029804 4.3294381923727 Split
Zm00004b024620 Zm00008a029834,Zm00008a029835 0.983275445860756 Merged
Zm00004b024748 Zm00008a029946,Zm00008a029947 2.34867539228993 NoCall
Zm00004b024786 Zm00008a029980,Zm00008a029981 10.3356798870539 Split
Zm00004b024841 Zm00008a030015,Zm00008a030016 0.699623773612078 Merged
Zm00004b024849 Zm00008a030030,Zm00008a030031 0.713767726552983 Merged
Zm00004b024873 Zm00008a030054,Zm00008a030055 4.4336694166833 Split
Zm00004b024922 Zm00008a030099,Zm00008a030100 2.43993258163926 NoCall
Zm00004b024947 Zm00008a030123,Zm00008a030124 0.748867814312204 Merged
Zm00004b025000 Zm00008a030173,Zm00008a030174 1.85123213948064 NoCall
Zm00004b025043 Zm00008a030208,Zm00008a030209 0.981478871874121 Merged
Zm00004b025085 Zm00008a030252,Zm00008a030253 1.64633482918009 NoCall
Zm00004b025108 Zm00008a030271,Zm00008a030272 1.96616018522372 NoCall
Zm00004b025157 Zm00008a030328,Zm00008a030329 0.888788811223286 Merged
Zm00004b025496 Zm00008a030642,Zm00008a030643 0.973377531875661 Merged
Zm00004b025524 Zm00008a030667,Zm00008a030668 0.602332255959318 Merged
Zm00004b025590 Zm00008a030730,Zm00008a030731 0.686886554905442 Merged
Zm00004b025600 Zm00008a030741,Zm00008a030742 4.10323405981904 Split
Zm00004b025614 Zm00008a030753,Zm00008a030754 0.549423597727237 Merged
Zm00004b025695 Zm00008a030835,Zm00008a030836 2.52293170492588 NoCall
Zm00004b025776 Zm00008a030907,Zm00008a030908 0.442281608010175 Merged
Zm00004b025783 Zm00008a030914,Zm00008a030915,Zm00008a030916 1.82358324555933 NoCall
Zm00004b025853 Zm00008a030984,Zm00008a030985 6.25492306948126 Split
Zm00004b025872 Zm00008a031004,Zm00008a031005 0.265462599238104 Merged
Zm00004b025889 Zm00008a031029,Zm00008a031030 1.94702872621231 NoCall
Zm00004b026074 Zm00008a031197,Zm00008a031198 2.17492515666834 NoCall
Zm00004b026174 Zm00008a031290,Zm00008a031291 1.08789460437531 Merged
Zm00004b026318 Zm00008a031404,Zm00008a031405 1.10869469125104 NoCall
Zm00004b026342 Zm00008a031424,Zm00008a031425 0.853439644902368 Merged
Zm00004b026395 Zm00008a031480,Zm00008a031481 2.1833688725729 NoCall
Zm00004b026545 Zm00008a031603,Zm00008a031604 1.59886061162418 NoCall
Zm00004b026551 Zm00008a031608,Zm00008a031609 0.505437522672948 Merged
Zm00004b026556 Zm00008a031617,Zm00008a031618 4.73400816838633 Split
Zm00004b026618 Zm00008a031674,Zm00008a031675 1.87194202152819 NoCall
Zm00004b026676 Zm00008a031723,Zm00008a031725 0.797219341281413 Merged
Zm00004b026680 Zm00008a031730,Zm00008a031731 0.700003451445191 Merged
Zm00004b026772 Zm00008a031821,Zm00008a031822 0.799919374788127 Merged
Zm00004b026908 Zm00008a031932,Zm00008a031933 1.73441211011546 NoCall
Zm00004b026964 Zm00008a031990,Zm00008a031991 1.7417122633771 NoCall
Zm00004b027053 Zm00008a032070,Zm00008a032071 0.634240144057465 Merged
Zm00004b027146 Zm00008a032139,Zm00008a032140 1.10350593867919 NoCall
Zm00004b027151 Zm00008a032146,Zm00008a032147 0.401755490019283 Merged
Zm00004b027209 Zm00008a032204,Zm00008a032206 2.79349421531512 Split
Zm00004b027221 Zm00008a032215,Zm00008a032216 0.570133731079941 Merged
Zm00004b027222 Zm00008a032217,Zm00008a032218 0.94329308682391 Merged
Zm00004b027246 Zm00008a032239,Zm00008a032240,Zm00008a032242 1.06079282041655 Merged
Zm00004b027255 Zm00008a032251,Zm00008a032252 0.507810212104249 Merged
Zm00004b027275 Zm00008a032274,Zm00008a032275 1.68193255985695 NoCall
Zm00004b027376 Zm00008a032366,Zm00008a032367 1.17716325033485 NoCall
Zm00004b027415 Zm00008a032401,Zm00008a032402 0.701041284042395 Merged
Zm00004b027425 Zm00008a040013,Zm00008a040014 2.97905758257583 Split
Zm00004b027499 Zm00008a032474,Zm00008a032475 1.85546621759178 NoCall
Zm00004b027549 Zm00008a032532,Zm00008a032534 2.42276114464416 NoCall
Zm00004b027617 Zm00008a032595,Zm00008a032596 3.48811818392832 Split
Zm00004b027654 Zm00008a032633,Zm00008a032634 0.408883553485085 Merged
Zm00004b027704 Zm00008a032678,Zm00008a032679 1.16536379435482 NoCall
Zm00004b027805 Zm00008a032776,Zm00008a032777 3.14756889188474 Split
Zm00004b027921 Zm00008a032897,Zm00008a032898 3.92013003593468 Split
Zm00004b027959 Zm00008a032946,Zm00008a032947 2.29634233562044 NoCall
Zm00004b028016 Zm00008a032995,Zm00008a032996 2.66824836458746 Split
Zm00004b028044 Zm00008a033026,Zm00008a033027 0.870618355081556 Merged
Zm00004b028081 Zm00008a033062,Zm00008a033063 3.84168369098836 Split
Zm00004b028107 Zm00008a033081,Zm00008a033082 0.461812137098564 Merged
Zm00004b028112 Zm00008a033087,Zm00008a033088 2.57762503957487 NoCall
Zm00004b028216 Zm00008a033182,Zm00008a033183 1.22523248112767 NoCall
Zm00004b028256 Zm00008a033231,Zm00008a033232 0.59813518641458 Merged
Zm00004b028472 Zm00008a023603,Zm00008a023604 3.09150339089142 Split
Zm00004b028554 Zm00008a023709,Zm00008a023710 0.893785452027833 Merged
Zm00004b028705 Zm00008a023869,Zm00008a023870 0.896906507035898 Merged
Zm00004b028820 Zm00008a023970,Zm00008a023971 0.915796632279719 Merged
Zm00004b028924 Zm00008a024092,Zm00008a024093 5.2660534480195 Split
Zm00004b029004 Zm00008a024171,Zm00008a024172 2.37310727725583 NoCall
Zm00004b029076 Zm00008a024247,Zm00008a024248 4.83803073893693 Split
Zm00004b029250 Zm00008a024434,Zm00008a024435 4.90303731328001 Split
Zm00004b029347 Zm00008a024532,Zm00008a024533 0.392605022012593 Merged
Zm00004b029364 Zm00008a024556,Zm00008a024557 1.40716185876339 NoCall
Zm00004b029412 Zm00008a024603,Zm00008a024604 0.479127646003444 Merged
Zm00004b029465 Zm00008a024650,Zm00008a024651 1.14124244244226 NoCall
Zm00004b029567 Zm00008a024753,Zm00008a024754 3.63325707302125 Split
Zm00004b029579 Zm00008a024774,Zm00008a024775 1.50996126419371 NoCall
Zm00004b029961 Zm00008a025142,Zm00008a025143 0.739053024493919 Merged
Zm00004b030034 Zm00008a025239,Zm00008a025240 0.88114912061511 Merged
Zm00004b030114 Zm00008a025314,Zm00008a025315 1.0740384032451 Merged
Zm00004b030203 Zm00008a025399,Zm00008a025400 0.696301317935831 Merged
Zm00004b030207 Zm00008a025405,Zm00008a025406 0.228425655600661 Merged
Zm00004b030220 Zm00008a025418,Zm00008a025419 0.745821754097858 Merged
Zm00004b030302 Zm00008a025504,Zm00008a025505 1.01901926256157 Merged
Zm00004b030376 Zm00008a025584,Zm00008a025585 0.576647311066404 Merged
Zm00004b030420 Zm00008a025626,Zm00008a025627 0.464154550201252 Merged
Zm00004b030469 Zm00008a025678,Zm00008a025679 0.333079296504597 Merged
Zm00004b030511 Zm00008a025722,Zm00008a025723 1.51692962745307 NoCall
Zm00004b030547 Zm00008a025759,Zm00008a025760 1.33560061052866 NoCall
Zm00004b030789 Zm00008a025989,Zm00008a025990 3.61075131290295 Split
Zm00004b030813 Zm00008a026016,Zm00008a026017 2.28129679133234 NoCall
Zm00004b030857 Zm00008a026063,Zm00008a026064 3.137171926041 Split
Zm00004b030953 Zm00008a026157,Zm00008a026158 5.20474914931505 Split
Zm00004b030968 Zm00008a026170,Zm00008a026171 0.645012483137879 Merged
Zm00004b031006 Zm00008a026208,Zm00008a026209 1.31958687591921 NoCall
Zm00004b031065 Zm00008a026263,Zm00008a026264 0.695772553975869 Merged
Zm00004b031096 Zm00008a026281,Zm00008a026282 4.13951052485413 Split
Zm00004b031113 Zm00008a026299,Zm00008a026300 0.478033476246403 Merged
Zm00004b031131 Zm00008a026317,Zm00008a026318 2.56160389546984 NoCall
Zm00004b031267 Zm00008a026449,Zm00008a026450 2.50406191806423 NoCall
Zm00004b031381 Zm00008a026548,Zm00008a026549 0.559863112570464 Merged
Zm00004b031680 Zm00008a033473,Zm00008a033474 6.20019232673698 Split
Zm00004b031682 Zm00008a033475,Zm00008a033476 1.07862788931988 Merged
Zm00004b031768 Zm00008a033571,Zm00008a033572 0.399942396533862 Merged
Zm00004b031950 Zm00008a033721,Zm00008a033722 1.08302244647119 Merged
Zm00004b032064 Zm00008a033847,Zm00008a033848 3.46733601330061 Split
Zm00004b032072 Zm00008a033854,Zm00008a033855 2.23686810518026 NoCall
Zm00004b032087 Zm00008a033872,Zm00008a033873,Zm00008a033874 2.09956855420302 NoCall
Zm00004b032112 Zm00008a033903,Zm00008a033904 1.9062042976899 NoCall
Zm00004b032178 Zm00008a033962,Zm00008a033963 1.31456031156868 NoCall
Zm00004b032430 Zm00008a034183,Zm00008a034184 1.61830660583778 NoCall
Zm00004b032693 Zm00008a034466,Zm00008a034467 1.62449086490779 NoCall
Zm00004b032798 Zm00008a034559,Zm00008a034560 1.21744831397177 NoCall
Zm00004b033091 Zm00008a034818,Zm00008a034819 0.854178537832514 Merged
Zm00004b033118 Zm00008a034844,Zm00008a034845 1.07075353844018 Merged
Zm00004b033248 Zm00008a034954,Zm00008a034955 2.09451772985228 NoCall
Zm00004b033275 Zm00008a034977,Zm00008a034978,Zm00008a034979 1.82537514683338 NoCall
Zm00004b033299 Zm00008a035000,Zm00008a035001 1.4136701571632 NoCall
Zm00004b033319 Zm00008a035019,Zm00008a035020 1.1565650705472 NoCall
Zm00004b033381 Zm00008a035080,Zm00008a035081 0.45727043401859 Merged
Zm00004b033395 Zm00008a035095,Zm00008a035096 0.507676108968969 Merged
Zm00004b033573 Zm00008a035261,Zm00008a035262 0.995346447323684 Merged
Zm00004b033630 Zm00008a035317,Zm00008a035318 1.39462822335951 NoCall
Zm00004b033656 Zm00008a035346,Zm00008a035347 1.46355979049389 NoCall
Zm00004b033692 Zm00008a035373,Zm00008a035374 3.25036895295656 Split
Zm00004b033705 Zm00008a035388,Zm00008a035389 1.55683730223237 NoCall
Zm00004b033752 Zm00008a035436,Zm00008a035437 0.929333497317341 Merged
Zm00004b033813 Zm00008a035479,Zm00008a035481 0.449590888822615 Merged
Zm00004b033824 Zm00008a035487,Zm00008a035488 1.28021597498553 NoCall
Zm00004b033893 Zm00008a035542,Zm00008a035543 0.770039638884147 Merged
Zm00004b033914 Zm00008a035567,Zm00008a035568 0.888508283913144 Merged
Zm00004b033964 Zm00008a035610,Zm00008a035611 2.06904367098053 NoCall
Zm00004b033967 Zm00008a035613,Zm00008a035614 0.912163897406466 Merged
Zm00004b034010 Zm00008a035663,Zm00008a035664 0.942255995320533 Merged
Zm00004b034056 Zm00008a035707,Zm00008a035708 2.18197509204911 NoCall
Zm00004b034168 Zm00008a035830,Zm00008a035831 6.2601873628625 Split
Zm00004b034180 Zm00008a035844,Zm00008a035845 0.397773098184581 Merged
Zm00004b034183 Zm00008a035848,Zm00008a035849 0.85368468253728 Merged
Zm00004b034258 Zm00008a035921,Zm00008a035922 1.70577060525192 NoCall
Zm00004b034328 Zm00008a035974,Zm00008a035975 2.46647951773741 NoCall
Zm00004b034362 Zm00008a036006,Zm00008a036007 3.4865673546737 Split
Zm00004b034437 Zm00008a036070,Zm00008a036071,Zm00008a036072 1.54763961435453 NoCall
Zm00004b034455 Zm00008a036092,Zm00008a036093 1.44411034476876 NoCall
Zm00004b034456 Zm00008a036094,Zm00008a036095 2.27253113437237 NoCall
Zm00004b034480 Zm00008a036116,Zm00008a036117 3.07146550649147 Split
Zm00004b034530 Zm00008a036169,Zm00008a036170 0.769757447166481 Merged
Zm00004b034560 Zm00008a036196,Zm00008a036197 2.26375465093762 NoCall
Zm00004b034595 Zm00008a036234,Zm00008a036235 1.59818877452275 NoCall
Zm00004b034598 Zm00008a036237,Zm00008a036238 1.62085388335156 NoCall
Zm00004b034619 Zm00008a036261,Zm00008a036263 0.989741683987852 Merged
Zm00004b034623 Zm00008a036266,Zm00008a036267 3.4868811251479 Split
Zm00004b034665 Zm00008a026657,Zm00008a026658 1.11806720872326 NoCall
Zm00004b034737 Zm00008a026739,Zm00008a026740 0.931549827175816 Merged
Zm00004b034900 Zm00008a026906,Zm00008a026907 1.88748005477284 NoCall
Zm00004b034985 Zm00008a026984,Zm00008a026985 1.31367897288214 NoCall
Zm00004b034987 Zm00008a026987,Zm00008a026988 1.66356493569845 NoCall
Zm00004b035126 Zm00008a027123,Zm00008a027124 0.423478896614446 Merged
Zm00004b035287 Zm00008a027268,Zm00008a027269 0.709224766518147 Merged
Zm00004b035294 Zm00008a027276,Zm00008a027277 1.14958709814551 NoCall
Zm00004b035302 Zm00008a027291,Zm00008a027292 2.63742250858982 NoCall
Zm00004b035325 Zm00008a027316,Zm00008a027317 0.529123249953956 Merged
Zm00004b035342 Zm00008a027336,Zm00008a027337 0.499189654566926 Merged
Zm00004b035368 Zm00008a027366,Zm00008a027367 0.899466993689537 Merged
Zm00004b035397 Zm00008a027397,Zm00008a027398 0.521176812709137 Merged
Zm00004b035418 Zm00008a027416,Zm00008a027417 1.1517706735792 NoCall
Zm00004b035425 Zm00008a027421,Zm00008a027422 2.46078215584459 NoCall
Zm00004b035466 Zm00008a027468,Zm00008a027469 0.828708181597434 Merged
Zm00004b035575 Zm00008a027592,Zm00008a027593 0.52186386183337 Merged
Zm00004b035657 Zm00008a027689,Zm00008a027690 1.43178045398288 NoCall
Zm00004b035660 Zm00008a027693,Zm00008a027694 2.72356758700609 Split
Zm00004b035663 Zm00008a027698,Zm00008a027699 2.91770158830536 Split
Zm00004b035675 Zm00008a027707,Zm00008a027708 0.978736995772947 Merged
Zm00004b035677 Zm00008a027711,Zm00008a027712 0.714397606543205 Merged
Zm00004b035741 Zm00008a027790,Zm00008a027791 0.784104775763877 Merged
Zm00004b035865 Zm00008a027927,Zm00008a027928 2.19238681262235 NoCall
Zm00004b035889 Zm00008a027949,Zm00008a027950 1.49217180029094 NoCall
Zm00004b035894 Zm00008a027953,Zm00008a027954 1.9561008189527 NoCall
Zm00004b035929 Zm00008a027991,Zm00008a027992 0.584288971976652 Merged
Zm00004b035931 Zm00008a027994,Zm00008a027995 0.630616608325846 Merged
Zm00004b035945 Zm00008a028015,Zm00008a028016 1.00803613635234 Merged
Zm00004b035953 Zm00008a028024,Zm00008a028025 4.09446940967687 Split
Zm00004b035981 Zm00008a028052,Zm00008a028053 1.05047446970175 Merged
Zm00004b035997 Zm00008a028074,Zm00008a028075 1.98483952182973 NoCall
Zm00004b036075 Zm00008a028151,Zm00008a028152 0.668508054984787 Merged
Zm00004b036177 Zm00008a028257,Zm00008a028258 3.16879733097975 Split
Zm00004b036183 Zm00008a028263,Zm00008a028264 2.6451287462084 Split
Zm00004b036264 Zm00008a028345,Zm00008a028346 0.869213392464645 Merged
Zm00004b036297 Zm00008a028374,Zm00008a028375 1.90362830808059 NoCall
Zm00004b036357 Zm00008a028431,Zm00008a028432 1.33524885295357 NoCall
Zm00004b036401 Zm00008a028476,Zm00008a028477,Zm00008a028478 0.9362323917187 Merged
Zm00004b036502 Zm00008a028572,Zm00008a028573 2.93229922350236 Split
Zm00004b036508 Zm00008a028576,Zm00008a028577 0.967168684204521 Merged
Zm00004b036550 Zm00008a028610,Zm00008a028611 1.04112419766504 Merged
Zm00004b036644 Zm00008a028702,Zm00008a028704 3.25910023185484 Split
Zm00004b036708 Zm00008a028771,Zm00008a028772 0.769673309864634 Merged
Zm00004b036749 Zm00008a028814,Zm00008a028815 0.809825832763184 Merged
Zm00004b036756 Zm00008a028825,Zm00008a028826 1.79996585302788 NoCall
Zm00004b036810 Zm00008a028877,Zm00008a028878 6.44144082453528 Split
Zm00004b036894 Zm00008a028956,Zm00008a028957 0.267487479021066 Merged
Zm00004b036930 Zm00008a028989,Zm00008a028990 0.347795530937119 Merged
Zm00004b036979 Zm00008a029037,Zm00008a029038 2.13106278757942 NoCall
Zm00004b037077 Zm00008a029128,Zm00008a029129 1.33349529332771 NoCall
Zm00004b037183 Zm00008a029229,Zm00008a029230 1.28873161703883 NoCall
Zm00004b037502 Zm00008a029537,Zm00008a029538 2.11289730763505 NoCall
Zm00004b037602 Zm00008a029635,Zm00008a029636 0.360795422847585 Merged
Zm00004b037611 Zm00008a029645,Zm00008a029646 4.05974362725751 Split
Zm00004b037643 Zm00008a029681,Zm00008a029682 5.68458142410533 Split
Zm00004b037661 Zm00008a029704,Zm00008a029705 1.25610950512749 NoCall
Zm00004b037679 Zm00008a029723,Zm00008a029724,Zm00008a029725 0.817238528573835 Merged
Zm00004b037741 Zm00008a036281,Zm00008a036282 1.17317742416911 NoCall
Zm00004b037755 Zm00008a036301,Zm00008a036302 1.12401077847123 NoCall
Zm00004b038011 Zm00008a036542,Zm00008a036543 3.446973583213 Split
Zm00004b038084 Zm00008a036608,Zm00008a036609 1.64367218092924 NoCall
Zm00004b038153 Zm00008a036678,Zm00008a036679 1.1193542294268 NoCall
Zm00004b038157 Zm00008a036683,Zm00008a036684 0.791946966408312 Merged
Zm00004b038165 Zm00008a036689,Zm00008a036690 2.61262482468242 NoCall
Zm00004b038191 Zm00008a036716,Zm00008a036717 1.31624578721131 NoCall
Zm00004b038195 Zm00008a036723,Zm00008a036724 1.0877210921102 Merged
Zm00004b038262 Zm00008a036793,Zm00008a036794 1.54214984982274 NoCall
Zm00004b038286 Zm00008a036815,Zm00008a036816 3.91417565266175 Split
Zm00004b038307 Zm00008a036837,Zm00008a036838 0.483557417932592 Merged
Zm00004b038349 Zm00008a036868,Zm00008a036869 1.18047263050821 NoCall
Zm00004b038377 Zm00008a036897,Zm00008a036898 3.22939130146083 Split
Zm00004b038380 Zm00008a036900,Zm00008a036902 0.528595783506207 Merged
Zm00004b038437 Zm00008a036948,Zm00008a036949 1.3030816921211 NoCall
Zm00004b038513 Zm00008a037021,Zm00008a037022 1.58588955607629 NoCall
Zm00004b038619 Zm00008a037100,Zm00008a037101 1.77750229033469 NoCall
Zm00004b038628 Zm00008a037111,Zm00008a037113 0.793402698184628 Merged
Zm00004b038642 Zm00008a037126,Zm00008a037127 0.713343383098951 Merged
Zm00004b038673 Zm00008a037160,Zm00008a037161 0.39117327387953 Merged
Zm00004b038737 Zm00008a037205,Zm00008a037206 0.737051859980038 Merged
Zm00004b038753 Zm00008a037216,Zm00008a037217 0.944499204429309 Merged
Zm00004b038806 Zm00008a037269,Zm00008a037270 0.947174691607341 Merged
Zm00004b038865 Zm00008a037326,Zm00008a037327 2.40327453073636 NoCall
Zm00004b038871 Zm00008a037333,Zm00008a037334 0.905249588384105 Merged
Zm00004b038933 Zm00008a037388,Zm00008a037389 1.80237713735214 NoCall
Zm00004b039141 Zm00008a037560,Zm00008a037561 1.92889707046988 NoCall
Zm00004b039155 Zm00008a037578,Zm00008a037579,Zm00008a037580 0.746634939542071 Merged
Zm00004b039305 Zm00008a037717,Zm00008a037718 1.32383249811489 NoCall
Zm00004b039343 Zm00008a037749,Zm00008a037750 0.616078821970997 Merged
Zm00004b039626 Zm00008a037996,Zm00008a037997 2.25827798924797 NoCall
Zm00004b039717 Zm00008a038083,Zm00008a038084 1.93712987256462 NoCall
Zm00004b039722 Zm00008a038088,Zm00008a038089 0.690510659486163 Merged
Zm00004b039843 Zm00008a038193,Zm00008a038194 1.31326807586097 NoCall
Zm00004b039863 Zm00008a038213,Zm00008a038214 1.83376348975738 NoCall
Zm00004b039879 Zm00008a038225,Zm00008a038226 1.52754832721067 NoCall
Zm00004b039887 Zm00008a038238,Zm00008a038239 0.825596061281921 Merged
Zm00004b039907 Zm00008a038246,Zm00008a038247 1.91518446241751 NoCall
Zm00004b039915 Zm00008a038254,Zm00008a038255 1.06356831083093 Merged
Zm00004b039965 Zm00008a038309,Zm00008a038310,Zm00008a038311 1.17769343598363 NoCall
Zm00004b040002 Zm00008a038347,Zm00008a038348 1.6356811883559 NoCall
Zm00004b040090 Zm00008a038424,Zm00008a038426 1.13191193843046 NoCall
Zm00004b040109 Zm00008a038439,Zm00008a038440 1.44166477179953 NoCall
Zm00004b040321 Zm00008a038641,Zm00008a038642,Zm00008a038643 0.881667038310768 Merged
Zm00004b040475 Zm00008a030026,Zm00008a030027 1.34394709895363 NoCall
Zm00001d003300 Zm00008a007091,Zm00008a007092 NA NA
Zm00001d004434 Zm00008a007911,Zm00008a007912 NA NA
Zm00001d005165 Zm00008a008477,Zm00008a008478 NA NA
Zm00001d005407 Zm00008a008649,Zm00008a008650 NA NA
Zm00001d006563 Zm00008a009533,Zm00008a009534,Zm00008a009535 NA NA
Zm00001d006755 Zm00008a009693,Zm00008a009694 NA NA
Zm00001d007894 Zm00008a010471,Zm00008a010473 NA NA
Zm00001d008420 Zm00008a029961,Zm00008a029962 NA NA
Zm00001d009113 Zm00008a030452,Zm00008a030453 NA NA
Zm00001d009268 Zm00008a030562,Zm00008a030563 NA NA
Zm00001d009386 Zm00008a030634,Zm00008a030635 NA NA
Zm00001d009821 Zm00008a030971,Zm00008a030972 NA NA
Zm00001d010285 Zm00008a031317,Zm00008a031318 NA NA
Zm00001d010470 Zm00008a031440,Zm00008a031441 NA NA
Zm00001d010992 Zm00008a031827,Zm00008a031828,Zm00008a031829 NA NA
Zm00001d013997 Zm00008a019991,Zm00008a019992 NA NA
Zm00001d014482 Zm00008a020351,Zm00008a020352 NA NA
Zm00001d015715 Zm00008a021242,Zm00008a021243 NA NA
Zm00001d015733 Zm00008a021261,Zm00008a021262 NA NA
Zm00001d016805 Zm00008a022011,Zm00008a022012 NA NA
Zm00001d017325 Zm00008a022402,Zm00008a022403 NA NA
Zm00001d018940 Zm00008a026920,Zm00008a026921 NA NA
Zm00001d019353 Zm00008a027215,Zm00008a027216 NA NA
Zm00001d019692 Zm00008a027461,Zm00008a027462 NA NA
Zm00001d019711 Zm00008a027477,Zm00008a027478 NA NA
Zm00001d020904 Zm00008a028404,Zm00008a028406 NA NA
Zm00001d021503 Zm00008a028854,Zm00008a028855 NA NA
Zm00001d022149 Zm00008a029367,Zm00008a029368 NA NA
Zm00001d024536 Zm00008a037258,Zm00008a037259 NA NA
Zm00001d025262 Zm00008a037804,Zm00008a037805 NA NA
Zm00001d025797 Zm00008a038195,Zm00008a038196 NA NA
Zm00001d026388 Zm00008a038672,Zm00008a038673 NA NA
Zm00001d026467 Zm00008a038728,Zm00008a038729 NA NA
Zm00001d029542 Zm00008a001770,Zm00008a001771 NA NA
Zm00001d030429 Zm00008a002470,Zm00008a002471 NA NA
Zm00001d030879 Zm00008a002803,Zm00008a002804 NA NA
Zm00001d032312 Zm00008a003863,Zm00008a003864 NA NA
Zm00001d035724 Zm00008a023954,Zm00008a023955 NA NA
Zm00001d036962 Zm00008a024835,Zm00008a024836 NA NA
Zm00001d037093 Zm00008a024904,Zm00008a024905 NA NA
Zm00001d037595 Zm00008a025317,Zm00008a025318 NA NA
Zm00001d040327 Zm00008a011476,Zm00008a011477 NA NA
Zm00001d040413 Zm00008a011549,Zm00008a011550 NA NA
Zm00001d041861 Zm00008a012556,Zm00008a012557 NA NA
Zm00001d042409 Zm00008a039482,Zm00008a039484 NA NA
Zm00001d043804 Zm00008a014107,Zm00008a014108 NA NA
Zm00001d044872 Zm00008a033370,Zm00008a033371 NA NA
Zm00001d045894 Zm00008a034156,Zm00008a034157 NA NA
Zm00001d046964 Zm00008a034906,Zm00008a034907 NA NA
Zm00001d047557 Zm00008a035397,Zm00008a035398 NA NA
Zm00001d048077 Zm00008a035826,Zm00008a035827 NA NA
Zm00001d049195 Zm00008a015307,Zm00008a015308 NA NA
Zm00001d049395 Zm00008a015454,Zm00008a015455 NA NA
Zm00001d050154 Zm00008a016020,Zm00008a016021 NA NA
Zm00001d050160 Zm00008a016027,Zm00008a016028 NA NA
Zm00001d050171 Zm00008a016034,Zm00008a016035 NA NA
Zm00001d050974 Zm00008a016624,Zm00008a016625 NA NA
Zm00001d051817 Zm00008a017262,Zm00008a017263 NA NA
Zm00001d052703 Zm00008a017918,Zm00008a017920 NA NA
Zm00001d053338 Zm00008a018400,Zm00008a018401 NA NA
Zm00001d053870 Zm00008a018767,Zm00008a018768 NA NA
Zm00004b001113 Zm00008a001073,Zm00008a001074 NA NA
Zm00004b001425 Zm00008a001392,Zm00008a001393 NA NA
Zm00004b001651 Zm00008a028624,Zm00008a028625 NA NA
Zm00004b001827 Zm00008a001770,Zm00008a001771 NA NA
Zm00004b002679 Zm00008a002741,Zm00008a002742 NA NA
Zm00004b002736 Zm00008a002803,Zm00008a002804 NA NA
Zm00004b003131 Zm00008a003242,Zm00008a003243,Zm00008a003244 NA NA
Zm00004b003210 Zm00008a003320,Zm00008a003322 NA NA
Zm00004b003306 Zm00008a003422,Zm00008a003423 NA NA
Zm00004b003883 Zm00008a003979,Zm00008a003980 NA NA
Zm00004b004720 Zm00008a004793,Zm00008a004794 NA NA
Zm00004b004753 Zm00008a004826,Zm00008a004827 NA NA
Zm00004b005832 Zm00008a005860,Zm00008a005861 NA NA
Zm00004b006370 Zm00008a006344,Zm00008a006345 NA NA
Zm00004b007158 Zm00008a007091,Zm00008a007092 NA NA
Zm00004b007579 Zm00008a007496,Zm00008a007497,Zm00008a007498 NA NA
Zm00004b007884 Zm00008a007794,Zm00008a007795 NA NA
Zm00004b007896 Zm00008a007806,Zm00008a007807 NA NA
Zm00004b008660 Zm00008a008554,Zm00008a008555 NA NA
Zm00004b008661 Zm00008a008556,Zm00008a008557,Zm00008a008558 NA NA
Zm00004b008752 Zm00008a008649,Zm00008a008650 NA NA
Zm00004b009185 Zm00008a009086,Zm00008a009087 NA NA
Zm00004b009455 Zm00008a009334,Zm00008a009335 NA NA
Zm00004b009669 Zm00008a009533,Zm00008a009534,Zm00008a009535 NA NA
Zm00004b009826 Zm00008a009693,Zm00008a009694 NA NA
Zm00004b010125 Zm00008a009961,Zm00008a009962 NA NA
Zm00004b010408 Zm00008a010233,Zm00008a010234 NA NA
Zm00004b011183 Zm00008a019334,Zm00008a019335 NA NA
Zm00004b011357 Zm00008a019511,Zm00008a019512 NA NA
Zm00004b011640 Zm00008a019787,Zm00008a019788 NA NA
Zm00004b011869 Zm00008a019991,Zm00008a019992 NA NA
Zm00004b011930 Zm00008a020055,Zm00008a020056 NA NA
Zm00004b012144 Zm00008a020253,Zm00008a020254 NA NA
Zm00004b012251 Zm00008a020351,Zm00008a020352 NA NA
Zm00004b012729 Zm00008a020796,Zm00008a020797,Zm00008a020798 NA NA
Zm00004b013109 Zm00008a021161,Zm00008a021162 NA NA
Zm00004b013208 Zm00008a021261,Zm00008a021262 NA NA
Zm00004b014050 Zm00008a022011,Zm00008a022012 NA NA
Zm00004b014475 Zm00008a022402,Zm00008a022403 NA NA
Zm00004b014495 Zm00008a022415,Zm00008a022417 NA NA
Zm00004b014659 Zm00008a022577,Zm00008a022578 NA NA
Zm00004b014832 Zm00008a022735,Zm00008a022736,Zm00008a022737 NA NA
Zm00004b015549 Zm00008a023404,Zm00008a023405 NA NA
Zm00004b016059 Zm00008a011043,Zm00008a011044 NA NA
Zm00004b016365 Zm00008a011340,Zm00008a011341 NA NA
Zm00004b016509 Zm00008a011476,Zm00008a011477 NA NA
Zm00004b016514 Zm00008a011483,Zm00008a011484 NA NA
Zm00004b016580 Zm00008a011549,Zm00008a011550 NA NA
Zm00004b016739 Zm00008a011714,Zm00008a011715 NA NA
Zm00004b017322 Zm00008a012276,Zm00008a012277 NA NA
Zm00004b017585 Zm00008a012556,Zm00008a012557 NA NA
Zm00004b017784 Zm00008a012735,Zm00008a012736 NA NA
Zm00004b019298 Zm00008a014107,Zm00008a014108 NA NA
Zm00004b019649 Zm00008a014430,Zm00008a014431 NA NA
Zm00004b020781 Zm00008a015495,Zm00008a015496 NA NA
Zm00004b020787 Zm00008a015501,Zm00008a015502 NA NA
Zm00004b021346 Zm00008a016020,Zm00008a016021 NA NA
Zm00004b021352 Zm00008a016027,Zm00008a016028 NA NA
Zm00004b021361 Zm00008a016034,Zm00008a016035 NA NA
Zm00004b021965 Zm00008a016624,Zm00008a016625 NA NA
Zm00004b022520 Zm00008a017139,Zm00008a017140 NA NA
Zm00004b022653 Zm00008a017262,Zm00008a017263 NA NA
Zm00004b023813 Zm00008a018274,Zm00008a018275 NA NA
Zm00004b023992 Zm00008a018436,Zm00008a018437 NA NA
Zm00004b024514 Zm00008a018932,Zm00008a018933 NA NA
Zm00004b024554 Zm00008a029779,Zm00008a029780 NA NA
Zm00004b024762 Zm00008a029961,Zm00008a029962 NA NA
Zm00004b024992 Zm00008a030164,Zm00008a030165 NA NA
Zm00004b025299 Zm00008a030452,Zm00008a030453 NA NA
Zm00004b025422 Zm00008a034295,Zm00008a034296 NA NA
Zm00004b025490 Zm00008a030634,Zm00008a030635 NA NA
Zm00004b026031 Zm00008a031159,Zm00008a031160 NA NA
Zm00004b026047 Zm00008a031172,Zm00008a031173,Zm00008a031174 NA NA
Zm00004b027536 Zm00008a032512,Zm00008a032513 NA NA
Zm00004b027673 Zm00008a032653,Zm00008a032654 NA NA
Zm00004b027806 Zm00008a032778,Zm00008a032779 NA NA
Zm00004b028612 Zm00008a023776,Zm00008a023778 NA NA
Zm00004b028806 Zm00008a023954,Zm00008a023955 NA NA
Zm00004b030239 Zm00008a025438,Zm00008a025439 NA NA
Zm00004b030901 Zm00008a026107,Zm00008a026108 NA NA
Zm00004b031565 Zm00008a033370,Zm00008a033371 NA NA
Zm00004b032265 Zm00008a034042,Zm00008a034043 NA NA
Zm00004b032398 Zm00008a034156,Zm00008a034157 NA NA
Zm00004b033712 Zm00008a035397,Zm00008a035398 NA NA
Zm00004b034165 Zm00008a035826,Zm00008a035827 NA NA
Zm00004b035234 Zm00008a027215,Zm00008a027216 NA NA
Zm00004b035473 Zm00008a027476,Zm00008a027477,Zm00008a027478 NA NA
Zm00004b035653 Zm00008a027685,Zm00008a027686 NA NA
Zm00004b035719 Zm00008a027762,Zm00008a027763 NA NA
Zm00004b035872 Zm00008a027934,Zm00008a027935 NA NA
Zm00004b036115 Zm00008a039837,Zm00008a039838,Zm00008a039839 NA NA
Zm00004b036330 Zm00008a028404,Zm00008a028406 NA NA
Zm00004b036781 Zm00008a028854,Zm00008a028855 NA NA
Zm00004b039194 Zm00008a037615,Zm00008a037616 NA NA
Zm00004b039229 Zm00008a037651,Zm00008a037652 NA NA
Zm00004b039289 Zm00008a037704,Zm00008a037705 NA NA
Zm00004b039410 Zm00008a037802,Zm00008a037803 NA NA
Zm00004b039411 Zm00008a037804,Zm00008a037805 NA NA
Zm00004b039633 Zm00008a038005,Zm00008a038006,Zm00008a038007 NA NA
Zm00004b040104 Zm00008a038432,Zm00008a038434 NA NA
Zm00004b040195 Zm00008a038540,Zm00008a038541 NA NA
Zm00004b040356 Zm00008a038672,Zm00008a038673 NA NA
Zm00004b040476 Zm00008a030024,Zm00008a030025 NA NA
Zm00004b040648 Zm00008a038934,Zm00008a038935 NA NA
Zm00008a000248 Zm00001d027524,Zm00001d027525 2.61056170771358 NoCall
Zm00008a000288 Zm00001d027578,Zm00001d027580 5.6206712666703 Split
Zm00008a000389 Zm00001d027717,Zm00001d027718 2.59020642269024 NoCall
Zm00008a000423 Zm00001d027761,Zm00001d027762 2.01936532486693 NoCall
Zm00008a000506 Zm00001d027887,Zm00001d027888 1.87355420085684 NoCall
Zm00008a001037 Zm00001d028554,Zm00001d028556 3.67179853403596 Split
Zm00008a001154 Zm00001d028704,Zm00001d028705 2.76409258631787 Split
Zm00008a001285 Zm00001d028879,Zm00001d028880 6.19884753663426 Split
Zm00008a001366 Zm00001d028987,Zm00001d028988 3.76181490029725 Split
Zm00008a002508 Zm00001d030470,Zm00001d030471 0.888623260101824 Merged
Zm00008a002568 Zm00001d030572,Zm00001d030573 0.735207736963356 Merged
Zm00008a002844 Zm00001d030941,Zm00001d030942 0.719706386145722 Merged
Zm00008a003115 Zm00001d031280,Zm00001d031281 0.860970353698458 Merged
Zm00008a003131 Zm00001d031308,Zm00001d031309 1.73332165939748 NoCall
Zm00008a003155 Zm00001d031340,Zm00001d031341 1.08202813935896 Merged
Zm00008a003449 Zm00001d031750,Zm00001d031751 1.10765635170255 NoCall
Zm00008a003463 Zm00001d031778,Zm00001d031779 2.29623075858191 NoCall
Zm00008a003527 Zm00001d031868,Zm00001d031870 2.85757913992352 Split
Zm00008a003601 Zm00001d031993,Zm00001d031994 2.60295371321341 NoCall
Zm00008a003994 Zm00001d032467,Zm00001d032468 0.960652951809251 Merged
Zm00008a004016 Zm00001d032499,Zm00001d032500 1.68515782274692 NoCall
Zm00008a004026 Zm00001d032515,Zm00001d032516 1.04034815703258 Merged
Zm00008a004425 Zm00001d033021,Zm00001d033023 3.68915467188033 Split
Zm00008a004525 Zm00001d033149,Zm00001d033150 3.134680905753 Split
Zm00008a004621 Zm00001d033272,Zm00001d033273 1.53067596014017 NoCall
Zm00008a004913 Zm00001d033623,Zm00001d033624 1.81887556697633 NoCall
Zm00008a005549 Zm00001d034530,Zm00001d034531 5.95468279448157 Split
Zm00008a005917 Zm00001d001800,Zm00001d001802 1.8146839207521 NoCall
Zm00008a005930 Zm00001d001817,Zm00001d001818 1.25089676822173 NoCall
Zm00008a006234 Zm00001d002240,Zm00001d002241 1.7166478404682 NoCall
Zm00008a006249 Zm00001d002260,Zm00001d002261 3.9934399183666 Split
Zm00008a006283 Zm00001d002312,Zm00001d002313 1.2160733572332 NoCall
Zm00008a006936 Zm00001d003101,Zm00001d003102 1.86871760224177 NoCall
Zm00008a006998 Zm00001d003188,Zm00001d003190,Zm00001d003191 6.28007772652594 Split
Zm00008a007105 Zm00001d003316,Zm00001d003317 2.61066293143652 NoCall
Zm00008a007241 Zm00001d003512,Zm00001d003513 4.56304567772716 Split
Zm00008a007300 Zm00001d003588,Zm00001d003589 3.45532179879451 Split
Zm00008a007369 Zm00001d003674,Zm00001d003675 0.80329343043193 Merged
Zm00008a007838 Zm00001d004309,Zm00001d004310 2.59707494831404 NoCall
Zm00008a008064 Zm00001d029372,Zm00001d029373 2.42579398974681 NoCall
Zm00008a008415 Zm00001d005073,Zm00001d005074 6.24822879673608 Split
Zm00008a008995 Zm00001d005851,Zm00001d005852 1.15325082095051 NoCall
Zm00008a009064 Zm00001d005933,Zm00001d005934,Zm00001d005935 2.74594281536663 Split
Zm00008a009161 Zm00001d006066,Zm00001d006067 1.20819367383659 NoCall
Zm00008a009415 Zm00001d006401,Zm00001d006402 1.33321179153206 NoCall
Zm00008a009828 Zm00001d006940,Zm00001d006941 2.71266133037018 Split
Zm00008a009946 Zm00001d007160,Zm00001d007161 1.92202733880741 NoCall
Zm00008a010089 Zm00001d007323,Zm00001d007324 1.28878194740512 NoCall
Zm00008a010338 Zm00001d007677,Zm00001d007679 1.46415628983586 NoCall
Zm00008a010696 Zm00001d039338,Zm00001d039339 1.85877586767241 NoCall
Zm00008a010701 Zm00001d039345,Zm00001d039346 3.33132938827791 Split
Zm00008a010919 Zm00001d039598,Zm00001d039600 2.47049684552943 NoCall
Zm00008a011241 Zm00001d040034,Zm00001d040035 2.4116527522607 NoCall
Zm00008a011420 Zm00001d040269,Zm00001d040270 2.40552643826372 NoCall
Zm00008a011573 Zm00001d040448,Zm00001d040449 1.6750192836164 NoCall
Zm00008a011732 Zm00001d040665,Zm00001d040666 2.78882845446783 Split
Zm00008a011767 Zm00001d040711,Zm00001d040712 1.8075203160014 NoCall
Zm00008a012141 Zm00001d041077,Zm00001d041079 1.42502427974452 NoCall
Zm00008a012225 Zm00001d041444,Zm00001d041445 2.21931315305522 NoCall
Zm00008a012296 Zm00001d041536,Zm00001d041537 1.46587841592322 NoCall
Zm00008a012646 Zm00001d041996,Zm00001d041997,Zm00001d041998 2.48318345147529 NoCall
Zm00008a012809 Zm00001d042196,Zm00001d042197 4.40390764030982 Split
Zm00008a012964 Zm00001d042388,Zm00001d042389 4.19443996075607 Split
Zm00008a013094 Zm00001d042572,Zm00001d042573 2.62385256146794 NoCall
Zm00008a013138 Zm00001d042624,Zm00001d042625 0.903111309459255 Merged
Zm00008a013195 Zm00001d042689,Zm00001d042690 4.83077236249398 Split
Zm00008a013364 Zm00001d042923,Zm00001d042924 2.19421254158027 NoCall
Zm00008a013677 Zm00001d043283,Zm00001d043284 1.16026624809818 NoCall
Zm00008a013775 Zm00001d043402,Zm00001d043403 0.183195895168558 Merged
Zm00008a013959 Zm00001d043619,Zm00001d043620 1.50195237602135 NoCall
Zm00008a014262 Zm00001d044017,Zm00001d044018 0.970154856817526 Merged
Zm00008a014342 Zm00001d044119,Zm00001d044120 2.11575325336541 NoCall
Zm00008a014596 Zm00001d044430,Zm00001d044431 2.40529834362912 NoCall
Zm00008a014918 Zm00001d048681,Zm00001d048682 1.72712514565348 NoCall
Zm00008a014950 Zm00001d048719,Zm00001d048720 2.28704035454765 NoCall
Zm00008a015070 Zm00001d048892,Zm00001d048893 1.14053504749261 NoCall
Zm00008a015155 Zm00001d048997,Zm00001d048998 3.92255558926262 Split
Zm00008a015296 Zm00001d049183,Zm00001d049184 0.566584320510703 Merged
Zm00008a015697 Zm00001d049723,Zm00001d049724 5.93013934374612 Split
Zm00008a016264 Zm00001d050465,Zm00001d050466 0.794218274398793 Merged
Zm00008a016895 Zm00001d051373,Zm00001d051374 2.39058655750687 NoCall
Zm00008a016924 Zm00001d051418,Zm00001d051419 4.52217145670457 Split
Zm00008a017093 Zm00001d051607,Zm00001d051609 3.01861052541567 Split
Zm00008a017404 Zm00001d051993,Zm00001d051994 2.76938707185859 Split
Zm00008a017666 Zm00001d052335,Zm00001d052336 2.97761317963374 Split
Zm00008a017976 Zm00001d052785,Zm00001d052786 0.652560275531529 Merged
Zm00008a018069 Zm00001d052926,Zm00001d052927 1.24940535049589 NoCall
Zm00008a018115 Zm00001d052985,Zm00001d052986 6.03422183705459 Split
Zm00008a018122 Zm00001d052994,Zm00001d052995 0.804945354427079 Merged
Zm00008a018734 Zm00001d053829,Zm00001d053830 1.24857396560557 NoCall
Zm00008a018842 Zm00001d053972,Zm00001d053974 2.72556874056977 Split
Zm00008a018850 Zm00001d053981,Zm00001d053982 3.96318660928672 Split
Zm00008a019022 Zm00001d012848,Zm00001d012849 3.18727669620852 Split
Zm00008a019033 Zm00001d012859,Zm00001d012860 1.3025069554016 NoCall
Zm00008a019257 Zm00001d013114,Zm00001d013115 2.02561417855444 NoCall
Zm00008a019269 Zm00001d013127,Zm00001d013128 2.19032982580849 NoCall
Zm00008a019733 Zm00001d013661,Zm00001d013662,Zm00001d013663 2.42656620964222 NoCall
Zm00008a019837 Zm00001d013787,Zm00001d013788 5.05019484608826 Split
Zm00008a020157 Zm00001d014194,Zm00001d014196 1.55796141411669 NoCall
Zm00008a020393 Zm00001d014547,Zm00001d014549 3.27477040415899 Split
Zm00008a020585 Zm00001d014778,Zm00001d014779 2.71357942863218 Split
Zm00008a020657 Zm00001d014880,Zm00001d014882 1.61600876938039 NoCall
Zm00008a020913 Zm00001d015228,Zm00001d015229 0.794139287728862 Merged
Zm00008a021046 Zm00001d015404,Zm00001d015405 1.65688481187396 NoCall
Zm00008a021064 Zm00001d015426,Zm00001d015427 0.65673424917229 Merged
Zm00008a021285 Zm00001d015773,Zm00001d015775 3.52309474304284 Split
Zm00008a021552 Zm00001d016155,Zm00001d016156 0.560228410950407 Merged
Zm00008a021699 Zm00001d016380,Zm00001d016381 1.52358173107285 NoCall
Zm00008a022155 Zm00001d016995,Zm00001d016996 1.25706210011374 NoCall
Zm00008a022224 Zm00001d017093,Zm00001d017094 5.82625535821835 Split
Zm00008a022716 Zm00001d017713,Zm00001d017714 1.22925558880507 NoCall
Zm00008a022754 Zm00001d017764,Zm00001d017765 7.03814233411362 Split
Zm00008a022847 Zm00001d017874,Zm00001d017876 0.941392078951185 Merged
Zm00008a022912 Zm00001d017952,Zm00001d017953 4.14199787644787 Split
Zm00008a022964 Zm00001d018017,Zm00001d018019 1.33224820383561 NoCall
Zm00008a023170 Zm00001d018274,Zm00001d018275 0.94899853986201 Merged
Zm00008a023201 Zm00001d018319,Zm00001d018320 0.599813592955338 Merged
Zm00008a024283 Zm00001d036228,Zm00001d036229 2.88965513984986 Split
Zm00008a024362 Zm00001d036313,Zm00001d036315 1.21944274974774 NoCall
Zm00008a024520 Zm00001d036541,Zm00001d036542 2.51839657338877 NoCall
Zm00008a024683 Zm00001d036756,Zm00001d036758 2.58901811790137 NoCall
Zm00008a024752 Zm00001d036836,Zm00001d036838 0.65386288732767 Merged
Zm00008a025094 Zm00001d037282,Zm00001d037284 1.40083760634128 NoCall
Zm00008a025305 Zm00001d037574,Zm00001d037575 5.05714207567619 Split
Zm00008a025485 Zm00001d037782,Zm00001d037783 2.95479276613866 Split
Zm00008a025534 Zm00001d037830,Zm00001d037831 5.32270310056463 Split
Zm00008a025575 Zm00001d037901,Zm00001d037902 6.96827299783238 Split
Zm00008a025608 Zm00001d037950,Zm00001d037951 2.25887165870442 NoCall
Zm00008a025638 Zm00001d037979,Zm00001d037981 0.834072524501295 Merged
Zm00008a025826 Zm00001d038217,Zm00001d038218 3.55187953194505 Split
Zm00008a025963 Zm00001d038404,Zm00001d038405 0.734161610407029 Merged
Zm00008a026114 Zm00001d038598,Zm00001d038599 3.24608790397878 Split
Zm00008a026164 Zm00001d000312,Zm00001d000313 1.99077789262424 NoCall
Zm00008a026281 Zm00001d038830,Zm00001d038831 3.38391711012532 Split
Zm00008a026303 Zm00001d038847,Zm00001d038848 3.18743397311051 Split
Zm00008a026330 Zm00001d038874,Zm00001d038875 2.62924798749049 NoCall
Zm00008a026464 Zm00001d039038,Zm00001d039039 2.55451325089793 NoCall
Zm00008a026482 Zm00001d039057,Zm00001d039058 1.57506998470657 NoCall
Zm00008a026607 Zm00001d039218,Zm00001d039219 3.26463691148655 Split
Zm00008a026676 Zm00001d018659,Zm00001d018660 3.49912875949458 Split
Zm00008a027387 Zm00001d019567,Zm00001d019568 0.67600503360617 Merged
Zm00008a027467 Zm00001d019697,Zm00001d019698 2.15768831366914 NoCall
Zm00008a027639 Zm00001d019967,Zm00001d019968 0.469583724461977 Merged
Zm00008a028321 Zm00001d020775,Zm00001d020776 2.68857974946007 Split
Zm00008a028333 Zm00001d020793,Zm00001d020794 1.58538020331699 NoCall
Zm00008a028391 Zm00001d020886,Zm00001d020887 1.53755931269236 NoCall
Zm00008a028619 Zm00001d021227,Zm00001d021229 7.73138849064471 Split
Zm00008a029516 Zm00001d022343,Zm00001d022344,Zm00001d022346 3.04342951331708 Split
Zm00008a029789 Zm00001d008200,Zm00001d008201 3.76434853303376 Split
Zm00008a029871 Zm00001d008307,Zm00001d008308 1.05889643841257 Merged
Zm00008a030110 Zm00001d008634,Zm00001d008635 2.91438241687479 Split
Zm00008a030390 Zm00001d009020,Zm00001d009021 1.04439712588278 Merged
Zm00008a030441 Zm00001d009088,Zm00001d009090 0.680830434637451 Merged
Zm00008a030556 Zm00001d009255,Zm00001d009256 1.94589350148333 NoCall
Zm00008a030642 Zm00001d009394,Zm00001d009395 2.30184714948445 NoCall
Zm00008a030664 Zm00001d009419,Zm00001d009420 1.9414113979953 NoCall
Zm00008a030775 Zm00001d009566,Zm00001d009567 3.91060821984014 Split
Zm00008a030922 Zm00001d009759,Zm00001d009760 1.96299752038963 NoCall
Zm00008a031303 Zm00001d010259,Zm00001d010261 2.05438087505501 NoCall
Zm00008a031570 Zm00001d010649,Zm00001d010650 7.15134749843544 Split
Zm00008a031598 Zm00001d010689,Zm00001d010690 4.42143747923208 Split
Zm00008a031681 Zm00001d010801,Zm00001d010802 0.530181256698147 Merged
Zm00008a031682 Zm00001d010803,Zm00001d010804 2.20079619759353 NoCall
Zm00008a031689 Zm00001d010811,Zm00001d010813 3.41191611698965 Split
Zm00008a031699 Zm00001d010826,Zm00001d010827 1.27127991735818 NoCall
Zm00008a031851 Zm00001d011034,Zm00001d011035 5.22714177777059 Split
Zm00008a031881 Zm00001d011078,Zm00001d011079,Zm00001d011080 4.01986965189499 Split
Zm00008a031920 Zm00001d011131,Zm00001d011132 1.95100748336211 NoCall
Zm00008a032197 Zm00001d011500,Zm00001d011501 2.37892129073373 NoCall
Zm00008a032250 Zm00001d011570,Zm00001d011571 1.34582319248635 NoCall
Zm00008a032406 Zm00001d011753,Zm00001d011754 1.7027088550535 NoCall
Zm00008a033524 Zm00001d045086,Zm00001d045088 2.15176164381153 NoCall
Zm00008a033740 Zm00001d045374,Zm00001d045375 1.50395911287776 NoCall
Zm00008a033975 Zm00001d045629,Zm00001d045631 1.40563628493664 NoCall
Zm00008a034161 Zm00001d045898,Zm00001d045899 2.14154944119198 NoCall
Zm00008a035087 Zm00001d047174,Zm00001d047175 1.29910627114659 NoCall
Zm00008a035535 Zm00001d047737,Zm00001d047738 2.08915260193606 NoCall
Zm00008a035631 Zm00001d047850,Zm00001d047851,Zm00001d047852 3.4025263077388 Split
Zm00008a036054 Zm00001d048341,Zm00001d048342 2.21693359656397 NoCall
Zm00008a036063 Zm00001d048353,Zm00001d048354 2.46459275246986 NoCall
Zm00008a036113 Zm00001d048416,Zm00001d048417 1.44974842361165 NoCall
Zm00008a036332 Zm00001d023264,Zm00001d023266 2.5659550641209 NoCall
Zm00008a036359 Zm00001d023301,Zm00001d023302 1.60384639042996 NoCall
Zm00008a036372 Zm00001d023313,Zm00001d023314,Zm00001d023315 3.47102252958544 Split
Zm00008a036547 Zm00001d023557,Zm00001d023558 0.882521265378725 Merged
Zm00008a036822 Zm00001d023931,Zm00001d023932 0.912382327957524 Merged
Zm00008a036899 Zm00001d024037,Zm00001d024038 0.171277690295734 Merged
Zm00008a036931 Zm00001d024092,Zm00001d024093 1.40385166745939 NoCall
Zm00008a037214 Zm00001d024492,Zm00001d024493 0.721100729420672 Merged
Zm00008a037298 Zm00001d024591,Zm00001d024593 0.688003106213828 Merged
Zm00008a038266 Zm00001d025887,Zm00001d025888 2.41483408490077 NoCall
Zm00008a038431 Zm00001d026103,Zm00001d026104 0.616052839780628 Merged
Zm00008a038556 Zm00001d026235,Zm00001d026236 1.38825393349148 NoCall
Zm00008a038648 Zm00001d026358,Zm00001d026359 0.848157876719647 Merged
Zm00008a038707 Zm00001d026435,Zm00001d026436 5.57292540127436 Split
Zm00008a038716 Zm00001d026445,Zm00001d026446 4.17586676115127 Split
Zm00008a038758 Zm00001d026488,Zm00001d026489 5.44584708711593 Split
Zm00008a038799 Zm00001d026551,Zm00001d026553 5.06881479529805 Split
Zm00008a040160 Zm00001d026094,Zm00001d026095 1.6005439224912 NoCall
Zm00004b000225 Zm00001d027494,Zm00001d027495 1.32096434846389 NoCall
Zm00004b000364 Zm00001d027673,Zm00001d027674 2.1926725234034 NoCall
Zm00004b000436 Zm00001d027761,Zm00001d027762 2.01936532486693 NoCall
Zm00004b000497 Zm00001d027850,Zm00001d027851 2.14453537518094 NoCall
Zm00004b000754 Zm00001d028175,Zm00001d028176 1.58335712523972 NoCall
Zm00004b000937 Zm00001d028397,Zm00001d028398 3.00649332893305 Split
Zm00004b001071 Zm00001d028554,Zm00001d028556 3.67179853403596 Split
Zm00004b001266 Zm00001d028803,Zm00001d028804 4.41906346163121 Split
Zm00004b001388 Zm00001d028966,Zm00001d028967 3.92854098873494 Split
Zm00004b001432 Zm00001d029038,Zm00001d029039 6.07781438465746 Split
Zm00004b001522 Zm00001d029139,Zm00001d029140 2.10211774552883 NoCall
Zm00004b001851 Zm00001d029571,Zm00001d029572 1.64559511216146 NoCall
Zm00004b002419 Zm00001d030340,Zm00001d030342 2.49501800870334 NoCall
Zm00004b002470 Zm00001d030419,Zm00001d030420,Zm00001d030422 1.98351187721143 NoCall
Zm00004b002547 Zm00001d030587,Zm00001d030588 1.59713987405182 NoCall
Zm00004b002667 Zm00001d030780,Zm00001d030781 0.704334845370978 Merged
Zm00004b002868 Zm00001d031072,Zm00001d031073 0.77623948946721 Merged
Zm00004b002915 Zm00001d031132,Zm00001d031134 6.46877651214678 Split
Zm00004b003075 Zm00001d031340,Zm00001d031341 1.08202813935896 Merged
Zm00004b003137 Zm00001d031471,Zm00001d031473 3.28070933411767 Split
Zm00004b003292 Zm00001d031688,Zm00001d031689 2.97033028007723 Split
Zm00004b003377 Zm00001d031807,Zm00001d031808 2.43990516865668 NoCall
Zm00004b003425 Zm00001d031868,Zm00001d031870 2.85757913992352 Split
Zm00004b003428 Zm00001d031872,Zm00001d031873 1.4631921251755 NoCall
Zm00004b003646 Zm00001d032168,Zm00001d032170 1.40052044116862 NoCall
Zm00004b003883 Zm00001d032450,Zm00001d032451 6.28133175467653 Split
Zm00004b004468 Zm00001d033180,Zm00001d033181 1.37530021980843 NoCall
Zm00004b004572 Zm00001d033294,Zm00001d033295 2.27047340163032 NoCall
Zm00004b005087 Zm00001d033979,Zm00001d033980 1.79981669068478 NoCall
Zm00004b005347 Zm00001d034343,Zm00001d034344,Zm00001d034345 2.37341008954724 NoCall
Zm00004b005406 Zm00001d034420,Zm00001d034421 4.33528962851105 Split
Zm00004b005410 Zm00001d034424,Zm00001d034425 2.75059363846382 Split
Zm00004b005533 Zm00001d034568,Zm00001d034569 2.08619114180669 NoCall
Zm00004b005703 Zm00001d034764,Zm00001d034766 2.85334293931707 Split
Zm00004b005897 Zm00001d001800,Zm00001d001802 1.8146839207521 NoCall
Zm00004b005919 Zm00001d001827,Zm00001d001828 0.979093196257793 Merged
Zm00004b006001 Zm00001d001928,Zm00001d001929 1.82720719688414 NoCall
Zm00004b006520 Zm00001d002551,Zm00001d002553 2.58511304963698 NoCall
Zm00004b006727 Zm00001d002787,Zm00001d002788 1.60230471868754 NoCall
Zm00004b006871 Zm00001d002952,Zm00001d002953 5.67970767555338 Split
Zm00004b006880 Zm00001d002962,Zm00001d002964 2.31293131604894 NoCall
Zm00004b006945 Zm00001d003038,Zm00001d003039 2.13943392939804 NoCall
Zm00004b007135 Zm00001d003272,Zm00001d003273 5.22376618030783 Split
Zm00004b007228 Zm00001d003392,Zm00001d003393 6.7826681651083 Split
Zm00004b007407 Zm00001d003612,Zm00001d003613 1.39676143005748 NoCall
Zm00004b007413 Zm00001d003618,Zm00001d003619 2.78923025462859 Split
Zm00004b007431 Zm00001d003648,Zm00001d003649 2.22017884049469 NoCall
Zm00004b007454 Zm00001d003672,Zm00001d003673 3.48359004435076 Split
Zm00004b007459 Zm00001d003678,Zm00001d003679 0.40972537130842 Merged
Zm00004b007705 Zm00001d003972,Zm00001d003974 9.11721117125051 Split
Zm00004b008041 Zm00001d004457,Zm00001d004458 0.479054893509775 Merged
Zm00004b008111 Zm00001d004526,Zm00001d004527 2.1380019337338 NoCall
Zm00004b008291 Zm00001d004784,Zm00001d004785 2.07580499576466 NoCall
Zm00004b008596 Zm00001d005193,Zm00001d005194,Zm00001d005195 3.19067358370013 Split
Zm00004b008760 Zm00001d005423,Zm00001d005424 2.19342835009651 NoCall
Zm00004b008904 Zm00001d005629,Zm00001d005630 2.43031896320325 NoCall
Zm00004b009014 Zm00001d005758,Zm00001d005760 0.843166278320599 Merged
Zm00004b009091 Zm00001d005849,Zm00001d005850 1.99830524928402 NoCall
Zm00004b009136 Zm00001d005899,Zm00001d005901 1.92874743929304 NoCall
Zm00004b009171 Zm00001d005946,Zm00001d005948,Zm00001d005949 1.57953528032675 NoCall
Zm00004b009262 Zm00001d006063,Zm00001d006064 6.03425256930181 Split
Zm00004b009397 Zm00001d006210,Zm00001d006211 2.44804198786393 NoCall
Zm00004b009424 Zm00001d006250,Zm00001d006251 1.64516889427347 NoCall
Zm00004b009663 Zm00001d006552,Zm00001d006553 1.28061267884858 NoCall
Zm00004b009671 Zm00001d006564,Zm00001d006565 4.261922441617 Split
Zm00004b009717 Zm00001d006620,Zm00001d006621 2.4096769738636 NoCall
Zm00004b009765 Zm00001d006672,Zm00001d006673 2.31259795880772 NoCall
Zm00004b009885 Zm00001d006837,Zm00001d006838 0.704908365234131 Merged
Zm00004b010033 Zm00001d007067,Zm00001d007068 0.672748002973657 Merged
Zm00004b010160 Zm00001d007214,Zm00001d007215 2.44332170122812 NoCall
Zm00004b010401 Zm00001d007508,Zm00001d007509 6.46141325252944 Split
Zm00004b010446 Zm00001d007572,Zm00001d007573 0.971798342078212 Merged
Zm00004b010474 Zm00001d007599,Zm00001d007600 0.939729775228835 Merged
Zm00004b010667 Zm00001d007806,Zm00001d007807 1.4254952444638 NoCall
Zm00004b010884 Zm00001d012862,Zm00001d012863 2.99148736596412 Split
Zm00004b010889 Zm00001d012868,Zm00001d012869 2.15840080146375 NoCall
Zm00004b010899 Zm00001d012886,Zm00001d012887 3.96320296794589 Split
Zm00004b010937 Zm00001d012929,Zm00001d012930 3.88911196706188 Split
Zm00004b011033 Zm00001d013035,Zm00001d013037 1.17659200638786 NoCall
Zm00004b011115 Zm00001d013114,Zm00001d013115 2.02561417855444 NoCall
Zm00004b011183 Zm00001d013193,Zm00001d013194 4.7120825843253 Split
Zm00004b011221 Zm00001d013237,Zm00001d013238 4.0642396182351 Split
Zm00004b011289 Zm00001d013317,Zm00001d013318 2.18324327837601 NoCall
Zm00004b011327 Zm00001d013375,Zm00001d013376 2.57268753098391 NoCall
Zm00004b011381 Zm00001d013431,Zm00001d013432 1.93847339944559 NoCall
Zm00004b011393 Zm00001d013446,Zm00001d013447 2.33167273605433 NoCall
Zm00004b011489 Zm00001d013548,Zm00001d013549 1.69772650259917 NoCall
Zm00004b011583 Zm00001d013661,Zm00001d013662,Zm00001d013663 2.42656620964222 NoCall
Zm00004b011624 Zm00001d013712,Zm00001d013713 3.22054097692732 Split
Zm00004b012045 Zm00001d014194,Zm00001d014196 1.55796141411669 NoCall
Zm00004b012214 Zm00001d014428,Zm00001d014429 6.80504966113233 Split
Zm00004b012377 Zm00001d014643,Zm00001d014644 2.09202080137365 NoCall
Zm00004b012400 Zm00001d014673,Zm00001d014674 3.64970538854356 Split
Zm00004b012570 Zm00001d014865,Zm00001d014866,Zm00001d014867 1.08053214082197 Merged
Zm00004b012784 Zm00001d015116,Zm00001d015118 1.26582058886485 NoCall
Zm00004b012864 Zm00001d015228,Zm00001d015229 0.794139287728862 Merged
Zm00004b012932 Zm00001d015329,Zm00001d015330 3.95579479477812 Split
Zm00004b012988 Zm00001d015404,Zm00001d015405,Zm00001d015406 1.20649284732322 NoCall
Zm00004b013036 Zm00001d015468,Zm00001d015469 2.02475865007457 NoCall
Zm00004b013060 Zm00001d015504,Zm00001d015505 1.61463817492072 NoCall
Zm00004b013239 Zm00001d015773,Zm00001d015775 3.52309474304284 Split
Zm00004b013525 Zm00001d016155,Zm00001d016156,Zm00001d016157 1.21913919482361 NoCall
Zm00004b013715 Zm00001d016380,Zm00001d016381 1.52358173107285 NoCall
Zm00004b013804 Zm00001d016488,Zm00001d016489 2.28176774169312 NoCall
Zm00004b013875 Zm00001d016584,Zm00001d016585 0.628203719318983 Merged
Zm00004b014066 Zm00001d016825,Zm00001d016826 2.37408079398817 NoCall
Zm00004b014130 Zm00001d016892,Zm00001d016893 3.00988933139903 Split
Zm00004b014142 Zm00001d016908,Zm00001d016909 3.96902428205703 Split
Zm00004b014205 Zm00001d016995,Zm00001d016996 1.25706210011374 NoCall
Zm00004b014498 Zm00001d017351,Zm00001d017352 0.894158526835294 Merged
Zm00004b014575 Zm00001d017448,Zm00001d017449 3.12915904297538 Split
Zm00004b014858 Zm00001d017764,Zm00001d017765 7.03814233411362 Split
Zm00004b014882 Zm00001d017790,Zm00001d017791 1.24066714406828 NoCall
Zm00004b014918 Zm00001d017834,Zm00001d017836 4.94148734972107 Split
Zm00004b015028 Zm00001d017962,Zm00001d017964 3.25074364962786 Split
Zm00004b015149 Zm00001d018085,Zm00001d018086 0.952395489830478 Merged
Zm00004b015175 Zm00001d018118,Zm00001d018119 2.73256661835333 Split
Zm00004b015293 Zm00001d018274,Zm00001d018275 0.94899853986201 Merged
Zm00004b015322 Zm00001d018319,Zm00001d018320 0.599813592955338 Merged
Zm00004b015434 Zm00001d018438,Zm00001d018439 1.59718041359359 NoCall
Zm00004b015484 Zm00001d018490,Zm00001d018491 1.94759777170588 NoCall
Zm00004b015886 Zm00001d039567,Zm00001d039568 4.10682984125044 Split
Zm00004b015924 Zm00001d039613,Zm00001d039614 1.12781644219844 NoCall
Zm00004b015938 Zm00001d039628,Zm00001d039629 0.56787573044926 Merged
Zm00004b016206 Zm00001d039938,Zm00001d039940 3.04220717697117 Split
Zm00004b016418 Zm00001d040221,Zm00001d040222 4.00000190533663 Split
Zm00004b016602 Zm00001d040448,Zm00001d040449 1.6750192836164 NoCall
Zm00004b016685 Zm00001d040582,Zm00001d040583 1.38966292521436 NoCall
Zm00004b016739 Zm00001d040643,Zm00001d040644 4.36774527620827 Split
Zm00004b016756 Zm00001d040665,Zm00001d040666 2.78882845446783 Split
Zm00004b016937 Zm00001d040933,Zm00001d040934 2.50291619254343 NoCall
Zm00004b017028 Zm00001d041076,Zm00001d041077,Zm00001d041079 1.4091785195714 NoCall
Zm00004b017231 Zm00001d041376,Zm00001d041377 0.869661542590809 Merged
Zm00004b017459 Zm00001d041698,Zm00001d041700 1.66046868535393 NoCall
Zm00004b017689 Zm00001d041996,Zm00001d041997,Zm00001d041998 2.48318345147529 NoCall
Zm00004b017711 Zm00001d042025,Zm00001d042026 3.66222112602426 Split
Zm00004b017770 Zm00001d042088,Zm00001d042090 3.71630884676447 Split
Zm00004b017774 Zm00001d042092,Zm00001d042093 0.924609684604766 Merged
Zm00004b018070 Zm00001d042432,Zm00001d042433 0.94905109512319 Merged
Zm00004b018248 Zm00001d042624,Zm00001d042625 0.903111309459255 Merged
Zm00004b018320 Zm00001d042689,Zm00001d042690 4.83077236249398 Split
Zm00004b018332 Zm00001d042706,Zm00001d042708 1.83594500256396 NoCall
Zm00004b018354 Zm00001d042729,Zm00001d042730 2.20291657909142 NoCall
Zm00004b018447 Zm00001d042845,Zm00001d042846 1.38877863564899 NoCall
Zm00004b018493 Zm00001d042903,Zm00001d042904 1.08250249306123 Merged
Zm00004b018628 Zm00001d043070,Zm00001d043071 6.57587276673814 Split
Zm00004b018643 Zm00001d043088,Zm00001d043089 4.02331652616126 Split
Zm00004b018658 Zm00001d043107,Zm00001d043108 2.10978651288784 NoCall
Zm00004b018684 Zm00001d043144,Zm00001d043145 2.90886837599821 Split
Zm00004b018729 Zm00001d043194,Zm00001d043195 5.55887746215172 Split
Zm00004b018832 Zm00001d043296,Zm00001d043298 4.36828955753364 Split
Zm00004b019020 Zm00001d043503,Zm00001d043504 5.04282997850304 Split
Zm00004b019170 Zm00001d043660,Zm00001d043661 1.02953284342659 Merged
Zm00004b019462 Zm00001d044017,Zm00001d044018 0.970154856817526 Merged
Zm00004b019715 Zm00001d044309,Zm00001d044310 8.95358019154981 Split
Zm00004b019802 Zm00001d044415,Zm00001d044417 0.921257763095959 Merged
Zm00004b019961 Zm00001d044597,Zm00001d044598 2.88773899863893 Split
Zm00004b019992 Zm00001d044640,Zm00001d044641 2.09457905697376 NoCall
Zm00004b020063 Zm00001d044700,Zm00001d044701 1.97624890747875 NoCall
Zm00004b020091 Zm00001d048594,Zm00001d048595 2.58198007773223 NoCall
Zm00004b020150 Zm00001d048672,Zm00001d048673 2.20856042676126 NoCall
Zm00004b020201 Zm00001d048732,Zm00001d048734 0.844103449411088 Merged
Zm00004b020333 Zm00001d048891,Zm00001d048892,Zm00001d048893 2.87388430631492 Split
Zm00004b020556 Zm00001d049183,Zm00001d049184 0.566584320510703 Merged
Zm00004b020609 Zm00001d049253,Zm00001d049254 0.95869302584309 Merged
Zm00004b020683 Zm00001d049331,Zm00001d049332 1.62391189738102 NoCall
Zm00004b021228 Zm00001d049979,Zm00001d049980 1.50472019861597 NoCall
Zm00004b021492 Zm00001d050333,Zm00001d050334 1.18021389582897 NoCall
Zm00004b021589 Zm00001d050465,Zm00001d050466 0.794218274398793 Merged
Zm00004b021609 Zm00001d050488,Zm00001d050489 0.838631829777666 Merged
Zm00004b021745 Zm00001d050658,Zm00001d050660 1.81941518111071 NoCall
Zm00004b021816 Zm00001d050775,Zm00001d050776 0.766456890875603 Merged
Zm00004b022252 Zm00001d051370,Zm00001d051371 7.32443614299518 Split
Zm00004b022491 Zm00001d051625,Zm00001d051626 3.36023037962698 Split
Zm00004b022798 Zm00001d051993,Zm00001d051994 2.76938707185859 Split
Zm00004b022809 Zm00001d052008,Zm00001d052009 1.78163890942118 NoCall
Zm00004b023015 Zm00001d052232,Zm00001d052233 4.87683921734929 Split
Zm00004b023268 Zm00001d052516,Zm00001d052517 1.37937836707126 NoCall
Zm00004b023356 Zm00001d052633,Zm00001d052634 1.84734732392264 NoCall
Zm00004b023369 Zm00001d052654,Zm00001d052655 4.52378363730139 Split
Zm00004b023400 Zm00001d052695,Zm00001d052696 0.734294451272033 Merged
Zm00004b023441 Zm00001d052751,Zm00001d052753 0.924157976761171 Merged
Zm00004b023469 Zm00001d052785,Zm00001d052786 0.652560275531529 Merged
Zm00004b023544 Zm00001d052876,Zm00001d052877 3.27067097162559 Split
Zm00004b023875 Zm00001d053233,Zm00001d053234 2.39957856345922 NoCall
Zm00004b023905 Zm00001d053268,Zm00001d053269 0.730551958737947 Merged
Zm00004b024201 Zm00001d053684,Zm00001d053685 2.66574966272911 Split
Zm00004b024325 Zm00001d053826,Zm00001d053827 1.54823960288133 NoCall
Zm00004b024409 Zm00001d053930,Zm00001d053931 0.693889901023017 Merged
Zm00004b024420 Zm00001d053956,Zm00001d053957 4.30997954325134 Split
Zm00004b024427 Zm00001d053966,Zm00001d053967 1.27427926999321 NoCall
Zm00004b024589 Zm00001d008222,Zm00001d008223 5.07514777863102 Split
Zm00004b024665 Zm00001d008307,Zm00001d008308 1.05889643841257 Merged
Zm00004b024844 Zm00001d008524,Zm00001d008525 0.799628884082888 Merged
Zm00004b024873 Zm00001d008565,Zm00001d008567 4.81309551199377 Split
Zm00004b025000 Zm00001d008737,Zm00001d008738 3.55897461379124 Split
Zm00004b025283 Zm00001d009088,Zm00001d009090 0.680830434637451 Merged
Zm00004b025303 Zm00001d009119,Zm00001d009121 1.17770717927544 NoCall
Zm00004b025404 Zm00001d009255,Zm00001d009256 1.94589350148333 NoCall
Zm00004b025459 Zm00001d009336,Zm00001d009337 1.21574066865495 NoCall
Zm00004b025496 Zm00001d009395,Zm00001d009396 1.55933625952588 NoCall
Zm00004b025614 Zm00001d009541,Zm00001d009542 1.84139095571606 NoCall
Zm00004b025645 Zm00001d009582,Zm00001d009583 2.2403178609786 NoCall
Zm00004b025783 Zm00001d009750,Zm00001d009751 0.773341836637516 Merged
Zm00004b025853 Zm00001d009843,Zm00001d009844 3.97400343027994 Split
Zm00004b026013 Zm00001d010043,Zm00001d010044 1.97544313780001 NoCall
Zm00004b026258 Zm00001d010349,Zm00001d010350 0.599532138469365 Merged
Zm00004b026395 Zm00001d010525,Zm00001d010526 2.4384220870862 NoCall
Zm00004b026500 Zm00001d010649,Zm00001d010650 7.15134749843544 Split
Zm00004b026556 Zm00001d010716,Zm00001d010717 4.94146676873771 Split
Zm00004b026618 Zm00001d010798,Zm00001d010799 1.58698327231222 NoCall
Zm00004b027222 Zm00001d011525,Zm00001d011526 1.09408418328463 NoCall
Zm00004b027255 Zm00001d011572,Zm00001d011573 1.23931218009043 NoCall
Zm00004b027425 Zm00001d011759,Zm00001d011760 4.33500682115115 Split
Zm00004b027432 Zm00001d011767,Zm00001d011769 5.28677588336017 Split
Zm00004b027704 Zm00001d012084,Zm00001d012085 1.32123886557217 NoCall
Zm00004b027718 Zm00001d012109,Zm00001d012110 1.79806096573922 NoCall
Zm00004b027887 Zm00001d012327,Zm00001d012329 0.974781223786846 Merged
Zm00004b027921 Zm00001d012380,Zm00001d012381 4.26329108158875 Split
Zm00004b028044 Zm00001d012515,Zm00001d012516 1.84233696895199 NoCall
Zm00004b028081 Zm00001d012559,Zm00001d012560 4.21844415154345 Split
Zm00004b028112 Zm00001d012591,Zm00001d012593 3.64994770962472 Split
Zm00004b028144 Zm00001d012627,Zm00001d012628 0.830986913814842 Merged
Zm00004b028218 Zm00001d012707,Zm00001d012708 2.11127756263067 NoCall
Zm00004b028257 Zm00001d012764,Zm00001d012765 2.75054782051264 Split
Zm00004b028361 Zm00001d035047,Zm00001d035048 1.51812136164756 NoCall
Zm00004b028472 Zm00001d035199,Zm00001d035200 2.91582805007118 Split
Zm00004b028752 Zm00001d035646,Zm00001d035647 3.15130626186818 Split
Zm00004b028902 Zm00001d035877,Zm00001d035878 3.81521834708717 Split
Zm00004b028924 Zm00001d035915,Zm00001d035916 4.51586084157152 Split
Zm00004b029181 Zm00001d036313,Zm00001d036315 1.21944274974774 NoCall
Zm00004b029250 Zm00001d036417,Zm00001d036418 3.99068981482617 Split
Zm00004b029294 Zm00001d036483,Zm00001d036484 1.43471281632005 NoCall
Zm00004b029489 Zm00001d036756,Zm00001d036758 2.58901811790137 NoCall
Zm00004b029842 Zm00001d037213,Zm00001d037214 1.7056771807642 NoCall
Zm00004b030095 Zm00001d037558,Zm00001d037559 0.562525111601402 Merged
Zm00004b030104 Zm00001d037574,Zm00001d037575 5.05714207567619 Split
Zm00004b030511 Zm00001d038094,Zm00001d038095 1.89044007482792 NoCall
Zm00004b030751 Zm00001d038404,Zm00001d038405 0.734161610407029 Merged
Zm00004b030857 Zm00001d038529,Zm00001d038530 2.21217398972441 NoCall
Zm00004b030968 Zm00001d038672,Zm00001d038673 0.551697212524484 Merged
Zm00004b031006 Zm00001d038725,Zm00001d038726 1.88968687646457 NoCall
Zm00004b031096 Zm00001d038830,Zm00001d038831,Zm00001d038832 4.97810915173522 Split
Zm00004b031117 Zm00001d038847,Zm00001d038848 3.18743397311051 Split
Zm00004b031131 Zm00001d038863,Zm00001d038864 2.43518105235515 NoCall
Zm00004b031680 Zm00001d045024,Zm00001d045025 5.35891250732108 Split
Zm00004b031828 Zm00001d045208,Zm00001d045209 4.7424994435498 Split
Zm00004b032064 Zm00001d045475,Zm00001d045476 4.02665876306037 Split
Zm00004b032072 Zm00001d045482,Zm00001d045483 1.7572323996959 NoCall
Zm00004b032081 Zm00001d045493,Zm00001d045494 0.984376623927637 Merged
Zm00004b032087 Zm00001d045500,Zm00001d045501 2.63917651068082 NoCall
Zm00004b032104 Zm00001d045522,Zm00001d045523 1.02189339833168 Merged
Zm00004b032112 Zm00001d045533,Zm00001d045534 2.44848792327442 NoCall
Zm00004b032161 Zm00001d045581,Zm00001d045582 2.99126326024407 Split
Zm00004b032178 Zm00001d045604,Zm00001d045605 1.02382706587242 Merged
Zm00004b032401 Zm00001d045898,Zm00001d045899 2.14154944119198 NoCall
Zm00004b032540 Zm00001d046126,Zm00001d046127 2.54888368117094 NoCall
Zm00004b033138 Zm00001d046909,Zm00001d046910 3.55445302332326 Split
Zm00004b033299 Zm00001d000034,Zm00001d000035 1.31694745038479 NoCall
Zm00004b033389 Zm00001d047174,Zm00001d047175 1.29910627114659 NoCall
Zm00004b033813 Zm00001d047666,Zm00001d047667 0.777161598678217 Merged
Zm00004b033914 Zm00001d047769,Zm00001d047770 1.45221232728588 NoCall
Zm00004b033967 Zm00001d047833,Zm00001d047834 1.67623290177933 NoCall
Zm00004b034056 Zm00001d047941,Zm00001d047942 2.8016534447851 Split
Zm00004b034113 Zm00001d048011,Zm00001d048012 1.05138273566271 Merged
Zm00004b034168 Zm00001d048079,Zm00001d048080 5.45792217904257 Split
Zm00004b034242 Zm00001d048161,Zm00001d048162 1.47474526615966 NoCall
Zm00004b034258 Zm00001d048180,Zm00001d048181 1.44467281830971 NoCall
Zm00004b034437 Zm00001d048361,Zm00001d048362 1.39215960251139 NoCall
Zm00004b034456 Zm00001d048393,Zm00001d048394 2.17895130285077 NoCall
Zm00004b034480 Zm00001d048420,Zm00001d048421 3.00595505219769 Split
Zm00004b034598 Zm00001d048550,Zm00001d048551 2.19396682464388 NoCall
Zm00004b034639 Zm00001d018609,Zm00001d018610 2.85753575155621 Split
Zm00004b034665 Zm00001d018636,Zm00001d018637 1.07038761186371 Merged
Zm00004b034727 Zm00001d018719,Zm00001d018720 1.15103959019972 NoCall
Zm00004b034814 Zm00001d018824,Zm00001d018825 5.69998330723137 Split
Zm00004b034900 Zm00001d018924,Zm00001d018925 2.10430786138472 NoCall
Zm00004b034920 Zm00001d018946,Zm00001d018947 1.2395789224915 NoCall
Zm00004b034985 Zm00001d019039,Zm00001d019040 1.13759901246764 NoCall
Zm00004b034987 Zm00001d019043,Zm00001d019044 1.47767042814187 NoCall
Zm00004b035390 Zm00001d019567,Zm00001d019568 0.67600503360617 Merged
Zm00004b035627 Zm00001d019989,Zm00001d019990 1.63806812173375 NoCall
Zm00004b035697 Zm00001d020093,Zm00001d020094 3.56835260778936 Split
Zm00004b035741 Zm00001d020171,Zm00001d020172 1.18986029983322 NoCall
Zm00004b035953 Zm00001d020445,Zm00001d020446 5.42104910223145 Split
Zm00004b036001 Zm00001d020515,Zm00001d020516 1.13826354878116 NoCall
Zm00004b036419 Zm00001d021014,Zm00001d021015 3.06390418677034 Split
Zm00004b036660 Zm00001d021359,Zm00001d021360 1.90616132386712 NoCall
Zm00004b036810 Zm00001d021525,Zm00001d021526 6.26193865451652 Split
Zm00004b037077 Zm00001d021834,Zm00001d021835 1.51561699706089 NoCall
Zm00004b037480 Zm00001d022343,Zm00001d022344,Zm00001d022346 3.04342951331708 Split
Zm00004b037755 Zm00001d023238,Zm00001d023239 1.0405360221307 Merged
Zm00004b038262 Zm00001d023887,Zm00001d023888 1.41439879254797 NoCall
Zm00004b038286 Zm00001d023922,Zm00001d023923 2.18456766115476 NoCall
Zm00004b038380 Zm00001d024041,Zm00001d024043 0.364087159395432 Merged
Zm00004b038424 Zm00001d024112,Zm00001d024113 1.19827788155101 NoCall
Zm00004b038673 Zm00001d024395,Zm00001d024396 1.7249382717929 NoCall
Zm00004b038751 Zm00001d024492,Zm00001d024493 0.721100729420672 Merged
Zm00004b039141 Zm00001d024936,Zm00001d024937 3.02664740551471 Split
Zm00004b039717 Zm00001d025658,Zm00001d025659 2.18974910108817 NoCall
Zm00004b039907 Zm00001d025865,Zm00001d025866 2.02606404813825 NoCall
Zm00004b039965 Zm00001d025939,Zm00001d025940,Zm00001d025941 1.72698427527603 NoCall
Zm00004b040002 Zm00001d025991,Zm00001d025992 1.43369079617944 NoCall
Zm00004b040103 Zm00001d026103,Zm00001d026104 0.616052839780628 Merged
Zm00004b040404 Zm00001d026445,Zm00001d026446 4.17586676115127 Split
Zm00004b040474 Zm00001d026517,Zm00001d026518 2.89003327643862 Split
Zm00004b040513 Zm00001d026551,Zm00001d026553 5.06881479529805 Split
Zm00008a000014 Zm00001d027253,Zm00001d027254 NA NA
Zm00008a000524 Zm00001d027911,Zm00001d027912 NA NA
Zm00008a001751 Zm00001d029522,Zm00001d029523 NA NA
Zm00008a002244 Zm00001d030150,Zm00001d030151 NA NA
Zm00008a002960 Zm00001d031077,Zm00001d031078 NA NA
Zm00008a004676 Zm00001d033341,Zm00001d033342 NA NA
Zm00008a004685 Zm00001d033349,Zm00001d033350 NA NA
Zm00008a005258 Zm00001d034105,Zm00001d034106 NA NA
Zm00008a005309 Zm00001d034173,Zm00001d034174 NA NA
Zm00008a005563 Zm00001d034553,Zm00001d034554 NA NA
Zm00008a006108 Zm00001d002055,Zm00001d002057 NA NA
Zm00008a006614 Zm00001d002747,Zm00001d002748 NA NA
Zm00008a006748 Zm00001d002905,Zm00001d002906 NA NA
Zm00008a008656 Zm00001d005422,Zm00001d005423 NA NA
Zm00008a009108 Zm00001d006003,Zm00001d006004 NA NA
Zm00008a010527 Zm00001d007920,Zm00001d007921 NA NA
Zm00008a011119 Zm00001d039876,Zm00001d039878 NA NA
Zm00008a014251 Zm00001d044001,Zm00001d044002 NA NA
Zm00008a015154 Zm00001d048995,Zm00001d048996 NA NA
Zm00008a015591 Zm00001d049598,Zm00001d049599 NA NA
Zm00008a015723 Zm00001d049752,Zm00001d049753 NA NA
Zm00008a016484 Zm00001d050770,Zm00001d050771 NA NA
Zm00008a016650 Zm00001d051023,Zm00001d051025 NA NA
Zm00008a018007 Zm00001d052825,Zm00001d052826 NA NA
Zm00008a020173 Zm00001d014223,Zm00001d014224 NA NA
Zm00008a020305 Zm00001d014425,Zm00001d014426 NA NA
Zm00008a021172 Zm00001d015590,Zm00001d015591 NA NA
Zm00008a024117 Zm00001d035950,Zm00001d035952 NA NA
Zm00008a024845 Zm00001d036973,Zm00001d036975 NA NA
Zm00008a026038 Zm00001d038497,Zm00001d038498 NA NA
Zm00008a027307 Zm00001d019468,Zm00001d019469 NA NA
Zm00008a027892 Zm00001d020283,Zm00001d020284 NA NA
Zm00008a028039 Zm00001d020476,Zm00001d020477 NA NA
Zm00008a028397 Zm00001d020896,Zm00001d020897 NA NA
Zm00008a028861 Zm00001d021509,Zm00001d021510 NA NA
Zm00008a030446 Zm00001d009104,Zm00001d009105 NA NA
Zm00008a030950 Zm00001d009793,Zm00001d009794 NA NA
Zm00008a031406 Zm00001d010430,Zm00001d010431 NA NA
Zm00008a031447 Zm00001d010484,Zm00001d010485 NA NA
Zm00008a032116 Zm00001d011390,Zm00001d011391 NA NA
Zm00008a032351 Zm00001d011692,Zm00001d011693,Zm00001d011694 NA NA
Zm00008a032571 Zm00001d011947,Zm00001d011948 NA NA
Zm00008a032699 Zm00001d012115,Zm00001d012116 NA NA
Zm00008a034047 Zm00001d045732,Zm00001d045733 NA NA
Zm00008a034085 Zm00001d045785,Zm00001d045786 NA NA
Zm00008a034753 Zm00001d046736,Zm00001d046737 NA NA
Zm00008a035182 Zm00001d047288,Zm00001d047289 NA NA
Zm00008a036043 Zm00001d048327,Zm00001d048329 NA NA
Zm00008a036577 Zm00001d023594,Zm00001d023595 NA NA
Zm00008a037882 Zm00001d025385,Zm00001d025386 NA NA
Zm00008a038545 Zm00001d026220,Zm00001d026221 NA NA
Zm00004b000013 Zm00001d027253,Zm00001d027254 NA NA
Zm00004b000509 Zm00001d027866,Zm00001d027867 NA NA
Zm00004b000584 Zm00001d027955,Zm00001d027957 NA NA
Zm00004b000880 Zm00001d028332,Zm00001d028333 NA NA
Zm00004b001781 Zm00001d029480,Zm00001d029481 NA NA
Zm00004b001809 Zm00001d029522,Zm00001d029523 NA NA
Zm00004b002055 Zm00001d029836,Zm00001d029837,Zm00001d029838 NA NA
Zm00004b002082 Zm00001d029872,Zm00001d029873 NA NA
Zm00004b002439 Zm00001d030368,Zm00001d030369 NA NA
Zm00004b002818 Zm00001d031002,Zm00001d031003,Zm00001d031004 NA NA
Zm00004b003072 Zm00001d031336,Zm00001d031337 NA NA
Zm00004b005238 Zm00001d034173,Zm00001d034174 NA NA
Zm00004b005398 Zm00001d034411,Zm00001d034412 NA NA
Zm00004b005523 Zm00001d034553,Zm00001d034554 NA NA
Zm00004b006739 Zm00001d002803,Zm00001d002804,Zm00001d002805 NA NA
Zm00004b006972 Zm00001d003069,Zm00001d003070 NA NA
Zm00004b008331 Zm00001d004852,Zm00001d004854 NA NA
Zm00004b009075 Zm00001d005828,Zm00001d005829 NA NA
Zm00004b009082 Zm00001d005839,Zm00001d005840 NA NA
Zm00004b009373 Zm00001d006189,Zm00001d006190 NA NA
Zm00004b009573 Zm00001d006441,Zm00001d006442 NA NA
Zm00004b009797 Zm00001d006715,Zm00001d006716 NA NA
Zm00004b010181 Zm00001d007245,Zm00001d007247 NA NA
Zm00004b010227 Zm00001d007292,Zm00001d007293 NA NA
Zm00004b010412 Zm00001d007530,Zm00001d007532,Zm00001d007533 NA NA
Zm00004b011257 Zm00001d013274,Zm00001d013275 NA NA
Zm00004b011801 Zm00001d013912,Zm00001d013913 NA NA
Zm00004b012004 Zm00001d014147,Zm00001d014148 NA NA
Zm00004b012098 Zm00001d014270,Zm00001d014271 NA NA
Zm00004b012212 Zm00001d014425,Zm00001d014426 NA NA
Zm00004b012681 Zm00001d014998,Zm00001d015000 NA NA
Zm00004b013119 Zm00001d015590,Zm00001d015591 NA NA
Zm00004b013275 Zm00001d015822,Zm00001d015823 NA NA
Zm00004b013837 Zm00001d016538,Zm00001d016539 NA NA
Zm00004b013898 Zm00001d016611,Zm00001d016612 NA NA
Zm00004b015369 Zm00001d018375,Zm00001d018376 NA NA
Zm00004b015883 Zm00001d039563,Zm00001d039564 NA NA
Zm00004b019885 Zm00001d044508,Zm00001d044509 NA NA
Zm00004b020410 Zm00001d048995,Zm00001d048996 NA NA
Zm00004b020587 Zm00001d049220,Zm00001d049221,Zm00001d049222 NA NA
Zm00004b021496 Zm00001d050337,Zm00001d050338 NA NA
Zm00004b021834 Zm00001d050803,Zm00001d050805 NA NA
Zm00004b021876 Zm00001d050866,Zm00001d050867 NA NA
Zm00004b022319 Zm00001d051449,Zm00001d051450 NA NA
Zm00004b022322 Zm00001d051454,Zm00001d051455 NA NA
Zm00004b022990 Zm00001d052201,Zm00001d052202,Zm00001d052203 NA NA
Zm00004b023310 Zm00001d052568,Zm00001d052569 NA NA
Zm00004b023540 Zm00001d052871,Zm00001d052872 NA NA
Zm00004b023955 Zm00001d053334,Zm00001d053335 NA NA
Zm00004b024213 Zm00001d053699,Zm00001d053700 NA NA
Zm00004b024397 Zm00001d053912,Zm00001d053913 NA NA
Zm00004b025292 Zm00001d009104,Zm00001d009105 NA NA
Zm00004b025410 Zm00001d009267,Zm00001d009268 NA NA
Zm00004b025653 Zm00001d009592,Zm00001d009593 NA NA
Zm00004b025818 Zm00001d009793,Zm00001d009794 NA NA
Zm00004b025829 Zm00001d009805,Zm00001d009806,Zm00001d009807 NA NA
Zm00004b026047 Zm00001d010083,Zm00001d010084,Zm00001d010085 NA NA
Zm00004b026211 Zm00001d010293,Zm00001d010294 NA NA
Zm00004b026469 Zm00001d010608,Zm00001d010609 NA NA
Zm00004b026748 Zm00001d010951,Zm00001d010952 NA NA
Zm00004b027121 Zm00001d011390,Zm00001d011391 NA NA
Zm00004b027358 Zm00001d011692,Zm00001d011693,Zm00001d011694 NA NA
Zm00004b027564 Zm00001d011906,Zm00001d011907 NA NA
Zm00004b027732 Zm00001d012129,Zm00001d012130 NA NA
Zm00004b028372 Zm00001d035058,Zm00001d035059,Zm00001d035061 NA NA
Zm00004b029318 Zm00001d039493,Zm00001d039494 NA NA
Zm00004b029707 Zm00001d037040,Zm00001d037041 NA NA
Zm00004b031204 Zm00001d038934,Zm00001d038935 NA NA
Zm00004b032740 Zm00001d046390,Zm00001d046391 NA NA
Zm00004b033017 Zm00001d046736,Zm00001d046737 NA NA
Zm00004b033274 Zm00001d047072,Zm00001d047073 NA NA
Zm00004b033377 Zm00001d047160,Zm00001d047161 NA NA
Zm00004b034403 Zm00001d048327,Zm00001d048329 NA NA
Zm00004b034532 Zm00001d048477,Zm00001d048478 NA NA
Zm00004b035058 Zm00001d019126,Zm00001d019127 NA NA
Zm00004b035319 Zm00001d019468,Zm00001d019469 NA NA
Zm00004b035337 Zm00001d019489,Zm00001d019490 NA NA
Zm00004b035473 Zm00001d019710,Zm00001d019711 NA NA
Zm00004b035514 Zm00001d019792,Zm00001d019793 NA NA
Zm00004b035608 Zm00001d019952,Zm00001d019953 NA NA
Zm00004b036323 Zm00001d020896,Zm00001d020897 NA NA
Zm00004b037314 Zm00001d022145,Zm00001d022146 NA NA
Zm00004b037751 Zm00001d023232,Zm00001d023233,Zm00001d023234 NA NA
Zm00004b038014 Zm00001d023555,Zm00001d023556 NA NA
Zm00004b039410 Zm00001d025260,Zm00001d025261 NA NA
Zm00004b039508 Zm00001d025384,Zm00001d025385 NA NA
Zm00004b039512 Zm00001d025395,Zm00001d025397 NA NA
Zm00004b040088 Zm00001d026086,Zm00001d026087 NA NA
Zm00004b040104 Zm00001d026105,Zm00001d026106 NA NA
Zm00004b040200 Zm00001d026220,Zm00001d026221 NA NA
```
