## Supplemental File 11 for "Using multiple reference genomes to identify and resolve annotation inconsistencies"

```
gene_id Genotype AED
Zm00008a000002 P 0.22
Zm00008a000008 P 0.26
Zm00008a000016 P 0.07
Zm00008a000023 P 0.17
Zm00008a000024 P 0.08
Zm00008a000025 P 0.02
Zm00008a000035 P 0.13
Zm00008a000040 P 0.02
Zm00008a000041 P 0.05
Zm00008a000042 P 0.09
Zm00008a000044 P 0.15
Zm00008a000045 P 0.01
Zm00008a000046 P 0.07
Zm00008a000048 P 0.21
Zm00008a000049 P 0
Zm00008a000052 P 0.07
Zm00008a000054 P 0.2
Zm00008a000055 P 0.19
Zm00008a000059 P 0.09
Zm00008a000063 P 0.31
Zm00008a000064 P 0.01
Zm00008a000068 P 0.19
Zm00008a000074 P 0.02
Zm00008a000076 P 0.21
Zm00008a000079 P 0.22
Zm00008a000086 P 0.09
Zm00008a000088 P 0.16
Zm00008a000089 P 0.17
Zm00008a000094 P 0.21
Zm00008a000095 P 0.01
Zm00008a000096 P 0.08
Zm00008a000097 P 0
Zm00008a000106 P 0.03
Zm00008a000109 P 0.07
Zm00008a000111 P 0.07
Zm00008a000112 P 0.23
Zm00008a000113 P 0.1
Zm00008a000114 P 0.03
Zm00008a000117 P 0.02
Zm00008a000119 P 0.13
Zm00008a000120 P 0.27
Zm00008a000121 P 0.02
Zm00008a000126 P 0.01
Zm00008a000129 P 0.02
Zm00008a000131 P 0.1
Zm00008a000132 P 0.02
Zm00008a000133 P 0.03
Zm00008a000134 P 0.16
Zm00008a000135 P 0.01
Zm00008a000137 P 0.19
Zm00008a000138 P 0.12
Zm00008a000139 P 0.07
Zm00008a000140 P 0.03
Zm00008a000142 P 0.1
Zm00008a000144 P 0.18
Zm00008a000146 P 0.16
Zm00008a000151 P 0.01
Zm00008a000152 P 0.18
Zm00008a000153 P 0.05
Zm00008a000160 P 0.07
Zm00008a000161 P 0.1
Zm00008a000164 P 0.1
Zm00008a000167 P 0.01
Zm00008a000168 P 0.2
Zm00008a000171 P 0.14
Zm00008a000172 P 0.07
Zm00008a000176 P 0.12
Zm00008a000183 P 0.05
Zm00008a000186 P 0.03
Zm00008a000188 P 0.05
Zm00008a000190 P 0.18
Zm00008a000191 P 0.04
Zm00008a000193 P 0.17
Zm00008a000194 P 0.36
Zm00008a000196 P 0.14
Zm00008a000197 P 0.73
Zm00008a000198 P 0.01
Zm00008a000204 P 0.11
Zm00008a000206 P 0.04
Zm00008a000207 P 0.13
Zm00008a000208 P 0.27
Zm00008a000209 P 0.22
Zm00008a000214 P 0.11
Zm00008a000215 P 0.14
Zm00008a000218 P 0.02
Zm00008a000222 P 0.04
Zm00008a000223 P 0.12
Zm00008a000224 P 0.13
Zm00008a000226 P 0.07
Zm00008a000230 P 0.02
Zm00008a000231 P 0.09
Zm00008a000238 P 0.18
Zm00008a000240 P 0.28
Zm00008a000243 P 0.06
Zm00008a000254 P 0.31
Zm00008a000255 P 0.27
Zm00008a000256 P 0.02
Zm00008a000257 P 0.04
Zm00008a000260 P 0.04
Zm00008a000262 P 0.03
Zm00008a000264 P 0.33
Zm00008a000265 P 0.12
Zm00008a000268 P 0.07
Zm00008a000269 P 0.01
Zm00008a000270 P 0.01
Zm00008a000273 P 0.08
Zm00008a000274 P 0.08
Zm00008a000275 P 0.07
Zm00008a000276 P 0.02
Zm00008a000279 P 0.2
Zm00008a000280 P 0.03
Zm00008a000281 P 0.17
Zm00008a000282 P 0.17
Zm00008a000289 P 0.32
Zm00008a000290 P 0.04
Zm00008a000300 P 0.45
Zm00008a000301 P 0.01
Zm00008a000303 P 0.05
Zm00008a000309 P 0
Zm00008a000311 P 0.44
Zm00008a000312 P 0.21
Zm00008a000313 P 0.06
Zm00008a000315 P 0.19
Zm00008a000316 P 0.03
Zm00008a000318 P 0.13
Zm00008a000319 P 0.05
Zm00008a000320 P 0.1
Zm00008a000321 P 0.01
Zm00008a000324 P 0.08
Zm00008a000326 P 0.05
Zm00008a000332 P 0
Zm00008a000333 P 0.01
Zm00008a000334 P 0.05
Zm00008a000335 P 0.02
Zm00008a000336 P 0.04
Zm00008a000339 P 0.01
Zm00008a000340 P 0.84
Zm00008a000343 P 0.03
Zm00008a000344 P 0.1
Zm00008a000349 P 0.13
Zm00008a000354 P 0.16
Zm00008a000356 P 0.06
Zm00008a000360 P 0.13
Zm00008a000361 P 0.29
Zm00008a000366 P 0.04
Zm00008a000367 P 0.06
Zm00008a000370 P 0.23
Zm00008a000372 P 0.18
Zm00008a000375 P 0
Zm00008a000377 P 0.13
Zm00008a000378 P 0.05
Zm00008a000379 P 0.05
Zm00008a000380 P 0.04
Zm00008a000381 P 0.07
Zm00008a000382 P 0.3
Zm00008a000383 P 0.09
Zm00008a000384 P 0.08
Zm00008a000394 P 0.15
Zm00008a000396 P 0.16
Zm00008a000397 P 0.09
Zm00008a000401 P 0.19
Zm00008a000404 P 0
Zm00008a000405 P 0.08
Zm00008a000409 P 0.07
Zm00008a000411 P 0.08
Zm00008a000416 P 0.1
Zm00008a000418 P 0.08
Zm00008a000419 P 0.2
Zm00008a000420 P 0.14
Zm00008a000422 P 0.01
Zm00008a000428 P 0.27
Zm00008a000432 P 0.35
Zm00008a000433 P 0.32
Zm00008a000434 P 0.17
Zm00008a000435 P 0.25
Zm00008a000436 P 0.17
Zm00008a000443 P 0.06
Zm00008a000446 P 0.18
Zm00008a000447 P 0.12
Zm00008a000450 P 0.07
Zm00008a000451 P 0.27
Zm00008a000454 P 0.12
Zm00008a000455 P 0.24
Zm00008a000456 P 0
Zm00008a000458 P 0.07
Zm00008a000459 P 0.03
Zm00008a000460 P 0.04
Zm00008a000461 P 0.06
Zm00008a000463 P 0.14
Zm00008a000468 P 0.14
Zm00008a000469 P 0.04
Zm00008a000472 P 0.17
Zm00008a000476 P 0.03
Zm00008a000477 P 0.22
Zm00008a000479 P 0.17
Zm00008a000480 P 0.04
Zm00008a000481 P 0.25
Zm00008a000482 P 0.02
Zm00008a000483 P 0.2
Zm00008a000484 P 0
Zm00008a000490 P 0.08
Zm00008a000491 P 0.04
Zm00008a000494 P 0.19
Zm00008a000499 P 0.15
Zm00008a000501 P 0.14
Zm00008a000505 P 0.19
Zm00008a000506 P 0.17
Zm00008a000507 P 0.01
Zm00008a000508 P 0.15
Zm00008a000518 P 0.05
Zm00008a000523 P 0.13
Zm00008a000537 P 0.23
Zm00008a000538 P 0.25
Zm00008a000547 P 0.02
Zm00008a000548 P 0.01
Zm00008a000553 P 0.1
Zm00008a000554 P 0.02
Zm00008a000556 P 0.03
Zm00008a000558 P 0.11
Zm00008a000563 P 0.29
Zm00008a000566 P 0.02
Zm00008a000567 P 0.04
Zm00008a000568 P 0.08
Zm00008a000569 P 0.17
Zm00008a000572 P 0.12
Zm00008a000573 P 0.08
Zm00008a000574 P 0.41
Zm00008a000575 P 0.02
Zm00008a000583 P 0.11
Zm00008a000587 P 0
Zm00008a000589 P 0
Zm00008a000590 P 0.13
Zm00008a000591 P 0.14
Zm00008a000594 P 0.1
Zm00008a000596 P 0.31
Zm00008a000598 P 0.08
Zm00008a000605 P 0.1
Zm00008a000606 P 0.15
Zm00008a000608 P 0.11
Zm00008a000609 P 0.16
Zm00008a000618 P 0.12
Zm00008a000620 P 0.15
Zm00008a000622 P 0.23
Zm00008a000631 P 0.03
Zm00008a000632 P 0.02
Zm00008a000633 P 0
Zm00008a000636 P 0.33
Zm00008a000650 P 0.13
Zm00008a000653 P 0.09
Zm00008a000656 P 0.05
Zm00008a000657 P 0.11
Zm00008a000661 P 0.08
Zm00008a000663 P 0.23
Zm00008a000664 P 0.11
Zm00008a000665 P 0.02
Zm00008a000666 P 0.03
Zm00008a000667 P 0.24
Zm00008a000669 P 0.1
Zm00008a000674 P 0.25
Zm00008a000675 P 0.11
Zm00008a000676 P 0.13
Zm00008a000677 P 0.1
Zm00008a000678 P 0.26
Zm00008a000679 P 0.03
Zm00008a000680 P 0.09
Zm00008a000681 P 0.12
Zm00008a000682 P 0.17
Zm00008a000685 P 0.05
Zm00008a000686 P 0.08
Zm00008a000694 P 0.17
Zm00008a000695 P 0.08
Zm00008a000705 P 0.04
Zm00008a000707 P 0
Zm00008a000712 P 0.31
Zm00008a000716 P 0.03
Zm00008a000718 P 0.02
Zm00008a000722 P 0
Zm00008a000723 P 0.04
Zm00008a000725 P 0.06
Zm00008a000728 P 0.09
Zm00008a000729 P 0.07
Zm00008a000730 P 0.12
Zm00008a000731 P 0.09
Zm00008a000739 P 0.01
Zm00008a000740 P 0.18
Zm00008a000742 P 0.06
Zm00008a000744 P 0
Zm00008a000750 P 0.15
Zm00008a000753 P 0.04
Zm00008a000754 P 0.05
Zm00008a000755 P 0.05
Zm00008a000760 P 0.13
Zm00008a000762 P 0.03
Zm00008a000763 P 0.11
Zm00008a000768 P 0.05
Zm00008a000771 P 0.01
Zm00008a000772 P 0.03
Zm00008a000775 P 0.03
Zm00008a000776 P 0.06
Zm00008a000781 P 0.05
Zm00008a000782 P 0.25
Zm00008a000783 P 0.14
Zm00008a000784 P 0.31
Zm00008a000786 P 0.12
Zm00008a000788 P 0.02
Zm00008a000795 P 0.15
Zm00008a000799 P 0.01
Zm00008a000803 P 0.12
Zm00008a000804 P 0.04
Zm00008a000807 P 0.05
Zm00008a000808 P 0.09
Zm00008a000809 P 0.19
Zm00008a000816 P 0.04
Zm00008a000817 P 0.08
Zm00008a000819 P 0.16
Zm00008a000820 P 0
Zm00008a000821 P 0.09
Zm00008a000822 P 0.03
Zm00008a000823 P 0.01
Zm00008a000824 P 0.1
Zm00008a000829 P 0.05
Zm00008a000831 P 0.14
Zm00008a000838 P 0.17
Zm00008a000841 P 0.02
Zm00008a000844 P 0.07
Zm00008a000845 P 0.1
Zm00008a000847 P 0.01
Zm00008a000849 P 0.09
Zm00008a000861 P 0.2
Zm00008a000862 P 0.07
Zm00008a000866 P 0.21
Zm00008a000869 P 0.13
Zm00008a000870 P 0.15
Zm00008a000871 P 0.08
Zm00008a000872 P 0.16
Zm00008a000876 P 0.17
Zm00008a000879 P 0.03
Zm00008a000880 P 0.07
Zm00008a000881 P 0.09
Zm00008a000882 P 0.28
Zm00008a000883 P 0.09
Zm00008a000885 P 0.14
Zm00008a000886 P 0.07
Zm00008a000890 P 0.1
Zm00008a000892 P 0.03
Zm00008a000895 P 0.1
Zm00008a000896 P 0
Zm00008a000898 P 0.05
Zm00008a000900 P 0.38
Zm00008a000903 P 0.14
Zm00008a000904 P 0.03
Zm00008a000907 P 0.07
Zm00008a000908 P 0.06
Zm00008a000909 P 0.04
Zm00008a000910 P 0.18
Zm00008a000918 P 0.11
Zm00008a000921 P 0.08
Zm00008a000924 P 0.03
Zm00008a000925 P 0.11
Zm00008a000926 P 0
Zm00008a000927 P 0.09
Zm00008a000928 P 0.13
Zm00008a000930 P 0.08
Zm00008a000932 P 0
Zm00008a000933 P 0.06
Zm00008a000938 P 0.09
Zm00008a000939 P 0.14
Zm00008a000940 P 0.05
Zm00008a000941 P 0.13
Zm00008a000943 P 0.12
Zm00008a000944 P 0.28
Zm00008a000947 P 0.18
Zm00008a000949 P 0.09
Zm00008a000950 P 0.05
Zm00008a000951 P 0.03
Zm00008a000953 P 0.04
Zm00008a000954 P 0.18
Zm00008a000957 P 0.02
Zm00008a000960 P 0
Zm00008a000993 P 0.08
Zm00008a000995 P 0.4
Zm00008a000997 P 0.16
Zm00008a000998 P 0.06
Zm00008a000999 P 0.01
Zm00008a001000 P 0.01
Zm00008a001002 P 0.4
Zm00008a001006 P 0.07
Zm00008a001007 P 0.13
Zm00008a001010 P 0.05
Zm00008a001011 P 0.25
Zm00008a001013 P 0.04
Zm00008a001015 P 0
Zm00008a001016 P 0.1
Zm00008a001022 P 0.27
Zm00008a001023 P 0.13
Zm00008a001025 P 0.03
Zm00008a001026 P 0.2
Zm00008a001027 P 0.25
Zm00008a001028 P 0.1
Zm00008a001031 P 0.06
Zm00008a001032 P 0.12
Zm00008a001033 P 0.47
Zm00008a001034 P 0.07
Zm00008a001036 P 0.17
Zm00008a001043 P 0.12
Zm00008a001044 P 0.04
Zm00008a001048 P 0.24
Zm00008a001049 P 0.19
Zm00008a001051 P 0.26
Zm00008a001052 P 0.06
Zm00008a001053 P 0.13
Zm00008a001055 P 0.2
Zm00008a001058 P 0
Zm00008a001061 P 0.05
Zm00008a001062 P 0.05
Zm00008a001063 P 0.01
Zm00008a001064 P 0.08
Zm00008a001066 P 0.01
Zm00008a001068 P 0.01
Zm00008a001069 P 0.1
Zm00008a001070 P 0.01
Zm00008a001071 P 0.14
Zm00008a001072 P 0.07
Zm00008a001077 P 0.12
Zm00008a001078 P 0.12
Zm00008a001080 P 0.12
Zm00008a001082 P 0.06
Zm00008a001087 P 0.24
Zm00008a001088 P 0.16
Zm00008a001089 P 0.05
Zm00008a001090 P 0.04
Zm00008a001091 P 0.03
Zm00008a001094 P 0.18
Zm00008a001101 P 0.29
Zm00008a001108 P 0.04
Zm00008a001116 P 0.01
Zm00008a001117 P 0.2
Zm00008a001118 P 0.18
Zm00008a001122 P 0.31
Zm00008a001123 P 0.1
Zm00008a001125 P 0.05
Zm00008a001126 P 0
Zm00008a001128 P 0.12
Zm00008a001130 P 0
Zm00008a001132 P 0.09
Zm00008a001134 P 0.05
Zm00008a001135 P 0.01
Zm00008a001138 P 0.01
Zm00008a001139 P 0.04
Zm00008a001141 P 0
Zm00008a001142 P 0.08
Zm00008a001143 P 0.04
Zm00008a001145 P 0.14
Zm00008a001146 P 0.1
Zm00008a001147 P 0.07
Zm00008a001148 P 0.08
Zm00008a001149 P 0
Zm00008a001152 P 0.2
Zm00008a001153 P 0
Zm00008a001162 P 0.18
Zm00008a001163 P 0.05
Zm00008a001164 P 0.13
Zm00008a001165 P 0.15
Zm00008a001170 P 0.18
Zm00008a001171 P 0.11
Zm00008a001172 P 0.29
Zm00008a001173 P 0.38
Zm00008a001174 P 0.14
Zm00008a001176 P 0.12
Zm00008a001178 P 0.06
Zm00008a001179 P 1
Zm00008a001180 P 0
Zm00008a001181 P 0.11
Zm00008a001183 P 0.07
Zm00008a001184 P 0.05
Zm00008a001185 P 0.11
Zm00008a001186 P 0.2
Zm00008a001187 P 0.09
Zm00008a001189 P 0.03
Zm00008a001191 P 0.04
Zm00008a001195 P 0.02
Zm00008a001196 P 0.17
Zm00008a001197 P 0.07
Zm00008a001203 P 0.15
Zm00008a001206 P 0.33
Zm00008a001208 P 0.01
Zm00008a001209 P 0.14
Zm00008a001211 P 0.44
Zm00008a001212 P 0.08
Zm00008a001214 P 0.03
Zm00008a001215 P 0.07
Zm00008a001216 P 0.13
Zm00008a001220 P 0
Zm00008a001221 P 0.22
Zm00008a001222 P 0.12
Zm00008a001229 P 0.19
Zm00008a001231 P 0.27
Zm00008a001233 P 0.11
Zm00008a001236 P 0.14
Zm00008a001237 P 0.23
Zm00008a001250 P 0.04
Zm00008a001252 P 0.13
Zm00008a001253 P 0
Zm00008a001254 P 0
Zm00008a001255 P 0.03
Zm00008a001256 P 0
Zm00008a001257 P 0.24
Zm00008a001258 P 0.03
Zm00008a001259 P 0.24
Zm00008a001260 P 0.02
Zm00008a001261 P 0.05
Zm00008a001262 P 0.12
Zm00008a001265 P 0.03
Zm00008a001266 P 0.23
Zm00008a001269 P 0.39
Zm00008a001272 P 0.1
Zm00008a001273 P 0.1
Zm00008a001275 P 0.11
Zm00008a001276 P 0.19
Zm00008a001288 P 0
Zm00008a001291 P 0
Zm00008a001292 P 0.13
Zm00008a001293 P 0.11
Zm00008a001296 P 0.01
Zm00008a001298 P 0.81
Zm00008a001303 P 0.25
Zm00008a001305 P 0.02
Zm00008a001307 P 0.02
Zm00008a001312 P 0.03
Zm00008a001314 P 0.17
Zm00008a001315 P 0.1
Zm00008a001318 P 0.04
Zm00008a001326 P 0.12
Zm00008a001327 P 0.24
Zm00008a001334 P 0.17
Zm00008a001335 P 0.01
Zm00008a001336 P 0.01
Zm00008a001339 P 0.21
Zm00008a001340 P 0.05
Zm00008a001341 P 0.05
Zm00008a001343 P 0.22
Zm00008a001367 P 0.19
Zm00008a001369 P 0.23
Zm00008a001370 P 0.24
Zm00008a001371 P 0.16
Zm00008a001379 P 0.19
Zm00008a001383 P 0.11
Zm00008a001389 P 0.04
Zm00008a001390 P 0.09
Zm00008a001391 P 0.12
Zm00008a001394 P 0.24
Zm00008a001396 P 0.11
Zm00008a001399 P 0.41
Zm00008a001400 P 0.12
Zm00008a001404 P 0.04
Zm00008a001405 P 0.01
Zm00008a001406 P 0.1
Zm00008a001407 P 0.11
Zm00008a001408 P 0.05
Zm00008a001409 P 0.09
Zm00008a001410 P 0
Zm00008a001411 P 0.07
Zm00008a001412 P 0.01
Zm00008a001418 P 0.15
Zm00008a001419 P 0.07
Zm00008a001420 P 0.03
Zm00008a001421 P 0.05
Zm00008a001422 P 0.36
Zm00008a001423 P 0.05
Zm00008a001424 P 0.07
Zm00008a001426 P 0.01
Zm00008a001427 P 0.13
Zm00008a001428 P 0.18
Zm00008a001429 P 0.25
Zm00008a001432 P 0.13
Zm00008a001436 P 0.13
Zm00008a001443 P 0.16
Zm00008a001449 P 0.02
Zm00008a001451 P 0.09
Zm00008a001453 P 0.03
Zm00008a001455 P 0.01
Zm00008a001456 P 0.2
Zm00008a001459 P 0.11
Zm00008a001462 P 0.5
Zm00008a001463 P 0.26
Zm00008a001464 P 0.07
Zm00008a001465 P 0.11
Zm00008a001470 P 0.02
Zm00008a001471 P 0.07
Zm00008a001474 P 0.16
Zm00008a001480 P 0.07
Zm00008a001482 P 0.12
Zm00008a001485 P 0.21
Zm00008a001488 P 0.04
Zm00008a001492 P 0.12
Zm00008a001493 P 0.11
Zm00008a001495 P 0.12
Zm00008a001496 P 0.07
Zm00008a001498 P 0.09
Zm00008a001506 P 0.16
Zm00008a001511 P 0.07
Zm00008a001518 P 0.07
Zm00008a001520 P 0.04
Zm00008a001523 P 0.23
Zm00008a001526 P 0.13
Zm00008a001527 P 0.03
Zm00008a001529 P 0.15
Zm00008a001530 P 0.11
Zm00008a001531 P 0.16
Zm00008a001535 P 0.23
Zm00008a001537 P 0.27
Zm00008a001542 P 0.05
Zm00008a001545 P 0.02
Zm00008a001546 P 0.25
Zm00008a001547 P 0
Zm00008a001553 P 0.03
Zm00008a001561 P 0.38
Zm00008a001565 P 0.16
Zm00008a001568 P 0.14
Zm00008a001574 P 0.03
Zm00008a001588 P 0.24
Zm00008a001589 P 0.19
Zm00008a001597 P 0.06
Zm00008a001598 P 0.15
Zm00008a001600 P 0.07
Zm00008a001602 P 0.06
Zm00008a001615 P 0.12
Zm00008a001618 P 0.03
Zm00008a001619 P 0.34
Zm00008a001620 P 0.14
Zm00008a001621 P 0.18
Zm00008a001624 P 0.21
Zm00008a001626 P 0.03
Zm00008a001627 P 0.18
Zm00008a001644 P 0.13
Zm00008a001646 P 0.01
Zm00008a001654 P 0.19
Zm00008a001657 P 0.09
Zm00008a001658 P 0.05
Zm00008a001659 P 0.12
Zm00008a001667 P 0.07
Zm00008a001670 P 0.24
Zm00008a001671 P 0.09
Zm00008a001676 P 0.08
Zm00008a001680 P 0.06
Zm00008a001683 P 0.13
Zm00008a001684 P 0.04
Zm00008a001686 P 0.17
Zm00008a001687 P 0.06
Zm00008a001688 P 0.14
Zm00008a001689 P 0.12
Zm00008a001691 P 0.11
Zm00008a001692 P 0.07
Zm00008a001695 P 0.1
Zm00008a001700 P 0.18
Zm00008a001702 P 0.04
Zm00008a001711 P 0.1
Zm00008a001716 P 0
Zm00008a001722 P 0.05
Zm00008a001723 P 0.04
Zm00008a001730 P 0.26
Zm00008a001734 P 0.1
Zm00008a001737 P 0.05
Zm00008a001738 P 0.12
Zm00008a001743 P 0.33
Zm00008a001744 P 0.38
Zm00008a001745 P 0.12
Zm00008a001754 P 0.07
Zm00008a001759 P 0
Zm00008a001763 P 0.08
Zm00008a001764 P 0.1
Zm00008a001765 P 0.14
Zm00008a001768 P 0.34
Zm00008a001781 P 0.12
Zm00008a001785 P 0.06
Zm00008a001786 P 0.33
Zm00008a001789 P 0.15
Zm00008a001791 P 0.23
Zm00008a001793 P 0.02
Zm00008a001796 P 0.02
Zm00008a001797 P 0.07
Zm00008a001799 P 0.03
Zm00008a001805 P 0.07
Zm00008a001808 P 0.07
Zm00008a001809 P 0.06
Zm00008a001811 P 0
Zm00008a001812 P 0.03
Zm00008a001818 P 0.02
Zm00008a001822 P 0.28
Zm00008a001829 P 0.18
Zm00008a001830 P 0.13
Zm00008a001834 P 0.18
Zm00008a001836 P 0.05
Zm00008a001840 P 0.02
Zm00008a001843 P 0.09
Zm00008a001846 P 0.04
Zm00008a001847 P 0.07
Zm00008a001850 P 0.39
Zm00008a001863 P 0.03
Zm00008a001864 P 0.05
Zm00008a001866 P 0.12
Zm00008a001867 P 0.27
Zm00008a001870 P 0.04
Zm00008a001871 P 0
Zm00008a001876 P 0.07
Zm00008a001877 P 0.21
Zm00008a001878 P 0.12
Zm00008a001882 P 0.15
Zm00008a001883 P 0.12
Zm00008a001885 P 0
Zm00008a001888 P 0.04
Zm00008a001890 P 0.06
Zm00008a001891 P 0.1
Zm00008a001892 P 0.01
Zm00008a001899 P 0.05
Zm00008a001904 P 0.03
Zm00008a001905 P 0.05
Zm00008a001912 P 0.04
Zm00008a001913 P 0.04
Zm00008a001915 P 0.07
Zm00008a001919 P 0.04
Zm00008a001920 P 0.05
Zm00008a001921 P 0.01
Zm00008a001927 P 0.06
Zm00008a001928 P 0.02
Zm00008a001929 P 0.22
Zm00008a001930 P 0.02
Zm00008a001936 P 0.15
Zm00008a001939 P 0.11
Zm00008a001942 P 0.04
Zm00008a001944 P 0.06
Zm00008a001947 P 0.22
Zm00008a001948 P 0.04
Zm00008a001949 P 0.46
Zm00008a001951 P 0.02
Zm00008a001953 P 0.16
Zm00008a001957 P 0.2
Zm00008a001959 P 0.16
Zm00008a001961 P 0.07
Zm00008a001963 P 0.06
Zm00008a001965 P 0.17
Zm00008a001988 P 0.1
Zm00008a001989 P 0.18
Zm00008a001994 P 0.08
Zm00008a001996 P 0.11
Zm00008a001997 P 0.03
Zm00008a002001 P 0.16
Zm00008a002002 P 0
Zm00008a002005 P 0.11
Zm00008a002006 P 0.1
Zm00008a002010 P 0.12
Zm00008a002011 P 0.16
Zm00008a002015 P 0.21
Zm00008a002018 P 0.2
Zm00008a002019 P 0.12
Zm00008a002021 P 0.13
Zm00008a002022 P 0.04
Zm00008a002023 P 0.01
Zm00008a002028 P 0.04
Zm00008a002029 P 0.01
Zm00008a002032 P 0.24
Zm00008a002033 P 0.08
Zm00008a002034 P 0.2
Zm00008a002038 P 0.02
Zm00008a002039 P 0.01
Zm00008a002040 P 0.15
Zm00008a002043 P 0.12
Zm00008a002044 P 0.02
Zm00008a002046 P 0.13
Zm00008a002047 P 0.18
Zm00008a002049 P 0.13
Zm00008a002051 P 0.26
Zm00008a002053 P 0.07
Zm00008a002056 P 0.18
Zm00008a002057 P 0.05
Zm00008a002058 P 0.05
Zm00008a002059 P 0.29
Zm00008a002060 P 0
Zm00008a002066 P 0.04
Zm00008a002071 P 0.12
Zm00008a002072 P 0.03
Zm00008a002073 P 0.08
Zm00008a002077 P 0.17
Zm00008a002080 P 0
Zm00008a002081 P 0.15
Zm00008a002083 P 0.01
Zm00008a002086 P 0.26
Zm00008a002087 P 0.02
Zm00008a002088 P 0
Zm00008a002096 P 0.01
Zm00008a002097 P 0.13
Zm00008a002100 P 0.14
Zm00008a002102 P 0.13
Zm00008a002104 P 0.25
Zm00008a002107 P 0.14
Zm00008a002108 P 0.08
Zm00008a002109 P 0.04
Zm00008a002110 P 0.17
Zm00008a002111 P 0.06
Zm00008a002114 P 0.05
Zm00008a002119 P 0.04
Zm00008a002130 P 0.17
Zm00008a002134 P 0.14
Zm00008a002135 P 0.07
Zm00008a002139 P 0.15
Zm00008a002142 P 0.21
Zm00008a002149 P 0.05
Zm00008a002150 P 1
Zm00008a002153 P 0.04
Zm00008a002154 P 0.24
Zm00008a002155 P 0.17
Zm00008a002158 P 0.02
Zm00008a002159 P 0.12
Zm00008a002160 P 0.07
Zm00008a002162 P 1
Zm00008a002163 P 0.06
Zm00008a002167 P 0.04
Zm00008a002168 P 0.05
Zm00008a002172 P 0.53
Zm00008a002180 P 0.08
Zm00008a002181 P 0.1
Zm00008a002182 P 0.38
Zm00008a002183 P 0.59
Zm00008a002184 P 0.15
Zm00008a002186 P 0.29
Zm00008a002188 P 0.26
Zm00008a002191 P 0.44
Zm00008a002192 P 0.03
Zm00008a002198 P 0.09
Zm00008a002201 P 0.03
Zm00008a002203 P 0
Zm00008a002210 P 0.1
Zm00008a002211 P 0.03
Zm00008a002217 P 0.28
Zm00008a002220 P 0.08
Zm00008a002222 P 0.03
Zm00008a002224 P 0.08
Zm00008a002225 P 0.12
Zm00008a002227 P 0.17
Zm00008a002228 P 0.05
Zm00008a002232 P 0.15
Zm00008a002236 P 0.05
Zm00008a002239 P 0.02
Zm00008a002241 P 0.08
Zm00008a002242 P 0.27
Zm00008a002243 P 0.02
Zm00008a002245 P 0
Zm00008a002252 P 0.09
Zm00008a002253 P 0.05
Zm00008a002254 P 0.07
Zm00008a002255 P 0.34
Zm00008a002256 P 0.22
Zm00008a002259 P 0.05
Zm00008a002262 P 0.18
Zm00008a002266 P 0.04
Zm00008a002272 P 0.09
Zm00008a002273 P 0.13
Zm00008a002282 P 0.01
Zm00008a002284 P 0.21
Zm00008a002286 P 0.08
Zm00008a002289 P 0.09
Zm00008a002296 P 0.15
Zm00008a002304 P 0.07
Zm00008a002305 P 0.03
Zm00008a002307 P 0.08
Zm00008a002310 P 0.08
Zm00008a002313 P 0.04
Zm00008a002316 P 0.05
Zm00008a002330 P 0.37
Zm00008a002333 P 0.19
Zm00008a002334 P 0.08
Zm00008a002337 P 0.09
Zm00008a002338 P 0.01
Zm00008a002340 P 0.12
Zm00008a002342 P 0.28
Zm00008a002353 P 1
Zm00008a002354 P 0.25
Zm00008a002363 P 0.17
Zm00008a002365 P 0.26
Zm00008a002366 P 0.13
Zm00008a002380 P 0.07
Zm00008a002382 P 0.03
Zm00008a002383 P 0.07
Zm00008a002384 P 0.01
Zm00008a002387 P 0.04
Zm00008a002388 P 0.23
Zm00008a002390 P 0.29
Zm00008a002396 P 0.07
Zm00008a002397 P 0.06
Zm00008a002403 P 0.08
Zm00008a002411 P 0
Zm00008a002412 P 0
Zm00008a002418 P 1
Zm00008a002422 P 0.01
Zm00008a002430 P 0.19
Zm00008a002431 P 0.18
Zm00008a002434 P 0.27
Zm00008a002436 P 0.18
Zm00008a002440 P 0.11
Zm00008a002442 P 0
Zm00008a002449 P 0.09
Zm00008a002463 P 0.12
Zm00008a002468 P 0.36
Zm00008a002483 P 0.27
Zm00008a002503 P 0.09
Zm00008a002512 P 0.07
Zm00008a002513 P 0.04
Zm00008a002518 P 0
Zm00008a002525 P 0.14
Zm00008a002527 P 0.07
Zm00008a002528 P 0.24
Zm00008a002532 P 0.01
Zm00008a002533 P 0.19
Zm00008a002534 P 0.15
Zm00008a002535 P 0.05
Zm00008a002537 P 0.08
Zm00008a002539 P 0.08
Zm00008a002540 P 0.04
Zm00008a002542 P 0.11
Zm00008a002543 P 1
Zm00008a002544 P 0.23
Zm00008a002545 P 0.02
Zm00008a002548 P 0.02
Zm00008a002549 P 0.04
Zm00008a002550 P 0.04
Zm00008a002551 P 0.03
Zm00008a002556 P 0.37
Zm00008a002557 P 0.05
Zm00008a002561 P 0.09
Zm00008a002565 P 0.03
Zm00008a002578 P 0.21
Zm00008a002580 P 0.03
Zm00008a002581 P 0.2
Zm00008a002583 P 0.19
Zm00008a002586 P 0.02
Zm00008a002589 P 0.19
Zm00008a002590 P 0.26
Zm00008a002595 P 0.26
Zm00008a002601 P 0.08
Zm00008a002602 P 0.09
Zm00008a002613 P 0.12
Zm00008a002614 P 0.15
Zm00008a002618 P 0.01
Zm00008a002625 P 0.16
Zm00008a002626 P 0.05
Zm00008a002628 P 0.15
Zm00008a002644 P 0.02
Zm00008a002645 P 0.12
Zm00008a002650 P 0.04
Zm00008a002652 P 0.17
Zm00008a002654 P 0
Zm00008a002658 P 0.05
Zm00008a002664 P 0.05
Zm00008a002667 P 1
Zm00008a002669 P 0.14
Zm00008a002670 P 0.14
Zm00008a002672 P 0.2
Zm00008a002675 P 0
Zm00008a002677 P 0
Zm00008a002683 P 0.12
Zm00008a002684 P 0.11
Zm00008a002686 P 0.26
Zm00008a002687 P 0.17
Zm00008a002692 P 0.01
Zm00008a002699 P 0
Zm00008a002701 P 0.08
Zm00008a002703 P 0.07
Zm00008a002710 P 0.17
Zm00008a002716 P 0.01
Zm00008a002718 P 0.02
Zm00008a002719 P 0.09
Zm00008a002722 P 0.32
Zm00008a002729 P 0.15
Zm00008a002740 P 0.14
Zm00008a002743 P 0.02
Zm00008a002744 P 0.01
Zm00008a002745 P 0.15
Zm00008a002746 P 1
Zm00008a002754 P 0.12
Zm00008a002756 P 0.14
Zm00008a002759 P 0.07
Zm00008a002763 P 0.03
Zm00008a002767 P 0.05
Zm00008a002768 P 0.01
Zm00008a002771 P 0.11
Zm00008a002785 P 0.1
Zm00008a002790 P 0.05
Zm00008a002791 P 0.17
Zm00008a002793 P 0.14
Zm00008a002797 P 0.23
Zm00008a002809 P 0.05
Zm00008a002810 P 0.06
Zm00008a002812 P 0.12
Zm00008a002814 P 0.13
Zm00008a002815 P 0.13
Zm00008a002816 P 0.02
Zm00008a002819 P 0.01
Zm00008a002821 P 0.03
Zm00008a002830 P 0.08
Zm00008a002831 P 0.07
Zm00008a002835 P 0.44
Zm00008a002837 P 0.23
Zm00008a002842 P 0.24
Zm00008a002845 P 0.1
Zm00008a002848 P 0.22
Zm00008a002851 P 0.12
Zm00008a002852 P 0.2
Zm00008a002856 P 0.15
Zm00008a002862 P 0.04
Zm00008a002863 P 0.09
Zm00008a002866 P 0.14
Zm00008a002868 P 0.14
Zm00008a002885 P 0.1
Zm00008a002891 P 0.34
Zm00008a002892 P 0.12
Zm00008a002893 P 0.06
Zm00008a002894 P 0.28
Zm00008a002900 P 0.01
Zm00008a002913 P 0.02
Zm00008a002916 P 0.13
Zm00008a002926 P 0.11
Zm00008a002932 P 0.15
Zm00008a002934 P 0.06
Zm00008a002938 P 0.21
Zm00008a002939 P 0.1
Zm00008a002942 P 0
Zm00008a002946 P 0
Zm00008a002947 P 1
Zm00008a002954 P 0.03
Zm00008a002959 P 0.08
Zm00008a002966 P 0.24
Zm00008a002969 P 0.11
Zm00008a002972 P 0.17
Zm00008a002981 P 0.32
Zm00008a002984 P 0.07
Zm00008a002985 P 0.09
Zm00008a002998 P 0.15
Zm00008a003001 P 0.1
Zm00008a003006 P 0.03
Zm00008a003012 P 0.05
Zm00008a003031 P 0.17
Zm00008a003033 P 0.11
Zm00008a003035 P 0.11
Zm00008a003049 P 0.07
Zm00008a003056 P 0.06
Zm00008a003060 P 0.11
Zm00008a003067 P 0.01
Zm00008a003068 P 0.11
Zm00008a003076 P 0.01
Zm00008a003087 P 0.44
Zm00008a003092 P 0.1
Zm00008a003093 P 0.27
Zm00008a003094 P 0.37
Zm00008a003096 P 0.04
Zm00008a003097 P 0.03
Zm00008a003098 P 0.04
Zm00008a003099 P 0.18
Zm00008a003103 P 0.1
Zm00008a003105 P 0.29
Zm00008a003108 P 0.09
Zm00008a003109 P 0.01
Zm00008a003110 P 0.52
Zm00008a003111 P 0.05
Zm00008a003114 P 0.02
Zm00008a003118 P 0.27
Zm00008a003119 P 0.07
Zm00008a003124 P 0.12
Zm00008a003131 P 0.09
Zm00008a003137 P 0.12
Zm00008a003139 P 0
Zm00008a003142 P 0.41
Zm00008a003145 P 0.03
Zm00008a003147 P 0.09
Zm00008a003148 P 0.01
Zm00008a003149 P 0.1
Zm00008a003150 P 0.25
Zm00008a003154 P 0.15
Zm00008a003172 P 0.13
Zm00008a003201 P 0.14
Zm00008a003202 P 0.04
Zm00008a003203 P 0.01
Zm00008a003208 P 0.04
Zm00008a003209 P 0.06
Zm00008a003210 P 0.22
Zm00008a003213 P 0.01
Zm00008a003214 P 0.02
Zm00008a003216 P 0.06
Zm00008a003218 P 0.22
Zm00008a003224 P 0.04
Zm00008a003229 P 0.32
Zm00008a003234 P 0.13
Zm00008a003235 P 0.03
Zm00008a003236 P 0.24
Zm00008a003237 P 0.05
Zm00008a003238 P 0.11
Zm00008a003245 P 0.03
Zm00008a003249 P 0.08
Zm00008a003252 P 0
Zm00008a003254 P 0.17
Zm00008a003255 P 0.13
Zm00008a003257 P 0.24
Zm00008a003258 P 0.11
Zm00008a003259 P 0.14
Zm00008a003260 P 0.11
Zm00008a003262 P 0.18
Zm00008a003263 P 0.1
Zm00008a003264 P 0.15
Zm00008a003266 P 1
Zm00008a003269 P 0.23
Zm00008a003274 P 0
Zm00008a003277 P 0.16
Zm00008a003278 P 0.17
Zm00008a003279 P 0
Zm00008a003283 P 0.08
Zm00008a003285 P 0
Zm00008a003289 P 0.1
Zm00008a003290 P 0.16
Zm00008a003292 P 0.08
Zm00008a003298 P 0.14
Zm00008a003299 P 0.17
Zm00008a003300 P 0.22
Zm00008a003301 P 0.14
Zm00008a003302 P 0.15
Zm00008a003312 P 0.05
Zm00008a003317 P 0.11
Zm00008a003326 P 0.15
Zm00008a003328 P 0.02
Zm00008a003329 P 0.2
Zm00008a003330 P 0.23
Zm00008a003332 P 0.59
Zm00008a003334 P 0.08
Zm00008a003337 P 0.16
Zm00008a003339 P 0
Zm00008a003343 P 0.1
Zm00008a003356 P 0.04
Zm00008a003359 P 0.02
Zm00008a003361 P 0.14
Zm00008a003362 P 0.35
Zm00008a003364 P 0.17
Zm00008a003367 P 0
Zm00008a003371 P 0.25
Zm00008a003373 P 0.2
Zm00008a003374 P 0.24
Zm00008a003376 P 0.17
Zm00008a003377 P 0.28
Zm00008a003380 P 0.03
Zm00008a003384 P 0.15
Zm00008a003385 P 0.07
Zm00008a003388 P 0.14
Zm00008a003389 P 0.21
Zm00008a003390 P 0.26
Zm00008a003392 P 0.21
Zm00008a003393 P 0.32
Zm00008a003395 P 0.04
Zm00008a003396 P 0.06
Zm00008a003397 P 0.15
Zm00008a003401 P 0.13
Zm00008a003402 P 0.01
Zm00008a003409 P 0.22
Zm00008a003412 P 0.1
Zm00008a003417 P 0.05
Zm00008a003418 P 0.15
Zm00008a003420 P 0.08
Zm00008a003421 P 0.18
Zm00008a003424 P 0.01
Zm00008a003425 P 0.11
Zm00008a003426 P 0.1
Zm00008a003430 P 0.15
Zm00008a003432 P 0
Zm00008a003433 P 0.01
Zm00008a003434 P 0.03
Zm00008a003436 P 0
Zm00008a003438 P 0.02
Zm00008a003440 P 0.01
Zm00008a003441 P 0.1
Zm00008a003442 P 0.07
Zm00008a003445 P 0.08
Zm00008a003446 P 0.08
Zm00008a003448 P 0.18
Zm00008a003449 P 0.21
Zm00008a003452 P 0.03
Zm00008a003455 P 0.03
Zm00008a003456 P 0.15
Zm00008a003460 P 0.23
Zm00008a003465 P 0
Zm00008a003466 P 0.15
Zm00008a003467 P 0.18
Zm00008a003468 P 0.01
Zm00008a003470 P 0.21
Zm00008a003474 P 0.08
Zm00008a003475 P 0
Zm00008a003477 P 0.04
Zm00008a003482 P 0.02
Zm00008a003487 P 0
Zm00008a003490 P 0.27
Zm00008a003491 P 0.12
Zm00008a003493 P 0.01
Zm00008a003494 P 0.18
Zm00008a003496 P 0.01
Zm00008a003502 P 0.07
Zm00008a003508 P 0.15
Zm00008a003509 P 0.15
Zm00008a003510 P 0.24
Zm00008a003511 P 0.06
Zm00008a003512 P 0.1
Zm00008a003513 P 0.07
Zm00008a003517 P 0.18
Zm00008a003518 P 0.01
Zm00008a003519 P 0.09
Zm00008a003520 P 0.06
Zm00008a003523 P 0.2
Zm00008a003524 P 0.09
Zm00008a003536 P 0.09
Zm00008a003540 P 0.13
Zm00008a003541 P 0.09
Zm00008a003542 P 0.02
Zm00008a003543 P 0
Zm00008a003544 P 0.02
Zm00008a003545 P 0.04
Zm00008a003546 P 0.12
Zm00008a003549 P 0.07
Zm00008a003550 P 0.41
Zm00008a003557 P 0.05
Zm00008a003558 P 0.04
Zm00008a003559 P 0.11
Zm00008a003562 P 0.19
Zm00008a003564 P 0.07
Zm00008a003565 P 0.16
Zm00008a003570 P 0.02
Zm00008a003571 P 0.16
Zm00008a003575 P 0.19
Zm00008a003577 P 0.19
Zm00008a003580 P 0.13
Zm00008a003585 P 0.05
Zm00008a003587 P 0.23
Zm00008a003588 P 0.02
Zm00008a003591 P 0.07
Zm00008a003592 P 0.02
Zm00008a003593 P 0.04
Zm00008a003597 P 0.05
Zm00008a003600 P 0.02
Zm00008a003601 P 0.15
Zm00008a003617 P 0.18
Zm00008a003618 P 0.16
Zm00008a003627 P 0.18
Zm00008a003634 P 0.03
Zm00008a003636 P 0.34
Zm00008a003637 P 0.02
Zm00008a003641 P 0.07
Zm00008a003653 P 0
Zm00008a003654 P 0.22
Zm00008a003657 P 0.08
Zm00008a003659 P 0.13
Zm00008a003665 P 0.32
Zm00008a003666 P 0.18
Zm00008a003675 P 0.18
Zm00008a003676 P 0.37
Zm00008a003680 P 0
Zm00008a003682 P 0
Zm00008a003683 P 0.34
Zm00008a003686 P 0.07
Zm00008a003692 P 0.04
Zm00008a003697 P 0.06
Zm00008a003698 P 0.23
Zm00008a003703 P 0.1
Zm00008a003706 P 0
Zm00008a003710 P 0.04
Zm00008a003712 P 0.07
Zm00008a003713 P 0.22
Zm00008a003716 P 0.12
Zm00008a003719 P 0.16
Zm00008a003721 P 0.04
Zm00008a003722 P 0.23
Zm00008a003728 P 0.08
Zm00008a003729 P 0.26
Zm00008a003731 P 0.04
Zm00008a003732 P 0
Zm00008a003733 P 0.02
Zm00008a003735 P 0.17
Zm00008a003736 P 0.02
Zm00008a003740 P 0.19
Zm00008a003742 P 0.1
Zm00008a003744 P 0.03
Zm00008a003748 P 0.13
Zm00008a003753 P 0.09
Zm00008a003757 P 0.06
Zm00008a003759 P 0.17
Zm00008a003760 P 0.04
Zm00008a003761 P 0.01
Zm00008a003762 P 0.04
Zm00008a003764 P 0.25
Zm00008a003766 P 0.33
Zm00008a003768 P 0.08
Zm00008a003771 P 0.15
Zm00008a003773 P 0.13
Zm00008a003774 P 0.06
Zm00008a003794 P 0.09
Zm00008a003797 P 0.04
Zm00008a003798 P 0.07
Zm00008a003801 P 0.13
Zm00008a003802 P 0.11
Zm00008a003805 P 0.11
Zm00008a003807 P 0.06
Zm00008a003809 P 0.09
Zm00008a003812 P 0.04
Zm00008a003813 P 0.08
Zm00008a003815 P 0.17
Zm00008a003816 P 0.31
Zm00008a003818 P 0.09
Zm00008a003819 P 0.15
Zm00008a003820 P 0.21
Zm00008a003822 P 0.14
Zm00008a003824 P 0
Zm00008a003825 P 0.1
Zm00008a003831 P 0.06
Zm00008a003833 P 0.08
Zm00008a003834 P 0.07
Zm00008a003835 P 0.48
Zm00008a003836 P 0.11
Zm00008a003837 P 0.09
Zm00008a003841 P 0.2
Zm00008a003842 P 0.07
Zm00008a003843 P 1
Zm00008a003844 P 0.1
Zm00008a003847 P 0.12
Zm00008a003849 P 0.03
Zm00008a003851 P 0.2
Zm00008a003852 P 0.1
Zm00008a003855 P 0.12
Zm00008a003857 P 0.08
Zm00008a003859 P 0.18
Zm00008a003861 P 0.03
Zm00008a003862 P 0.1
Zm00008a003865 P 0.01
Zm00008a003867 P 0.04
Zm00008a003868 P 0.21
Zm00008a003870 P 0.01
Zm00008a003871 P 0.15
Zm00008a003873 P 0.12
Zm00008a003875 P 0.29
Zm00008a003876 P 0.22
Zm00008a003877 P 0.13
Zm00008a003878 P 0.08
Zm00008a003879 P 0.11
Zm00008a003883 P 0.07
Zm00008a003884 P 0.03
Zm00008a003885 P 0.05
Zm00008a003886 P 0.07
Zm00008a003887 P 0.02
Zm00008a003889 P 0.1
Zm00008a003892 P 0.02
Zm00008a003893 P 0.16
Zm00008a003894 P 0.06
Zm00008a003897 P 0.32
Zm00008a003898 P 0.25
Zm00008a003900 P 0.01
Zm00008a003903 P 0.01
Zm00008a003904 P 0.29
Zm00008a003906 P 0.18
Zm00008a003907 P 0.04
Zm00008a003908 P 0.02
Zm00008a003909 P 0.17
Zm00008a003914 P 0.11
Zm00008a003916 P 0.14
Zm00008a003918 P 0.09
Zm00008a003920 P 0.21
Zm00008a003921 P 0.12
Zm00008a003922 P 0.04
Zm00008a003923 P 0.08
Zm00008a003927 P 0.03
Zm00008a003932 P 0.08
Zm00008a003933 P 0.16
Zm00008a003940 P 0.07
Zm00008a003941 P 0.06
Zm00008a003943 P 0.11
Zm00008a003944 P 0.03
Zm00008a003945 P 0.03
Zm00008a003951 P 0.07
Zm00008a003955 P 0.11
Zm00008a003956 P 0.02
Zm00008a003958 P 0.07
Zm00008a003961 P 0
Zm00008a003964 P 0.13
Zm00008a003967 P 0.1
Zm00008a003969 P 0.09
Zm00008a003970 P 0.15
Zm00008a003971 P 0.04
Zm00008a003982 P 0.16
Zm00008a003985 P 0.02
Zm00008a003986 P 0.03
Zm00008a003987 P 0
Zm00008a003989 P 0.1
Zm00008a003990 P 0.12
Zm00008a003992 P 0.19
Zm00008a003995 P 0.13
Zm00008a004001 P 0.21
Zm00008a004004 P 0.14
Zm00008a004010 P 0.16
Zm00008a004011 P 0.01
Zm00008a004012 P 0.02
Zm00008a004013 P 0.28
Zm00008a004014 P 0.22
Zm00008a004016 P 0.11
Zm00008a004017 P 0.26
Zm00008a004020 P 0.11
Zm00008a004023 P 0.24
Zm00008a004024 P 0.13
Zm00008a004025 P 0.05
Zm00008a004026 P 0.24
Zm00008a004028 P 0.05
Zm00008a004029 P 0.01
Zm00008a004034 P 0.08
Zm00008a004044 P 0.06
Zm00008a004047 P 0.12
Zm00008a004048 P 0.1
Zm00008a004051 P 0.1
Zm00008a004066 P 0.02
Zm00008a004067 P 0.1
Zm00008a004070 P 0.09
Zm00008a004071 P 0.24
Zm00008a004072 P 0.31
Zm00008a004081 P 0.08
Zm00008a004085 P 0.11
Zm00008a004086 P 0.09
Zm00008a004087 P 0.08
Zm00008a004088 P 0.17
Zm00008a004090 P 0.18
Zm00008a004098 P 0.13
Zm00008a004101 P 0.15
Zm00008a004107 P 0.04
Zm00008a004118 P 0.2
Zm00008a004120 P 0.16
Zm00008a004127 P 0.16
Zm00008a004133 P 0.14
Zm00008a004134 P 0.03
Zm00008a004138 P 0.15
Zm00008a004139 P 0.04
Zm00008a004140 P 0.48
Zm00008a004144 P 0.03
Zm00008a004149 P 0.18
Zm00008a004150 P 0.07
Zm00008a004156 P 0.1
Zm00008a004157 P 0.14
Zm00008a004160 P 0.09
Zm00008a004163 P 0.14
Zm00008a004164 P 0.23
Zm00008a004167 P 0.12
Zm00008a004168 P 0.21
Zm00008a004169 P 0.07
Zm00008a004171 P 0.08
Zm00008a004173 P 0.09
Zm00008a004182 P 0.22
Zm00008a004187 P 0.12
Zm00008a004188 P 0.11
Zm00008a004190 P 0.05
Zm00008a004192 P 0.02
Zm00008a004209 P 0.08
Zm00008a004210 P 0.09
Zm00008a004211 P 0
Zm00008a004212 P 0.01
Zm00008a004213 P 0.17
Zm00008a004214 P 0.08
Zm00008a004215 P 0.04
Zm00008a004216 P 0.02
Zm00008a004217 P 0.03
Zm00008a004219 P 0.11
Zm00008a004220 P 0.05
Zm00008a004221 P 0.2
Zm00008a004223 P 0.05
Zm00008a004226 P 0.13
Zm00008a004232 P 0.04
Zm00008a004234 P 0.87
Zm00008a004237 P 0.13
Zm00008a004239 P 0.13
Zm00008a004240 P 0.21
Zm00008a004242 P 0.04
Zm00008a004248 P 0.05
Zm00008a004253 P 0.03
Zm00008a004257 P 0.12
Zm00008a004261 P 0.12
Zm00008a004262 P 0.17
Zm00008a004263 P 0.23
Zm00008a004264 P 0.16
Zm00008a004265 P 0.17
Zm00008a004266 P 0.09
Zm00008a004267 P 0.25
Zm00008a004271 P 0
Zm00008a004277 P 0.14
Zm00008a004280 P 0.31
Zm00008a004281 P 0.05
Zm00008a004282 P 0.19
Zm00008a004285 P 0.08
Zm00008a004286 P 0.07
Zm00008a004287 P 0.11
Zm00008a004288 P 0.16
Zm00008a004289 P 0.14
Zm00008a004290 P 0.12
Zm00008a004291 P 0.15
Zm00008a004292 P 0.02
Zm00008a004294 P 0.01
Zm00008a004295 P 0.02
Zm00008a004296 P 0
Zm00008a004299 P 0.2
Zm00008a004300 P 0.06
Zm00008a004304 P 0.07
Zm00008a004307 P 0.01
Zm00008a004312 P 0.08
Zm00008a004313 P 0.12
Zm00008a004314 P 0.2
Zm00008a004316 P 0.08
Zm00008a004321 P 0.21
Zm00008a004325 P 0.04
Zm00008a004326 P 0.2
Zm00008a004327 P 0.28
Zm00008a004330 P 0.02
Zm00008a004332 P 0.03
Zm00008a004343 P 0.17
Zm00008a004347 P 0.15
Zm00008a004348 P 0.26
Zm00008a004349 P 0.01
Zm00008a004355 P 0.27
Zm00008a004357 P 0.02
Zm00008a004359 P 0.14
Zm00008a004363 P 0.14
Zm00008a004365 P 0.05
Zm00008a004369 P 0.13
Zm00008a004375 P 0.11
Zm00008a004376 P 0.01
Zm00008a004379 P 0.09
Zm00008a004381 P 0.1
Zm00008a004382 P 0.03
Zm00008a004384 P 0.07
Zm00008a004387 P 0.16
Zm00008a004390 P 0.12
Zm00008a004393 P 0.1
Zm00008a004403 P 0.08
Zm00008a004404 P 0.02
Zm00008a004405 P 0.17
Zm00008a004406 P 0.35
Zm00008a004407 P 0.02
Zm00008a004408 P 0.13
Zm00008a004409 P 0.06
Zm00008a004416 P 0.45
Zm00008a004417 P 0.14
Zm00008a004418 P 0.21
Zm00008a004422 P 0
Zm00008a004429 P 0.01
Zm00008a004434 P 0.05
Zm00008a004437 P 0.12
Zm00008a004438 P 0.06
Zm00008a004439 P 0.04
Zm00008a004440 P 0.11
Zm00008a004442 P 0.08
Zm00008a004444 P 0.14
Zm00008a004454 P 0.04
Zm00008a004455 P 0.11
Zm00008a004460 P 0.15
Zm00008a004466 P 0.08
Zm00008a004472 P 0.09
Zm00008a004473 P 0.1
Zm00008a004474 P 0.17
Zm00008a004475 P 0.25
Zm00008a004478 P 0.12
Zm00008a004481 P 0.11
Zm00008a004482 P 0
Zm00008a004484 P 0.15
Zm00008a004487 P 0.07
Zm00008a004488 P 0.12
Zm00008a004489 P 0.05
Zm00008a004491 P 0.17
Zm00008a004498 P 0.17
Zm00008a004500 P 0.19
Zm00008a004501 P 0.14
Zm00008a004516 P 0.23
Zm00008a004517 P 0.1
Zm00008a004522 P 0.07
Zm00008a004527 P 0.04
Zm00008a004528 P 0.05
Zm00008a004531 P 0.1
Zm00008a004537 P 0.09
Zm00008a004538 P 0.04
Zm00008a004542 P 0.27
Zm00008a004543 P 0.21
Zm00008a004545 P 0.06
Zm00008a004550 P 0.12
Zm00008a004551 P 0.07
Zm00008a004554 P 0.01
Zm00008a004555 P 0.06
Zm00008a004556 P 0.08
Zm00008a004564 P 0.18
Zm00008a004565 P 0.09
Zm00008a004566 P 0.14
Zm00008a004567 P 0.27
Zm00008a004568 P 0.4
Zm00008a004569 P 0.06
Zm00008a004570 P 0.1
Zm00008a004571 P 0.2
Zm00008a004574 P 0.21
Zm00008a004583 P 0.09
Zm00008a004585 P 0.11
Zm00008a004590 P 0.18
Zm00008a004592 P 0.24
Zm00008a004593 P 0.05
Zm00008a004595 P 0.13
Zm00008a004598 P 0.06
Zm00008a004599 P 0.17
Zm00008a004609 P 0.02
Zm00008a004612 P 0.11
Zm00008a004614 P 0.03
Zm00008a004618 P 0.11
Zm00008a004621 P 0.28
Zm00008a004622 P 0.14
Zm00008a004623 P 0.11
Zm00008a004624 P 0.09
Zm00008a004625 P 0.01
Zm00008a004626 P 0.04
Zm00008a004628 P 0.11
Zm00008a004629 P 0
Zm00008a004630 P 0.01
Zm00008a004644 P 0.08
Zm00008a004645 P 0.31
Zm00008a004649 P 0.15
Zm00008a004652 P 0.24
Zm00008a004653 P 0.1
Zm00008a004655 P 0.13
Zm00008a004659 P 0.4
Zm00008a004667 P 0.11
Zm00008a004668 P 0.07
Zm00008a004671 P 0.29
Zm00008a004672 P 0.3
Zm00008a004674 P 0.17
Zm00008a004675 P 0.17
Zm00008a004681 P 0.1
Zm00008a004682 P 0.17
Zm00008a004688 P 0.25
Zm00008a004690 P 0.15
Zm00008a004692 P 0.15
Zm00008a004693 P 0.16
Zm00008a004696 P 0.04
Zm00008a004697 P 0.01
Zm00008a004698 P 0.16
Zm00008a004702 P 0.03
Zm00008a004704 P 0.19
Zm00008a004710 P 0
Zm00008a004711 P 0.23
Zm00008a004712 P 0.02
Zm00008a004720 P 0.24
Zm00008a004729 P 0.11
Zm00008a004730 P 0.05
Zm00008a004732 P 0.07
Zm00008a004733 P 0.01
Zm00008a004734 P 0.16
Zm00008a004738 P 0.25
Zm00008a004741 P 0.24
Zm00008a004742 P 0.02
Zm00008a004745 P 1
Zm00008a004759 P 0.04
Zm00008a004762 P 0.13
Zm00008a004765 P 0.35
Zm00008a004766 P 0.11
Zm00008a004769 P 0.01
Zm00008a004772 P 0.11
Zm00008a004778 P 0.34
Zm00008a004780 P 0.18
Zm00008a004785 P 0.33
Zm00008a004787 P 0.08
Zm00008a004788 P 0.32
Zm00008a004790 P 0.01
Zm00008a004791 P 0.24
Zm00008a004792 P 0.19
Zm00008a004798 P 0.21
Zm00008a004799 P 0.1
Zm00008a004800 P 0.17
Zm00008a004801 P 0.03
Zm00008a004808 P 0.12
Zm00008a004810 P 0.13
Zm00008a004811 P 0.01
Zm00008a004812 P 0.22
Zm00008a004816 P 0.29
Zm00008a004820 P 0.06
Zm00008a004822 P 0
Zm00008a004824 P 0.26
Zm00008a004828 P 0.2
Zm00008a004829 P 0
Zm00008a004830 P 0.12
Zm00008a004837 P 0.06
Zm00008a004838 P 0.05
Zm00008a004844 P 0.23
Zm00008a004845 P 0.28
Zm00008a004846 P 0.13
Zm00008a004848 P 0.02
Zm00008a004849 P 0.09
Zm00008a004851 P 0.13
Zm00008a004853 P 0.28
Zm00008a004855 P 0.03
Zm00008a004856 P 0.2
Zm00008a004857 P 0.15
Zm00008a004860 P 0.1
Zm00008a004861 P 0.09
Zm00008a004863 P 0.08
Zm00008a004866 P 0.09
Zm00008a004867 P 0.18
Zm00008a004869 P 0.02
Zm00008a004873 P 0.16
Zm00008a004877 P 0.03
Zm00008a004880 P 0.15
Zm00008a004882 P 0.46
Zm00008a004883 P 0.13
Zm00008a004884 P 0.05
Zm00008a004886 P 0.19
Zm00008a004887 P 0.04
Zm00008a004889 P 0.01
Zm00008a004892 P 0.19
Zm00008a004893 P 0.33
Zm00008a004899 P 0.07
Zm00008a004900 P 0.14
Zm00008a004901 P 0.01
Zm00008a004905 P 0.17
Zm00008a004906 P 0.18
Zm00008a004910 P 0.06
Zm00008a004911 P 0.3
Zm00008a004914 P 0.21
Zm00008a004915 P 0.27
Zm00008a004917 P 0.1
Zm00008a004918 P 0.22
Zm00008a004920 P 0.29
Zm00008a004925 P 0.2
Zm00008a004926 P 0.09
Zm00008a004928 P 0.1
Zm00008a004929 P 0.08
Zm00008a004930 P 0.12
Zm00008a004931 P 0.11
Zm00008a004941 P 0.45
Zm00008a004943 P 0.35
Zm00008a004944 P 0.25
Zm00008a004945 P 0.01
Zm00008a004946 P 0.1
Zm00008a004947 P 0.09
Zm00008a004952 P 0.01
Zm00008a004953 P 0.19
Zm00008a004954 P 0.13
Zm00008a004955 P 0.08
Zm00008a004956 P 0.1
Zm00008a004957 P 0.13
Zm00008a004958 P 0.18
Zm00008a004961 P 0.06
Zm00008a004963 P 0.05
Zm00008a004964 P 0.13
Zm00008a004970 P 0.01
Zm00008a004971 P 0.18
Zm00008a004972 P 0.28
Zm00008a004978 P 0.21
Zm00008a004982 P 0.61
Zm00008a004983 P 0.18
Zm00008a004987 P 0.03
Zm00008a004990 P 0.21
Zm00008a004992 P 0.12
Zm00008a004995 P 0.03
Zm00008a004996 P 0.07
Zm00008a004997 P 0.03
Zm00008a005003 P 0
Zm00008a005004 P 0.01
Zm00008a005005 P 0.22
Zm00008a005007 P 0.1
Zm00008a005008 P 0.05
Zm00008a005009 P 0.15
Zm00008a005010 P 0.04
Zm00008a005012 P 0.09
Zm00008a005014 P 0.12
Zm00008a005015 P 0.18
Zm00008a005024 P 0.14
Zm00008a005025 P 0.21
Zm00008a005026 P 0.12
Zm00008a005027 P 0.05
Zm00008a005028 P 0.04
Zm00008a005029 P 0.03
Zm00008a005030 P 0.08
Zm00008a005032 P 0.21
Zm00008a005033 P 0.09
Zm00008a005035 P 0.16
Zm00008a005036 P 0
Zm00008a005038 P 0.28
Zm00008a005039 P 0.25
Zm00008a005041 P 0.04
Zm00008a005045 P 0.17
Zm00008a005047 P 0.05
Zm00008a005050 P 0.2
Zm00008a005059 P 0.19
Zm00008a005060 P 0.17
Zm00008a005064 P 0.09
Zm00008a005065 P 0.07
Zm00008a005069 P 0.17
Zm00008a005071 P 0.18
Zm00008a005073 P 0.06
Zm00008a005074 P 0.33
Zm00008a005077 P 0.11
Zm00008a005078 P 0.02
Zm00008a005080 P 0.31
Zm00008a005082 P 0.79
Zm00008a005088 P 0.33
Zm00008a005090 P 0.1
Zm00008a005095 P 0.28
Zm00008a005096 P 0.19
Zm00008a005097 P 0.08
Zm00008a005098 P 0.03
Zm00008a005099 P 0.15
Zm00008a005101 P 0.08
Zm00008a005102 P 0.05
Zm00008a005103 P 0.1
Zm00008a005104 P 0.14
Zm00008a005108 P 0.02
Zm00008a005109 P 0.08
Zm00008a005110 P 0.05
Zm00008a005114 P 0.21
Zm00008a005116 P 0.11
Zm00008a005117 P 0.12
Zm00008a005118 P 0.11
Zm00008a005119 P 0.03
Zm00008a005123 P 0.07
Zm00008a005124 P 0.18
Zm00008a005125 P 0.15
Zm00008a005135 P 0.17
Zm00008a005142 P 0.16
Zm00008a005143 P 0.09
Zm00008a005146 P 0.2
Zm00008a005149 P 0.12
Zm00008a005151 P 0.08
Zm00008a005152 P 0.07
Zm00008a005153 P 0.02
Zm00008a005154 P 0.02
Zm00008a005155 P 0.1
Zm00008a005157 P 0.12
Zm00008a005158 P 0.05
Zm00008a005159 P 0.08
Zm00008a005161 P 0.38
Zm00008a005163 P 0.21
Zm00008a005169 P 0.11
Zm00008a005170 P 0.14
Zm00008a005171 P 0.18
Zm00008a005172 P 0.06
Zm00008a005173 P 1
Zm00008a005178 P 0.07
Zm00008a005179 P 0.12
Zm00008a005180 P 0.16
Zm00008a005181 P 0.15
Zm00008a005184 P 0.06
Zm00008a005185 P 0.24
Zm00008a005188 P 0.18
Zm00008a005189 P 0.04
Zm00008a005190 P 0.3
Zm00008a005194 P 0.04
Zm00008a005195 P 0.16
Zm00008a005198 P 0.06
Zm00008a005200 P 0.04
Zm00008a005204 P 0.14
Zm00008a005205 P 0.34
Zm00008a005207 P 0.07
Zm00008a005208 P 0.01
Zm00008a005214 P 0.32
Zm00008a005219 P 0.03
Zm00008a005227 P 0.17
Zm00008a005230 P 0.04
Zm00008a005232 P 0.08
Zm00008a005233 P 0.1
Zm00008a005236 P 0.08
Zm00008a005237 P 0.02
Zm00008a005238 P 0.14
Zm00008a005239 P 0.02
Zm00008a005240 P 0.28
Zm00008a005245 P 0.07
Zm00008a005246 P 0.22
Zm00008a005247 P 0.12
Zm00008a005249 P 0.01
Zm00008a005251 P 0.13
Zm00008a005256 P 0.5
Zm00008a005257 P 0.01
Zm00008a005259 P 0.12
Zm00008a005264 P 0
Zm00008a005273 P 0.14
Zm00008a005274 P 0.16
Zm00008a005275 P 0.18
Zm00008a005278 P 0.15
Zm00008a005280 P 0.11
Zm00008a005282 P 0.14
Zm00008a005284 P 0.1
Zm00008a005286 P 0.16
Zm00008a005297 P 0.19
Zm00008a005298 P 0.11
Zm00008a005299 P 0.12
Zm00008a005300 P 0.04
Zm00008a005301 P 0.25
Zm00008a005302 P 0.33
Zm00008a005310 P 0.03
Zm00008a005311 P 0.03
Zm00008a005312 P 0.09
Zm00008a005313 P 0.02
Zm00008a005316 P 0.09
Zm00008a005320 P 0.07
Zm00008a005321 P 0.04
Zm00008a005324 P 0.13
Zm00008a005325 P 0.04
Zm00008a005326 P 0
Zm00008a005327 P 0.01
Zm00008a005328 P 0.09
Zm00008a005329 P 0.1
Zm00008a005333 P 0.08
Zm00008a005334 P 0.05
Zm00008a005346 P 0.1
Zm00008a005357 P 0.09
Zm00008a005358 P 0.08
Zm00008a005360 P 0.15
Zm00008a005361 P 0.14
Zm00008a005362 P 0.11
Zm00008a005363 P 0.11
Zm00008a005364 P 0.02
Zm00008a005365 P 0.07
Zm00008a005369 P 0.13
Zm00008a005370 P 0.09
Zm00008a005374 P 0.04
Zm00008a005375 P 0.03
Zm00008a005381 P 0.14
Zm00008a005385 P 0.17
Zm00008a005389 P 0.11
Zm00008a005390 P 0.18
Zm00008a005391 P 0.07
Zm00008a005405 P 0.1
Zm00008a005409 P 0
Zm00008a005410 P 0.11
Zm00008a005411 P 0.06
Zm00008a005413 P 0.14
Zm00008a005415 P 0.16
Zm00008a005416 P 0
Zm00008a005418 P 0.11
Zm00008a005421 P 0.06
Zm00008a005422 P 0.18
Zm00008a005423 P 0.27
Zm00008a005425 P 0
Zm00008a005427 P 0.2
Zm00008a005433 P 0.09
Zm00008a005434 P 0.07
Zm00008a005441 P 0.06
Zm00008a005442 P 0.12
Zm00008a005443 P 0.35
Zm00008a005444 P 0.15
Zm00008a005445 P 0.07
Zm00008a005449 P 0.56
Zm00008a005451 P 0.21
Zm00008a005452 P 0.1
Zm00008a005453 P 0.04
Zm00008a005454 P 0.08
Zm00008a005455 P 0.04
Zm00008a005456 P 0.03
Zm00008a005457 P 0.02
Zm00008a005458 P 0.01
Zm00008a005460 P 0.08
Zm00008a005463 P 0.01
Zm00008a005467 P 0.16
Zm00008a005468 P 0.18
Zm00008a005471 P 0.07
Zm00008a005472 P 0
Zm00008a005473 P 0.15
Zm00008a005475 P 0.1
Zm00008a005476 P 0.2
Zm00008a005488 P 0.12
Zm00008a005489 P 0.3
Zm00008a005494 P 0
Zm00008a005495 P 0.09
Zm00008a005497 P 0.2
Zm00008a005498 P 0.05
Zm00008a005499 P 0.09
Zm00008a005504 P 0.12
Zm00008a005507 P 1
Zm00008a005514 P 0.01
Zm00008a005515 P 0.17
Zm00008a005516 P 0.11
Zm00008a005517 P 0.2
Zm00008a005518 P 0.41
Zm00008a005519 P 0.13
Zm00008a005520 P 0.03
Zm00008a005530 P 0
Zm00008a005535 P 0.14
Zm00008a005542 P 0.31
Zm00008a005543 P 0.06
Zm00008a005544 P 0.11
Zm00008a005547 P 0
Zm00008a005551 P 0.21
Zm00008a005552 P 0.14
Zm00008a005556 P 0.03
Zm00008a005558 P 0.01
Zm00008a005568 P 0.13
Zm00008a005571 P 0.21
Zm00008a005573 P 0.13
Zm00008a005580 P 0
Zm00008a005583 P 0.15
Zm00008a005584 P 0.17
Zm00008a005586 P 0.06
Zm00008a005588 P 0.21
Zm00008a005592 P 0.03
Zm00008a005598 P 0.1
Zm00008a005605 P 0.17
Zm00008a005606 P 0
Zm00008a005607 P 0.14
Zm00008a005609 P 0.32
Zm00008a005610 P 0.02
Zm00008a005611 P 0.08
Zm00008a005613 P 0.07
Zm00008a005614 P 0.08
Zm00008a005617 P 0.29
Zm00008a005624 P 0.06
Zm00008a005625 P 0.1
Zm00008a005626 P 0.15
Zm00008a005630 P 0.11
Zm00008a005631 P 0.12
Zm00008a005632 P 0.06
Zm00008a005640 P 0.02
Zm00008a005646 P 0.13
Zm00008a005650 P 0.11
Zm00008a005651 P 0.13
Zm00008a005652 P 0.25
Zm00008a005653 P 0.3
Zm00008a005655 P 0.2
Zm00008a005659 P 0.1
Zm00008a005663 P 0.21
Zm00008a005668 P 0.05
Zm00008a005671 P 0.18
Zm00008a005673 P 0.12
Zm00008a005674 P 0.13
Zm00008a005675 P 0.6
Zm00008a005679 P 0.01
Zm00008a005680 P 0.12
Zm00008a005684 P 0.07
Zm00008a005692 P 0.27
Zm00008a005693 P 0.39
Zm00008a005695 P 0.3
Zm00008a005696 P 0.05
Zm00008a005697 P 0.15
Zm00008a005701 P 0.07
Zm00008a005702 P 0.13
Zm00008a005703 P 0.1
Zm00008a005704 P 0.15
Zm00008a005705 P 0.12
Zm00008a005708 P 0.02
Zm00008a005709 P 0.22
Zm00008a005710 P 0.16
Zm00008a005711 P 0.1
Zm00008a005713 P 0.14
Zm00008a005716 P 0.14
Zm00008a005719 P 0.1
Zm00008a005720 P 0.09
Zm00008a005721 P 0.03
Zm00008a005723 P 0.11
Zm00008a005726 P 0.46
Zm00008a005727 P 0.01
Zm00008a005730 P 0.07
Zm00008a005731 P 0.25
Zm00008a005732 P 0.16
Zm00008a005739 P 0.1
Zm00008a005740 P 0.1
Zm00008a005749 P 0.15
Zm00008a005757 P 0.05
Zm00008a005759 P 0.07
Zm00008a005761 P 0.25
Zm00008a005762 P 0.08
Zm00008a005766 P 0.11
Zm00008a005767 P 0.15
Zm00008a005770 P 0.28
Zm00008a005771 P 0.01
Zm00008a005772 P 0.28
Zm00008a005774 P 0.18
Zm00008a005775 P 0.17
Zm00008a005776 P 0.14
Zm00008a005777 P 0.02
Zm00008a005778 P 0.12
Zm00008a005784 P 0.19
Zm00008a005785 P 0.1
Zm00008a005790 P 0.1
Zm00008a005791 P 0.2
Zm00008a005792 P 0.07
Zm00008a005793 P 0.07
Zm00008a005794 P 0.21
Zm00008a005796 P 0.11
Zm00008a005797 P 0.09
Zm00008a005803 P 0.18
Zm00008a005804 P 0.1
Zm00008a005805 P 0.04
Zm00008a005807 P 0.05
Zm00008a005808 P 0.09
Zm00008a005812 P 0.03
Zm00008a005813 P 0.07
Zm00008a005814 P 0.02
Zm00008a005818 P 0.19
Zm00008a005819 P 0.13
Zm00008a005821 P 0.03
Zm00008a005823 P 0.28
Zm00008a005824 P 0.11
Zm00008a005825 P 0.05
Zm00008a005828 P 0
Zm00008a005829 P 0.03
Zm00008a005830 P 0.05
Zm00008a005835 P 0.02
Zm00008a005839 P 0.22
Zm00008a005840 P 0.07
Zm00008a005843 P 0.11
Zm00008a005845 P 0.4
Zm00008a005846 P 0.01
Zm00008a005848 P 0.26
Zm00008a005853 P 0.05
Zm00008a005854 P 0.23
Zm00008a005855 P 0.12
Zm00008a005858 P 0.08
Zm00008a005859 P 0.12
Zm00008a005861 P 0.03
Zm00008a005862 P 0.1
Zm00008a005864 P 0.16
Zm00008a005866 P 0.1
Zm00008a005867 P 0.38
Zm00008a005870 P 0.11
Zm00008a005874 P 0.17
Zm00008a005875 P 0.38
Zm00008a005883 P 0.05
Zm00008a005885 P 0.23
Zm00008a005886 P 0.06
Zm00008a005887 P 0.87
Zm00008a005890 P 0.13
Zm00008a005897 P 0.07
Zm00008a005899 P 0.08
Zm00008a005901 P 0
Zm00008a005904 P 0.06
Zm00008a005905 P 0.13
Zm00008a005907 P 0
Zm00008a005910 P 0.13
Zm00008a005911 P 0.06
Zm00008a005912 P 0.13
Zm00008a005913 P 0.13
Zm00008a005914 P 0.19
Zm00008a005915 P 0.09
Zm00008a005918 P 0.1
Zm00008a005919 P 0.38
Zm00008a005920 P 0.27
Zm00008a005921 P 0.16
Zm00008a005922 P 0.13
Zm00008a005929 P 0.14
Zm00008a005931 P 0.19
Zm00008a005932 P 0.01
Zm00008a005935 P 0.06
Zm00008a005938 P 0.13
Zm00008a005944 P 0.06
Zm00008a005945 P 0.09
Zm00008a005946 P 0.39
Zm00008a005947 P 0.01
Zm00008a005951 P 0.39
Zm00008a005953 P 0.1
Zm00008a005954 P 0.04
Zm00008a005959 P 0.51
Zm00008a005962 P 0.06
Zm00008a005963 P 0.09
Zm00008a005964 P 0.14
Zm00008a005965 P 0.19
Zm00008a005968 P 0.28
Zm00008a005969 P 0.06
Zm00008a005971 P 0.17
Zm00008a005974 P 0.05
Zm00008a005975 P 0.13
Zm00008a005976 P 0.2
Zm00008a005977 P 0.27
Zm00008a005978 P 0.37
Zm00008a005979 P 0.12
Zm00008a005980 P 0.1
Zm00008a005982 P 0.61
Zm00008a005984 P 0.1
Zm00008a005985 P 0.19
Zm00008a005986 P 0.1
Zm00008a005992 P 0.13
Zm00008a005997 P 0.05
Zm00008a005998 P 0.12
Zm00008a006000 P 0.11
Zm00008a006013 P 0.07
Zm00008a006014 P 0.19
Zm00008a006017 P 0.25
Zm00008a006019 P 0.13
Zm00008a006025 P 0.09
Zm00008a006029 P 0.08
Zm00008a006030 P 0.02
Zm00008a006031 P 0.17
Zm00008a006032 P 0.03
Zm00008a006033 P 0.27
Zm00008a006035 P 0.17
Zm00008a006036 P 0.03
Zm00008a006038 P 0.02
Zm00008a006043 P 0.14
Zm00008a006044 P 0.05
Zm00008a006047 P 0.06
Zm00008a006048 P 0.1
Zm00008a006049 P 0.19
Zm00008a006050 P 0.01
Zm00008a006051 P 0.08
Zm00008a006054 P 0.02
Zm00008a006057 P 0.13
Zm00008a006059 P 0.11
Zm00008a006060 P 0
Zm00008a006061 P 0.12
Zm00008a006062 P 0.11
Zm00008a006064 P 0.24
Zm00008a006068 P 0.11
Zm00008a006078 P 0.13
Zm00008a006079 P 0.13
Zm00008a006085 P 0.01
Zm00008a006086 P 0.1
Zm00008a006087 P 0.13
Zm00008a006088 P 0.15
Zm00008a006089 P 0.1
Zm00008a006092 P 0.05
Zm00008a006093 P 0.01
Zm00008a006098 P 1
Zm00008a006099 P 0.13
Zm00008a006102 P 0.16
Zm00008a006104 P 0.05
Zm00008a006106 P 0.22
Zm00008a006107 P 0.35
Zm00008a006108 P 0.06
Zm00008a006115 P 0.21
Zm00008a006117 P 0.02
Zm00008a006119 P 0.47
Zm00008a006130 P 0.01
Zm00008a006131 P 0.02
Zm00008a006136 P 0.07
Zm00008a006138 P 0.51
Zm00008a006139 P 0.27
Zm00008a006141 P 0
Zm00008a006143 P 0.05
Zm00008a006147 P 0.07
Zm00008a006148 P 0.19
Zm00008a006149 P 0.14
Zm00008a006154 P 0.05
Zm00008a006155 P 0
Zm00008a006156 P 0.11
Zm00008a006158 P 0.22
Zm00008a006163 P 0.06
Zm00008a006165 P 0.02
Zm00008a006166 P 0.12
Zm00008a006167 P 0.11
Zm00008a006192 P 0.12
Zm00008a006195 P 0.06
Zm00008a006200 P 0.19
Zm00008a006201 P 0.14
Zm00008a006202 P 0.17
Zm00008a006204 P 0.11
Zm00008a006206 P 0.16
Zm00008a006211 P 0.13
Zm00008a006222 P 0.89
Zm00008a006232 P 0.16
Zm00008a006234 P 0.23
Zm00008a006235 P 0.33
Zm00008a006236 P 0.18
Zm00008a006237 P 0.13
Zm00008a006239 P 0.02
Zm00008a006240 P 0.09
Zm00008a006243 P 0.02
Zm00008a006246 P 0.03
Zm00008a006247 P 0.02
Zm00008a006250 P 1
Zm00008a006252 P 0.23
Zm00008a006253 P 0.03
Zm00008a006254 P 0.13
Zm00008a006257 P 0.14
Zm00008a006258 P 0.15
Zm00008a006261 P 0.12
Zm00008a006269 P 0.22
Zm00008a006271 P 0.02
Zm00008a006272 P 0.03
Zm00008a006276 P 0.1
Zm00008a006277 P 0.1
Zm00008a006278 P 0.06
Zm00008a006279 P 0
Zm00008a006284 P 0.33
Zm00008a006285 P 0.23
Zm00008a006290 P 0.15
Zm00008a006292 P 0.15
Zm00008a006293 P 0.17
Zm00008a006297 P 0.09
Zm00008a006298 P 0.16
Zm00008a006299 P 0.08
Zm00008a006300 P 0.11
Zm00008a006301 P 0.18
Zm00008a006302 P 0.07
Zm00008a006303 P 0.06
Zm00008a006304 P 0.04
Zm00008a006305 P 0.02
Zm00008a006306 P 0.27
Zm00008a006307 P 0.22
Zm00008a006308 P 0.12
Zm00008a006313 P 0.08
Zm00008a006315 P 0.12
Zm00008a006316 P 0.01
Zm00008a006318 P 0.02
Zm00008a006319 P 0.17
Zm00008a006321 P 0.14
Zm00008a006322 P 0.11
Zm00008a006323 P 0.13
Zm00008a006324 P 0.15
Zm00008a006325 P 0.09
Zm00008a006327 P 0.56
Zm00008a006331 P 0.07
Zm00008a006332 P 0.03
Zm00008a006333 P 0.05
Zm00008a006334 P 0.13
Zm00008a006335 P 0.07
Zm00008a006336 P 0.01
Zm00008a006337 P 0.07
Zm00008a006346 P 0.33
Zm00008a006350 P 0.14
Zm00008a006351 P 0.06
Zm00008a006355 P 0.16
Zm00008a006358 P 0.19
Zm00008a006361 P 0.01
Zm00008a006363 P 0.32
Zm00008a006366 P 0.15
Zm00008a006369 P 0.21
Zm00008a006370 P 0.17
Zm00008a006371 P 0.06
Zm00008a006372 P 0.1
Zm00008a006374 P 0.13
Zm00008a006375 P 0.09
Zm00008a006376 P 0.19
Zm00008a006377 P 0.09
Zm00008a006380 P 0.14
Zm00008a006385 P 0.05
Zm00008a006388 P 0.18
Zm00008a006392 P 0.05
Zm00008a006393 P 0.09
Zm00008a006395 P 0.34
Zm00008a006396 P 0.35
Zm00008a006405 P 0.15
Zm00008a006406 P 0.07
Zm00008a006413 P 0.46
Zm00008a006420 P 0.2
Zm00008a006428 P 0.16
Zm00008a006431 P 0.07
Zm00008a006434 P 0
Zm00008a006435 P 0.05
Zm00008a006439 P 0.02
Zm00008a006442 P 0.13
Zm00008a006446 P 0.3
Zm00008a006449 P 0
Zm00008a006450 P 0
Zm00008a006451 P 0.08
Zm00008a006458 P 0.1
Zm00008a006462 P 0.09
Zm00008a006463 P 0.01
Zm00008a006464 P 0.06
Zm00008a006465 P 0.12
Zm00008a006469 P 0.13
Zm00008a006472 P 0.06
Zm00008a006473 P 0.08
Zm00008a006474 P 0.33
Zm00008a006475 P 0.13
Zm00008a006476 P 0.03
Zm00008a006477 P 0.18
Zm00008a006478 P 0
Zm00008a006483 P 0.05
Zm00008a006486 P 0
Zm00008a006487 P 0.13
Zm00008a006488 P 0.11
Zm00008a006489 P 0.32
Zm00008a006490 P 0.03
Zm00008a006491 P 0.02
Zm00008a006496 P 0.06
Zm00008a006498 P 0.18
Zm00008a006499 P 0.08
Zm00008a006501 P 0.09
Zm00008a006504 P 0.2
Zm00008a006508 P 0.02
Zm00008a006509 P 0.02
Zm00008a006511 P 0.07
Zm00008a006516 P 0.05
Zm00008a006519 P 0.05
Zm00008a006521 P 0.24
Zm00008a006523 P 0.18
Zm00008a006525 P 0
Zm00008a006526 P 0.02
Zm00008a006527 P 0.01
Zm00008a006534 P 0.06
Zm00008a006535 P 0.12
Zm00008a006536 P 0.19
Zm00008a006537 P 0.13
Zm00008a006538 P 0.07
Zm00008a006539 P 0.07
Zm00008a006544 P 0.06
Zm00008a006545 P 0.18
Zm00008a006546 P 0.14
Zm00008a006555 P 0.08
Zm00008a006556 P 0.04
Zm00008a006557 P 0.11
Zm00008a006560 P 0.01
Zm00008a006561 P 0.01
Zm00008a006562 P 0
Zm00008a006567 P 0.05
Zm00008a006569 P 0.25
Zm00008a006575 P 0.09
Zm00008a006577 P 0.09
Zm00008a006579 P 0.27
Zm00008a006585 P 0.04
Zm00008a006587 P 0.09
Zm00008a006588 P 0.12
Zm00008a006589 P 0.08
Zm00008a006591 P 0.03
Zm00008a006593 P 0.02
Zm00008a006594 P 0
Zm00008a006596 P 0.14
Zm00008a006599 P 0.34
Zm00008a006600 P 0.09
Zm00008a006601 P 0
Zm00008a006603 P 0.07
Zm00008a006604 P 0
Zm00008a006606 P 0.08
Zm00008a006607 P 0.03
Zm00008a006608 P 0.09
Zm00008a006609 P 0.17
Zm00008a006612 P 0.16
Zm00008a006613 P 0.08
Zm00008a006616 P 0.07
Zm00008a006623 P 0.15
Zm00008a006626 P 0.14
Zm00008a006627 P 0.26
Zm00008a006628 P 0.16
Zm00008a006629 P 0.02
Zm00008a006634 P 0.15
Zm00008a006635 P 0.05
Zm00008a006636 P 0.09
Zm00008a006637 P 0.02
Zm00008a006638 P 0.07
Zm00008a006639 P 0.09
Zm00008a006640 P 0.77
Zm00008a006641 P 0.13
Zm00008a006644 P 0.39
Zm00008a006649 P 0.02
Zm00008a006650 P 0.04
Zm00008a006651 P 0.15
Zm00008a006660 P 0.19
Zm00008a006661 P 0.04
Zm00008a006662 P 0.13
Zm00008a006664 P 0.13
Zm00008a006665 P 0.03
Zm00008a006671 P 0.01
Zm00008a006672 P 0.08
Zm00008a006677 P 0.08
Zm00008a006678 P 0.11
Zm00008a006679 P 0
Zm00008a006701 P 0.06
Zm00008a006704 P 0.15
Zm00008a006706 P 0.04
Zm00008a006707 P 0.14
Zm00008a006708 P 0.04
Zm00008a006716 P 0.1
Zm00008a006717 P 0.2
Zm00008a006718 P 0.07
Zm00008a006719 P 0.15
Zm00008a006720 P 0.25
Zm00008a006721 P 0.24
Zm00008a006725 P 0.38
Zm00008a006727 P 0.12
Zm00008a006728 P 0.19
Zm00008a006729 P 0.37
Zm00008a006730 P 0
Zm00008a006736 P 0.11
Zm00008a006738 P 0.08
Zm00008a006740 P 0.16
Zm00008a006741 P 0.18
Zm00008a006743 P 0.23
Zm00008a006745 P 0.04
Zm00008a006746 P 0.14
Zm00008a006747 P 0.05
Zm00008a006755 P 0.29
Zm00008a006767 P 0.05
Zm00008a006768 P 0.23
Zm00008a006770 P 0.05
Zm00008a006797 P 0.01
Zm00008a006798 P 0.19
Zm00008a006799 P 0.17
Zm00008a006812 P 0.28
Zm00008a006814 P 0.09
Zm00008a006818 P 0.26
Zm00008a006819 P 0.18
Zm00008a006820 P 0.14
Zm00008a006821 P 0.16
Zm00008a006822 P 0.02
Zm00008a006823 P 0.05
Zm00008a006828 P 0.2
Zm00008a006829 P 0.08
Zm00008a006831 P 0.52
Zm00008a006832 P 0.13
Zm00008a006834 P 0.08
Zm00008a006835 P 0.23
Zm00008a006840 P 0.09
Zm00008a006848 P 0.01
Zm00008a006849 P 0.12
Zm00008a006851 P 0
Zm00008a006852 P 0.01
Zm00008a006855 P 0.09
Zm00008a006856 P 0.05
Zm00008a006860 P 0
Zm00008a006864 P 0.45
Zm00008a006878 P 0.07
Zm00008a006880 P 0.04
Zm00008a006883 P 0.07
Zm00008a006886 P 0
Zm00008a006892 P 0.18
Zm00008a006897 P 0.03
Zm00008a006898 P 0.02
Zm00008a006900 P 0.14
Zm00008a006903 P 0.02
Zm00008a006906 P 0.11
Zm00008a006907 P 0.22
Zm00008a006908 P 0.06
Zm00008a006911 P 0.04
Zm00008a006915 P 0.21
Zm00008a006916 P 0.13
Zm00008a006917 P 0.04
Zm00008a006918 P 0.04
Zm00008a006919 P 0.07
Zm00008a006922 P 0
Zm00008a006924 P 0.12
Zm00008a006927 P 0.12
Zm00008a006928 P 0.16
Zm00008a006929 P 0.12
Zm00008a006935 P 0.25
Zm00008a006937 P 0.03
Zm00008a006938 P 0.01
Zm00008a006940 P 0.09
Zm00008a006941 P 0.02
Zm00008a006942 P 0.29
Zm00008a006943 P 0.08
Zm00008a006944 P 0.27
Zm00008a006946 P 0.19
Zm00008a006953 P 0.14
Zm00008a006954 P 0.05
Zm00008a006957 P 0.04
Zm00008a006958 P 0.36
Zm00008a006963 P 0.08
Zm00008a006971 P 0.2
Zm00008a006972 P 0.16
Zm00008a006973 P 0.06
Zm00008a006976 P 0.03
Zm00008a006979 P 0.4
Zm00008a006981 P 0.04
Zm00008a006984 P 0.04
Zm00008a006991 P 0.04
Zm00008a006992 P 0
Zm00008a006993 P 0.15
Zm00008a006994 P 0.04
Zm00008a006995 P 0.19
Zm00008a007004 P 0.31
Zm00008a007005 P 0.06
Zm00008a007015 P 0.09
Zm00008a007017 P 0.03
Zm00008a007020 P 0.2
Zm00008a007021 P 0.13
Zm00008a007022 P 0.25
Zm00008a007026 P 0
Zm00008a007027 P 0.07
Zm00008a007029 P 0.02
Zm00008a007031 P 0.19
Zm00008a007033 P 0.67
Zm00008a007034 P 0.04
Zm00008a007038 P 0.08
Zm00008a007041 P 0.21
Zm00008a007043 P 0.15
Zm00008a007044 P 0.1
Zm00008a007052 P 0.04
Zm00008a007064 P 0.01
Zm00008a007074 P 0.09
Zm00008a007076 P 0.05
Zm00008a007077 P 0.04
Zm00008a007078 P 0.15
Zm00008a007082 P 0.04
Zm00008a007083 P 0.01
Zm00008a007089 P 0.07
Zm00008a007090 P 0.05
Zm00008a007097 P 0.05
Zm00008a007098 P 0.06
Zm00008a007102 P 0.1
Zm00008a007103 P 0.05
Zm00008a007104 P 1
Zm00008a007109 P 0.05
Zm00008a007110 P 0.07
Zm00008a007111 P 0.02
Zm00008a007112 P 0.14
Zm00008a007114 P 0.02
Zm00008a007116 P 0.03
Zm00008a007117 P 0.02
Zm00008a007119 P 0.08
Zm00008a007123 P 0.17
Zm00008a007127 P 0.12
Zm00008a007134 P 0.52
Zm00008a007139 P 0.08
Zm00008a007140 P 0.2
Zm00008a007141 P 0.01
Zm00008a007145 P 0.02
Zm00008a007151 P 0.11
Zm00008a007152 P 0.01
Zm00008a007153 P 0.15
Zm00008a007154 P 0.11
Zm00008a007159 P 0.02
Zm00008a007161 P 0.04
Zm00008a007162 P 0.15
Zm00008a007163 P 0.1
Zm00008a007164 P 0.24
Zm00008a007165 P 0.26
Zm00008a007167 P 0.03
Zm00008a007170 P 0.55
Zm00008a007178 P 0.1
Zm00008a007180 P 0.13
Zm00008a007182 P 0.08
Zm00008a007183 P 0.01
Zm00008a007184 P 0.18
Zm00008a007185 P 0.07
Zm00008a007186 P 0.09
Zm00008a007187 P 0.01
Zm00008a007188 P 0.12
Zm00008a007201 P 0.21
Zm00008a007216 P 0.23
Zm00008a007225 P 0.19
Zm00008a007228 P 0.22
Zm00008a007232 P 0.28
Zm00008a007233 P 0.22
Zm00008a007234 P 0.16
Zm00008a007235 P 0.29
Zm00008a007237 P 0.12
Zm00008a007239 P 0.28
Zm00008a007240 P 0.02
Zm00008a007242 P 0.03
Zm00008a007247 P 0.18
Zm00008a007252 P 0.07
Zm00008a007253 P 0.04
Zm00008a007255 P 0.02
Zm00008a007257 P 0.32
Zm00008a007258 P 0.1
Zm00008a007262 P 0.08
Zm00008a007266 P 0.09
Zm00008a007268 P 0.25
Zm00008a007276 P 0.11
Zm00008a007280 P 0.04
Zm00008a007283 P 0.19
Zm00008a007285 P 0.07
Zm00008a007288 P 0.02
Zm00008a007294 P 0.39
Zm00008a007297 P 0.02
Zm00008a007298 P 0.15
Zm00008a007299 P 0.11
Zm00008a007306 P 0.09
Zm00008a007308 P 0.23
Zm00008a007309 P 0.18
Zm00008a007311 P 0.08
Zm00008a007313 P 0.11
Zm00008a007315 P 0.08
Zm00008a007317 P 0.65
Zm00008a007318 P 0.18
Zm00008a007321 P 0.12
Zm00008a007322 P 0.05
Zm00008a007326 P 0.12
Zm00008a007332 P 0.05
Zm00008a007335 P 0.13
Zm00008a007350 P 0.11
Zm00008a007355 P 0.23
Zm00008a007356 P 0.1
Zm00008a007358 P 0
Zm00008a007361 P 0.04
Zm00008a007363 P 0.42
Zm00008a007364 P 0.02
Zm00008a007366 P 0.14
Zm00008a007370 P 0.19
Zm00008a007374 P 0.08
Zm00008a007375 P 0.04
Zm00008a007380 P 1
Zm00008a007381 P 1
Zm00008a007383 P 1
Zm00008a007384 P 0.07
Zm00008a007385 P 0.74
Zm00008a007388 P 0.08
Zm00008a007395 P 0.11
Zm00008a007396 P 0.05
Zm00008a007397 P 0.15
Zm00008a007400 P 0.03
Zm00008a007401 P 0.02
Zm00008a007412 P 0.05
Zm00008a007414 P 0.01
Zm00008a007427 P 0.01
Zm00008a007435 P 0.12
Zm00008a007436 P 0.12
Zm00008a007437 P 0.09
Zm00008a007438 P 0.29
Zm00008a007439 P 0.02
Zm00008a007440 P 0.14
Zm00008a007442 P 0.1
Zm00008a007443 P 0.03
Zm00008a007444 P 0.08
Zm00008a007445 P 0.16
Zm00008a007447 P 0.03
Zm00008a007482 P 0
Zm00008a007483 P 0.01
Zm00008a007490 P 0.19
Zm00008a007493 P 0.16
Zm00008a007503 P 0.12
Zm00008a007520 P 0.07
Zm00008a007521 P 0.13
Zm00008a007526 P 0.1
Zm00008a007531 P 0.25
Zm00008a007532 P 0.02
Zm00008a007534 P 0.08
Zm00008a007535 P 0.09
Zm00008a007540 P 0.08
Zm00008a007545 P 0.2
Zm00008a007547 P 0.08
Zm00008a007548 P 0.16
Zm00008a007549 P 0.05
Zm00008a007553 P 0.25
Zm00008a007558 P 0.11
Zm00008a007562 P 0.17
Zm00008a007571 P 0.24
Zm00008a007572 P 0.02
Zm00008a007575 P 0.19
Zm00008a007578 P 0
Zm00008a007580 P 0.01
Zm00008a007582 P 0.05
Zm00008a007599 P 0.01
Zm00008a007600 P 0.1
Zm00008a007601 P 0.18
Zm00008a007602 P 0.1
Zm00008a007603 P 0.07
Zm00008a007609 P 0.01
Zm00008a007610 P 0.23
Zm00008a007611 P 0.19
Zm00008a007612 P 0.04
Zm00008a007613 P 0.04
Zm00008a007614 P 1
Zm00008a007615 P 0.21
Zm00008a007617 P 1
Zm00008a007618 P 0.08
Zm00008a007620 P 0.01
Zm00008a007622 P 0.02
Zm00008a007626 P 0.25
Zm00008a007628 P 0.01
Zm00008a007631 P 0.08
Zm00008a007632 P 0.1
Zm00008a007634 P 0.16
Zm00008a007639 P 0.02
Zm00008a007640 P 0.02
Zm00008a007643 P 0.02
Zm00008a007644 P 0.15
Zm00008a007646 P 0.21
Zm00008a007647 P 0.32
Zm00008a007650 P 0.06
Zm00008a007652 P 0.14
Zm00008a007657 P 0.3
Zm00008a007659 P 0.11
Zm00008a007662 P 0.41
Zm00008a007663 P 0.09
Zm00008a007665 P 0.04
Zm00008a007666 P 0.06
Zm00008a007667 P 0.01
Zm00008a007675 P 1
Zm00008a007678 P 0.09
Zm00008a007682 P 0.07
Zm00008a007685 P 0.14
Zm00008a007694 P 0.42
Zm00008a007695 P 0.04
Zm00008a007696 P 0.06
Zm00008a007703 P 0.01
Zm00008a007704 P 0.01
Zm00008a007707 P 0
Zm00008a007711 P 0.08
Zm00008a007712 P 0.09
Zm00008a007714 P 0.06
Zm00008a007716 P 0.12
Zm00008a007721 P 0.26
Zm00008a007724 P 0.08
Zm00008a007725 P 0.11
Zm00008a007728 P 0.14
Zm00008a007729 P 0.04
Zm00008a007730 P 0.04
Zm00008a007732 P 0.1
Zm00008a007739 P 0.16
Zm00008a007741 P 0.25
Zm00008a007747 P 0.35
Zm00008a007748 P 0.01
Zm00008a007761 P 0.27
Zm00008a007764 P 0.03
Zm00008a007769 P 0.21
Zm00008a007772 P 0.25
Zm00008a007775 P 0.07
Zm00008a007780 P 0
Zm00008a007781 P 0.06
Zm00008a007783 P 0.21
Zm00008a007787 P 0.23
Zm00008a007791 P 0.16
Zm00008a007792 P 0.11
Zm00008a007793 P 0.16
Zm00008a007797 P 0.12
Zm00008a007799 P 0.11
Zm00008a007800 P 0.02
Zm00008a007802 P 0.1
Zm00008a007830 P 0.38
Zm00008a007831 P 0.01
Zm00008a007832 P 0.02
Zm00008a007835 P 0.01
Zm00008a007836 P 0.02
Zm00008a007837 P 0.08
Zm00008a007838 P 0.19
Zm00008a007843 P 0.13
Zm00008a007850 P 0.08
Zm00008a007852 P 0.16
Zm00008a007853 P 0
Zm00008a007856 P 0
Zm00008a007860 P 0.05
Zm00008a007862 P 1
Zm00008a007863 P 0.04
Zm00008a007867 P 0.13
Zm00008a007875 P 0.03
Zm00008a007876 P 0.05
Zm00008a007879 P 0.29
Zm00008a007880 P 0.01
Zm00008a007884 P 0.24
Zm00008a007885 P 0.06
Zm00008a007887 P 0.16
Zm00008a007892 P 0.08
Zm00008a007893 P 0.12
Zm00008a007898 P 0.22
Zm00008a007899 P 0.1
Zm00008a007900 P 0.13
Zm00008a007904 P 0.13
Zm00008a007906 P 0
Zm00008a007909 P 0.01
Zm00008a007915 P 0.04
Zm00008a007920 P 0.1
Zm00008a007921 P 0.02
Zm00008a007926 P 0
Zm00008a007929 P 0.17
Zm00008a007936 P 0.12
Zm00008a007937 P 0.01
Zm00008a007942 P 0.15
Zm00008a007943 P 0.12
Zm00008a007949 P 0.02
Zm00008a007954 P 0.07
Zm00008a007956 P 0.2
Zm00008a007958 P 0.04
Zm00008a007959 P 0.01
Zm00008a007961 P 0.22
Zm00008a007977 P 0.16
Zm00008a007984 P 0.36
Zm00008a007992 P 0.09
Zm00008a007993 P 0.14
Zm00008a007995 P 0.11
Zm00008a007996 P 0
Zm00008a007997 P 0.2
Zm00008a007998 P 0.15
Zm00008a008006 P 0.12
Zm00008a008007 P 0.09
Zm00008a008011 P 0.23
Zm00008a008012 P 0.15
Zm00008a008015 P 0.25
Zm00008a008022 P 0.14
Zm00008a008024 P 0.15
Zm00008a008026 P 0.06
Zm00008a008034 P 0.08
Zm00008a008035 P 0.89
Zm00008a008046 P 0.05
Zm00008a008047 P 0.27
Zm00008a008053 P 0.06
Zm00008a008056 P 0.02
Zm00008a008057 P 0.06
Zm00008a008060 P 0.13
Zm00008a008061 P 0
Zm00008a008063 P 0.03
Zm00008a008065 P 0.08
Zm00008a008067 P 1
Zm00008a008069 P 0.43
Zm00008a008071 P 0.02
Zm00008a008072 P 0.02
Zm00008a008074 P 0.3
Zm00008a008077 P 0.08
Zm00008a008082 P 0.07
Zm00008a008089 P 0.12
Zm00008a008092 P 0.14
Zm00008a008095 P 0.05
Zm00008a008098 P 0.01
Zm00008a008100 P 0.01
Zm00008a008101 P 0.02
Zm00008a008114 P 0.05
Zm00008a008118 P 0
Zm00008a008119 P 0.11
Zm00008a008120 P 0.07
Zm00008a008123 P 0
Zm00008a008137 P 0
Zm00008a008138 P 0.04
Zm00008a008139 P 0.2
Zm00008a008143 P 0.09
Zm00008a008144 P 0.36
Zm00008a008145 P 0.07
Zm00008a008147 P 0.03
Zm00008a008148 P 0.08
Zm00008a008149 P 0.07
Zm00008a008170 P 0.03
Zm00008a008172 P 0.06
Zm00008a008189 P 0.04
Zm00008a008192 P 0.27
Zm00008a008194 P 0.14
Zm00008a008195 P 0
Zm00008a008198 P 0.04
Zm00008a008200 P 0.21
Zm00008a008201 P 0.07
Zm00008a008206 P 0.21
Zm00008a008207 P 0.26
Zm00008a008210 P 0.11
Zm00008a008217 P 0.18
Zm00008a008218 P 0.03
Zm00008a008219 P 0.15
Zm00008a008221 P 0.05
Zm00008a008223 P 0
Zm00008a008226 P 0
Zm00008a008231 P 0.12
Zm00008a008233 P 0.09
Zm00008a008238 P 0.14
Zm00008a008239 P 0.01
Zm00008a008241 P 0.01
Zm00008a008243 P 0.26
Zm00008a008244 P 0.14
Zm00008a008256 P 0.03
Zm00008a008257 P 0.06
Zm00008a008277 P 1
Zm00008a008280 P 0.28
Zm00008a008281 P 0
Zm00008a008287 P 0.17
Zm00008a008288 P 0.25
Zm00008a008293 P 0.28
Zm00008a008295 P 0.01
Zm00008a008298 P 0.14
Zm00008a008300 P 0.06
Zm00008a008306 P 0.15
Zm00008a008314 P 0.03
Zm00008a008318 P 0.04
Zm00008a008321 P 0
Zm00008a008340 P 0.11
Zm00008a008344 P 0
Zm00008a008346 P 0.07
Zm00008a008350 P 0.1
Zm00008a008351 P 0.37
Zm00008a008358 P 0.13
Zm00008a008361 P 0.43
Zm00008a008362 P 0.09
Zm00008a008363 P 0.1
Zm00008a008365 P 0.23
Zm00008a008369 P 0.22
Zm00008a008370 P 0
Zm00008a008373 P 0.02
Zm00008a008376 P 0.06
Zm00008a008382 P 0.01
Zm00008a008386 P 0
Zm00008a008387 P 0.13
Zm00008a008390 P 0.01
Zm00008a008391 P 0.1
Zm00008a008392 P 0.13
Zm00008a008396 P 0.15
Zm00008a008397 P 0.15
Zm00008a008400 P 0
Zm00008a008401 P 0.03
Zm00008a008403 P 0.11
Zm00008a008407 P 0.18
Zm00008a008410 P 0.16
Zm00008a008413 P 0.12
Zm00008a008415 P 0.37
Zm00008a008418 P 0.03
Zm00008a008420 P 0.08
Zm00008a008422 P 0.02
Zm00008a008424 P 1
Zm00008a008425 P 0.08
Zm00008a008430 P 0.14
Zm00008a008431 P 0.25
Zm00008a008435 P 0.08
Zm00008a008438 P 0.25
Zm00008a008440 P 0.02
Zm00008a008441 P 0.1
Zm00008a008443 P 0.21
Zm00008a008444 P 0.21
Zm00008a008446 P 0.1
Zm00008a008453 P 0.03
Zm00008a008458 P 0.23
Zm00008a008460 P 0.16
Zm00008a008462 P 0.02
Zm00008a008465 P 0.16
Zm00008a008467 P 0.11
Zm00008a008470 P 0.14
Zm00008a008471 P 0.15
Zm00008a008472 P 0.1
Zm00008a008473 P 0.1
Zm00008a008476 P 0.25
Zm00008a008482 P 0.13
Zm00008a008483 P 0.12
Zm00008a008484 P 0.03
Zm00008a008485 P 0.09
Zm00008a008486 P 0.19
Zm00008a008488 P 0.07
Zm00008a008489 P 0.02
Zm00008a008490 P 0.44
Zm00008a008491 P 0.17
Zm00008a008492 P 0.16
Zm00008a008493 P 0.12
Zm00008a008498 P 0.14
Zm00008a008499 P 0.08
Zm00008a008501 P 0.14
Zm00008a008502 P 0.1
Zm00008a008503 P 1
Zm00008a008504 P 0.16
Zm00008a008508 P 0.22
Zm00008a008510 P 0.12
Zm00008a008512 P 0.18
Zm00008a008513 P 0.02
Zm00008a008514 P 0.35
Zm00008a008517 P 0.14
Zm00008a008519 P 0.19
Zm00008a008520 P 0.14
Zm00008a008523 P 0.16
Zm00008a008526 P 0.01
Zm00008a008532 P 1
Zm00008a008534 P 0.02
Zm00008a008540 P 0.09
Zm00008a008543 P 0.1
Zm00008a008544 P 0.18
Zm00008a008545 P 0.25
Zm00008a008547 P 0.8
Zm00008a008548 P 0.13
Zm00008a008553 P 0.01
Zm00008a008561 P 0.43
Zm00008a008562 P 0.06
Zm00008a008566 P 0.03
Zm00008a008568 P 0.05
Zm00008a008569 P 0.06
Zm00008a008571 P 0.07
Zm00008a008573 P 0.17
Zm00008a008574 P 0.2
Zm00008a008575 P 0.09
Zm00008a008576 P 0.01
Zm00008a008577 P 0.02
Zm00008a008578 P 0.12
Zm00008a008583 P 0.12
Zm00008a008588 P 0.19
Zm00008a008596 P 0.35
Zm00008a008597 P 0.1
Zm00008a008598 P 0.24
Zm00008a008600 P 0.06
Zm00008a008601 P 0.12
Zm00008a008603 P 0.07
Zm00008a008604 P 0.05
Zm00008a008606 P 0
Zm00008a008607 P 0.04
Zm00008a008608 P 0.29
Zm00008a008612 P 0.07
Zm00008a008614 P 0.2
Zm00008a008615 P 0.09
Zm00008a008635 P 0.22
Zm00008a008636 P 0.03
Zm00008a008639 P 0.11
Zm00008a008641 P 0.06
Zm00008a008642 P 0.17
Zm00008a008643 P 0.16
Zm00008a008646 P 0
Zm00008a008648 P 0.12
Zm00008a008651 P 0.1
Zm00008a008655 P 0.03
Zm00008a008656 P 0.57
Zm00008a008657 P 0.25
Zm00008a008658 P 0.05
Zm00008a008683 P 0.08
Zm00008a008684 P 0.12
Zm00008a008686 P 0.13
Zm00008a008693 P 0.01
Zm00008a008695 P 0.12
Zm00008a008697 P 0.11
Zm00008a008700 P 0.16
Zm00008a008701 P 0.15
Zm00008a008702 P 0.1
Zm00008a008707 P 0.36
Zm00008a008708 P 0.1
Zm00008a008709 P 0.17
Zm00008a008712 P 0.09
Zm00008a008721 P 0.09
Zm00008a008722 P 0.11
Zm00008a008726 P 0.16
Zm00008a008733 P 0.14
Zm00008a008735 P 0.15
Zm00008a008738 P 0.12
Zm00008a008740 P 0.23
Zm00008a008741 P 0.29
Zm00008a008745 P 0.37
Zm00008a008751 P 0.15
Zm00008a008756 P 0
Zm00008a008760 P 0.04
Zm00008a008765 P 0.15
Zm00008a008766 P 0.13
Zm00008a008785 P 0.08
Zm00008a008786 P 0.17
Zm00008a008789 P 0.01
Zm00008a008791 P 0.05
Zm00008a008792 P 0.22
Zm00008a008794 P 0.18
Zm00008a008795 P 0.05
Zm00008a008796 P 0.07
Zm00008a008799 P 0.22
Zm00008a008801 P 0.07
Zm00008a008802 P 0.3
Zm00008a008803 P 0.26
Zm00008a008825 P 0.05
Zm00008a008830 P 0.14
Zm00008a008838 P 0.03
Zm00008a008842 P 0.31
Zm00008a008843 P 0.11
Zm00008a008844 P 0
Zm00008a008859 P 0.13
Zm00008a008867 P 0.22
Zm00008a008871 P 0.23
Zm00008a008872 P 0
Zm00008a008873 P 0.11
Zm00008a008874 P 0.15
Zm00008a008884 P 0.01
Zm00008a008885 P 0.22
Zm00008a008897 P 0.04
Zm00008a008905 P 0.15
Zm00008a008916 P 0.06
Zm00008a008921 P 0.12
Zm00008a008923 P 0.12
Zm00008a008924 P 0.07
Zm00008a008926 P 0.08
Zm00008a008927 P 0.07
Zm00008a008928 P 0.09
Zm00008a008938 P 0.14
Zm00008a008940 P 0.08
Zm00008a008941 P 0
Zm00008a008942 P 0.03
Zm00008a008943 P 1
Zm00008a008945 P 0.15
Zm00008a008946 P 0.11
Zm00008a008948 P 0.03
Zm00008a008950 P 0
Zm00008a008963 P 0.04
Zm00008a008964 P 0.12
Zm00008a008966 P 0.04
Zm00008a008970 P 0.04
Zm00008a008973 P 0.06
Zm00008a008975 P 0.19
Zm00008a008979 P 0.01
Zm00008a008980 P 0.18
Zm00008a008984 P 0.06
Zm00008a008989 P 0.16
Zm00008a008990 P 0.02
Zm00008a008999 P 0.08
Zm00008a009001 P 0.06
Zm00008a009002 P 0
Zm00008a009005 P 0.22
Zm00008a009007 P 0.14
Zm00008a009008 P 0.04
Zm00008a009009 P 0.01
Zm00008a009012 P 0.03
Zm00008a009020 P 0.06
Zm00008a009025 P 0.01
Zm00008a009027 P 0.08
Zm00008a009032 P 0.08
Zm00008a009037 P 0.1
Zm00008a009038 P 0.1
Zm00008a009041 P 0.22
Zm00008a009044 P 0.24
Zm00008a009049 P 0.19
Zm00008a009051 P 0.17
Zm00008a009052 P 0.24
Zm00008a009055 P 0.2
Zm00008a009057 P 0.02
Zm00008a009061 P 0.1
Zm00008a009065 P 0.05
Zm00008a009067 P 0.08
Zm00008a009069 P 0.1
Zm00008a009072 P 0.09
Zm00008a009073 P 0.02
Zm00008a009075 P 0.1
Zm00008a009076 P 0.07
Zm00008a009077 P 0.23
Zm00008a009078 P 0.29
Zm00008a009082 P 0.09
Zm00008a009083 P 0
Zm00008a009085 P 0.18
Zm00008a009094 P 0.05
Zm00008a009102 P 0.15
Zm00008a009103 P 0.32
Zm00008a009104 P 0.37
Zm00008a009105 P 0.01
Zm00008a009106 P 0.06
Zm00008a009107 P 0.1
Zm00008a009108 P 1
Zm00008a009110 P 0.18
Zm00008a009125 P 0.05
Zm00008a009129 P 0.11
Zm00008a009130 P 0.08
Zm00008a009131 P 0.08
Zm00008a009140 P 0.04
Zm00008a009141 P 0.01
Zm00008a009145 P 0.02
Zm00008a009146 P 0.07
Zm00008a009147 P 0.16
Zm00008a009151 P 0.07
Zm00008a009152 P 0.08
Zm00008a009153 P 0.02
Zm00008a009159 P 0.3
Zm00008a009165 P 0.12
Zm00008a009166 P 0
Zm00008a009170 P 0.05
Zm00008a009171 P 0.17
Zm00008a009172 P 0.23
Zm00008a009176 P 0.18
Zm00008a009177 P 0.15
Zm00008a009179 P 0.25
Zm00008a009181 P 0.01
Zm00008a009183 P 0.14
Zm00008a009184 P 0.07
Zm00008a009185 P 0.03
Zm00008a009189 P 0.03
Zm00008a009196 P 0.09
Zm00008a009197 P 0.03
Zm00008a009198 P 0.07
Zm00008a009201 P 0.22
Zm00008a009204 P 0.17
Zm00008a009205 P 0
Zm00008a009207 P 0.37
Zm00008a009208 P 0.05
Zm00008a009209 P 0.36
Zm00008a009227 P 0.15
Zm00008a009232 P 0.2
Zm00008a009239 P 0.16
Zm00008a009243 P 0.05
Zm00008a009246 P 0.06
Zm00008a009247 P 0.1
Zm00008a009251 P 0.08
Zm00008a009252 P 0.07
Zm00008a009253 P 0.09
Zm00008a009254 P 0.04
Zm00008a009255 P 0.08
Zm00008a009256 P 0.09
Zm00008a009257 P 0.16
Zm00008a009260 P 0.05
Zm00008a009261 P 0.07
Zm00008a009262 P 0
Zm00008a009265 P 0.18
Zm00008a009266 P 0.03
Zm00008a009267 P 0.25
Zm00008a009268 P 0.16
Zm00008a009270 P 0.18
Zm00008a009273 P 0.01
Zm00008a009276 P 0.14
Zm00008a009278 P 0.04
Zm00008a009291 P 0.03
Zm00008a009294 P 0.19
Zm00008a009295 P 0.01
Zm00008a009296 P 0.12
Zm00008a009301 P 0.2
Zm00008a009303 P 0.11
Zm00008a009304 P 0.3
Zm00008a009307 P 0.77
Zm00008a009318 P 0.16
Zm00008a009326 P 0.02
Zm00008a009327 P 0
Zm00008a009328 P 0.12
Zm00008a009330 P 0.07
Zm00008a009343 P 0.09
Zm00008a009346 P 0.05
Zm00008a009347 P 0.2
Zm00008a009348 P 0.16
Zm00008a009349 P 0
Zm00008a009351 P 0.12
Zm00008a009357 P 0.02
Zm00008a009358 P 0
Zm00008a009360 P 0.01
Zm00008a009362 P 0.06
Zm00008a009364 P 0.19
Zm00008a009365 P 0.26
Zm00008a009367 P 0.12
Zm00008a009370 P 0.23
Zm00008a009372 P 0.16
Zm00008a009373 P 0.09
Zm00008a009375 P 0.18
Zm00008a009376 P 0.18
Zm00008a009378 P 0.09
Zm00008a009380 P 0.06
Zm00008a009385 P 0.23
Zm00008a009391 P 0.12
Zm00008a009395 P 0.39
Zm00008a009398 P 0.13
Zm00008a009408 P 0.09
Zm00008a009409 P 0.05
Zm00008a009410 P 0.17
Zm00008a009411 P 0.01
Zm00008a009412 P 0.02
Zm00008a009413 P 0.06
Zm00008a009414 P 0.07
Zm00008a009417 P 0.12
Zm00008a009425 P 0.03
Zm00008a009426 P 0
Zm00008a009427 P 0.11
Zm00008a009436 P 0.03
Zm00008a009439 P 0.37
Zm00008a009441 P 0
Zm00008a009454 P 0.05
Zm00008a009455 P 0.21
Zm00008a009458 P 0.1
Zm00008a009460 P 0.12
Zm00008a009467 P 0.08
Zm00008a009470 P 0.01
Zm00008a009471 P 0.06
Zm00008a009472 P 0.07
Zm00008a009473 P 0.18
Zm00008a009475 P 0.19
Zm00008a009476 P 0.1
Zm00008a009477 P 0.23
Zm00008a009479 P 0.22
Zm00008a009483 P 0.05
Zm00008a009485 P 0.15
Zm00008a009486 P 0.11
Zm00008a009492 P 0.05
Zm00008a009497 P 0.08
Zm00008a009501 P 0.09
Zm00008a009502 P 0.02
Zm00008a009505 P 0.03
Zm00008a009506 P 0.12
Zm00008a009507 P 0.04
Zm00008a009510 P 0.15
Zm00008a009515 P 0.11
Zm00008a009516 P 0.04
Zm00008a009517 P 0.11
Zm00008a009519 P 0.26
Zm00008a009524 P 0.03
Zm00008a009525 P 0.13
Zm00008a009530 P 0.15
Zm00008a009531 P 0.02
Zm00008a009532 P 0.08
Zm00008a009538 P 0.06
Zm00008a009539 P 0.09
Zm00008a009541 P 0.03
Zm00008a009542 P 0.02
Zm00008a009543 P 0.05
Zm00008a009547 P 0.05
Zm00008a009548 P 0.18
Zm00008a009554 P 0.08
Zm00008a009565 P 0.28
Zm00008a009566 P 0.19
Zm00008a009567 P 0.08
Zm00008a009568 P 0.03
Zm00008a009569 P 0.23
Zm00008a009573 P 0.04
Zm00008a009576 P 0.09
Zm00008a009577 P 0.36
Zm00008a009578 P 0.15
Zm00008a009580 P 0.16
Zm00008a009581 P 0.01
Zm00008a009584 P 0.19
Zm00008a009587 P 0
Zm00008a009588 P 0.04
Zm00008a009590 P 0.47
Zm00008a009595 P 0.01
Zm00008a009597 P 0.04
Zm00008a009598 P 0.07
Zm00008a009599 P 0.06
Zm00008a009604 P 0.62
Zm00008a009608 P 0.07
Zm00008a009609 P 0.12
Zm00008a009615 P 0.11
Zm00008a009617 P 0.33
Zm00008a009624 P 0.3
Zm00008a009625 P 0.28
Zm00008a009626 P 0
Zm00008a009636 P 0.02
Zm00008a009640 P 0.11
Zm00008a009641 P 0.09
Zm00008a009643 P 0.04
Zm00008a009645 P 0.02
Zm00008a009653 P 0.09
Zm00008a009654 P 0.31
Zm00008a009664 P 0.05
Zm00008a009666 P 0.14
Zm00008a009668 P 0.13
Zm00008a009669 P 0.05
Zm00008a009670 P 0.06
Zm00008a009682 P 0.29
Zm00008a009684 P 0
Zm00008a009687 P 0.37
Zm00008a009694 P 0.11
Zm00008a009699 P 0.21
Zm00008a009700 P 0.01
Zm00008a009701 P 0.06
Zm00008a009712 P 0.08
Zm00008a009721 P 0.1
Zm00008a009722 P 0.14
Zm00008a009729 P 0.11
Zm00008a009731 P 0.02
Zm00008a009732 P 0.34
Zm00008a009751 P 0.04
Zm00008a009755 P 0.08
Zm00008a009757 P 0.21
Zm00008a009758 P 0.18
Zm00008a009759 P 0.22
Zm00008a009771 P 0.08
Zm00008a009773 P 0.09
Zm00008a009777 P 0.12
Zm00008a009778 P 0.3
Zm00008a009781 P 0.02
Zm00008a009782 P 0.17
Zm00008a009789 P 0.21
Zm00008a009790 P 0.18
Zm00008a009791 P 0.1
Zm00008a009795 P 0.06
Zm00008a009796 P 0.06
Zm00008a009799 P 0
Zm00008a009801 P 0.07
Zm00008a009804 P 0.23
Zm00008a009805 P 0.19
Zm00008a009806 P 0.23
Zm00008a009808 P 0.12
Zm00008a009809 P 0.05
Zm00008a009810 P 0.2
Zm00008a009811 P 0.01
Zm00008a009812 P 0.08
Zm00008a009813 P 0.15
Zm00008a009817 P 0.11
Zm00008a009820 P 0.2
Zm00008a009821 P 0.07
Zm00008a009822 P 0.05
Zm00008a009830 P 0.02
Zm00008a009831 P 0.19
Zm00008a009836 P 0.19
Zm00008a009838 P 0.29
Zm00008a009842 P 0.09
Zm00008a009844 P 0.1
Zm00008a009846 P 0
Zm00008a009847 P 0.3
Zm00008a009848 P 0.11
Zm00008a009851 P 0.05
Zm00008a009852 P 0
Zm00008a009854 P 0.12
Zm00008a009856 P 0.08
Zm00008a009857 P 0
Zm00008a009858 P 0.03
Zm00008a009862 P 0.03
Zm00008a009863 P 0.25
Zm00008a009865 P 0
Zm00008a009866 P 0.05
Zm00008a009869 P 0.09
Zm00008a009877 P 0.09
Zm00008a009879 P 0.13
Zm00008a009889 P 0.1
Zm00008a009891 P 0.04
Zm00008a009892 P 0.09
Zm00008a009898 P 0.21
Zm00008a009899 P 0.11
Zm00008a009902 P 0.17
Zm00008a009904 P 0.16
Zm00008a009910 P 0.03
Zm00008a009911 P 0.13
Zm00008a009916 P 0.34
Zm00008a009922 P 0.32
Zm00008a009923 P 0.04
Zm00008a009924 P 0.09
Zm00008a009927 P 0.1
Zm00008a009936 P 0.19
Zm00008a009937 P 0.26
Zm00008a009938 P 0.35
Zm00008a009939 P 0.22
Zm00008a009940 P 0.01
Zm00008a009943 P 0
Zm00008a009944 P 0.1
Zm00008a009948 P 0.01
Zm00008a009950 P 1
Zm00008a009951 P 0.14
Zm00008a009957 P 0.06
Zm00008a009959 P 0.21
Zm00008a009960 P 0.39
Zm00008a009965 P 0.07
Zm00008a009966 P 0.06
Zm00008a009967 P 0.03
Zm00008a009968 P 0.02
Zm00008a009969 P 0.15
Zm00008a009971 P 0.12
Zm00008a009975 P 0.08
Zm00008a009981 P 0.09
Zm00008a009982 P 0.04
Zm00008a009986 P 0.21
Zm00008a009987 P 0.02
Zm00008a009988 P 0.31
Zm00008a009990 P 0.14
Zm00008a009992 P 0.11
Zm00008a009996 P 0.45
Zm00008a009998 P 0.24
Zm00008a010004 P 0.06
Zm00008a010005 P 0.08
Zm00008a010006 P 0.04
Zm00008a010007 P 0.12
Zm00008a010010 P 0
Zm00008a010012 P 0.09
Zm00008a010017 P 0.01
Zm00008a010019 P 0.1
Zm00008a010023 P 0.04
Zm00008a010026 P 0.18
Zm00008a010027 P 0.16
Zm00008a010028 P 0.06
Zm00008a010031 P 0.01
Zm00008a010032 P 0.27
Zm00008a010034 P 0.02
Zm00008a010036 P 0.04
Zm00008a010038 P 0.27
Zm00008a010044 P 0.32
Zm00008a010047 P 0.05
Zm00008a010049 P 0.03
Zm00008a010050 P 0.06
Zm00008a010052 P 0.21
Zm00008a010057 P 0.19
Zm00008a010059 P 0
Zm00008a010060 P 0.28
Zm00008a010064 P 1
Zm00008a010068 P 0.08
Zm00008a010069 P 0.11
Zm00008a010070 P 0.01
Zm00008a010084 P 0
Zm00008a010092 P 0.05
Zm00008a010093 P 0.22
Zm00008a010099 P 0.27
Zm00008a010102 P 0.05
Zm00008a010104 P 0.02
Zm00008a010105 P 0.13
Zm00008a010106 P 0.12
Zm00008a010107 P 0.21
Zm00008a010108 P 0.16
Zm00008a010111 P 0.21
Zm00008a010119 P 0.3
Zm00008a010122 P 0.22
Zm00008a010123 P 0.08
Zm00008a010125 P 0.1
Zm00008a010137 P 0.26
Zm00008a010138 P 0.09
Zm00008a010139 P 0.23
Zm00008a010142 P 0.06
Zm00008a010143 P 0.15
Zm00008a010148 P 0.09
Zm00008a010149 P 0.07
Zm00008a010157 P 0.27
Zm00008a010158 P 0.3
Zm00008a010161 P 0.03
Zm00008a010173 P 0.15
Zm00008a010174 P 0.1
Zm00008a010178 P 0.06
Zm00008a010179 P 0.09
Zm00008a010187 P 0.08
Zm00008a010188 P 0.01
Zm00008a010189 P 0.09
Zm00008a010194 P 0
Zm00008a010202 P 0.1
Zm00008a010211 P 0.11
Zm00008a010214 P 0.13
Zm00008a010218 P 0.4
Zm00008a010220 P 0.23
Zm00008a010231 P 0.02
Zm00008a010238 P 0.11
Zm00008a010240 P 0.17
Zm00008a010258 P 0.12
Zm00008a010265 P 0.2
Zm00008a010269 P 0.17
Zm00008a010272 P 0.06
Zm00008a010281 P 0.07
Zm00008a010283 P 0.07
Zm00008a010285 P 0
Zm00008a010287 P 0.12
Zm00008a010288 P 0.01
Zm00008a010294 P 0.02
Zm00008a010303 P 0.23
Zm00008a010305 P 0.24
Zm00008a010306 P 0.11
Zm00008a010307 P 0.14
Zm00008a010308 P 0.25
Zm00008a010309 P 0.19
Zm00008a010311 P 0.21
Zm00008a010312 P 0.02
Zm00008a010313 P 0.01
Zm00008a010315 P 0.04
Zm00008a010316 P 0.51
Zm00008a010317 P 0.13
Zm00008a010319 P 0.15
Zm00008a010320 P 0.01
Zm00008a010328 P 0.2
Zm00008a010329 P 0.19
Zm00008a010341 P 0.28
Zm00008a010349 P 0.02
Zm00008a010357 P 0.38
Zm00008a010359 P 0.14
Zm00008a010360 P 0.01
Zm00008a010361 P 0.16
Zm00008a010362 P 0.13
Zm00008a010370 P 0.03
Zm00008a010373 P 0.02
Zm00008a010376 P 0.09
Zm00008a010377 P 0.11
Zm00008a010403 P 0.16
Zm00008a010404 P 0.08
Zm00008a010406 P 0.07
Zm00008a010407 P 0.08
Zm00008a010408 P 0.16
Zm00008a010409 P 0.12
Zm00008a010410 P 0.14
Zm00008a010414 P 0.22
Zm00008a010416 P 0.21
Zm00008a010417 P 0.22
Zm00008a010418 P 0.09
Zm00008a010420 P 0.1
Zm00008a010421 P 0.14
Zm00008a010424 P 0.08
Zm00008a010427 P 0.09
Zm00008a010428 P 0.13
Zm00008a010432 P 0.09
Zm00008a010434 P 0.23
Zm00008a010435 P 0.12
Zm00008a010439 P 0.1
Zm00008a010440 P 0.06
Zm00008a010443 P 0.07
Zm00008a010450 P 0.11
Zm00008a010451 P 0.01
Zm00008a010454 P 0
Zm00008a010455 P 0.26
Zm00008a010458 P 0
Zm00008a010460 P 0.06
Zm00008a010461 P 0.15
Zm00008a010463 P 0.1
Zm00008a010464 P 0.16
Zm00008a010465 P 0.14
Zm00008a010528 P 0.29
Zm00008a010529 P 0.23
Zm00008a010605 P 0.01
Zm00008a010606 P 0.04
Zm00008a010607 P 0
Zm00008a010609 P 0.41
Zm00008a010610 P 0.18
Zm00008a010611 P 0
Zm00008a010613 P 0.07
Zm00008a010615 P 0.09
Zm00008a010617 P 0.14
Zm00008a010618 P 0.04
Zm00008a010620 P 0.09
Zm00008a010626 P 0.17
Zm00008a010627 P 0.11
Zm00008a010629 P 0.09
Zm00008a010635 P 0.03
Zm00008a010636 P 0.27
Zm00008a010639 P 0.09
Zm00008a010643 P 0.21
Zm00008a010644 P 0.05
Zm00008a010645 P 0.08
Zm00008a010647 P 0.22
Zm00008a010651 P 0.06
Zm00008a010652 P 0.03
Zm00008a010653 P 0.15
Zm00008a010659 P 0.11
Zm00008a010660 P 0.07
Zm00008a010662 P 0.03
Zm00008a010663 P 0.08
Zm00008a010673 P 0.05
Zm00008a010674 P 0.14
Zm00008a010675 P 0.16
Zm00008a010676 P 1
Zm00008a010677 P 0.06
Zm00008a010685 P 0.1
Zm00008a010688 P 0.12
Zm00008a010690 P 0.31
Zm00008a010691 P 0.34
Zm00008a010692 P 0.12
Zm00008a010697 P 0.12
Zm00008a010704 P 0.01
Zm00008a010705 P 0.17
Zm00008a010706 P 0.16
Zm00008a010707 P 0.3
Zm00008a010708 P 0.14
Zm00008a010716 P 0.13
Zm00008a010717 P 0.15
Zm00008a010718 P 0.21
Zm00008a010719 P 0.16
Zm00008a010725 P 1
Zm00008a010729 P 0.1
Zm00008a010730 P 0.09
Zm00008a010736 P 0.12
Zm00008a010737 P 0.07
Zm00008a010740 P 0.13
Zm00008a010747 P 0.1
Zm00008a010749 P 0.06
Zm00008a010750 P 0
Zm00008a010753 P 0.09
Zm00008a010754 P 0.14
Zm00008a010756 P 0.06
Zm00008a010757 P 0.19
Zm00008a010759 P 0.11
Zm00008a010760 P 0.16
Zm00008a010761 P 0.55
Zm00008a010763 P 0
Zm00008a010764 P 0.02
Zm00008a010767 P 0.14
Zm00008a010776 P 0.12
Zm00008a010780 P 0.03
Zm00008a010782 P 0.09
Zm00008a010783 P 0.11
Zm00008a010788 P 0.06
Zm00008a010789 P 0.39
Zm00008a010790 P 0.27
Zm00008a010792 P 0.14
Zm00008a010794 P 0.01
Zm00008a010796 P 0.02
Zm00008a010801 P 0.12
Zm00008a010806 P 0.01
Zm00008a010808 P 0
Zm00008a010811 P 0.03
Zm00008a010816 P 0.03
Zm00008a010818 P 0.22
Zm00008a010819 P 0.23
Zm00008a010820 P 0.08
Zm00008a010823 P 0.16
Zm00008a010825 P 0.06
Zm00008a010833 P 0.16
Zm00008a010834 P 0.12
Zm00008a010837 P 0.25
Zm00008a010838 P 0.24
Zm00008a010840 P 0.37
Zm00008a010841 P 0.29
Zm00008a010844 P 0.05
Zm00008a010849 P 0.07
Zm00008a010851 P 0.11
Zm00008a010858 P 0.16
Zm00008a010862 P 0.02
Zm00008a010866 P 0.02
Zm00008a010882 P 0.17
Zm00008a010883 P 0.02
Zm00008a010892 P 0.02
Zm00008a010894 P 0
Zm00008a010895 P 0.01
Zm00008a010902 P 0.13
Zm00008a010904 P 0.06
Zm00008a010910 P 0.09
Zm00008a010913 P 0.04
Zm00008a010915 P 0.09
Zm00008a010916 P 0.13
Zm00008a010917 P 0.08
Zm00008a010918 P 0.13
Zm00008a010922 P 0.07
Zm00008a010924 P 0.1
Zm00008a010929 P 0.09
Zm00008a010930 P 0.18
Zm00008a010931 P 0.01
Zm00008a010934 P 1
Zm00008a010935 P 0.06
Zm00008a010937 P 0.02
Zm00008a010942 P 0.15
Zm00008a010943 P 0.1
Zm00008a010947 P 0.23
Zm00008a010948 P 0.03
Zm00008a010949 P 0.06
Zm00008a010952 P 0.05
Zm00008a010957 P 0.01
Zm00008a010958 P 0.03
Zm00008a010959 P 0.1
Zm00008a010963 P 0.02
Zm00008a010964 P 0.11
Zm00008a010967 P 0.13
Zm00008a010968 P 0.42
Zm00008a010971 P 0.09
Zm00008a010972 P 0.11
Zm00008a010973 P 0.03
Zm00008a010975 P 0.16
Zm00008a010978 P 0.2
Zm00008a010979 P 0.11
Zm00008a010981 P 0.11
Zm00008a010985 P 0.03
Zm00008a010986 P 0.01
Zm00008a010987 P 0
Zm00008a010988 P 0.1
Zm00008a010995 P 0
Zm00008a010999 P 0.15
Zm00008a011004 P 0.14
Zm00008a011008 P 0.18
Zm00008a011009 P 0.05
Zm00008a011010 P 0.21
Zm00008a011013 P 0.12
Zm00008a011020 P 0.3
Zm00008a011026 P 0.12
Zm00008a011028 P 0.12
Zm00008a011035 P 0.01
Zm00008a011045 P 0.1
Zm00008a011048 P 0.03
Zm00008a011053 P 0.01
Zm00008a011055 P 0.32
Zm00008a011066 P 0.02
Zm00008a011077 P 0.09
Zm00008a011081 P 0.18
Zm00008a011082 P 0.04
Zm00008a011093 P 0.07
Zm00008a011098 P 0.01
Zm00008a011099 P 0.18
Zm00008a011102 P 0.17
Zm00008a011111 P 0.09
Zm00008a011112 P 0.02
Zm00008a011116 P 0.28
Zm00008a011117 P 0.06
Zm00008a011118 P 0.08
Zm00008a011121 P 0
Zm00008a011125 P 0.29
Zm00008a011126 P 0.11
Zm00008a011127 P 0.02
Zm00008a011132 P 0.04
Zm00008a011133 P 0.08
Zm00008a011144 P 0.04
Zm00008a011145 P 0.09
Zm00008a011157 P 0.23
Zm00008a011158 P 0.24
Zm00008a011160 P 0.41
Zm00008a011162 P 0.26
Zm00008a011170 P 0.02
Zm00008a011173 P 0.02
Zm00008a011174 P 0.15
Zm00008a011176 P 0.12
Zm00008a011177 P 0.09
Zm00008a011178 P 0.03
Zm00008a011180 P 0.07
Zm00008a011185 P 0.01
Zm00008a011186 P 0
Zm00008a011187 P 0.01
Zm00008a011188 P 0.02
Zm00008a011189 P 0.03
Zm00008a011194 P 0.15
Zm00008a011195 P 0.08
Zm00008a011207 P 0.05
Zm00008a011211 P 0.36
Zm00008a011213 P 0.22
Zm00008a011218 P 0.01
Zm00008a011219 P 0.13
Zm00008a011229 P 0.04
Zm00008a011230 P 0.12
Zm00008a011233 P 0.11
Zm00008a011244 P 0.1
Zm00008a011245 P 0.13
Zm00008a011250 P 0.1
Zm00008a011253 P 0.19
Zm00008a011255 P 0.04
Zm00008a011256 P 0.02
Zm00008a011257 P 1
Zm00008a011259 P 0.01
Zm00008a011261 P 0.03
Zm00008a011266 P 0.11
Zm00008a011268 P 0.27
Zm00008a011270 P 0.64
Zm00008a011274 P 0.13
Zm00008a011276 P 0.19
Zm00008a011292 P 0.18
Zm00008a011294 P 0.34
Zm00008a011295 P 0.1
Zm00008a011297 P 1
Zm00008a011298 P 0.15
Zm00008a011301 P 0.08
Zm00008a011305 P 0.16
Zm00008a011306 P 0.13
Zm00008a011309 P 0.12
Zm00008a011310 P 0.08
Zm00008a011315 P 0.18
Zm00008a011321 P 0.02
Zm00008a011325 P 0.15
Zm00008a011326 P 0
Zm00008a011329 P 0.03
Zm00008a011331 P 0.14
Zm00008a011332 P 0.08
Zm00008a011342 P 0.01
Zm00008a011343 P 0.2
Zm00008a011345 P 0.15
Zm00008a011346 P 0.38
Zm00008a011351 P 0.15
Zm00008a011354 P 0.07
Zm00008a011355 P 0.11
Zm00008a011356 P 0.24
Zm00008a011358 P 0
Zm00008a011359 P 0.1
Zm00008a011364 P 0.02
Zm00008a011366 P 0.09
Zm00008a011367 P 0.17
Zm00008a011372 P 0.04
Zm00008a011373 P 0.05
Zm00008a011387 P 0.11
Zm00008a011389 P 0.25
Zm00008a011399 P 0.04
Zm00008a011400 P 0.04
Zm00008a011403 P 0.06
Zm00008a011408 P 0.01
Zm00008a011409 P 0.1
Zm00008a011411 P 0.13
Zm00008a011418 P 0.06
Zm00008a011419 P 0.12
Zm00008a011424 P 0.09
Zm00008a011425 P 0.04
Zm00008a011427 P 0.04
Zm00008a011429 P 0.13
Zm00008a011432 P 0.03
Zm00008a011435 P 0.06
Zm00008a011438 P 0.05
Zm00008a011451 P 0.19
Zm00008a011457 P 0.27
Zm00008a011462 P 0.11
Zm00008a011465 P 0.17
Zm00008a011478 P 0.03
Zm00008a011481 P 0.03
Zm00008a011486 P 0.29
Zm00008a011487 P 0.16
Zm00008a011491 P 0.1
Zm00008a011502 P 0.13
Zm00008a011503 P 0.1
Zm00008a011504 P 0
Zm00008a011507 P 0.31
Zm00008a011511 P 0.18
Zm00008a011516 P 0
Zm00008a011526 P 0.09
Zm00008a011527 P 0.17
Zm00008a011536 P 0.04
Zm00008a011540 P 0
Zm00008a011541 P 0.11
Zm00008a011545 P 0.03
Zm00008a011546 P 0.11
Zm00008a011548 P 0.08
Zm00008a011551 P 0.02
Zm00008a011556 P 0.11
Zm00008a011563 P 0.09
Zm00008a011566 P 0.02
Zm00008a011578 P 0
Zm00008a011587 P 0.06
Zm00008a011589 P 0.13
Zm00008a011590 P 0.08
Zm00008a011591 P 0.3
Zm00008a011593 P 0.72
Zm00008a011594 P 0.2
Zm00008a011597 P 0.01
Zm00008a011598 P 0.14
Zm00008a011609 P 0.07
Zm00008a011610 P 0.01
Zm00008a011613 P 0.44
Zm00008a011614 P 0.32
Zm00008a011618 P 0.05
Zm00008a011626 P 0.03
Zm00008a011641 P 0.08
Zm00008a011642 P 0.17
Zm00008a011646 P 0.11
Zm00008a011653 P 0.18
Zm00008a011655 P 0.12
Zm00008a011656 P 0.06
Zm00008a011657 P 0.07
Zm00008a011658 P 0.03
Zm00008a011664 P 0.06
Zm00008a011666 P 0.06
Zm00008a011668 P 0.04
Zm00008a011671 P 0.09
Zm00008a011679 P 0.14
Zm00008a011682 P 0.26
Zm00008a011685 P 0.07
Zm00008a011686 P 0.02
Zm00008a011687 P 0.01
Zm00008a011688 P 0.24
Zm00008a011694 P 0.09
Zm00008a011695 P 0.01
Zm00008a011696 P 0.13
Zm00008a011698 P 0.01
Zm00008a011699 P 0.19
Zm00008a011706 P 0.2
Zm00008a011709 P 0.09
Zm00008a011712 P 0.01
Zm00008a011713 P 0.2
Zm00008a011715 P 0.2
Zm00008a011717 P 0.03
Zm00008a011719 P 0.07
Zm00008a011735 P 0.22
Zm00008a011736 P 0.53
Zm00008a011737 P 0.15
Zm00008a011739 P 1
Zm00008a011740 P 0.07
Zm00008a011742 P 0.03
Zm00008a011743 P 0.08
Zm00008a011744 P 0.29
Zm00008a011748 P 0.18
Zm00008a011751 P 0.08
Zm00008a011752 P 0.33
Zm00008a011753 P 1
Zm00008a011754 P 0.12
Zm00008a011758 P 0.05
Zm00008a011759 P 0.04
Zm00008a011765 P 0.06
Zm00008a011766 P 0.06
Zm00008a011768 P 0.58
Zm00008a011770 P 0.25
Zm00008a011771 P 0.32
Zm00008a011772 P 0.02
Zm00008a011778 P 0.16
Zm00008a011779 P 0.12
Zm00008a011785 P 0.03
Zm00008a011787 P 0.18
Zm00008a011788 P 0.1
Zm00008a011790 P 0.24
Zm00008a011791 P 0.25
Zm00008a011793 P 0.02
Zm00008a011795 P 0.01
Zm00008a011799 P 0.14
Zm00008a011804 P 0.05
Zm00008a011806 P 0.08
Zm00008a011816 P 0.15
Zm00008a011817 P 0.01
Zm00008a011818 P 0.09
Zm00008a011819 P 0.13
Zm00008a011820 P 0.09
Zm00008a011822 P 0.04
Zm00008a011823 P 0.06
Zm00008a011826 P 0.24
Zm00008a011827 P 0
Zm00008a011829 P 0.15
Zm00008a011833 P 0.11
Zm00008a011835 P 0.16
Zm00008a011836 P 0.08
Zm00008a011840 P 0.01
Zm00008a011844 P 0.1
Zm00008a011845 P 0.04
Zm00008a011852 P 0.14
Zm00008a011853 P 0.2
Zm00008a011856 P 0.07
Zm00008a011861 P 0
Zm00008a011862 P 0
Zm00008a011865 P 0.03
Zm00008a011874 P 0.15
Zm00008a011878 P 0.11
Zm00008a011884 P 0.04
Zm00008a011885 P 0.14
Zm00008a011887 P 0.11
Zm00008a011889 P 0.06
Zm00008a011892 P 0.21
Zm00008a011894 P 0.03
Zm00008a011895 P 1
Zm00008a011898 P 0
Zm00008a011899 P 0
Zm00008a011901 P 0.01
Zm00008a011906 P 0.31
Zm00008a011908 P 0.3
Zm00008a011913 P 0.23
Zm00008a011915 P 0.05
Zm00008a011921 P 0.06
Zm00008a012085 P 0.1
Zm00008a012086 P 0.49
Zm00008a012089 P 0.07
Zm00008a012091 P 0.02
Zm00008a012093 P 1
Zm00008a012094 P 0
Zm00008a012099 P 0.17
Zm00008a012100 P 0.01
Zm00008a012101 P 0.14
Zm00008a012102 P 0
Zm00008a012108 P 0.34
Zm00008a012109 P 0.17
Zm00008a012112 P 0.1
Zm00008a012115 P 0.18
Zm00008a012116 P 0.17
Zm00008a012117 P 0.08
Zm00008a012121 P 0.27
Zm00008a012122 P 0.11
Zm00008a012123 P 0.16
Zm00008a012126 P 0.83
Zm00008a012127 P 0
Zm00008a012128 P 0.09
Zm00008a012131 P 0.08
Zm00008a012132 P 0.12
Zm00008a012135 P 0.08
Zm00008a012143 P 0.09
Zm00008a012148 P 0.03
Zm00008a012153 P 0.01
Zm00008a012160 P 0.08
Zm00008a012162 P 0.17
Zm00008a012169 P 0.09
Zm00008a012176 P 0.19
Zm00008a012177 P 0.18
Zm00008a012178 P 0.02
Zm00008a012182 P 0.27
Zm00008a012185 P 0.18
Zm00008a012188 P 0.02
Zm00008a012191 P 0.33
Zm00008a012194 P 0.15
Zm00008a012198 P 0.03
Zm00008a012202 P 0.07
Zm00008a012203 P 0.12
Zm00008a012204 P 0.13
Zm00008a012205 P 0.23
Zm00008a012206 P 0.22
Zm00008a012208 P 0.08
Zm00008a012209 P 0.12
Zm00008a012210 P 0.22
Zm00008a012211 P 0.11
Zm00008a012212 P 0.07
Zm00008a012213 P 0.01
Zm00008a012215 P 0.02
Zm00008a012218 P 0.22
Zm00008a012219 P 0.15
Zm00008a012222 P 0.13
Zm00008a012224 P 0.02
Zm00008a012242 P 0.01
Zm00008a012243 P 0.16
Zm00008a012248 P 0.2
Zm00008a012251 P 0.12
Zm00008a012254 P 0.06
Zm00008a012259 P 0.04
Zm00008a012260 P 0.06
Zm00008a012261 P 0.15
Zm00008a012262 P 0.32
Zm00008a012264 P 0.11
Zm00008a012265 P 0.05
Zm00008a012269 P 0.19
Zm00008a012270 P 0.06
Zm00008a012271 P 0.1
Zm00008a012272 P 0.21
Zm00008a012279 P 0.08
Zm00008a012286 P 0.14
Zm00008a012287 P 0.48
Zm00008a012288 P 0.04
Zm00008a012292 P 0.21
Zm00008a012294 P 0.13
Zm00008a012295 P 0.1
Zm00008a012300 P 0.09
Zm00008a012309 P 0.07
Zm00008a012310 P 0.07
Zm00008a012314 P 0.16
Zm00008a012320 P 0.24
Zm00008a012324 P 0.06
Zm00008a012328 P 0.07
Zm00008a012329 P 0.05
Zm00008a012330 P 0.02
Zm00008a012331 P 0.08
Zm00008a012332 P 0.03
Zm00008a012334 P 0.24
Zm00008a012335 P 0.05
Zm00008a012340 P 0.13
Zm00008a012343 P 1
Zm00008a012345 P 0.17
Zm00008a012351 P 0.09
Zm00008a012352 P 0.01
Zm00008a012353 P 0.14
Zm00008a012354 P 0.08
Zm00008a012355 P 0.01
Zm00008a012356 P 0.1
Zm00008a012361 P 0.15
Zm00008a012363 P 0.22
Zm00008a012364 P 0.14
Zm00008a012366 P 0.03
Zm00008a012367 P 0.12
Zm00008a012368 P 0.07
Zm00008a012369 P 0.1
Zm00008a012372 P 0.37
Zm00008a012376 P 0.05
Zm00008a012377 P 0.12
Zm00008a012409 P 0.1
Zm00008a012411 P 0.1
Zm00008a012417 P 0.29
Zm00008a012418 P 0.1
Zm00008a012419 P 0.2
Zm00008a012420 P 0.12
Zm00008a012421 P 0.06
Zm00008a012422 P 0.18
Zm00008a012424 P 0.12
Zm00008a012432 P 0.21
Zm00008a012437 P 0.06
Zm00008a012438 P 0
Zm00008a012443 P 0.13
Zm00008a012444 P 0.01
Zm00008a012446 P 0.18
Zm00008a012448 P 0.11
Zm00008a012450 P 0.27
Zm00008a012453 P 0.01
Zm00008a012454 P 0.44
Zm00008a012463 P 0.05
Zm00008a012464 P 0.25
Zm00008a012466 P 0.25
Zm00008a012467 P 0.12
Zm00008a012473 P 0.15
Zm00008a012475 P 0.14
Zm00008a012476 P 0.21
Zm00008a012477 P 0.04
Zm00008a012478 P 0.01
Zm00008a012479 P 0.24
Zm00008a012481 P 0.09
Zm00008a012484 P 0.13
Zm00008a012485 P 0.14
Zm00008a012486 P 0.19
Zm00008a012487 P 0.16
Zm00008a012489 P 0.12
Zm00008a012496 P 0.33
Zm00008a012497 P 0
Zm00008a012500 P 0.32
Zm00008a012501 P 0.08
Zm00008a012503 P 0.12
Zm00008a012505 P 0.1
Zm00008a012510 P 0.1
Zm00008a012516 P 0.01
Zm00008a012518 P 0.04
Zm00008a012519 P 0.09
Zm00008a012522 P 0.4
Zm00008a012525 P 0.08
Zm00008a012527 P 0.1
Zm00008a012528 P 0.1
Zm00008a012530 P 0.01
Zm00008a012531 P 0.22
Zm00008a012537 P 0.1
Zm00008a012544 P 0.12
Zm00008a012545 P 0.09
Zm00008a012550 P 0.19
Zm00008a012559 P 0.19
Zm00008a012560 P 0.25
Zm00008a012573 P 0.07
Zm00008a012574 P 0
Zm00008a012575 P 0.05
Zm00008a012579 P 0.28
Zm00008a012581 P 0.11
Zm00008a012584 P 0.1
Zm00008a012585 P 0.05
Zm00008a012586 P 0.02
Zm00008a012587 P 0.07
Zm00008a012589 P 0.22
Zm00008a012593 P 0.05
Zm00008a012594 P 0.01
Zm00008a012595 P 0
Zm00008a012602 P 0.1
Zm00008a012603 P 0.06
Zm00008a012604 P 0
Zm00008a012605 P 0.18
Zm00008a012606 P 0.11
Zm00008a012607 P 0.18
Zm00008a012608 P 0.03
Zm00008a012610 P 0.2
Zm00008a012611 P 0.28
Zm00008a012612 P 0.15
Zm00008a012613 P 0.15
Zm00008a012614 P 0.03
Zm00008a012619 P 0.36
Zm00008a012620 P 0.05
Zm00008a012621 P 0
Zm00008a012622 P 0.29
Zm00008a012623 P 0.06
Zm00008a012624 P 0.29
Zm00008a012625 P 0.09
Zm00008a012626 P 0.11
Zm00008a012627 P 0.24
Zm00008a012628 P 0.11
Zm00008a012630 P 0
Zm00008a012631 P 0.14
Zm00008a012634 P 0.27
Zm00008a012635 P 0.26
Zm00008a012636 P 0.07
Zm00008a012640 P 0.08
Zm00008a012641 P 0.06
Zm00008a012644 P 0.09
Zm00008a012651 P 0.06
Zm00008a012659 P 0.2
Zm00008a012660 P 0.07
Zm00008a012662 P 0.39
Zm00008a012663 P 0.3
Zm00008a012667 P 0.16
Zm00008a012668 P 0.19
Zm00008a012673 P 0.06
Zm00008a012676 P 0.04
Zm00008a012677 P 0.08
Zm00008a012679 P 0.41
Zm00008a012681 P 0.12
Zm00008a012683 P 0.08
Zm00008a012689 P 0.12
Zm00008a012692 P 0.17
Zm00008a012693 P 0.05
Zm00008a012694 P 0.09
Zm00008a012695 P 0.04
Zm00008a012699 P 0.05
Zm00008a012700 P 0.08
Zm00008a012711 P 0.02
Zm00008a012714 P 0.05
Zm00008a012731 P 0.09
Zm00008a012737 P 0.05
Zm00008a012740 P 0.11
Zm00008a012742 P 0.06
Zm00008a012744 P 0.18
Zm00008a012753 P 0.05
Zm00008a012757 P 0.08
Zm00008a012762 P 0.09
Zm00008a012765 P 0.11
Zm00008a012769 P 0.09
Zm00008a012770 P 0.03
Zm00008a012773 P 0.04
Zm00008a012789 P 0.05
Zm00008a012792 P 0.07
Zm00008a012795 P 1
Zm00008a012796 P 0.01
Zm00008a012797 P 0.14
Zm00008a012800 P 0.37
Zm00008a012802 P 0.4
Zm00008a012808 P 0.15
Zm00008a012811 P 0.05
Zm00008a012815 P 0.1
Zm00008a012817 P 0.1
Zm00008a012818 P 0.12
Zm00008a012822 P 0.16
Zm00008a012824 P 0.11
Zm00008a012825 P 0.05
Zm00008a012830 P 0.14
Zm00008a012833 P 0.21
Zm00008a012836 P 0.02
Zm00008a012838 P 0.28
Zm00008a012842 P 0.06
Zm00008a012843 P 0.07
Zm00008a012854 P 0.08
Zm00008a012855 P 0.19
Zm00008a012858 P 0.15
Zm00008a012864 P 0.02
Zm00008a012867 P 0.06
Zm00008a012870 P 0.05
Zm00008a012871 P 0.17
Zm00008a012874 P 0.15
Zm00008a012875 P 0.42
Zm00008a012876 P 0.01
Zm00008a012877 P 0.02
Zm00008a012880 P 0.14
Zm00008a012887 P 0.14
Zm00008a012888 P 0.25
Zm00008a012889 P 0.14
Zm00008a012890 P 0.03
Zm00008a012891 P 0.06
Zm00008a012892 P 0.03
Zm00008a012893 P 0.18
Zm00008a012896 P 0.14
Zm00008a012897 P 0.16
Zm00008a012899 P 0.14
Zm00008a012905 P 0.07
Zm00008a012912 P 0.18
Zm00008a012914 P 0.07
Zm00008a012915 P 0.15
Zm00008a012916 P 0.19
Zm00008a012917 P 0.05
Zm00008a012918 P 0.16
Zm00008a012925 P 0.09
Zm00008a012926 P 0.08
Zm00008a012931 P 0.06
Zm00008a012932 P 0.14
Zm00008a012935 P 0.13
Zm00008a012938 P 0.29
Zm00008a012939 P 0.04
Zm00008a012941 P 0.08
Zm00008a012942 P 0.08
Zm00008a012943 P 0.02
Zm00008a012950 P 0.1
Zm00008a012953 P 0.11
Zm00008a012957 P 0.23
Zm00008a012962 P 0
Zm00008a012965 P 0.26
Zm00008a012966 P 0.16
Zm00008a012967 P 0.26
Zm00008a012968 P 0.13
Zm00008a012969 P 0.18
Zm00008a012970 P 0.14
Zm00008a012978 P 0.16
Zm00008a012979 P 0
Zm00008a012981 P 0.57
Zm00008a012989 P 0.11
Zm00008a012990 P 0.01
Zm00008a012991 P 0.17
Zm00008a012992 P 0.09
Zm00008a012995 P 0.11
Zm00008a012997 P 0.03
Zm00008a012999 P 0.21
Zm00008a013002 P 0.03
Zm00008a013004 P 0.01
Zm00008a013007 P 0.1
Zm00008a013011 P 0.01
Zm00008a013012 P 0.04
Zm00008a013013 P 0.24
Zm00008a013014 P 0.12
Zm00008a013015 P 0.02
Zm00008a013016 P 0.2
Zm00008a013017 P 0.05
Zm00008a013021 P 0.12
Zm00008a013022 P 0.03
Zm00008a013023 P 0.14
Zm00008a013027 P 0.16
Zm00008a013028 P 0.18
Zm00008a013029 P 0.16
Zm00008a013031 P 0.06
Zm00008a013032 P 0.19
Zm00008a013035 P 0.01
Zm00008a013036 P 0.13
Zm00008a013037 P 0
Zm00008a013041 P 0.15
Zm00008a013043 P 0.22
Zm00008a013044 P 0.17
Zm00008a013045 P 0.16
Zm00008a013053 P 0.1
Zm00008a013055 P 0
Zm00008a013056 P 0.07
Zm00008a013059 P 0.03
Zm00008a013063 P 0.19
Zm00008a013065 P 0.27
Zm00008a013070 P 0.07
Zm00008a013072 P 0.06
Zm00008a013078 P 0.29
Zm00008a013080 P 0.09
Zm00008a013081 P 0.09
Zm00008a013083 P 0.14
Zm00008a013084 P 0.05
Zm00008a013085 P 0.29
Zm00008a013087 P 0
Zm00008a013092 P 0.11
Zm00008a013093 P 0.13
Zm00008a013096 P 0.19
Zm00008a013097 P 0.17
Zm00008a013099 P 0.1
Zm00008a013100 P 0.1
Zm00008a013101 P 0.18
Zm00008a013103 P 0.13
Zm00008a013106 P 0.01
Zm00008a013110 P 0.17
Zm00008a013115 P 0.21
Zm00008a013116 P 0
Zm00008a013119 P 0.11
Zm00008a013122 P 0.17
Zm00008a013125 P 0.27
Zm00008a013126 P 0.13
Zm00008a013128 P 0.09
Zm00008a013129 P 0.09
Zm00008a013130 P 0.13
Zm00008a013131 P 0.12
Zm00008a013143 P 0.07
Zm00008a013152 P 0.12
Zm00008a013158 P 0.06
Zm00008a013159 P 0.1
Zm00008a013160 P 0.27
Zm00008a013162 P 0.04
Zm00008a013163 P 0
Zm00008a013164 P 0.07
Zm00008a013169 P 0.31
Zm00008a013171 P 0.13
Zm00008a013172 P 0.04
Zm00008a013173 P 0.04
Zm00008a013174 P 0.09
Zm00008a013176 P 0.16
Zm00008a013179 P 0.14
Zm00008a013181 P 0.07
Zm00008a013184 P 0
Zm00008a013186 P 0.21
Zm00008a013191 P 0.12
Zm00008a013192 P 0.08
Zm00008a013193 P 0.18
Zm00008a013201 P 0.1
Zm00008a013203 P 0.04
Zm00008a013208 P 0.32
Zm00008a013213 P 0.12
Zm00008a013215 P 0.27
Zm00008a013216 P 0.15
Zm00008a013219 P 0.1
Zm00008a013220 P 0.18
Zm00008a013221 P 0.03
Zm00008a013223 P 0.04
Zm00008a013225 P 0.32
Zm00008a013230 P 0.04
Zm00008a013231 P 0.08
Zm00008a013234 P 0.01
Zm00008a013236 P 0.12
Zm00008a013237 P 0.08
Zm00008a013244 P 0.03
Zm00008a013255 P 0.27
Zm00008a013256 P 0.14
Zm00008a013259 P 0.09
Zm00008a013266 P 0.06
Zm00008a013267 P 0.03
Zm00008a013281 P 0.04
Zm00008a013287 P 0.38
Zm00008a013288 P 0.03
Zm00008a013289 P 0.1
Zm00008a013292 P 0.1
Zm00008a013293 P 0.03
Zm00008a013294 P 0
Zm00008a013297 P 0.06
Zm00008a013298 P 0.05
Zm00008a013300 P 0.01
Zm00008a013302 P 0.02
Zm00008a013307 P 0.07
Zm00008a013311 P 0.04
Zm00008a013312 P 0.02
Zm00008a013316 P 0.1
Zm00008a013318 P 0.1
Zm00008a013322 P 0.02
Zm00008a013323 P 0.09
Zm00008a013324 P 0.01
Zm00008a013325 P 0.15
Zm00008a013327 P 0.24
Zm00008a013332 P 0.06
Zm00008a013338 P 0.19
Zm00008a013339 P 0.09
Zm00008a013343 P 0.18
Zm00008a013345 P 0.18
Zm00008a013348 P 0.32
Zm00008a013350 P 0
Zm00008a013354 P 0.12
Zm00008a013355 P 0.09
Zm00008a013357 P 0
Zm00008a013360 P 0.02
Zm00008a013364 P 0.25
Zm00008a013367 P 0.38
Zm00008a013370 P 0.31
Zm00008a013375 P 0
Zm00008a013378 P 0.01
Zm00008a013388 P 0.06
Zm00008a013389 P 0.01
Zm00008a013392 P 0.01
Zm00008a013394 P 0.01
Zm00008a013401 P 0.1
Zm00008a013402 P 0.05
Zm00008a013403 P 0.02
Zm00008a013404 P 0.1
Zm00008a013405 P 0.35
Zm00008a013406 P 0.14
Zm00008a013407 P 0.08
Zm00008a013410 P 0.2
Zm00008a013411 P 0.19
Zm00008a013412 P 0.2
Zm00008a013413 P 0.01
Zm00008a013419 P 0.12
Zm00008a013423 P 0.14
Zm00008a013428 P 0.29
Zm00008a013431 P 0
Zm00008a013433 P 0.05
Zm00008a013434 P 0
Zm00008a013436 P 0.15
Zm00008a013437 P 0.02
Zm00008a013439 P 0.12
Zm00008a013440 P 0
Zm00008a013441 P 0.09
Zm00008a013442 P 0.2
Zm00008a013444 P 0.11
Zm00008a013446 P 0.04
Zm00008a013447 P 0.07
Zm00008a013449 P 0.1
Zm00008a013450 P 0.01
Zm00008a013452 P 0.05
Zm00008a013453 P 0
Zm00008a013454 P 0.04
Zm00008a013455 P 0.12
Zm00008a013457 P 0.01
Zm00008a013458 P 0.1
Zm00008a013459 P 0.04
Zm00008a013460 P 0.02
Zm00008a013461 P 0.12
Zm00008a013462 P 0
Zm00008a013470 P 0.01
Zm00008a013473 P 0.06
Zm00008a013479 P 0.03
Zm00008a013481 P 0.12
Zm00008a013483 P 1
Zm00008a013489 P 0
Zm00008a013490 P 0.03
Zm00008a013493 P 0.19
Zm00008a013494 P 0.04
Zm00008a013496 P 0.11
Zm00008a013497 P 0.14
Zm00008a013500 P 0.3
Zm00008a013501 P 0.32
Zm00008a013509 P 0.04
Zm00008a013515 P 0.15
Zm00008a013522 P 0.11
Zm00008a013526 P 0.19
Zm00008a013532 P 0.07
Zm00008a013535 P 0.02
Zm00008a013536 P 0.22
Zm00008a013539 P 0.21
Zm00008a013540 P 0.07
Zm00008a013541 P 0.06
Zm00008a013545 P 0.09
Zm00008a013551 P 0.13
Zm00008a013556 P 0.28
Zm00008a013557 P 0.14
Zm00008a013558 P 0.06
Zm00008a013560 P 0.24
Zm00008a013561 P 0.17
Zm00008a013563 P 0.12
Zm00008a013564 P 0.22
Zm00008a013565 P 0.22
Zm00008a013569 P 0.1
Zm00008a013570 P 0.05
Zm00008a013572 P 0.02
Zm00008a013573 P 0.07
Zm00008a013574 P 0.12
Zm00008a013576 P 0.03
Zm00008a013585 P 0.11
Zm00008a013587 P 0.42
Zm00008a013588 P 0.01
Zm00008a013592 P 0.13
Zm00008a013593 P 0.09
Zm00008a013597 P 0.22
Zm00008a013598 P 0.24
Zm00008a013601 P 0.05
Zm00008a013602 P 0.18
Zm00008a013607 P 0
Zm00008a013611 P 0.32
Zm00008a013616 P 0.14
Zm00008a013617 P 0.25
Zm00008a013619 P 0
Zm00008a013621 P 0.01
Zm00008a013622 P 0.01
Zm00008a013623 P 0.26
Zm00008a013625 P 0.04
Zm00008a013626 P 0.08
Zm00008a013628 P 0.1
Zm00008a013629 P 0.06
Zm00008a013630 P 0.13
Zm00008a013631 P 0.01
Zm00008a013633 P 0.14
Zm00008a013635 P 0.01
Zm00008a013636 P 0.11
Zm00008a013638 P 0.09
Zm00008a013641 P 0.11
Zm00008a013642 P 0.04
Zm00008a013643 P 0.13
Zm00008a013644 P 0.06
Zm00008a013645 P 0.05
Zm00008a013646 P 0.13
Zm00008a013647 P 0.04
Zm00008a013648 P 0.11
Zm00008a013653 P 0.22
Zm00008a013655 P 0.13
Zm00008a013658 P 0.4
Zm00008a013659 P 0.18
Zm00008a013661 P 0.16
Zm00008a013662 P 0.12
Zm00008a013663 P 0.1
Zm00008a013664 P 0.04
Zm00008a013665 P 0.15
Zm00008a013673 P 0.06
Zm00008a013674 P 0.04
Zm00008a013675 P 0.17
Zm00008a013676 P 0.26
Zm00008a013681 P 0.06
Zm00008a013682 P 0.05
Zm00008a013685 P 0.12
Zm00008a013688 P 0
Zm00008a013691 P 0.08
Zm00008a013692 P 0.16
Zm00008a013693 P 0.09
Zm00008a013697 P 0.07
Zm00008a013698 P 0.22
Zm00008a013699 P 0.15
Zm00008a013700 P 0.17
Zm00008a013704 P 0.19
Zm00008a013707 P 0
Zm00008a013710 P 0.11
Zm00008a013712 P 0.11
Zm00008a013713 P 0
Zm00008a013716 P 0.2
Zm00008a013722 P 0.16
Zm00008a013723 P 0.19
Zm00008a013727 P 0.16
Zm00008a013728 P 0.17
Zm00008a013730 P 0.03
Zm00008a013731 P 0.19
Zm00008a013735 P 0.17
Zm00008a013736 P 0.14
Zm00008a013738 P 0.09
Zm00008a013741 P 0.06
Zm00008a013743 P 0.24
Zm00008a013745 P 0.2
Zm00008a013748 P 0.29
Zm00008a013749 P 0.05
Zm00008a013750 P 0.04
Zm00008a013751 P 0.09
Zm00008a013756 P 0
Zm00008a013760 P 0.1
Zm00008a013764 P 0
Zm00008a013765 P 1
Zm00008a013768 P 0.11
Zm00008a013769 P 0.16
Zm00008a013771 P 0.02
Zm00008a013773 P 0.1
Zm00008a013776 P 0.15
Zm00008a013777 P 0.21
Zm00008a013778 P 0.19
Zm00008a013780 P 0.07
Zm00008a013782 P 0.08
Zm00008a013784 P 0.11
Zm00008a013790 P 0.12
Zm00008a013791 P 0.05
Zm00008a013795 P 0.4
Zm00008a013796 P 0.05
Zm00008a013797 P 0.11
Zm00008a013798 P 0.17
Zm00008a013801 P 0.06
Zm00008a013805 P 0.12
Zm00008a013806 P 0.15
Zm00008a013809 P 0.04
Zm00008a013814 P 0.11
Zm00008a013818 P 0.05
Zm00008a013819 P 0.07
Zm00008a013823 P 0.11
Zm00008a013825 P 0.13
Zm00008a013826 P 0.05
Zm00008a013827 P 0.01
Zm00008a013831 P 0.06
Zm00008a013832 P 0.13
Zm00008a013833 P 0.59
Zm00008a013834 P 0.2
Zm00008a013835 P 0.02
Zm00008a013838 P 0.1
Zm00008a013850 P 0.09
Zm00008a013852 P 0.11
Zm00008a013853 P 0.21
Zm00008a013857 P 0.08
Zm00008a013862 P 0.24
Zm00008a013866 P 0.2
Zm00008a013867 P 0.17
Zm00008a013868 P 0.13
Zm00008a013869 P 0.1
Zm00008a013870 P 0.14
Zm00008a013871 P 0.22
Zm00008a013874 P 0.21
Zm00008a013875 P 0.1
Zm00008a013878 P 0.19
Zm00008a013879 P 0.07
Zm00008a013880 P 0.07
Zm00008a013881 P 0.03
Zm00008a013882 P 0.04
Zm00008a013884 P 0.21
Zm00008a013893 P 0.13
Zm00008a013894 P 0
Zm00008a013917 P 0.07
Zm00008a013919 P 0.8
Zm00008a013920 P 0.26
Zm00008a013921 P 0.09
Zm00008a013923 P 0.04
Zm00008a013924 P 0.02
Zm00008a013930 P 0.22
Zm00008a013934 P 0.06
Zm00008a013935 P 0.04
Zm00008a013939 P 0.13
Zm00008a013940 P 0.13
Zm00008a013949 P 0.03
Zm00008a013950 P 0.07
Zm00008a013953 P 0.08
Zm00008a013954 P 0.13
Zm00008a013956 P 0
Zm00008a013957 P 0.02
Zm00008a013958 P 0.04
Zm00008a013960 P 0.02
Zm00008a013963 P 0.08
Zm00008a013979 P 0.1
Zm00008a013980 P 0.08
Zm00008a013982 P 0.11
Zm00008a013986 P 0.15
Zm00008a013987 P 0.06
Zm00008a013991 P 0.18
Zm00008a013992 P 0.18
Zm00008a013993 P 0.11
Zm00008a013998 P 0.15
Zm00008a013999 P 0.01
Zm00008a014005 P 0.12
Zm00008a014007 P 0.1
Zm00008a014008 P 0.12
Zm00008a014009 P 0.11
Zm00008a014013 P 0.05
Zm00008a014014 P 0.16
Zm00008a014015 P 0.14
Zm00008a014016 P 0.15
Zm00008a014019 P 0.1
Zm00008a014021 P 0.19
Zm00008a014026 P 0.18
Zm00008a014027 P 0
Zm00008a014031 P 0.14
Zm00008a014032 P 0.43
Zm00008a014033 P 0.13
Zm00008a014036 P 0.12
Zm00008a014037 P 0.11
Zm00008a014041 P 0.16
Zm00008a014042 P 0.13
Zm00008a014043 P 0.16
Zm00008a014046 P 0.12
Zm00008a014049 P 0.21
Zm00008a014050 P 0.15
Zm00008a014051 P 0.16
Zm00008a014053 P 0.07
Zm00008a014056 P 0.11
Zm00008a014060 P 0.09
Zm00008a014061 P 0.02
Zm00008a014062 P 0
Zm00008a014063 P 0.39
Zm00008a014064 P 0.08
Zm00008a014065 P 0.07
Zm00008a014066 P 0.33
Zm00008a014068 P 0.08
Zm00008a014072 P 0.14
Zm00008a014076 P 0.15
Zm00008a014083 P 0.09
Zm00008a014084 P 0.01
Zm00008a014087 P 0.12
Zm00008a014088 P 0.1
Zm00008a014090 P 0.19
Zm00008a014091 P 0
Zm00008a014094 P 0.04
Zm00008a014103 P 0.26
Zm00008a014104 P 0.12
Zm00008a014112 P 0.08
Zm00008a014113 P 0.18
Zm00008a014115 P 0.16
Zm00008a014116 P 0.04
Zm00008a014117 P 0.11
Zm00008a014119 P 0.02
Zm00008a014121 P 0.15
Zm00008a014126 P 0.11
Zm00008a014127 P 0.07
Zm00008a014128 P 0.23
Zm00008a014132 P 0.1
Zm00008a014134 P 0.07
Zm00008a014140 P 0.22
Zm00008a014142 P 0.16
Zm00008a014143 P 0.16
Zm00008a014144 P 0.51
Zm00008a014147 P 0
Zm00008a014148 P 0.14
Zm00008a014149 P 0.1
Zm00008a014150 P 0.18
Zm00008a014156 P 0.05
Zm00008a014157 P 0
Zm00008a014158 P 0.04
Zm00008a014161 P 0.27
Zm00008a014162 P 0.11
Zm00008a014166 P 0.09
Zm00008a014167 P 0.22
Zm00008a014174 P 0.04
Zm00008a014176 P 0.29
Zm00008a014178 P 0.14
Zm00008a014179 P 0.09
Zm00008a014180 P 0.21
Zm00008a014184 P 0.18
Zm00008a014188 P 0.05
Zm00008a014189 P 0.33
Zm00008a014191 P 0.01
Zm00008a014192 P 0.07
Zm00008a014195 P 0.12
Zm00008a014197 P 0.03
Zm00008a014205 P 0.21
Zm00008a014206 P 0.16
Zm00008a014208 P 0.06
Zm00008a014215 P 0.21
Zm00008a014216 P 0.18
Zm00008a014219 P 0.01
Zm00008a014221 P 0
Zm00008a014223 P 0.13
Zm00008a014224 P 0.02
Zm00008a014226 P 0.08
Zm00008a014227 P 0
Zm00008a014228 P 0.09
Zm00008a014229 P 0.27
Zm00008a014230 P 0.3
Zm00008a014231 P 0.33
Zm00008a014232 P 0.04
Zm00008a014233 P 0.08
Zm00008a014236 P 0.67
Zm00008a014239 P 0.32
Zm00008a014240 P 0.09
Zm00008a014242 P 0.01
Zm00008a014243 P 0.07
Zm00008a014245 P 0.08
Zm00008a014246 P 0.14
Zm00008a014247 P 0.17
Zm00008a014248 P 0.24
Zm00008a014253 P 0.1
Zm00008a014255 P 0.09
Zm00008a014256 P 0.27
Zm00008a014263 P 0.05
Zm00008a014264 P 0.7
Zm00008a014265 P 0.15
Zm00008a014266 P 0.01
Zm00008a014267 P 0.38
Zm00008a014268 P 0.22
Zm00008a014274 P 0
Zm00008a014275 P 0.04
Zm00008a014276 P 0.03
Zm00008a014277 P 0.01
Zm00008a014279 P 0.24
Zm00008a014280 P 0.08
Zm00008a014281 P 0.19
Zm00008a014282 P 0.01
Zm00008a014283 P 0.03
Zm00008a014287 P 0.31
Zm00008a014288 P 0.25
Zm00008a014289 P 0.1
Zm00008a014293 P 0.11
Zm00008a014294 P 0.06
Zm00008a014295 P 0.19
Zm00008a014302 P 0
Zm00008a014304 P 0
Zm00008a014306 P 0.12
Zm00008a014307 P 0.01
Zm00008a014308 P 0.03
Zm00008a014310 P 0
Zm00008a014313 P 0.21
Zm00008a014315 P 0
Zm00008a014318 P 0.32
Zm00008a014319 P 0.16
Zm00008a014326 P 0.01
Zm00008a014328 P 0.05
Zm00008a014329 P 0.02
Zm00008a014331 P 0.39
Zm00008a014334 P 0.06
Zm00008a014335 P 0.03
Zm00008a014336 P 0.11
Zm00008a014341 P 0.04
Zm00008a014343 P 0.08
Zm00008a014344 P 0.16
Zm00008a014346 P 0.07
Zm00008a014349 P 0.17
Zm00008a014350 P 0.12
Zm00008a014351 P 0.21
Zm00008a014358 P 0.14
Zm00008a014361 P 0.26
Zm00008a014371 P 0.05
Zm00008a014374 P 0.1
Zm00008a014378 P 0.02
Zm00008a014384 P 0.12
Zm00008a014385 P 0.08
Zm00008a014386 P 0.05
Zm00008a014387 P 0.07
Zm00008a014389 P 0.09
Zm00008a014391 P 0.15
Zm00008a014393 P 0.81
Zm00008a014394 P 0.01
Zm00008a014395 P 0.17
Zm00008a014402 P 0.18
Zm00008a014406 P 0.04
Zm00008a014408 P 0.25
Zm00008a014409 P 0.01
Zm00008a014410 P 0.05
Zm00008a014411 P 0.2
Zm00008a014416 P 0.04
Zm00008a014417 P 0.21
Zm00008a014421 P 0.06
Zm00008a014422 P 0.08
Zm00008a014423 P 0.17
Zm00008a014424 P 0.04
Zm00008a014435 P 0.05
Zm00008a014441 P 0.05
Zm00008a014442 P 0.16
Zm00008a014443 P 0
Zm00008a014444 P 0.06
Zm00008a014445 P 0.07
Zm00008a014447 P 0.07
Zm00008a014448 P 0.19
Zm00008a014449 P 0.09
Zm00008a014450 P 0.2
Zm00008a014452 P 0.04
Zm00008a014453 P 0.1
Zm00008a014454 P 0.02
Zm00008a014455 P 0.6
Zm00008a014456 P 0.15
Zm00008a014458 P 0.05
Zm00008a014462 P 0.06
Zm00008a014466 P 0.2
Zm00008a014467 P 0.23
Zm00008a014470 P 0.14
Zm00008a014471 P 0
Zm00008a014473 P 0.09
Zm00008a014475 P 0.08
Zm00008a014490 P 0.18
Zm00008a014491 P 0.21
Zm00008a014492 P 0.08
Zm00008a014493 P 0.29
Zm00008a014504 P 0
Zm00008a014505 P 0.39
Zm00008a014506 P 0.02
Zm00008a014508 P 0.04
Zm00008a014510 P 0
Zm00008a014513 P 0.13
Zm00008a014515 P 0.04
Zm00008a014518 P 0
Zm00008a014520 P 0
Zm00008a014522 P 0.08
Zm00008a014526 P 0.3
Zm00008a014536 P 0.14
Zm00008a014544 P 0.1
Zm00008a014547 P 0.14
Zm00008a014548 P 0.06
Zm00008a014551 P 0.17
Zm00008a014556 P 0.13
Zm00008a014557 P 0.13
Zm00008a014558 P 0.05
Zm00008a014561 P 0.15
Zm00008a014563 P 0.05
Zm00008a014564 P 0.11
Zm00008a014565 P 0.11
Zm00008a014566 P 0
Zm00008a014571 P 0
Zm00008a014572 P 0.03
Zm00008a014575 P 0.08
Zm00008a014578 P 0.23
Zm00008a014579 P 0.17
Zm00008a014580 P 0.07
Zm00008a014585 P 0.05
Zm00008a014586 P 0.09
Zm00008a014587 P 0.03
Zm00008a014588 P 0.09
Zm00008a014593 P 0.19
Zm00008a014596 P 0.07
Zm00008a014603 P 0.02
Zm00008a014606 P 0.22
Zm00008a014610 P 0.07
Zm00008a014611 P 0.02
Zm00008a014616 P 0.16
Zm00008a014617 P 0.15
Zm00008a014623 P 0.21
Zm00008a014624 P 0.05
Zm00008a014626 P 0.07
Zm00008a014627 P 0.01
Zm00008a014631 P 0.34
Zm00008a014632 P 0.34
Zm00008a014636 P 0.18
Zm00008a014643 P 0.22
Zm00008a014646 P 0.11
Zm00008a014647 P 0.09
Zm00008a014648 P 0.1
Zm00008a014651 P 0.26
Zm00008a014658 P 0.15
Zm00008a014659 P 0.1
Zm00008a014660 P 0.03
Zm00008a014669 P 0.07
Zm00008a014670 P 0.19
Zm00008a014671 P 0.09
Zm00008a014672 P 0.2
Zm00008a014675 P 0.07
Zm00008a014680 P 0.2
Zm00008a014690 P 0.15
Zm00008a014693 P 0.13
Zm00008a014694 P 0.09
Zm00008a014701 P 0.24
Zm00008a014702 P 0.16
Zm00008a014703 P 0.01
Zm00008a014705 P 0.12
Zm00008a014714 P 0.13
Zm00008a014720 P 0.16
Zm00008a014721 P 0.01
Zm00008a014728 P 0.19
Zm00008a014729 P 0.11
Zm00008a014730 P 0.25
Zm00008a014735 P 0.1
Zm00008a014736 P 0.03
Zm00008a014741 P 0.17
Zm00008a014742 P 0.08
Zm00008a014745 P 0.02
Zm00008a014746 P 0.26
Zm00008a014749 P 0.09
Zm00008a014751 P 0.19
Zm00008a014752 P 0.22
Zm00008a014761 P 0.15
Zm00008a014764 P 0.01
Zm00008a014770 P 0.2
Zm00008a014772 P 0.1
Zm00008a014775 P 0.05
Zm00008a014776 P 0.18
Zm00008a014784 P 0.01
Zm00008a014789 P 0.06
Zm00008a014793 P 0.01
Zm00008a014794 P 0.08
Zm00008a014795 P 0.07
Zm00008a014796 P 0.12
Zm00008a014797 P 0.06
Zm00008a014799 P 0.05
Zm00008a014801 P 0.01
Zm00008a014802 P 0.18
Zm00008a014805 P 0.3
Zm00008a014810 P 0.18
Zm00008a014842 P 0.37
Zm00008a014844 P 0.11
Zm00008a014845 P 0.05
Zm00008a014846 P 0.05
Zm00008a014851 P 0.2
Zm00008a014852 P 0.43
Zm00008a014855 P 0.07
Zm00008a014857 P 0
Zm00008a014858 P 0.27
Zm00008a014859 P 0.21
Zm00008a014860 P 0
Zm00008a014869 P 0.06
Zm00008a014872 P 0.11
Zm00008a014876 P 0.16
Zm00008a014878 P 0.06
Zm00008a014883 P 0.12
Zm00008a014892 P 0.11
Zm00008a014893 P 0.18
Zm00008a014894 P 0.08
Zm00008a014895 P 0.81
Zm00008a014896 P 0.21
Zm00008a014909 P 0.16
Zm00008a014911 P 0.06
Zm00008a014915 P 0.1
Zm00008a014918 P 0.05
Zm00008a014919 P 0.1
Zm00008a014924 P 0.06
Zm00008a014926 P 0.07
Zm00008a014927 P 0.03
Zm00008a014928 P 0.13
Zm00008a014933 P 0.19
Zm00008a014937 P 0.05
Zm00008a014938 P 0.02
Zm00008a014940 P 0.04
Zm00008a014942 P 0.28
Zm00008a014943 P 0.03
Zm00008a014948 P 0.37
Zm00008a014949 P 0.3
Zm00008a014956 P 0.19
Zm00008a014965 P 0.1
Zm00008a014966 P 0.3
Zm00008a014971 P 0.21
Zm00008a014974 P 0
Zm00008a014975 P 0.09
Zm00008a014976 P 0.04
Zm00008a014978 P 0.02
Zm00008a014980 P 0.2
Zm00008a014987 P 0.08
Zm00008a014988 P 0.11
Zm00008a014989 P 0.17
Zm00008a014992 P 0.2
Zm00008a014993 P 0.39
Zm00008a014994 P 0.01
Zm00008a015001 P 0.55
Zm00008a015014 P 0.16
Zm00008a015018 P 0
Zm00008a015019 P 0.14
Zm00008a015020 P 0
Zm00008a015021 P 0.22
Zm00008a015030 P 0.09
Zm00008a015035 P 0.03
Zm00008a015037 P 0.04
Zm00008a015038 P 0.12
Zm00008a015039 P 0.22
Zm00008a015046 P 0.08
Zm00008a015047 P 0.09
Zm00008a015048 P 0.08
Zm00008a015049 P 0.15
Zm00008a015050 P 0.06
Zm00008a015052 P 0.02
Zm00008a015053 P 0.05
Zm00008a015054 P 0.11
Zm00008a015060 P 0.13
Zm00008a015062 P 0.16
Zm00008a015063 P 0.14
Zm00008a015064 P 0.01
Zm00008a015067 P 0.06
Zm00008a015072 P 0.15
Zm00008a015073 P 0.33
Zm00008a015074 P 0.08
Zm00008a015075 P 0.22
Zm00008a015076 P 0.09
Zm00008a015077 P 0.12
Zm00008a015080 P 0.08
Zm00008a015086 P 0.14
Zm00008a015093 P 0.14
Zm00008a015103 P 0.33
Zm00008a015104 P 0.2
Zm00008a015106 P 0.16
Zm00008a015108 P 0.08
Zm00008a015115 P 0.04
Zm00008a015117 P 0.04
Zm00008a015119 P 0.01
Zm00008a015123 P 0.03
Zm00008a015128 P 0.21
Zm00008a015129 P 0.31
Zm00008a015137 P 0.09
Zm00008a015140 P 1
Zm00008a015141 P 0.1
Zm00008a015143 P 0.16
Zm00008a015144 P 0.01
Zm00008a015145 P 0.03
Zm00008a015147 P 0.15
Zm00008a015149 P 0.28
Zm00008a015150 P 0.04
Zm00008a015151 P 0.15
Zm00008a015162 P 0.01
Zm00008a015163 P 0.13
Zm00008a015164 P 0.28
Zm00008a015165 P 0.1
Zm00008a015166 P 0.04
Zm00008a015172 P 0.02
Zm00008a015173 P 0.01
Zm00008a015177 P 0.07
Zm00008a015180 P 0.1
Zm00008a015188 P 0.17
Zm00008a015195 P 0.08
Zm00008a015205 P 0.18
Zm00008a015206 P 0.1
Zm00008a015207 P 0.04
Zm00008a015216 P 0.2
Zm00008a015217 P 0.05
Zm00008a015218 P 0
Zm00008a015219 P 0.05
Zm00008a015220 P 0.09
Zm00008a015222 P 0.13
Zm00008a015223 P 0.04
Zm00008a015234 P 0.08
Zm00008a015236 P 0
Zm00008a015237 P 0.14
Zm00008a015238 P 0.07
Zm00008a015244 P 0.26
Zm00008a015245 P 0.16
Zm00008a015246 P 0.17
Zm00008a015251 P 0.17
Zm00008a015252 P 0.39
Zm00008a015254 P 0.06
Zm00008a015255 P 0.03
Zm00008a015257 P 0.11
Zm00008a015260 P 0.1
Zm00008a015264 P 0
Zm00008a015269 P 0.13
Zm00008a015276 P 0.11
Zm00008a015279 P 0.02
Zm00008a015284 P 0.01
Zm00008a015285 P 0.4
Zm00008a015286 P 0.12
Zm00008a015287 P 0.07
Zm00008a015291 P 0.03
Zm00008a015293 P 0.44
Zm00008a015297 P 0.24
Zm00008a015300 P 0.08
Zm00008a015301 P 0
Zm00008a015305 P 0.28
Zm00008a015309 P 0.04
Zm00008a015310 P 0.36
Zm00008a015311 P 0.03
Zm00008a015313 P 0.09
Zm00008a015314 P 0.03
Zm00008a015315 P 0.09
Zm00008a015316 P 0.21
Zm00008a015318 P 0.2
Zm00008a015321 P 0.05
Zm00008a015323 P 0
Zm00008a015329 P 0.08
Zm00008a015332 P 0.03
Zm00008a015333 P 0.08
Zm00008a015335 P 0.28
Zm00008a015341 P 0.04
Zm00008a015343 P 0
Zm00008a015345 P 0.01
Zm00008a015347 P 0.1
Zm00008a015354 P 0.06
Zm00008a015355 P 0.09
Zm00008a015356 P 0.18
Zm00008a015368 P 0.05
Zm00008a015369 P 0.01
Zm00008a015373 P 0.18
Zm00008a015377 P 0.02
Zm00008a015387 P 0.13
Zm00008a015389 P 0.01
Zm00008a015391 P 0.03
Zm00008a015392 P 0.07
Zm00008a015393 P 0.08
Zm00008a015396 P 0.03
Zm00008a015397 P 0.1
Zm00008a015400 P 0.13
Zm00008a015401 P 0
Zm00008a015402 P 0.01
Zm00008a015408 P 0.01
Zm00008a015416 P 0.07
Zm00008a015417 P 0.02
Zm00008a015419 P 0.07
Zm00008a015420 P 0.18
Zm00008a015422 P 0.02
Zm00008a015425 P 0.08
Zm00008a015426 P 1
Zm00008a015427 P 0.07
Zm00008a015432 P 0.15
Zm00008a015434 P 0.25
Zm00008a015439 P 0.17
Zm00008a015449 P 0.12
Zm00008a015450 P 0.11
Zm00008a015451 P 0
Zm00008a015453 P 0.1
Zm00008a015456 P 0.14
Zm00008a015457 P 0.11
Zm00008a015461 P 0.63
Zm00008a015462 P 0.01
Zm00008a015466 P 0.1
Zm00008a015470 P 0.28
Zm00008a015480 P 0.08
Zm00008a015482 P 0.07
Zm00008a015483 P 0.11
Zm00008a015484 P 0.09
Zm00008a015490 P 0.21
Zm00008a015493 P 0.23
Zm00008a015496 P 0.66
Zm00008a015497 P 0.01
Zm00008a015499 P 0.14
Zm00008a015500 P 0.27
Zm00008a015503 P 0.14
Zm00008a015504 P 0.19
Zm00008a015507 P 0.52
Zm00008a015508 P 0.03
Zm00008a015509 P 0.09
Zm00008a015514 P 0.2
Zm00008a015517 P 0.14
Zm00008a015521 P 0.13
Zm00008a015524 P 0
Zm00008a015525 P 0.06
Zm00008a015526 P 0.1
Zm00008a015539 P 0.22
Zm00008a015540 P 0.22
Zm00008a015546 P 0.01
Zm00008a015547 P 0.06
Zm00008a015548 P 0.14
Zm00008a015552 P 0.06
Zm00008a015554 P 0.06
Zm00008a015557 P 0.17
Zm00008a015559 P 0.18
Zm00008a015560 P 0.13
Zm00008a015561 P 0.04
Zm00008a015564 P 0.14
Zm00008a015567 P 0.15
Zm00008a015568 P 0.06
Zm00008a015569 P 0.24
Zm00008a015570 P 0.07
Zm00008a015578 P 0.11
Zm00008a015580 P 0.19
Zm00008a015581 P 0.08
Zm00008a015585 P 0.03
Zm00008a015586 P 0.03
Zm00008a015590 P 0.07
Zm00008a015592 P 0.06
Zm00008a015593 P 0.02
Zm00008a015597 P 0.17
Zm00008a015599 P 0.24
Zm00008a015600 P 0.02
Zm00008a015601 P 0.13
Zm00008a015602 P 0.18
Zm00008a015603 P 0.1
Zm00008a015606 P 0.06
Zm00008a015607 P 0.06
Zm00008a015608 P 0.25
Zm00008a015610 P 0.47
Zm00008a015611 P 0.16
Zm00008a015617 P 0.12
Zm00008a015619 P 0.27
Zm00008a015621 P 0.11
Zm00008a015630 P 0.01
Zm00008a015632 P 0
Zm00008a015633 P 0.07
Zm00008a015642 P 1
Zm00008a015644 P 0.01
Zm00008a015648 P 0.06
Zm00008a015651 P 0.21
Zm00008a015652 P 0.04
Zm00008a015669 P 0.14
Zm00008a015670 P 0.02
Zm00008a015672 P 0.08
Zm00008a015673 P 0.06
Zm00008a015675 P 0.04
Zm00008a015679 P 0.07
Zm00008a015681 P 0.19
Zm00008a015682 P 0.31
Zm00008a015684 P 0
Zm00008a015685 P 0.25
Zm00008a015687 P 0.15
Zm00008a015691 P 0.04
Zm00008a015692 P 0.04
Zm00008a015693 P 0.26
Zm00008a015694 P 0.07
Zm00008a015696 P 0.2
Zm00008a015698 P 0.2
Zm00008a015700 P 0.03
Zm00008a015703 P 0.09
Zm00008a015708 P 0.03
Zm00008a015709 P 0.08
Zm00008a015710 P 0.13
Zm00008a015712 P 0.05
Zm00008a015717 P 0.12
Zm00008a015719 P 0.19
Zm00008a015720 P 0.12
Zm00008a015721 P 0.1
Zm00008a015722 P 0.02
Zm00008a015725 P 1
Zm00008a015728 P 0.27
Zm00008a015729 P 0.12
Zm00008a015733 P 0.29
Zm00008a015734 P 0.05
Zm00008a015737 P 0.21
Zm00008a015738 P 0.05
Zm00008a015741 P 0.08
Zm00008a015742 P 0.24
Zm00008a015746 P 0.43
Zm00008a015748 P 0.04
Zm00008a015750 P 0.1
Zm00008a015758 P 0.02
Zm00008a015762 P 0.18
Zm00008a015763 P 0.1
Zm00008a015766 P 0.09
Zm00008a015771 P 0.08
Zm00008a015775 P 0.26
Zm00008a015776 P 0.31
Zm00008a015777 P 0.16
Zm00008a015778 P 0.08
Zm00008a015784 P 0
Zm00008a015785 P 0.06
Zm00008a015786 P 0.02
Zm00008a015788 P 0.02
Zm00008a015789 P 0.17
Zm00008a015790 P 0
Zm00008a015794 P 0.07
Zm00008a015798 P 0.57
Zm00008a015800 P 0.14
Zm00008a015802 P 0.3
Zm00008a015805 P 0.48
Zm00008a015806 P 0.19
Zm00008a015814 P 0.01
Zm00008a015816 P 0.13
Zm00008a015818 P 0.2
Zm00008a015819 P 0.17
Zm00008a015824 P 0.12
Zm00008a015825 P 0.14
Zm00008a015826 P 0.21
Zm00008a015829 P 0.04
Zm00008a015831 P 0.14
Zm00008a015832 P 0.13
Zm00008a015833 P 0.12
Zm00008a015838 P 0.1
Zm00008a015839 P 0.01
Zm00008a015840 P 0.02
Zm00008a015841 P 0.01
Zm00008a015842 P 0.23
Zm00008a015843 P 0.11
Zm00008a015844 P 0.04
Zm00008a015846 P 0.04
Zm00008a015847 P 0.17
Zm00008a015848 P 0.13
Zm00008a015851 P 0.11
Zm00008a015852 P 0.11
Zm00008a015854 P 0.02
Zm00008a015855 P 0.1
Zm00008a015859 P 0.22
Zm00008a015866 P 0.1
Zm00008a015867 P 0.16
Zm00008a015871 P 0.16
Zm00008a015873 P 0.14
Zm00008a015876 P 0.07
Zm00008a015877 P 0.06
Zm00008a015879 P 0.08
Zm00008a015880 P 0.13
Zm00008a015881 P 0.13
Zm00008a015883 P 0.05
Zm00008a015884 P 0.01
Zm00008a015890 P 0.18
Zm00008a015892 P 0.06
Zm00008a015894 P 0.19
Zm00008a015898 P 0.01
Zm00008a015899 P 0.29
Zm00008a015902 P 0.03
Zm00008a015906 P 0
Zm00008a015907 P 0.07
Zm00008a015910 P 1
Zm00008a015915 P 0.08
Zm00008a015918 P 0.11
Zm00008a015922 P 0.06
Zm00008a015923 P 0.13
Zm00008a015925 P 0
Zm00008a015926 P 0.05
Zm00008a015930 P 0.25
Zm00008a015932 P 0.06
Zm00008a015940 P 0.16
Zm00008a015941 P 0.06
Zm00008a015942 P 0.1
Zm00008a015955 P 0.04
Zm00008a015957 P 0.07
Zm00008a015966 P 0.15
Zm00008a015967 P 1
Zm00008a015973 P 0.03
Zm00008a015974 P 0.06
Zm00008a015975 P 0.05
Zm00008a015976 P 0
Zm00008a015979 P 0.03
Zm00008a015980 P 0.17
Zm00008a015981 P 0.13
Zm00008a015982 P 0.39
Zm00008a015983 P 0.03
Zm00008a015987 P 0
Zm00008a015990 P 0.19
Zm00008a015991 P 0.09
Zm00008a015992 P 0.09
Zm00008a015994 P 0
Zm00008a015995 P 0.02
Zm00008a015996 P 0.09
Zm00008a015997 P 0.7
Zm00008a015998 P 0.02
Zm00008a015999 P 0.04
Zm00008a016000 P 0.19
Zm00008a016001 P 0.08
Zm00008a016002 P 0.15
Zm00008a016003 P 0.18
Zm00008a016004 P 0.16
Zm00008a016008 P 0.17
Zm00008a016009 P 0.09
Zm00008a016011 P 0.11
Zm00008a016012 P 0.18
Zm00008a016013 P 0.01
Zm00008a016014 P 0.25
Zm00008a016017 P 0.74
Zm00008a016018 P 0.19
Zm00008a016021 P 0.23
Zm00008a016022 P 0.2
Zm00008a016023 P 0.06
Zm00008a016025 P 0.4
Zm00008a016026 P 0.33
Zm00008a016029 P 0.24
Zm00008a016033 P 0.2
Zm00008a016037 P 0.11
Zm00008a016044 P 0.12
Zm00008a016049 P 0
Zm00008a016050 P 0.23
Zm00008a016051 P 0.06
Zm00008a016052 P 0.76
Zm00008a016056 P 0.14
Zm00008a016058 P 0.18
Zm00008a016068 P 0.08
Zm00008a016069 P 0.16
Zm00008a016072 P 0.14
Zm00008a016076 P 0.16
Zm00008a016080 P 0.1
Zm00008a016083 P 0.1
Zm00008a016086 P 0.13
Zm00008a016091 P 0.04
Zm00008a016092 P 0.07
Zm00008a016093 P 0.25
Zm00008a016094 P 0.1
Zm00008a016096 P 0.08
Zm00008a016098 P 0.06
Zm00008a016100 P 0.06
Zm00008a016103 P 0.22
Zm00008a016107 P 0.33
Zm00008a016108 P 0.12
Zm00008a016109 P 0.11
Zm00008a016110 P 0.03
Zm00008a016113 P 0.15
Zm00008a016114 P 0.16
Zm00008a016115 P 0.25
Zm00008a016116 P 0.25
Zm00008a016117 P 0.12
Zm00008a016118 P 0.06
Zm00008a016122 P 0.42
Zm00008a016127 P 0.11
Zm00008a016129 P 0.03
Zm00008a016131 P 1
Zm00008a016137 P 0.07
Zm00008a016138 P 0.11
Zm00008a016140 P 0.1
Zm00008a016142 P 0.02
Zm00008a016143 P 0
Zm00008a016147 P 0.07
Zm00008a016148 P 0.39
Zm00008a016149 P 0.04
Zm00008a016150 P 0.03
Zm00008a016156 P 0.04
Zm00008a016157 P 0.01
Zm00008a016159 P 0.14
Zm00008a016160 P 0.07
Zm00008a016161 P 0.31
Zm00008a016162 P 0.15
Zm00008a016167 P 0.14
Zm00008a016168 P 0.11
Zm00008a016171 P 0.27
Zm00008a016174 P 0.19
Zm00008a016175 P 0
Zm00008a016180 P 0.08
Zm00008a016181 P 0.03
Zm00008a016183 P 0.3
Zm00008a016184 P 0.02
Zm00008a016187 P 0.11
Zm00008a016194 P 0.02
Zm00008a016196 P 0.07
Zm00008a016197 P 0.13
Zm00008a016198 P 0.02
Zm00008a016201 P 0.05
Zm00008a016209 P 0.16
Zm00008a016210 P 0.02
Zm00008a016211 P 0.05
Zm00008a016212 P 0.09
Zm00008a016214 P 0.08
Zm00008a016215 P 0.17
Zm00008a016216 P 0.03
Zm00008a016217 P 0.12
Zm00008a016222 P 0.02
Zm00008a016223 P 0.08
Zm00008a016224 P 0.11
Zm00008a016225 P 0.08
Zm00008a016230 P 0.04
Zm00008a016231 P 0.29
Zm00008a016233 P 0.04
Zm00008a016237 P 0.14
Zm00008a016240 P 0.24
Zm00008a016243 P 0.17
Zm00008a016247 P 0.25
Zm00008a016255 P 0.04
Zm00008a016257 P 0.07
Zm00008a016259 P 1
Zm00008a016261 P 0.1
Zm00008a016265 P 0.31
Zm00008a016266 P 0.25
Zm00008a016269 P 0.34
Zm00008a016270 P 0.1
Zm00008a016278 P 0.05
Zm00008a016282 P 0.11
Zm00008a016285 P 0.17
Zm00008a016296 P 0.27
Zm00008a016304 P 0.17
Zm00008a016312 P 0.12
Zm00008a016313 P 0.21
Zm00008a016315 P 0.14
Zm00008a016319 P 0.26
Zm00008a016320 P 0.11
Zm00008a016322 P 0.41
Zm00008a016323 P 0.2
Zm00008a016324 P 0.1
Zm00008a016414 P 0.09
Zm00008a016415 P 0.04
Zm00008a016418 P 0.1
Zm00008a016419 P 0.17
Zm00008a016421 P 0.14
Zm00008a016425 P 0.16
Zm00008a016427 P 0.14
Zm00008a016430 P 0.03
Zm00008a016433 P 1
Zm00008a016442 P 0.08
Zm00008a016443 P 0.23
Zm00008a016446 P 0.18
Zm00008a016447 P 0.03
Zm00008a016450 P 0.2
Zm00008a016451 P 0.28
Zm00008a016452 P 0.21
Zm00008a016453 P 0.09
Zm00008a016455 P 0.24
Zm00008a016457 P 0.15
Zm00008a016469 P 0.08
Zm00008a016470 P 0.14
Zm00008a016471 P 0.1
Zm00008a016472 P 0.22
Zm00008a016474 P 0.11
Zm00008a016475 P 0.06
Zm00008a016476 P 0.09
Zm00008a016477 P 0.09
Zm00008a016484 P 0.26
Zm00008a016485 P 0.46
Zm00008a016491 P 0.6
Zm00008a016492 P 0.09
Zm00008a016493 P 0.38
Zm00008a016494 P 0.01
Zm00008a016497 P 0.19
Zm00008a016503 P 0.06
Zm00008a016504 P 0.08
Zm00008a016505 P 0.17
Zm00008a016510 P 0.07
Zm00008a016511 P 0
Zm00008a016514 P 0.14
Zm00008a016519 P 0.14
Zm00008a016524 P 0.21
Zm00008a016536 P 0.05
Zm00008a016538 P 0.15
Zm00008a016544 P 0.21
Zm00008a016546 P 0.02
Zm00008a016547 P 0.01
Zm00008a016548 P 0.19
Zm00008a016549 P 0.07
Zm00008a016550 P 0.11
Zm00008a016554 P 0.14
Zm00008a016555 P 0.14
Zm00008a016556 P 0.12
Zm00008a016559 P 0.07
Zm00008a016564 P 0.19
Zm00008a016565 P 0.36
Zm00008a016567 P 0.07
Zm00008a016572 P 0.06
Zm00008a016575 P 0.07
Zm00008a016581 P 0.14
Zm00008a016583 P 0.07
Zm00008a016585 P 0.15
Zm00008a016586 P 0.35
Zm00008a016587 P 0.3
Zm00008a016589 P 0.07
Zm00008a016591 P 0.29
Zm00008a016592 P 0.02
Zm00008a016595 P 0.07
Zm00008a016597 P 0.06
Zm00008a016601 P 0.08
Zm00008a016602 P 0.03
Zm00008a016611 P 0.04
Zm00008a016612 P 0.04
Zm00008a016613 P 0.14
Zm00008a016617 P 0.16
Zm00008a016618 P 1
Zm00008a016620 P 0.17
Zm00008a016628 P 0.26
Zm00008a016631 P 0.17
Zm00008a016640 P 0.16
Zm00008a016641 P 0.37
Zm00008a016643 P 0.2
Zm00008a016645 P 0.29
Zm00008a016647 P 0.23
Zm00008a016652 P 0.15
Zm00008a016654 P 0.12
Zm00008a016655 P 0.06
Zm00008a016656 P 0.08
Zm00008a016657 P 0.27
Zm00008a016664 P 0.09
Zm00008a016668 P 0.24
Zm00008a016676 P 0.06
Zm00008a016679 P 0.07
Zm00008a016680 P 0.07
Zm00008a016685 P 0.22
Zm00008a016686 P 0.08
Zm00008a016687 P 0.01
Zm00008a016689 P 0.19
Zm00008a016698 P 0.02
Zm00008a016699 P 0.12
Zm00008a016700 P 0.08
Zm00008a016701 P 0.23
Zm00008a016702 P 0.05
Zm00008a016704 P 0.22
Zm00008a016710 P 0.33
Zm00008a016714 P 0.15
Zm00008a016716 P 0.11
Zm00008a016720 P 0.07
Zm00008a016721 P 0.12
Zm00008a016723 P 0.16
Zm00008a016724 P 0.14
Zm00008a016726 P 0.03
Zm00008a016727 P 0.06
Zm00008a016728 P 0.13
Zm00008a016729 P 0.07
Zm00008a016730 P 0.08
Zm00008a016731 P 0.22
Zm00008a016732 P 0.24
Zm00008a016733 P 0.05
Zm00008a016734 P 0.2
Zm00008a016736 P 0.14
Zm00008a016737 P 0.77
Zm00008a016745 P 0.09
Zm00008a016746 P 0.05
Zm00008a016747 P 0.39
Zm00008a016754 P 0
Zm00008a016756 P 0.04
Zm00008a016757 P 0.05
Zm00008a016758 P 0.12
Zm00008a016759 P 0.19
Zm00008a016765 P 0
Zm00008a016770 P 0.02
Zm00008a016788 P 0.05
Zm00008a016789 P 0.07
Zm00008a016791 P 0.12
Zm00008a016793 P 0.12
Zm00008a016794 P 0.09
Zm00008a016797 P 0.03
Zm00008a016802 P 0.09
Zm00008a016805 P 0.04
Zm00008a016806 P 0.15
Zm00008a016813 P 0.22
Zm00008a016854 P 0.02
Zm00008a016855 P 0.04
Zm00008a016858 P 0.15
Zm00008a016861 P 0.14
Zm00008a016866 P 0.13
Zm00008a016873 P 0.19
Zm00008a016879 P 0.24
Zm00008a016882 P 0
Zm00008a016886 P 0.05
Zm00008a016887 P 0.04
Zm00008a016891 P 0.08
Zm00008a016894 P 0.12
Zm00008a016895 P 0.16
Zm00008a016897 P 0.08
Zm00008a016905 P 0.1
Zm00008a016907 P 0.04
Zm00008a016908 P 0.11
Zm00008a016910 P 0.12
Zm00008a016912 P 0.1
Zm00008a016916 P 0.02
Zm00008a016918 P 0.03
Zm00008a016920 P 0
Zm00008a016922 P 0.02
Zm00008a016923 P 0.03
Zm00008a016925 P 0
Zm00008a016930 P 0.07
Zm00008a016935 P 0.07
Zm00008a016937 P 0.32
Zm00008a016940 P 0.1
Zm00008a016941 P 0.11
Zm00008a016943 P 0.12
Zm00008a016944 P 0
Zm00008a016947 P 0.04
Zm00008a016948 P 0.09
Zm00008a016950 P 0.2
Zm00008a016954 P 0.04
Zm00008a016958 P 0.48
Zm00008a016959 P 0.05
Zm00008a016961 P 0.02
Zm00008a016962 P 0.04
Zm00008a016965 P 0.03
Zm00008a016967 P 0.13
Zm00008a016968 P 0.03
Zm00008a016981 P 0.15
Zm00008a016983 P 0.19
Zm00008a016987 P 0.05
Zm00008a016994 P 0.1
Zm00008a016996 P 0.08
Zm00008a016997 P 0.22
Zm00008a016998 P 0.09
Zm00008a016999 P 0.06
Zm00008a017015 P 0.08
Zm00008a017016 P 0.01
Zm00008a017029 P 0.11
Zm00008a017030 P 0.24
Zm00008a017031 P 0.12
Zm00008a017032 P 0.08
Zm00008a017034 P 0.06
Zm00008a017035 P 0.21
Zm00008a017036 P 0.03
Zm00008a017063 P 0.11
Zm00008a017072 P 0.27
Zm00008a017073 P 0.08
Zm00008a017074 P 0.06
Zm00008a017076 P 0.01
Zm00008a017081 P 0.09
Zm00008a017084 P 0.17
Zm00008a017085 P 0.38
Zm00008a017086 P 0.15
Zm00008a017089 P 0.02
Zm00008a017090 P 0.28
Zm00008a017092 P 0.05
Zm00008a017097 P 0
Zm00008a017104 P 0.11
Zm00008a017105 P 0.21
Zm00008a017118 P 0.17
Zm00008a017127 P 0.12
Zm00008a017152 P 0.07
Zm00008a017153 P 0.26
Zm00008a017154 P 0.11
Zm00008a017155 P 0.14
Zm00008a017159 P 0.1
Zm00008a017162 P 0.04
Zm00008a017166 P 0.03
Zm00008a017167 P 0.1
Zm00008a017168 P 0.1
Zm00008a017199 P 0.01
Zm00008a017200 P 0.05
Zm00008a017208 P 0.18
Zm00008a017209 P 0.06
Zm00008a017210 P 0.1
Zm00008a017226 P 0.14
Zm00008a017227 P 0.02
Zm00008a017233 P 0.03
Zm00008a017235 P 0.02
Zm00008a017236 P 0.06
Zm00008a017242 P 0.07
Zm00008a017243 P 0.11
Zm00008a017244 P 0.11
Zm00008a017249 P 0
Zm00008a017250 P 0.19
Zm00008a017253 P 0.45
Zm00008a017255 P 0.13
Zm00008a017257 P 0.09
Zm00008a017261 P 0
Zm00008a017264 P 0.17
Zm00008a017266 P 0.08
Zm00008a017267 P 0.01
Zm00008a017271 P 0.04
Zm00008a017274 P 0.03
Zm00008a017281 P 0.02
Zm00008a017282 P 0.04
Zm00008a017283 P 0.3
Zm00008a017284 P 0.38
Zm00008a017288 P 0.07
Zm00008a017290 P 0.09
Zm00008a017291 P 0.11
Zm00008a017305 P 0.05
Zm00008a017306 P 0.03
Zm00008a017310 P 0.04
Zm00008a017312 P 0
Zm00008a017313 P 0.04
Zm00008a017316 P 0.03
Zm00008a017318 P 0.19
Zm00008a017322 P 0.05
Zm00008a017323 P 0.06
Zm00008a017325 P 0.02
Zm00008a017327 P 0.02
Zm00008a017331 P 0.06
Zm00008a017332 P 0.01
Zm00008a017334 P 0.13
Zm00008a017335 P 0.1
Zm00008a017336 P 0.22
Zm00008a017337 P 0.12
Zm00008a017338 P 0.08
Zm00008a017339 P 0.03
Zm00008a017340 P 0.19
Zm00008a017341 P 0.25
Zm00008a017342 P 0.05
Zm00008a017343 P 0.08
Zm00008a017346 P 0.09
Zm00008a017347 P 0.15
Zm00008a017350 P 0.06
Zm00008a017351 P 0.13
Zm00008a017352 P 0.13
Zm00008a017353 P 0.35
Zm00008a017357 P 0.19
Zm00008a017362 P 0.12
Zm00008a017364 P 0.07
Zm00008a017365 P 0.13
Zm00008a017366 P 0.15
Zm00008a017367 P 0.07
Zm00008a017370 P 0.09
Zm00008a017371 P 0.03
Zm00008a017372 P 0.11
Zm00008a017374 P 1
Zm00008a017375 P 0.56
Zm00008a017377 P 0.18
Zm00008a017378 P 0.02
Zm00008a017385 P 0.09
Zm00008a017392 P 0.17
Zm00008a017393 P 0.11
Zm00008a017396 P 0.1
Zm00008a017397 P 0.1
Zm00008a017400 P 0.14
Zm00008a017401 P 0.06
Zm00008a017402 P 0.25
Zm00008a017403 P 0.07
Zm00008a017404 P 1
Zm00008a017405 P 0.05
Zm00008a017408 P 0.12
Zm00008a017409 P 0.14
Zm00008a017415 P 0.08
Zm00008a017416 P 0.14
Zm00008a017418 P 0.24
Zm00008a017420 P 0.13
Zm00008a017421 P 0.02
Zm00008a017430 P 0.01
Zm00008a017434 P 0.01
Zm00008a017435 P 0.07
Zm00008a017442 P 0.08
Zm00008a017443 P 0.03
Zm00008a017444 P 0.11
Zm00008a017446 P 0.16
Zm00008a017448 P 0.04
Zm00008a017449 P 0.23
Zm00008a017461 P 0.07
Zm00008a017463 P 0.08
Zm00008a017464 P 0.08
Zm00008a017469 P 0.07
Zm00008a017470 P 0.06
Zm00008a017471 P 0.05
Zm00008a017472 P 0.14
Zm00008a017473 P 0.19
Zm00008a017474 P 0.16
Zm00008a017475 P 0.13
Zm00008a017476 P 0.03
Zm00008a017477 P 0.39
Zm00008a017478 P 1
Zm00008a017479 P 1
Zm00008a017480 P 1
Zm00008a017488 P 0.11
Zm00008a017492 P 0
Zm00008a017493 P 0.4
Zm00008a017495 P 0.21
Zm00008a017498 P 0.12
Zm00008a017499 P 0.07
Zm00008a017500 P 0
Zm00008a017501 P 0.24
Zm00008a017502 P 0.01
Zm00008a017503 P 0.09
Zm00008a017504 P 0.05
Zm00008a017510 P 0.19
Zm00008a017511 P 0.05
Zm00008a017515 P 0.06
Zm00008a017522 P 0.09
Zm00008a017524 P 0
Zm00008a017525 P 0.05
Zm00008a017527 P 0.1
Zm00008a017530 P 0.12
Zm00008a017534 P 0.07
Zm00008a017540 P 0.02
Zm00008a017548 P 0.04
Zm00008a017549 P 0.33
Zm00008a017550 P 0.06
Zm00008a017551 P 0
Zm00008a017552 P 0.09
Zm00008a017554 P 0.14
Zm00008a017555 P 0.07
Zm00008a017556 P 0.09
Zm00008a017557 P 0.04
Zm00008a017559 P 0.01
Zm00008a017561 P 0.08
Zm00008a017562 P 0.06
Zm00008a017564 P 0.06
Zm00008a017570 P 0.37
Zm00008a017577 P 0.04
Zm00008a017583 P 0.15
Zm00008a017584 P 0.06
Zm00008a017585 P 0
Zm00008a017586 P 0.02
Zm00008a017587 P 0.15
Zm00008a017588 P 0.04
Zm00008a017589 P 0.04
Zm00008a017590 P 0.02
Zm00008a017591 P 0.34
Zm00008a017592 P 0.15
Zm00008a017594 P 0.04
Zm00008a017595 P 0.16
Zm00008a017596 P 0.1
Zm00008a017605 P 0.09
Zm00008a017609 P 0.04
Zm00008a017617 P 0.16
Zm00008a017618 P 0.08
Zm00008a017621 P 0.07
Zm00008a017627 P 0.06
Zm00008a017628 P 0.24
Zm00008a017629 P 0.17
Zm00008a017630 P 0.06
Zm00008a017631 P 0.01
Zm00008a017635 P 0.21
Zm00008a017636 P 0.08
Zm00008a017637 P 0.09
Zm00008a017640 P 0.27
Zm00008a017643 P 0.21
Zm00008a017647 P 0.18
Zm00008a017649 P 0.02
Zm00008a017650 P 0.08
Zm00008a017651 P 0.05
Zm00008a017658 P 0.11
Zm00008a017660 P 0.34
Zm00008a017662 P 0.08
Zm00008a017664 P 0.01
Zm00008a017665 P 0.12
Zm00008a017668 P 0.19
Zm00008a017674 P 0.06
Zm00008a017680 P 0.28
Zm00008a017681 P 0.15
Zm00008a017682 P 0.3
Zm00008a017683 P 0.39
Zm00008a017695 P 0.38
Zm00008a017697 P 0.4
Zm00008a017700 P 0.14
Zm00008a017703 P 0.25
Zm00008a017706 P 0.1
Zm00008a017707 P 0.29
Zm00008a017709 P 0.23
Zm00008a017711 P 0.16
Zm00008a017721 P 0.05
Zm00008a017723 P 0.12
Zm00008a017724 P 0.06
Zm00008a017725 P 0.24
Zm00008a017726 P 0.13
Zm00008a017727 P 0.02
Zm00008a017729 P 0.09
Zm00008a017731 P 1
Zm00008a017734 P 0.19
Zm00008a017735 P 0.23
Zm00008a017739 P 0
Zm00008a017740 P 0.07
Zm00008a017743 P 1
Zm00008a017748 P 0.22
Zm00008a017750 P 0.12
Zm00008a017751 P 0.21
Zm00008a017753 P 0.13
Zm00008a017756 P 0.13
Zm00008a017758 P 1
Zm00008a017763 P 0.01
Zm00008a017768 P 0
Zm00008a017769 P 0.09
Zm00008a017770 P 0.03
Zm00008a017771 P 0.24
Zm00008a017772 P 0.12
Zm00008a017775 P 0.02
Zm00008a017778 P 0.08
Zm00008a017780 P 0.01
Zm00008a017781 P 0.01
Zm00008a017787 P 0.15
Zm00008a017789 P 0.15
Zm00008a017805 P 0.16
Zm00008a017811 P 0.04
Zm00008a017815 P 0.08
Zm00008a017816 P 0.01
Zm00008a017817 P 0.07
Zm00008a017824 P 0.14
Zm00008a017839 P 0.16
Zm00008a017840 P 0
Zm00008a017844 P 0.1
Zm00008a017845 P 0.08
Zm00008a017848 P 0
Zm00008a017850 P 0.04
Zm00008a017851 P 0.02
Zm00008a017856 P 0.13
Zm00008a017857 P 0.07
Zm00008a017860 P 0.06
Zm00008a017861 P 0.05
Zm00008a017864 P 0.37
Zm00008a017866 P 0.15
Zm00008a017867 P 0.14
Zm00008a017868 P 0.13
Zm00008a017871 P 0.01
Zm00008a017875 P 0.08
Zm00008a017878 P 0.07
Zm00008a017883 P 0.17
Zm00008a017885 P 0.25
Zm00008a017886 P 0.12
Zm00008a017889 P 0.24
Zm00008a017890 P 0.04
Zm00008a017891 P 0.21
Zm00008a017896 P 0.12
Zm00008a017904 P 0.09
Zm00008a017905 P 0.03
Zm00008a017906 P 0.01
Zm00008a017913 P 0.4
Zm00008a017914 P 0.17
Zm00008a017917 P 0.13
Zm00008a017921 P 0.16
Zm00008a017922 P 0.69
Zm00008a017924 P 0.22
Zm00008a017925 P 0.38
Zm00008a017927 P 0.08
Zm00008a017928 P 0.1
Zm00008a017929 P 0.14
Zm00008a017930 P 0.08
Zm00008a017931 P 0.11
Zm00008a017932 P 0.05
Zm00008a017936 P 0
Zm00008a017939 P 0.06
Zm00008a017944 P 0.18
Zm00008a017945 P 0.03
Zm00008a017948 P 0.08
Zm00008a017949 P 0.04
Zm00008a017950 P 0.15
Zm00008a017952 P 0.01
Zm00008a017953 P 0.08
Zm00008a017958 P 0.31
Zm00008a017959 P 0.16
Zm00008a017960 P 0.05
Zm00008a017963 P 0.2
Zm00008a017964 P 0.13
Zm00008a017966 P 0.02
Zm00008a017967 P 0.06
Zm00008a017969 P 0
Zm00008a017970 P 0.41
Zm00008a017973 P 0.12
Zm00008a017974 P 0.15
Zm00008a017975 P 0.01
Zm00008a017977 P 0.05
Zm00008a017978 P 0.05
Zm00008a017981 P 0.26
Zm00008a017982 P 0
Zm00008a017984 P 0.2
Zm00008a017987 P 0.03
Zm00008a017993 P 0.11
Zm00008a017997 P 0.06
Zm00008a018000 P 0.48
Zm00008a018001 P 1
Zm00008a018004 P 0.15
Zm00008a018005 P 0.03
Zm00008a018012 P 0.03
Zm00008a018017 P 0.2
Zm00008a018018 P 0.09
Zm00008a018022 P 0.13
Zm00008a018026 P 0.35
Zm00008a018027 P 0.18
Zm00008a018028 P 0.08
Zm00008a018029 P 0.1
Zm00008a018030 P 0.12
Zm00008a018033 P 0.21
Zm00008a018034 P 0.04
Zm00008a018038 P 0.09
Zm00008a018039 P 0.16
Zm00008a018040 P 0.09
Zm00008a018041 P 0.03
Zm00008a018042 P 0.04
Zm00008a018044 P 0.2
Zm00008a018048 P 0.16
Zm00008a018049 P 0.14
Zm00008a018057 P 0.19
Zm00008a018066 P 0.1
Zm00008a018069 P 0.1
Zm00008a018072 P 0.12
Zm00008a018073 P 0.13
Zm00008a018074 P 0.13
Zm00008a018076 P 0.15
Zm00008a018078 P 0.31
Zm00008a018086 P 0.25
Zm00008a018087 P 0.08
Zm00008a018088 P 0.11
Zm00008a018089 P 0.02
Zm00008a018091 P 0.14
Zm00008a018092 P 0.04
Zm00008a018093 P 0.02
Zm00008a018096 P 0.06
Zm00008a018098 P 0.04
Zm00008a018100 P 0.16
Zm00008a018102 P 0.07
Zm00008a018103 P 0.08
Zm00008a018104 P 0.14
Zm00008a018105 P 0.03
Zm00008a018108 P 0.1
Zm00008a018111 P 0.05
Zm00008a018112 P 0.12
Zm00008a018116 P 0.2
Zm00008a018117 P 0.05
Zm00008a018118 P 0.07
Zm00008a018119 P 0.1
Zm00008a018121 P 0.25
Zm00008a018123 P 0.06
Zm00008a018125 P 0.1
Zm00008a018127 P 0.05
Zm00008a018128 P 0.1
Zm00008a018130 P 0.07
Zm00008a018132 P 0.08
Zm00008a018133 P 0.07
Zm00008a018134 P 0.08
Zm00008a018135 P 0.01
Zm00008a018137 P 0.2
Zm00008a018138 P 0.12
Zm00008a018139 P 0.2
Zm00008a018140 P 0.07
Zm00008a018142 P 0.07
Zm00008a018145 P 0.28
Zm00008a018148 P 0.08
Zm00008a018158 P 0.2
Zm00008a018169 P 0.1
Zm00008a018171 P 0.02
Zm00008a018175 P 0.1
Zm00008a018177 P 0.13
Zm00008a018180 P 0.11
Zm00008a018181 P 0.27
Zm00008a018184 P 0.12
Zm00008a018186 P 0.12
Zm00008a018187 P 0.11
Zm00008a018188 P 0.04
Zm00008a018190 P 0.22
Zm00008a018191 P 0.06
Zm00008a018193 P 0.15
Zm00008a018198 P 0.16
Zm00008a018199 P 0.08
Zm00008a018205 P 0.06
Zm00008a018206 P 0.04
Zm00008a018207 P 0.08
Zm00008a018214 P 0.24
Zm00008a018215 P 0.11
Zm00008a018217 P 0
Zm00008a018219 P 0.12
Zm00008a018220 P 0.02
Zm00008a018221 P 0.12
Zm00008a018222 P 0.05
Zm00008a018223 P 0.01
Zm00008a018226 P 0.02
Zm00008a018227 P 0.23
Zm00008a018228 P 0.34
Zm00008a018229 P 0.06
Zm00008a018230 P 0.17
Zm00008a018237 P 0.23
Zm00008a018242 P 0.08
Zm00008a018251 P 0.01
Zm00008a018252 P 0.05
Zm00008a018253 P 0.01
Zm00008a018256 P 0.2
Zm00008a018262 P 0.14
Zm00008a018266 P 0.23
Zm00008a018267 P 0
Zm00008a018268 P 0.25
Zm00008a018270 P 0.06
Zm00008a018273 P 0.03
Zm00008a018276 P 0.23
Zm00008a018277 P 0.05
Zm00008a018279 P 0.11
Zm00008a018280 P 1
Zm00008a018282 P 0.06
Zm00008a018283 P 0.2
Zm00008a018285 P 0.16
Zm00008a018286 P 0.24
Zm00008a018300 P 0.06
Zm00008a018307 P 0.05
Zm00008a018310 P 0.1
Zm00008a018311 P 0
Zm00008a018312 P 0.25
Zm00008a018313 P 0.06
Zm00008a018320 P 0.04
Zm00008a018324 P 0.16
Zm00008a018325 P 0.01
Zm00008a018327 P 0.15
Zm00008a018328 P 0.06
Zm00008a018329 P 0.12
Zm00008a018333 P 0.01
Zm00008a018339 P 0.1
Zm00008a018340 P 0.05
Zm00008a018345 P 0.14
Zm00008a018346 P 0.03
Zm00008a018348 P 0.13
Zm00008a018349 P 0.01
Zm00008a018357 P 0.25
Zm00008a018358 P 0.15
Zm00008a018359 P 0.38
Zm00008a018360 P 0.06
Zm00008a018371 P 0.07
Zm00008a018375 P 0.26
Zm00008a018376 P 0.02
Zm00008a018377 P 0.05
Zm00008a018378 P 0.17
Zm00008a018379 P 0.04
Zm00008a018382 P 0.12
Zm00008a018383 P 0.1
Zm00008a018384 P 0.17
Zm00008a018385 P 0.07
Zm00008a018394 P 0.58
Zm00008a018395 P 0.03
Zm00008a018399 P 0.18
Zm00008a018404 P 0.07
Zm00008a018406 P 0.14
Zm00008a018412 P 0.17
Zm00008a018413 P 0.22
Zm00008a018414 P 0.08
Zm00008a018416 P 0.12
Zm00008a018417 P 0.03
Zm00008a018423 P 0.14
Zm00008a018427 P 0.02
Zm00008a018428 P 0
Zm00008a018429 P 0.02
Zm00008a018430 P 0.16
Zm00008a018431 P 0.09
Zm00008a018432 P 0.09
Zm00008a018433 P 0.17
Zm00008a018434 P 0.08
Zm00008a018435 P 0.02
Zm00008a018439 P 0.09
Zm00008a018440 P 0.09
Zm00008a018441 P 0.27
Zm00008a018444 P 0.16
Zm00008a018445 P 0.09
Zm00008a018447 P 0.11
Zm00008a018450 P 0.09
Zm00008a018451 P 0.11
Zm00008a018453 P 0.21
Zm00008a018458 P 0.19
Zm00008a018459 P 0.09
Zm00008a018460 P 0.03
Zm00008a018462 P 0.05
Zm00008a018466 P 0.09
Zm00008a018469 P 0.17
Zm00008a018474 P 0.8
Zm00008a018475 P 0.1
Zm00008a018477 P 0.17
Zm00008a018479 P 0.26
Zm00008a018480 P 0.06
Zm00008a018482 P 0.01
Zm00008a018485 P 0.04
Zm00008a018486 P 0.12
Zm00008a018488 P 0.13
Zm00008a018489 P 0.19
Zm00008a018490 P 0.22
Zm00008a018506 P 0.14
Zm00008a018518 P 0.07
Zm00008a018519 P 0.08
Zm00008a018528 P 0.11
Zm00008a018529 P 0.09
Zm00008a018530 P 0.22
Zm00008a018537 P 0.23
Zm00008a018538 P 0.04
Zm00008a018540 P 0.16
Zm00008a018542 P 0.16
Zm00008a018543 P 0.02
Zm00008a018546 P 0.22
Zm00008a018547 P 0.23
Zm00008a018554 P 0.1
Zm00008a018561 P 0.05
Zm00008a018567 P 0.13
Zm00008a018568 P 0.26
Zm00008a018571 P 0.1
Zm00008a018575 P 0.18
Zm00008a018576 P 0.36
Zm00008a018577 P 0.01
Zm00008a018578 P 0.13
Zm00008a018580 P 0.28
Zm00008a018581 P 0.04
Zm00008a018584 P 0.09
Zm00008a018588 P 0.05
Zm00008a018589 P 0.07
Zm00008a018590 P 0.04
Zm00008a018591 P 0.18
Zm00008a018592 P 0.27
Zm00008a018595 P 0.27
Zm00008a018596 P 0.11
Zm00008a018597 P 0.01
Zm00008a018600 P 0.02
Zm00008a018601 P 0.1
Zm00008a018603 P 0.15
Zm00008a018604 P 0.07
Zm00008a018607 P 0.17
Zm00008a018608 P 0.05
Zm00008a018611 P 0.2
Zm00008a018612 P 0.2
Zm00008a018613 P 0.12
Zm00008a018614 P 0.13
Zm00008a018620 P 0.02
Zm00008a018624 P 0.1
Zm00008a018629 P 0.04
Zm00008a018633 P 0.05
Zm00008a018634 P 0.12
Zm00008a018637 P 0.52
Zm00008a018640 P 0.05
Zm00008a018652 P 0.04
Zm00008a018654 P 0
Zm00008a018656 P 0.14
Zm00008a018661 P 0.07
Zm00008a018662 P 0.02
Zm00008a018663 P 0.1
Zm00008a018664 P 0.1
Zm00008a018665 P 0.06
Zm00008a018666 P 0.04
Zm00008a018673 P 0.07
Zm00008a018677 P 0.31
Zm00008a018678 P 0.07
Zm00008a018691 P 0.06
Zm00008a018699 P 0.16
Zm00008a018703 P 0.27
Zm00008a018704 P 0.24
Zm00008a018709 P 0.16
Zm00008a018713 P 0.16
Zm00008a018715 P 0.1
Zm00008a018717 P 0.09
Zm00008a018722 P 0.3
Zm00008a018723 P 0.12
Zm00008a018726 P 0.1
Zm00008a018728 P 0.13
Zm00008a018731 P 0.09
Zm00008a018732 P 0.11
Zm00008a018746 P 0.17
Zm00008a018748 P 0.03
Zm00008a018749 P 0.16
Zm00008a018750 P 0.25
Zm00008a018754 P 0.03
Zm00008a018755 P 0.05
Zm00008a018756 P 0.11
Zm00008a018757 P 0.16
Zm00008a018759 P 0.1
Zm00008a018760 P 0.29
Zm00008a018761 P 0.32
Zm00008a018762 P 0.12
Zm00008a018770 P 0.29
Zm00008a018772 P 0.1
Zm00008a018774 P 0.16
Zm00008a018792 P 0.31
Zm00008a018793 P 0.15
Zm00008a018795 P 0.12
Zm00008a018796 P 0.19
Zm00008a018800 P 0.05
Zm00008a018806 P 0.1
Zm00008a018808 P 0.14
Zm00008a018809 P 0.05
Zm00008a018810 P 0.19
Zm00008a018811 P 0.15
Zm00008a018812 P 0.08
Zm00008a018824 P 0.05
Zm00008a018827 P 0.1
Zm00008a018832 P 0.12
Zm00008a018833 P 0.09
Zm00008a018834 P 0.16
Zm00008a018836 P 0
Zm00008a018839 P 0.2
Zm00008a018840 P 0.09
Zm00008a018842 P 0.17
Zm00008a018845 P 0.32
Zm00008a018848 P 0.01
Zm00008a018851 P 0.04
Zm00008a018853 P 0.05
Zm00008a018864 P 0.17
Zm00008a018874 P 0.06
Zm00008a018886 P 0.16
Zm00008a018899 P 0.25
Zm00008a018901 P 0.03
Zm00008a018902 P 0.03
Zm00008a018903 P 0.14
Zm00008a018904 P 0.02
Zm00008a018907 P 0.08
Zm00008a018910 P 0.09
Zm00008a018913 P 0.05
Zm00008a018919 P 0.01
Zm00008a018920 P 0.07
Zm00008a018921 P 0.21
Zm00008a018930 P 0.1
Zm00008a018935 P 0.02
Zm00008a018936 P 0.11
Zm00008a018938 P 0.06
Zm00008a018939 P 0.12
Zm00008a018940 P 0.26
Zm00008a018943 P 0.23
Zm00008a018951 P 0.23
Zm00008a018954 P 0.09
Zm00008a018955 P 0.09
Zm00008a018968 P 0.16
Zm00008a018980 P 0.1
Zm00008a018981 P 0.05
Zm00008a018983 P 0.11
Zm00008a018984 P 0.16
Zm00008a018989 P 0.36
Zm00008a018995 P 0.07
Zm00008a018996 P 0.05
Zm00008a018997 P 0.04
Zm00008a018999 P 0.04
Zm00008a019003 P 0.08
Zm00008a019006 P 0.13
Zm00008a019007 P 0.04
Zm00008a019008 P 0.07
Zm00008a019019 P 0.03
Zm00008a019020 P 0.16
Zm00008a019024 P 0.21
Zm00008a019025 P 0.25
Zm00008a019027 P 0.05
Zm00008a019039 P 0.2
Zm00008a019045 P 0.08
Zm00008a019047 P 0.08
Zm00008a019048 P 0.1
Zm00008a019049 P 0.06
Zm00008a019050 P 0.27
Zm00008a019056 P 0
Zm00008a019059 P 0.26
Zm00008a019063 P 0.19
Zm00008a019072 P 0.06
Zm00008a019073 P 0.32
Zm00008a019074 P 0.06
Zm00008a019085 P 0.08
Zm00008a019087 P 0.07
Zm00008a019088 P 0.15
Zm00008a019089 P 0
Zm00008a019090 P 0.04
Zm00008a019091 P 0.13
Zm00008a019092 P 0.2
Zm00008a019097 P 0.06
Zm00008a019100 P 0.1
Zm00008a019103 P 0.11
Zm00008a019104 P 0.2
Zm00008a019109 P 0.12
Zm00008a019113 P 0.02
Zm00008a019118 P 0.03
Zm00008a019123 P 0.31
Zm00008a019129 P 0.12
Zm00008a019130 P 0.07
Zm00008a019139 P 0.4
Zm00008a019144 P 0.01
Zm00008a019147 P 0.04
Zm00008a019148 P 0.15
Zm00008a019151 P 0.19
Zm00008a019154 P 0.1
Zm00008a019157 P 0.14
Zm00008a019165 P 0.13
Zm00008a019168 P 0.14
Zm00008a019173 P 0.07
Zm00008a019174 P 0.29
Zm00008a019177 P 0.17
Zm00008a019182 P 0.21
Zm00008a019186 P 0.16
Zm00008a019187 P 0.14
Zm00008a019191 P 0.11
Zm00008a019194 P 0.16
Zm00008a019198 P 0.11
Zm00008a019203 P 0.24
Zm00008a019205 P 0.02
Zm00008a019206 P 0.17
Zm00008a019214 P 0.09
Zm00008a019215 P 0.08
Zm00008a019221 P 0.31
Zm00008a019222 P 0.1
Zm00008a019223 P 0.02
Zm00008a019224 P 0.06
Zm00008a019225 P 0.29
Zm00008a019228 P 0.17
Zm00008a019229 P 0.09
Zm00008a019231 P 0.03
Zm00008a019232 P 0.03
Zm00008a019233 P 0.08
Zm00008a019235 P 0.07
Zm00008a019239 P 0.04
Zm00008a019240 P 0.06
Zm00008a019243 P 0.34
Zm00008a019244 P 0.29
Zm00008a019250 P 0.08
Zm00008a019252 P 0.21
Zm00008a019254 P 0.13
Zm00008a019256 P 0.4
Zm00008a019262 P 0.17
Zm00008a019267 P 0.46
Zm00008a019270 P 0.12
Zm00008a019273 P 0.26
Zm00008a019275 P 0.17
Zm00008a019283 P 0.14
Zm00008a019286 P 0.44
Zm00008a019287 P 0.1
Zm00008a019288 P 0.02
Zm00008a019305 P 0.07
Zm00008a019313 P 0.09
Zm00008a019314 P 0.18
Zm00008a019315 P 0.05
Zm00008a019320 P 0.04
Zm00008a019323 P 0.06
Zm00008a019325 P 0.2
Zm00008a019326 P 0.05
Zm00008a019327 P 0.11
Zm00008a019328 P 0
Zm00008a019330 P 0.06
Zm00008a019331 P 0.35
Zm00008a019333 P 0
Zm00008a019342 P 0.23
Zm00008a019343 P 0.13
Zm00008a019347 P 0.26
Zm00008a019350 P 0.11
Zm00008a019351 P 0.16
Zm00008a019353 P 0.04
Zm00008a019356 P 0.13
Zm00008a019357 P 0.04
Zm00008a019361 P 0.14
Zm00008a019366 P 0.21
Zm00008a019367 P 0.09
Zm00008a019368 P 0.08
Zm00008a019369 P 0.12
Zm00008a019372 P 0
Zm00008a019374 P 0.06
Zm00008a019378 P 1
Zm00008a019379 P 0.09
Zm00008a019380 P 0.03
Zm00008a019381 P 0.02
Zm00008a019382 P 0.16
Zm00008a019386 P 0.03
Zm00008a019392 P 0.14
Zm00008a019398 P 0.09
Zm00008a019399 P 0.08
Zm00008a019400 P 0.01
Zm00008a019411 P 0.01
Zm00008a019412 P 0.09
Zm00008a019416 P 0.29
Zm00008a019420 P 0.17
Zm00008a019421 P 0.05
Zm00008a019433 P 0.1
Zm00008a019434 P 0
Zm00008a019438 P 0.11
Zm00008a019447 P 0.03
Zm00008a019450 P 0.06
Zm00008a019451 P 0.21
Zm00008a019452 P 0.01
Zm00008a019456 P 0.14
Zm00008a019457 P 0.16
Zm00008a019465 P 0.28
Zm00008a019466 P 0.08
Zm00008a019473 P 0.18
Zm00008a019474 P 0.06
Zm00008a019475 P 0.32
Zm00008a019477 P 0.17
Zm00008a019479 P 0.05
Zm00008a019481 P 0.09
Zm00008a019496 P 0.03
Zm00008a019498 P 0.03
Zm00008a019504 P 0.04
Zm00008a019515 P 0.03
Zm00008a019516 P 0.07
Zm00008a019518 P 0.02
Zm00008a019519 P 0.1
Zm00008a019520 P 0.17
Zm00008a019521 P 0.39
Zm00008a019522 P 0.2
Zm00008a019524 P 0.12
Zm00008a019532 P 0.19
Zm00008a019541 P 0.09
Zm00008a019542 P 0.08
Zm00008a019544 P 0.15
Zm00008a019551 P 0.17
Zm00008a019552 P 0.61
Zm00008a019554 P 0.08
Zm00008a019559 P 0.33
Zm00008a019564 P 0.03
Zm00008a019567 P 0.14
Zm00008a019577 P 0
Zm00008a019578 P 0.07
Zm00008a019580 P 0.14
Zm00008a019584 P 0.21
Zm00008a019585 P 0.01
Zm00008a019586 P 0.18
Zm00008a019588 P 0.04
Zm00008a019589 P 0.09
Zm00008a019590 P 0.28
Zm00008a019596 P 0.17
Zm00008a019608 P 0
Zm00008a019609 P 0.12
Zm00008a019610 P 0.02
Zm00008a019611 P 0.07
Zm00008a019612 P 0.03
Zm00008a019613 P 0.02
Zm00008a019617 P 0.15
Zm00008a019618 P 0.07
Zm00008a019619 P 0.24
Zm00008a019621 P 0.03
Zm00008a019629 P 0.12
Zm00008a019638 P 0.25
Zm00008a019645 P 0.04
Zm00008a019648 P 0.08
Zm00008a019649 P 0.07
Zm00008a019650 P 0.02
Zm00008a019657 P 0.35
Zm00008a019662 P 0.03
Zm00008a019674 P 0.22
Zm00008a019675 P 0.08
Zm00008a019677 P 0.13
Zm00008a019691 P 0.15
Zm00008a019695 P 0.14
Zm00008a019700 P 0.17
Zm00008a019704 P 0.14
Zm00008a019705 P 0.22
Zm00008a019706 P 0.02
Zm00008a019708 P 0.15
Zm00008a019713 P 0.04
Zm00008a019718 P 0.01
Zm00008a019719 P 0.08
Zm00008a019722 P 0.25
Zm00008a019723 P 0.29
Zm00008a019726 P 0.01
Zm00008a019728 P 0.13
Zm00008a019732 P 0.02
Zm00008a019736 P 0.47
Zm00008a019738 P 0.13
Zm00008a019739 P 0.38
Zm00008a019743 P 0.2
Zm00008a019744 P 0.14
Zm00008a019746 P 0.1
Zm00008a019750 P 0
Zm00008a019751 P 0.04
Zm00008a019753 P 0.11
Zm00008a019754 P 0.19
Zm00008a019755 P 0.13
Zm00008a019774 P 0.07
Zm00008a019778 P 0.18
Zm00008a019781 P 0.16
Zm00008a019786 P 0.03
Zm00008a019792 P 0.18
Zm00008a019794 P 0.14
Zm00008a019804 P 0.06
Zm00008a019806 P 0.02
Zm00008a019807 P 0
Zm00008a019808 P 0
Zm00008a019813 P 0.02
Zm00008a019814 P 0.11
Zm00008a019815 P 0.15
Zm00008a019817 P 0.06
Zm00008a019821 P 0.11
Zm00008a019824 P 0.91
Zm00008a019826 P 0.09
Zm00008a019829 P 0.04
Zm00008a019830 P 0.26
Zm00008a019847 P 0.21
Zm00008a019850 P 0.1
Zm00008a019853 P 0.09
Zm00008a019854 P 0.04
Zm00008a019856 P 0.06
Zm00008a019857 P 0.08
Zm00008a019858 P 0.01
Zm00008a019859 P 0.11
Zm00008a019863 P 0.15
Zm00008a019864 P 0.07
Zm00008a019866 P 0.07
Zm00008a019868 P 0.08
Zm00008a019876 P 0.05
Zm00008a019880 P 0.22
Zm00008a019882 P 0.13
Zm00008a019884 P 0.33
Zm00008a019887 P 0.34
Zm00008a019888 P 0.07
Zm00008a019891 P 0.33
Zm00008a019897 P 0.2
Zm00008a019898 P 0
Zm00008a019900 P 0.25
Zm00008a019912 P 0.12
Zm00008a019916 P 0.2
Zm00008a019918 P 0.15
Zm00008a019919 P 0.04
Zm00008a019925 P 0.29
Zm00008a019926 P 0.17
Zm00008a019928 P 0.12
Zm00008a019934 P 0.13
Zm00008a019936 P 0.24
Zm00008a019938 P 0.14
Zm00008a019942 P 0.12
Zm00008a019943 P 0.09
Zm00008a019944 P 0.37
Zm00008a019945 P 0.09
Zm00008a019946 P 0.08
Zm00008a019950 P 0.02
Zm00008a019953 P 0.13
Zm00008a019957 P 0.15
Zm00008a019959 P 0.21
Zm00008a019960 P 0.07
Zm00008a019961 P 0.11
Zm00008a019962 P 0.09
Zm00008a019967 P 0.24
Zm00008a019968 P 0.35
Zm00008a019971 P 0.11
Zm00008a019972 P 0.1
Zm00008a019980 P 0.26
Zm00008a019981 P 0.02
Zm00008a019983 P 0.47
Zm00008a019984 P 0.09
Zm00008a019985 P 0.07
Zm00008a019988 P 0
Zm00008a019989 P 0.03
Zm00008a019992 P 1
Zm00008a020000 P 0
Zm00008a020008 P 0.2
Zm00008a020014 P 0.33
Zm00008a020036 P 0.09
Zm00008a020037 P 0.05
Zm00008a020045 P 0.14
Zm00008a020046 P 0.04
Zm00008a020047 P 1
Zm00008a020048 P 0.05
Zm00008a020049 P 0.11
Zm00008a020065 P 0.02
Zm00008a020066 P 0.08
Zm00008a020068 P 0.03
Zm00008a020069 P 0.14
Zm00008a020070 P 0.11
Zm00008a020071 P 0.11
Zm00008a020072 P 0.13
Zm00008a020073 P 0.2
Zm00008a020074 P 0.03
Zm00008a020078 P 0.04
Zm00008a020085 P 0.17
Zm00008a020087 P 0.22
Zm00008a020089 P 0.07
Zm00008a020090 P 0.22
Zm00008a020091 P 1
Zm00008a020093 P 0.03
Zm00008a020096 P 0.1
Zm00008a020104 P 0.03
Zm00008a020107 P 0.18
Zm00008a020111 P 0.16
Zm00008a020115 P 0.31
Zm00008a020120 P 0.17
Zm00008a020121 P 0.28
Zm00008a020122 P 0.02
Zm00008a020123 P 0.11
Zm00008a020128 P 0.1
Zm00008a020129 P 0.01
Zm00008a020130 P 0.06
Zm00008a020132 P 0.2
Zm00008a020135 P 0.07
Zm00008a020138 P 0.05
Zm00008a020155 P 0.13
Zm00008a020158 P 0.06
Zm00008a020162 P 0.04
Zm00008a020164 P 0.27
Zm00008a020169 P 0.22
Zm00008a020173 P 0.22
Zm00008a020174 P 0.03
Zm00008a020176 P 0.1
Zm00008a020179 P 0.09
Zm00008a020180 P 0.23
Zm00008a020182 P 0.13
Zm00008a020187 P 0.12
Zm00008a020190 P 0.23
Zm00008a020195 P 0.26
Zm00008a020208 P 0.17
Zm00008a020212 P 0.05
Zm00008a020215 P 0.01
Zm00008a020216 P 0.08
Zm00008a020220 P 0.08
Zm00008a020227 P 0.09
Zm00008a020233 P 0.04
Zm00008a020234 P 1
Zm00008a020240 P 0.12
Zm00008a020241 P 0.19
Zm00008a020243 P 0.12
Zm00008a020247 P 0.17
Zm00008a020248 P 0
Zm00008a020249 P 0.04
Zm00008a020250 P 0.11
Zm00008a020251 P 1
Zm00008a020255 P 0
Zm00008a020257 P 0.31
Zm00008a020261 P 0.08
Zm00008a020267 P 0.14
Zm00008a020268 P 0.16
Zm00008a020269 P 0.22
Zm00008a020272 P 0.26
Zm00008a020273 P 0.17
Zm00008a020274 P 0.02
Zm00008a020278 P 0
Zm00008a020282 P 0.07
Zm00008a020283 P 0.08
Zm00008a020285 P 0.11
Zm00008a020286 P 0.07
Zm00008a020287 P 0.1
Zm00008a020288 P 0.11
Zm00008a020289 P 0.07
Zm00008a020291 P 0.16
Zm00008a020293 P 0.04
Zm00008a020295 P 0.09
Zm00008a020296 P 0.27
Zm00008a020300 P 0
Zm00008a020301 P 0.04
Zm00008a020302 P 1
Zm00008a020303 P 0.06
Zm00008a020304 P 0.09
Zm00008a020311 P 0.48
Zm00008a020312 P 0.14
Zm00008a020313 P 0.09
Zm00008a020314 P 0.17
Zm00008a020316 P 0.15
Zm00008a020317 P 0.21
Zm00008a020318 P 0.09
Zm00008a020322 P 0.05
Zm00008a020324 P 0.05
Zm00008a020327 P 0.05
Zm00008a020328 P 0.03
Zm00008a020349 P 0.29
Zm00008a020353 P 0.01
Zm00008a020354 P 0.06
Zm00008a020355 P 0.07
Zm00008a020356 P 0.17
Zm00008a020361 P 0.08
Zm00008a020363 P 0
Zm00008a020364 P 0.01
Zm00008a020365 P 0
Zm00008a020366 P 0.42
Zm00008a020368 P 0.01
Zm00008a020369 P 0.13
Zm00008a020370 P 0.1
Zm00008a020371 P 0.05
Zm00008a020372 P 1
Zm00008a020373 P 0.08
Zm00008a020376 P 0.21
Zm00008a020379 P 0.24
Zm00008a020381 P 0.04
Zm00008a020399 P 0.06
Zm00008a020401 P 0.12
Zm00008a020407 P 0.01
Zm00008a020409 P 0.14
Zm00008a020411 P 0
Zm00008a020412 P 0.7
Zm00008a020418 P 0.33
Zm00008a020419 P 0.13
Zm00008a020420 P 0.2
Zm00008a020427 P 0.04
Zm00008a020428 P 0.01
Zm00008a020430 P 0.15
Zm00008a020433 P 0.08
Zm00008a020434 P 0.06
Zm00008a020435 P 0.09
Zm00008a020438 P 0.12
Zm00008a020439 P 0.14
Zm00008a020441 P 0.22
Zm00008a020442 P 0.24
Zm00008a020443 P 0.06
Zm00008a020444 P 0.07
Zm00008a020445 P 0.08
Zm00008a020447 P 0.46
Zm00008a020448 P 0.1
Zm00008a020451 P 0.09
Zm00008a020452 P 0.08
Zm00008a020456 P 0.31
Zm00008a020461 P 0.18
Zm00008a020462 P 0.15
Zm00008a020463 P 0.03
Zm00008a020464 P 0.08
Zm00008a020465 P 0.27
Zm00008a020467 P 0.19
Zm00008a020468 P 0.13
Zm00008a020469 P 0.04
Zm00008a020470 P 0.06
Zm00008a020471 P 0.05
Zm00008a020472 P 0.16
Zm00008a020473 P 0.11
Zm00008a020474 P 0.09
Zm00008a020475 P 0.02
Zm00008a020476 P 0.16
Zm00008a020477 P 0.06
Zm00008a020478 P 0.09
Zm00008a020483 P 0
Zm00008a020484 P 0.03
Zm00008a020485 P 0.01
Zm00008a020486 P 0
Zm00008a020488 P 0.1
Zm00008a020489 P 0.05
Zm00008a020490 P 0.03
Zm00008a020491 P 0.16
Zm00008a020492 P 0.14
Zm00008a020493 P 0.07
Zm00008a020496 P 0.22
Zm00008a020497 P 0.05
Zm00008a020498 P 0.09
Zm00008a020499 P 0.14
Zm00008a020501 P 0.23
Zm00008a020502 P 0.07
Zm00008a020504 P 0.08
Zm00008a020505 P 0.35
Zm00008a020506 P 0.04
Zm00008a020523 P 0.27
Zm00008a020526 P 0.23
Zm00008a020530 P 0.02
Zm00008a020531 P 0.05
Zm00008a020532 P 0.04
Zm00008a020533 P 0.11
Zm00008a020534 P 0.2
Zm00008a020536 P 0.01
Zm00008a020545 P 0.12
Zm00008a020546 P 0
Zm00008a020549 P 0.18
Zm00008a020551 P 0.08
Zm00008a020552 P 0.06
Zm00008a020555 P 0.28
Zm00008a020560 P 0.14
Zm00008a020561 P 0.06
Zm00008a020568 P 0.03
Zm00008a020570 P 0.01
Zm00008a020572 P 0
Zm00008a020575 P 0.15
Zm00008a020578 P 0.17
Zm00008a020583 P 0.03
Zm00008a020586 P 0.26
Zm00008a020590 P 0.06
Zm00008a020593 P 0.12
Zm00008a020594 P 0.18
Zm00008a020597 P 0.1
Zm00008a020604 P 0.06
Zm00008a020607 P 0.05
Zm00008a020608 P 0.13
Zm00008a020611 P 0.15
Zm00008a020612 P 0.02
Zm00008a020613 P 0.15
Zm00008a020614 P 0.05
Zm00008a020615 P 0.1
Zm00008a020616 P 0.21
Zm00008a020618 P 0.06
Zm00008a020619 P 0.02
Zm00008a020628 P 0.03
Zm00008a020629 P 0.09
Zm00008a020630 P 0
Zm00008a020631 P 0.09
Zm00008a020633 P 0.05
Zm00008a020635 P 0.08
Zm00008a020636 P 0.18
Zm00008a020638 P 0.14
Zm00008a020639 P 0.04
Zm00008a020641 P 0.14
Zm00008a020642 P 0.05
Zm00008a020643 P 0.07
Zm00008a020644 P 0.07
Zm00008a020652 P 0.01
Zm00008a020653 P 0.13
Zm00008a020654 P 0.23
Zm00008a020657 P 0.31
Zm00008a020659 P 0.08
Zm00008a020660 P 0.24
Zm00008a020661 P 0.43
Zm00008a020662 P 0.12
Zm00008a020663 P 0.11
Zm00008a020664 P 0.03
Zm00008a020665 P 0.09
Zm00008a020667 P 0.11
Zm00008a020668 P 0.16
Zm00008a020669 P 0.08
Zm00008a020670 P 0.04
Zm00008a020678 P 0.11
Zm00008a020683 P 0.07
Zm00008a020686 P 0.05
Zm00008a020687 P 0.19
Zm00008a020697 P 0.25
Zm00008a020700 P 0.09
Zm00008a020701 P 0.02
Zm00008a020702 P 0
Zm00008a020707 P 0.03
Zm00008a020708 P 0.22
Zm00008a020709 P 0.01
Zm00008a020710 P 0.14
Zm00008a020724 P 0.03
Zm00008a020728 P 0.06
Zm00008a020729 P 0.12
Zm00008a020730 P 0.22
Zm00008a020732 P 0.1
Zm00008a020733 P 0.01
Zm00008a020734 P 0.02
Zm00008a020735 P 0.21
Zm00008a020737 P 0.09
Zm00008a020738 P 0.06
Zm00008a020739 P 0.04
Zm00008a020740 P 0.05
Zm00008a020742 P 0.16
Zm00008a020743 P 0.01
Zm00008a020746 P 0.03
Zm00008a020747 P 0.1
Zm00008a020752 P 0.27
Zm00008a020753 P 0.06
Zm00008a020760 P 0.19
Zm00008a020762 P 0.19
Zm00008a020763 P 0.15
Zm00008a020766 P 0.16
Zm00008a020768 P 0.15
Zm00008a020773 P 0.16
Zm00008a020780 P 0.09
Zm00008a020781 P 0.22
Zm00008a020791 P 0.36
Zm00008a020804 P 0.08
Zm00008a020808 P 0.08
Zm00008a020811 P 0.07
Zm00008a020815 P 0.12
Zm00008a020817 P 0.06
Zm00008a020819 P 0.11
Zm00008a020824 P 0.04
Zm00008a020826 P 0.15
Zm00008a020827 P 0.12
Zm00008a020828 P 0.12
Zm00008a020829 P 0.12
Zm00008a020832 P 0.08
Zm00008a020835 P 1
Zm00008a020836 P 0.15
Zm00008a020837 P 0.18
Zm00008a020839 P 0.24
Zm00008a020840 P 0.08
Zm00008a020842 P 0.02
Zm00008a020843 P 0.03
Zm00008a020852 P 0.11
Zm00008a020853 P 0
Zm00008a020854 P 0.18
Zm00008a020855 P 0.06
Zm00008a020856 P 0.18
Zm00008a020860 P 0.24
Zm00008a020864 P 0.33
Zm00008a020868 P 0.04
Zm00008a020869 P 0.17
Zm00008a020870 P 0.08
Zm00008a020877 P 0.33
Zm00008a020880 P 0.1
Zm00008a020883 P 0.09
Zm00008a020885 P 0.02
Zm00008a020887 P 0.05
Zm00008a020888 P 0.09
Zm00008a020889 P 0.16
Zm00008a020893 P 0
Zm00008a020896 P 0.1
Zm00008a020897 P 0.07
Zm00008a020898 P 0.15
Zm00008a020903 P 0.16
Zm00008a020910 P 0.07
Zm00008a020911 P 0.1
Zm00008a020912 P 0.15
Zm00008a020915 P 0.13
Zm00008a020918 P 0.3
Zm00008a020920 P 0.16
Zm00008a020921 P 0.12
Zm00008a020927 P 0.08
Zm00008a020932 P 0.39
Zm00008a020949 P 0
Zm00008a020951 P 0.15
Zm00008a020952 P 0.09
Zm00008a020957 P 0.17
Zm00008a020961 P 0.03
Zm00008a020962 P 0.11
Zm00008a020966 P 0.01
Zm00008a020967 P 0.05
Zm00008a020970 P 0.26
Zm00008a020972 P 0.03
Zm00008a020978 P 0.17
Zm00008a020980 P 0.22
Zm00008a020981 P 0.03
Zm00008a020982 P 0.06
Zm00008a020989 P 0.04
Zm00008a020997 P 0.06
Zm00008a021010 P 0.08
Zm00008a021013 P 0.24
Zm00008a021015 P 0.09
Zm00008a021016 P 0.03
Zm00008a021018 P 0.13
Zm00008a021021 P 0.21
Zm00008a021023 P 0.11
Zm00008a021024 P 0.07
Zm00008a021025 P 0
Zm00008a021027 P 0.08
Zm00008a021028 P 0.15
Zm00008a021030 P 0
Zm00008a021032 P 0
Zm00008a021034 P 0.11
Zm00008a021037 P 0.09
Zm00008a021043 P 0.17
Zm00008a021044 P 0.16
Zm00008a021045 P 0.1
Zm00008a021049 P 0.1
Zm00008a021051 P 0.07
Zm00008a021056 P 0.16
Zm00008a021058 P 0.02
Zm00008a021060 P 0.06
Zm00008a021062 P 0.23
Zm00008a021065 P 0.17
Zm00008a021066 P 0.15
Zm00008a021067 P 0.3
Zm00008a021070 P 0.12
Zm00008a021073 P 0.37
Zm00008a021077 P 0.23
Zm00008a021078 P 0
Zm00008a021079 P 0.01
Zm00008a021081 P 0.17
Zm00008a021085 P 0.36
Zm00008a021088 P 0.14
Zm00008a021089 P 0.13
Zm00008a021090 P 0.21
Zm00008a021091 P 0.01
Zm00008a021092 P 0.06
Zm00008a021098 P 0.02
Zm00008a021100 P 0.19
Zm00008a021101 P 0.1
Zm00008a021103 P 0.11
Zm00008a021108 P 0.03
Zm00008a021110 P 0.09
Zm00008a021113 P 0.04
Zm00008a021119 P 0.01
Zm00008a021123 P 0.23
Zm00008a021133 P 0.11
Zm00008a021135 P 0.22
Zm00008a021137 P 0.22
Zm00008a021141 P 1
Zm00008a021143 P 0.26
Zm00008a021144 P 0.06
Zm00008a021146 P 0.01
Zm00008a021149 P 0.1
Zm00008a021150 P 0.37
Zm00008a021152 P 0.1
Zm00008a021153 P 0.08
Zm00008a021155 P 0.04
Zm00008a021156 P 0.05
Zm00008a021157 P 0.22
Zm00008a021158 P 0.09
Zm00008a021159 P 0.16
Zm00008a021167 P 0.04
Zm00008a021168 P 0.99
Zm00008a021171 P 0.03
Zm00008a021173 P 0.03
Zm00008a021174 P 0.3
Zm00008a021180 P 0.09
Zm00008a021181 P 0.65
Zm00008a021182 P 0
Zm00008a021184 P 0.14
Zm00008a021185 P 0.11
Zm00008a021186 P 0.07
Zm00008a021187 P 0.15
Zm00008a021188 P 0.14
Zm00008a021189 P 0.02
Zm00008a021190 P 0.03
Zm00008a021192 P 0.23
Zm00008a021195 P 0.03
Zm00008a021197 P 0.08
Zm00008a021198 P 0.13
Zm00008a021201 P 0.22
Zm00008a021204 P 0.08
Zm00008a021209 P 0.14
Zm00008a021210 P 0.09
Zm00008a021213 P 0
Zm00008a021214 P 0.12
Zm00008a021215 P 0.1
Zm00008a021216 P 0.18
Zm00008a021217 P 0.01
Zm00008a021218 P 0.14
Zm00008a021219 P 0.13
Zm00008a021223 P 0.12
Zm00008a021224 P 0.6
Zm00008a021227 P 1
Zm00008a021229 P 0.22
Zm00008a021231 P 0.04
Zm00008a021232 P 0.09
Zm00008a021238 P 0.12
Zm00008a021250 P 0.09
Zm00008a021255 P 0.12
Zm00008a021263 P 0.06
Zm00008a021267 P 0.07
Zm00008a021268 P 0.05
Zm00008a021270 P 0.14
Zm00008a021272 P 0.08
Zm00008a021275 P 0.15
Zm00008a021280 P 0.07
Zm00008a021283 P 0.43
Zm00008a021284 P 0.02
Zm00008a021287 P 0.19
Zm00008a021293 P 0.03
Zm00008a021294 P 0.21
Zm00008a021297 P 0.07
Zm00008a021301 P 0.04
Zm00008a021305 P 0.16
Zm00008a021306 P 0.14
Zm00008a021307 P 0.08
Zm00008a021308 P 0.55
Zm00008a021309 P 0.06
Zm00008a021311 P 0.04
Zm00008a021314 P 0.24
Zm00008a021316 P 0.17
Zm00008a021321 P 0.17
Zm00008a021323 P 0.05
Zm00008a021324 P 0.08
Zm00008a021326 P 0.22
Zm00008a021327 P 0.11
Zm00008a021328 P 0.27
Zm00008a021333 P 0.5
Zm00008a021334 P 0.21
Zm00008a021335 P 0.11
Zm00008a021336 P 0.07
Zm00008a021337 P 0.15
Zm00008a021338 P 0.73
Zm00008a021339 P 0.03
Zm00008a021340 P 0.1
Zm00008a021341 P 0.04
Zm00008a021342 P 0.33
Zm00008a021344 P 0
Zm00008a021345 P 0.19
Zm00008a021348 P 0.23
Zm00008a021349 P 0.14
Zm00008a021354 P 0.03
Zm00008a021356 P 0.01
Zm00008a021359 P 0.03
Zm00008a021360 P 0.14
Zm00008a021362 P 0.36
Zm00008a021363 P 0.27
Zm00008a021365 P 0.01
Zm00008a021367 P 0.1
Zm00008a021368 P 0.06
Zm00008a021370 P 0.11
Zm00008a021371 P 0.28
Zm00008a021374 P 0.08
Zm00008a021375 P 0.07
Zm00008a021378 P 0
Zm00008a021379 P 0.09
Zm00008a021380 P 0.11
Zm00008a021381 P 0.18
Zm00008a021382 P 0.05
Zm00008a021384 P 0.09
Zm00008a021385 P 0.25
Zm00008a021386 P 0.06
Zm00008a021390 P 0.11
Zm00008a021391 P 0.27
Zm00008a021392 P 0.47
Zm00008a021397 P 0.03
Zm00008a021398 P 0.12
Zm00008a021399 P 1
Zm00008a021400 P 0.04
Zm00008a021401 P 0.6
Zm00008a021402 P 0.1
Zm00008a021403 P 0.13
Zm00008a021404 P 0.09
Zm00008a021405 P 0.34
Zm00008a021407 P 0.21
Zm00008a021408 P 0.18
Zm00008a021412 P 0
Zm00008a021420 P 0.07
Zm00008a021421 P 0.33
Zm00008a021423 P 0.21
Zm00008a021424 P 0.12
Zm00008a021426 P 0.04
Zm00008a021435 P 0.15
Zm00008a021438 P 0.13
Zm00008a021449 P 0.02
Zm00008a021450 P 0.09
Zm00008a021451 P 0.14
Zm00008a021454 P 0.39
Zm00008a021455 P 0.01
Zm00008a021457 P 0.23
Zm00008a021463 P 0.04
Zm00008a021469 P 0.07
Zm00008a021475 P 0.07
Zm00008a021477 P 0.04
Zm00008a021479 P 0.14
Zm00008a021482 P 0.27
Zm00008a021483 P 0.01
Zm00008a021485 P 0.14
Zm00008a021486 P 0.09
Zm00008a021490 P 0.05
Zm00008a021494 P 0.13
Zm00008a021495 P 0.01
Zm00008a021496 P 0.19
Zm00008a021499 P 0.03
Zm00008a021500 P 0.08
Zm00008a021501 P 0.08
Zm00008a021502 P 0.13
Zm00008a021515 P 0.01
Zm00008a021519 P 0.02
Zm00008a021520 P 0.04
Zm00008a021528 P 0.04
Zm00008a021531 P 0.18
Zm00008a021532 P 0.18
Zm00008a021535 P 0
Zm00008a021537 P 0.15
Zm00008a021538 P 0.05
Zm00008a021539 P 0.03
Zm00008a021543 P 0.26
Zm00008a021544 P 0.09
Zm00008a021549 P 0.09
Zm00008a021557 P 0.16
Zm00008a021559 P 0.06
Zm00008a021560 P 0.1
Zm00008a021561 P 1
Zm00008a021562 P 0.04
Zm00008a021563 P 0.04
Zm00008a021567 P 0.06
Zm00008a021579 P 0.11
Zm00008a021582 P 0.11
Zm00008a021583 P 0.06
Zm00008a021592 P 0.26
Zm00008a021593 P 0.22
Zm00008a021596 P 0.24
Zm00008a021600 P 0.01
Zm00008a021604 P 0.07
Zm00008a021605 P 0.13
Zm00008a021606 P 1
Zm00008a021608 P 0.11
Zm00008a021612 P 0.06
Zm00008a021619 P 0.11
Zm00008a021622 P 0.12
Zm00008a021623 P 0.15
Zm00008a021624 P 0.23
Zm00008a021625 P 0.1
Zm00008a021626 P 0.01
Zm00008a021635 P 0.01
Zm00008a021639 P 0.07
Zm00008a021647 P 0.02
Zm00008a021653 P 0.33
Zm00008a021654 P 0.3
Zm00008a021656 P 0.05
Zm00008a021658 P 0.18
Zm00008a021659 P 0.18
Zm00008a021661 P 0.13
Zm00008a021664 P 0.13
Zm00008a021666 P 0.04
Zm00008a021667 P 0.2
Zm00008a021669 P 0.1
Zm00008a021670 P 0.25
Zm00008a021674 P 0.07
Zm00008a021679 P 0.2
Zm00008a021685 P 0.09
Zm00008a021689 P 0.12
Zm00008a021691 P 0.1
Zm00008a021693 P 0.18
Zm00008a021700 P 0.16
Zm00008a021708 P 0.4
Zm00008a021712 P 0.16
Zm00008a021714 P 0.11
Zm00008a021718 P 0
Zm00008a021722 P 0.03
Zm00008a021748 P 0.13
Zm00008a021749 P 0.06
Zm00008a021750 P 0.05
Zm00008a021751 P 0.21
Zm00008a021754 P 0.07
Zm00008a021756 P 0.06
Zm00008a021759 P 0.06
Zm00008a021760 P 0.01
Zm00008a021762 P 0.12
Zm00008a021763 P 0.16
Zm00008a021764 P 0.09
Zm00008a021765 P 0.2
Zm00008a021766 P 0.22
Zm00008a021767 P 0.16
Zm00008a021768 P 0.3
Zm00008a021774 P 0
Zm00008a021775 P 0.1
Zm00008a021778 P 0.14
Zm00008a021779 P 0.21
Zm00008a021780 P 0.28
Zm00008a021782 P 0.16
Zm00008a021786 P 0.03
Zm00008a021787 P 0.43
Zm00008a021789 P 0.02
Zm00008a021791 P 0.27
Zm00008a021797 P 0.11
Zm00008a021799 P 0.04
Zm00008a021801 P 0.04
Zm00008a021802 P 0.38
Zm00008a021803 P 0.13
Zm00008a021812 P 0.03
Zm00008a021813 P 0.08
Zm00008a021815 P 0.16
Zm00008a021819 P 0.06
Zm00008a021821 P 0.07
Zm00008a021822 P 0.09
Zm00008a021823 P 0.08
Zm00008a021824 P 0.07
Zm00008a021826 P 0.01
Zm00008a021828 P 0.13
Zm00008a021829 P 0.12
Zm00008a021832 P 0.16
Zm00008a021836 P 0.02
Zm00008a021837 P 0.02
Zm00008a021839 P 0.02
Zm00008a021840 P 0.02
Zm00008a021841 P 0.01
Zm00008a021844 P 0.27
Zm00008a021849 P 0.01
Zm00008a021850 P 0.1
Zm00008a021855 P 0.08
Zm00008a021856 P 0.13
Zm00008a021857 P 0.13
Zm00008a021861 P 0.21
Zm00008a021862 P 0.25
Zm00008a021864 P 0.27
Zm00008a021866 P 0.17
Zm00008a021869 P 0.26
Zm00008a021870 P 0.08
Zm00008a021874 P 0.17
Zm00008a021875 P 0.13
Zm00008a021876 P 0.3
Zm00008a021879 P 0.29
Zm00008a021881 P 0.01
Zm00008a021884 P 0
Zm00008a021885 P 0.16
Zm00008a021887 P 0.03
Zm00008a021899 P 0.05
Zm00008a021901 P 0.14
Zm00008a021903 P 0.14
Zm00008a021904 P 0.09
Zm00008a021906 P 0.06
Zm00008a021915 P 0
Zm00008a021917 P 0.02
Zm00008a021919 P 0.1
Zm00008a021920 P 0.11
Zm00008a021921 P 0.01
Zm00008a021924 P 0.21
Zm00008a021925 P 0.11
Zm00008a021926 P 0.15
Zm00008a021928 P 0.04
Zm00008a021930 P 0.22
Zm00008a021931 P 0.14
Zm00008a021933 P 0.05
Zm00008a021936 P 0.15
Zm00008a021937 P 0.33
Zm00008a021941 P 0.23
Zm00008a021942 P 0.18
Zm00008a021972 P 0.08
Zm00008a021973 P 0.67
Zm00008a021976 P 0.2
Zm00008a021977 P 0.17
Zm00008a021978 P 0.7
Zm00008a021979 P 0.11
Zm00008a021981 P 0.02
Zm00008a021987 P 0.09
Zm00008a021988 P 0.19
Zm00008a021997 P 0.04
Zm00008a021998 P 0
Zm00008a021999 P 0
Zm00008a022000 P 0.2
Zm00008a022001 P 0.12
Zm00008a022003 P 0.1
Zm00008a022005 P 0.03
Zm00008a022006 P 0.3
Zm00008a022008 P 0.14
Zm00008a022009 P 0.02
Zm00008a022010 P 0.08
Zm00008a022012 P 0.06
Zm00008a022013 P 0.01
Zm00008a022015 P 0.24
Zm00008a022016 P 0.09
Zm00008a022018 P 0.1
Zm00008a022019 P 0.08
Zm00008a022020 P 0.25
Zm00008a022022 P 0.28
Zm00008a022023 P 0.01
Zm00008a022024 P 0.14
Zm00008a022031 P 0.02
Zm00008a022033 P 0.07
Zm00008a022034 P 0.11
Zm00008a022035 P 0.22
Zm00008a022036 P 0.08
Zm00008a022037 P 0.16
Zm00008a022038 P 0.72
Zm00008a022044 P 0.14
Zm00008a022054 P 0.04
Zm00008a022055 P 0.15
Zm00008a022056 P 0.08
Zm00008a022057 P 0.1
Zm00008a022059 P 0.99
Zm00008a022060 P 0.01
Zm00008a022061 P 0.1
Zm00008a022062 P 0.3
Zm00008a022064 P 0.3
Zm00008a022066 P 0.09
Zm00008a022074 P 0.14
Zm00008a022078 P 0.14
Zm00008a022079 P 0.13
Zm00008a022082 P 0.05
Zm00008a022088 P 0.05
Zm00008a022089 P 0.04
Zm00008a022090 P 0.15
Zm00008a022092 P 0.38
Zm00008a022103 P 0.3
Zm00008a022105 P 0.15
Zm00008a022107 P 0.16
Zm00008a022111 P 0.1
Zm00008a022112 P 0.04
Zm00008a022118 P 0.17
Zm00008a022119 P 0.13
Zm00008a022120 P 0.09
Zm00008a022125 P 0.19
Zm00008a022126 P 0.03
Zm00008a022127 P 0.15
Zm00008a022132 P 0.09
Zm00008a022142 P 0.04
Zm00008a022147 P 0
Zm00008a022150 P 0.18
Zm00008a022151 P 0
Zm00008a022154 P 0.31
Zm00008a022155 P 0.06
Zm00008a022156 P 0
Zm00008a022158 P 0.13
Zm00008a022159 P 0.15
Zm00008a022161 P 0.1
Zm00008a022169 P 0.13
Zm00008a022171 P 0.03
Zm00008a022177 P 0.06
Zm00008a022178 P 0.13
Zm00008a022183 P 0.2
Zm00008a022191 P 0.07
Zm00008a022199 P 0.19
Zm00008a022201 P 0.04
Zm00008a022207 P 0.17
Zm00008a022208 P 0.1
Zm00008a022209 P 0.01
Zm00008a022210 P 0.03
Zm00008a022211 P 0.05
Zm00008a022212 P 0.1
Zm00008a022213 P 0.14
Zm00008a022214 P 0.08
Zm00008a022217 P 0
Zm00008a022219 P 0.12
Zm00008a022226 P 0.15
Zm00008a022227 P 0.16
Zm00008a022232 P 0.24
Zm00008a022233 P 0.09
Zm00008a022234 P 0.03
Zm00008a022235 P 0.16
Zm00008a022236 P 0.15
Zm00008a022238 P 0.03
Zm00008a022239 P 0.05
Zm00008a022243 P 0.15
Zm00008a022246 P 0.04
Zm00008a022248 P 0.11
Zm00008a022249 P 0.12
Zm00008a022250 P 0.12
Zm00008a022257 P 0
Zm00008a022263 P 0.16
Zm00008a022264 P 0.11
Zm00008a022265 P 0.09
Zm00008a022266 P 0.02
Zm00008a022267 P 0.22
Zm00008a022270 P 0.06
Zm00008a022271 P 0.22
Zm00008a022272 P 0.08
Zm00008a022273 P 0.04
Zm00008a022274 P 0.28
Zm00008a022275 P 0.13
Zm00008a022276 P 0.16
Zm00008a022277 P 0.07
Zm00008a022278 P 0.05
Zm00008a022279 P 0.2
Zm00008a022283 P 0.14
Zm00008a022284 P 0
Zm00008a022285 P 0.05
Zm00008a022288 P 0.03
Zm00008a022289 P 0.03
Zm00008a022291 P 0.18
Zm00008a022292 P 0.11
Zm00008a022293 P 0.04
Zm00008a022294 P 0.01
Zm00008a022295 P 0.04
Zm00008a022296 P 0.17
Zm00008a022303 P 0.13
Zm00008a022307 P 0.1
Zm00008a022308 P 0.22
Zm00008a022311 P 0.23
Zm00008a022312 P 0.01
Zm00008a022313 P 0.09
Zm00008a022315 P 0.09
Zm00008a022316 P 0.06
Zm00008a022321 P 0.03
Zm00008a022322 P 0.08
Zm00008a022323 P 0.12
Zm00008a022325 P 0.04
Zm00008a022337 P 0.24
Zm00008a022340 P 0.11
Zm00008a022344 P 0.05
Zm00008a022345 P 0.02
Zm00008a022347 P 0.05
Zm00008a022348 P 0.18
Zm00008a022350 P 0.08
Zm00008a022352 P 0.15
Zm00008a022360 P 0.18
Zm00008a022364 P 0.06
Zm00008a022365 P 0.12
Zm00008a022366 P 0.32
Zm00008a022367 P 0.15
Zm00008a022370 P 0.01
Zm00008a022373 P 0.2
Zm00008a022374 P 0.08
Zm00008a022376 P 0.04
Zm00008a022377 P 1
Zm00008a022385 P 0.13
Zm00008a022386 P 0.12
Zm00008a022389 P 0.08
Zm00008a022390 P 0.12
Zm00008a022395 P 0.01
Zm00008a022398 P 0.14
Zm00008a022400 P 0.08
Zm00008a022401 P 0.18
Zm00008a022404 P 0.03
Zm00008a022406 P 0.04
Zm00008a022407 P 0.34
Zm00008a022408 P 0.15
Zm00008a022412 P 0.3
Zm00008a022414 P 0.06
Zm00008a022417 P 0.12
Zm00008a022418 P 0.15
Zm00008a022420 P 0.19
Zm00008a022424 P 0.09
Zm00008a022426 P 0.16
Zm00008a022429 P 0.06
Zm00008a022430 P 0.17
Zm00008a022431 P 0.2
Zm00008a022432 P 0.01
Zm00008a022435 P 0.17
Zm00008a022436 P 0.32
Zm00008a022441 P 0.24
Zm00008a022443 P 0.09
Zm00008a022444 P 0.08
Zm00008a022445 P 0.12
Zm00008a022450 P 0.22
Zm00008a022451 P 0.08
Zm00008a022452 P 0.18
Zm00008a022459 P 0.05
Zm00008a022465 P 0.14
Zm00008a022466 P 0.02
Zm00008a022471 P 0.04
Zm00008a022473 P 0.02
Zm00008a022474 P 0.07
Zm00008a022477 P 0.07
Zm00008a022478 P 0.17
Zm00008a022482 P 0.12
Zm00008a022490 P 0.04
Zm00008a022491 P 0
Zm00008a022499 P 0.08
Zm00008a022501 P 0.03
Zm00008a022504 P 0.19
Zm00008a022505 P 0.05
Zm00008a022506 P 0.2
Zm00008a022508 P 0.07
Zm00008a022509 P 0.28
Zm00008a022510 P 0.06
Zm00008a022511 P 0.08
Zm00008a022512 P 0.18
Zm00008a022515 P 0.05
Zm00008a022519 P 0.1
Zm00008a022520 P 0.02
Zm00008a022521 P 0.02
Zm00008a022524 P 0.18
Zm00008a022525 P 0.06
Zm00008a022526 P 0.09
Zm00008a022532 P 0.13
Zm00008a022540 P 0.18
Zm00008a022542 P 0.02
Zm00008a022545 P 0.04
Zm00008a022550 P 0.25
Zm00008a022551 P 0.08
Zm00008a022552 P 0.08
Zm00008a022553 P 0.1
Zm00008a022554 P 0.04
Zm00008a022558 P 0.07
Zm00008a022562 P 0.06
Zm00008a022563 P 0.06
Zm00008a022565 P 0
Zm00008a022566 P 0.3
Zm00008a022570 P 0.05
Zm00008a022573 P 0.26
Zm00008a022575 P 0.12
Zm00008a022576 P 0.09
Zm00008a022584 P 0.15
Zm00008a022585 P 0.07
Zm00008a022587 P 0.06
Zm00008a022588 P 0.23
Zm00008a022590 P 0.11
Zm00008a022592 P 0.09
Zm00008a022595 P 0.15
Zm00008a022596 P 0.2
Zm00008a022597 P 0.07
Zm00008a022601 P 0.06
Zm00008a022602 P 0.08
Zm00008a022603 P 0.2
Zm00008a022625 P 0.07
Zm00008a022626 P 0.06
Zm00008a022627 P 0.27
Zm00008a022628 P 0.09
Zm00008a022630 P 0.06
Zm00008a022631 P 0.29
Zm00008a022636 P 0.33
Zm00008a022639 P 0.04
Zm00008a022643 P 0.08
Zm00008a022644 P 0
Zm00008a022645 P 0.4
Zm00008a022646 P 0.02
Zm00008a022649 P 0.21
Zm00008a022650 P 0.09
Zm00008a022651 P 0
Zm00008a022658 P 0.09
Zm00008a022659 P 0.02
Zm00008a022660 P 0.15
Zm00008a022663 P 0.19
Zm00008a022668 P 0.11
Zm00008a022674 P 0.01
Zm00008a022675 P 0.29
Zm00008a022678 P 0.27
Zm00008a022680 P 0.05
Zm00008a022684 P 0.12
Zm00008a022686 P 0.25
Zm00008a022687 P 0.05
Zm00008a022688 P 0.12
Zm00008a022689 P 0
Zm00008a022692 P 0.19
Zm00008a022693 P 0.14
Zm00008a022694 P 0.18
Zm00008a022695 P 0.17
Zm00008a022696 P 0.14
Zm00008a022697 P 0.1
Zm00008a022699 P 0.03
Zm00008a022702 P 0.16
Zm00008a022703 P 0.25
Zm00008a022704 P 0.1
Zm00008a022709 P 0.01
Zm00008a022716 P 0.11
Zm00008a022721 P 0.03
Zm00008a022726 P 0.02
Zm00008a022727 P 0.03
Zm00008a022728 P 0.08
Zm00008a022729 P 0.22
Zm00008a022731 P 0
Zm00008a022732 P 0.13
Zm00008a022741 P 0.03
Zm00008a022742 P 0.13
Zm00008a022744 P 0.01
Zm00008a022747 P 0.09
Zm00008a022748 P 0.16
Zm00008a022749 P 0.07
Zm00008a022750 P 0.24
Zm00008a022752 P 0.15
Zm00008a022755 P 0.01
Zm00008a022759 P 0.26
Zm00008a022760 P 0.16
Zm00008a022761 P 0.16
Zm00008a022765 P 0.05
Zm00008a022766 P 0.25
Zm00008a022768 P 0.09
Zm00008a022771 P 0.38
Zm00008a022772 P 0.09
Zm00008a022773 P 0.14
Zm00008a022774 P 0.11
Zm00008a022777 P 0
Zm00008a022780 P 0
Zm00008a022787 P 0.11
Zm00008a022788 P 0.18
Zm00008a022789 P 0.27
Zm00008a022790 P 0.07
Zm00008a022791 P 0.05
Zm00008a022795 P 0.01
Zm00008a022796 P 0.12
Zm00008a022797 P 0.07
Zm00008a022798 P 0.24
Zm00008a022799 P 0
Zm00008a022800 P 0.14
Zm00008a022801 P 0.05
Zm00008a022802 P 0
Zm00008a022804 P 0.06
Zm00008a022805 P 0.03
Zm00008a022806 P 0.14
Zm00008a022809 P 0.05
Zm00008a022815 P 0.06
Zm00008a022817 P 0.14
Zm00008a022818 P 0
Zm00008a022821 P 0.01
Zm00008a022825 P 0
Zm00008a022827 P 0.04
Zm00008a022828 P 0.1
Zm00008a022829 P 0.11
Zm00008a022831 P 0.2
Zm00008a022834 P 0.13
Zm00008a022836 P 0.12
Zm00008a022837 P 0.07
Zm00008a022838 P 0.22
Zm00008a022843 P 0.05
Zm00008a022845 P 0.08
Zm00008a022846 P 0.3
Zm00008a022850 P 0.14
Zm00008a022851 P 0.16
Zm00008a022852 P 0.19
Zm00008a022853 P 0.29
Zm00008a022855 P 0.07
Zm00008a022861 P 0.08
Zm00008a022870 P 0.2
Zm00008a022871 P 0.1
Zm00008a022872 P 0.12
Zm00008a022874 P 0
Zm00008a022875 P 0.28
Zm00008a022877 P 0.13
Zm00008a022878 P 0.09
Zm00008a022902 P 0.01
Zm00008a022905 P 0.93
Zm00008a022909 P 0.08
Zm00008a022910 P 0.25
Zm00008a022911 P 0.1
Zm00008a022913 P 0.04
Zm00008a022915 P 0
Zm00008a022916 P 0.05
Zm00008a022917 P 0.12
Zm00008a022920 P 0.31
Zm00008a022924 P 0.03
Zm00008a022927 P 0.43
Zm00008a022928 P 0
Zm00008a022930 P 0.18
Zm00008a022935 P 0.09
Zm00008a022937 P 0.19
Zm00008a022940 P 0.11
Zm00008a022942 P 0.12
Zm00008a022943 P 0.08
Zm00008a022944 P 0.02
Zm00008a022945 P 0.04
Zm00008a022947 P 0.19
Zm00008a022948 P 0.24
Zm00008a022949 P 0.2
Zm00008a022950 P 0.06
Zm00008a022955 P 0.07
Zm00008a022958 P 0.11
Zm00008a022959 P 0
Zm00008a022964 P 0.17
Zm00008a022970 P 0.12
Zm00008a022971 P 0.12
Zm00008a022972 P 0.14
Zm00008a022974 P 0.05
Zm00008a022976 P 0.13
Zm00008a022977 P 0.13
Zm00008a022979 P 0.16
Zm00008a022980 P 0.17
Zm00008a022981 P 0.29
Zm00008a022982 P 0.1
Zm00008a022984 P 0.17
Zm00008a022990 P 0.1
Zm00008a022991 P 0.39
Zm00008a022992 P 1
Zm00008a022995 P 0.43
Zm00008a022996 P 0.04
Zm00008a022997 P 0.02
Zm00008a023009 P 0
Zm00008a023017 P 1
Zm00008a023018 P 0.18
Zm00008a023021 P 0.11
Zm00008a023022 P 0.09
Zm00008a023023 P 0
Zm00008a023025 P 0
Zm00008a023026 P 0.04
Zm00008a023028 P 1
Zm00008a023029 P 0.2
Zm00008a023033 P 0
Zm00008a023034 P 0.2
Zm00008a023041 P 0.01
Zm00008a023043 P 0.03
Zm00008a023045 P 0.21
Zm00008a023046 P 0.35
Zm00008a023047 P 0.15
Zm00008a023053 P 0.03
Zm00008a023055 P 0.08
Zm00008a023059 P 0.1
Zm00008a023060 P 0.06
Zm00008a023071 P 0.08
Zm00008a023073 P 0.35
Zm00008a023074 P 0.14
Zm00008a023075 P 0.26
Zm00008a023076 P 0.08
Zm00008a023082 P 0.05
Zm00008a023084 P 0.05
Zm00008a023085 P 0.06
Zm00008a023094 P 0.04
Zm00008a023095 P 0.07
Zm00008a023097 P 0.06
Zm00008a023098 P 0.04
Zm00008a023101 P 0.05
Zm00008a023103 P 0.05
Zm00008a023107 P 0.14
Zm00008a023109 P 0.15
Zm00008a023110 P 0.05
Zm00008a023111 P 0.04
Zm00008a023113 P 0.03
Zm00008a023115 P 0.19
Zm00008a023117 P 0.01
Zm00008a023120 P 0.04
Zm00008a023121 P 0
Zm00008a023125 P 0.17
Zm00008a023132 P 0.07
Zm00008a023133 P 0.17
Zm00008a023134 P 0.01
Zm00008a023135 P 0.04
Zm00008a023137 P 0.21
Zm00008a023138 P 0.2
Zm00008a023141 P 0.08
Zm00008a023142 P 0.22
Zm00008a023146 P 0.21
Zm00008a023147 P 0.4
Zm00008a023149 P 0.15
Zm00008a023150 P 0.12
Zm00008a023151 P 0
Zm00008a023152 P 0.17
Zm00008a023153 P 0.04
Zm00008a023159 P 0.14
Zm00008a023167 P 0.08
Zm00008a023173 P 0.11
Zm00008a023174 P 0.08
Zm00008a023175 P 0
Zm00008a023176 P 0.01
Zm00008a023177 P 0
Zm00008a023178 P 0.01
Zm00008a023180 P 0.15
Zm00008a023184 P 0.13
Zm00008a023188 P 0.1
Zm00008a023190 P 0.1
Zm00008a023191 P 0.14
Zm00008a023192 P 0.01
Zm00008a023193 P 0.16
Zm00008a023198 P 0.01
Zm00008a023201 P 0.07
Zm00008a023205 P 0.11
Zm00008a023208 P 0.13
Zm00008a023209 P 0.06
Zm00008a023210 P 0.03
Zm00008a023214 P 0.07
Zm00008a023217 P 0.08
Zm00008a023218 P 0
Zm00008a023220 P 0
Zm00008a023225 P 0
Zm00008a023226 P 0.15
Zm00008a023227 P 0.14
Zm00008a023230 P 0.08
Zm00008a023231 P 0.35
Zm00008a023232 P 0.26
Zm00008a023236 P 0.11
Zm00008a023240 P 0.01
Zm00008a023241 P 0.07
Zm00008a023244 P 0.14
Zm00008a023245 P 0.11
Zm00008a023247 P 0.15
Zm00008a023251 P 0
Zm00008a023252 P 0.09
Zm00008a023263 P 0.03
Zm00008a023265 P 0.12
Zm00008a023267 P 0.13
Zm00008a023268 P 0.06
Zm00008a023269 P 0.07
Zm00008a023271 P 0.04
Zm00008a023272 P 0.12
Zm00008a023273 P 0.16
Zm00008a023274 P 0.23
Zm00008a023275 P 0.07
Zm00008a023276 P 0.08
Zm00008a023277 P 0
Zm00008a023285 P 0.26
Zm00008a023286 P 0.05
Zm00008a023288 P 0.39
Zm00008a023289 P 0.17
Zm00008a023291 P 0.26
Zm00008a023292 P 0.06
Zm00008a023293 P 0.09
Zm00008a023310 P 0.12
Zm00008a023311 P 0.14
Zm00008a023312 P 0.17
Zm00008a023315 P 0.11
Zm00008a023319 P 0.01
Zm00008a023321 P 0.08
Zm00008a023323 P 0.19
Zm00008a023324 P 0.03
Zm00008a023328 P 0.03
Zm00008a023329 P 0.08
Zm00008a023332 P 0
Zm00008a023333 P 0.1
Zm00008a023336 P 0.12
Zm00008a023337 P 0.07
Zm00008a023338 P 0.15
Zm00008a023339 P 0.01
Zm00008a023340 P 0
Zm00008a023341 P 0.24
Zm00008a023342 P 1
Zm00008a023345 P 0.13
Zm00008a023348 P 0.17
Zm00008a023349 P 0.35
Zm00008a023351 P 0.12
Zm00008a023352 P 0.12
Zm00008a023354 P 0.17
Zm00008a023356 P 0.14
Zm00008a023357 P 0.18
Zm00008a023359 P 0.33
Zm00008a023360 P 0.16
Zm00008a023361 P 0.19
Zm00008a023363 P 0.04
Zm00008a023365 P 0.11
Zm00008a023367 P 0.15
Zm00008a023370 P 0.19
Zm00008a023371 P 0.48
Zm00008a023372 P 0.15
Zm00008a023373 P 0.15
Zm00008a023374 P 0.09
Zm00008a023375 P 0.14
Zm00008a023376 P 0.21
Zm00008a023377 P 0.14
Zm00008a023379 P 0.06
Zm00008a023382 P 0.24
Zm00008a023383 P 0.05
Zm00008a023384 P 0.11
Zm00008a023385 P 0.13
Zm00008a023392 P 0
Zm00008a023394 P 0.14
Zm00008a023399 P 0.13
Zm00008a023403 P 0.33
Zm00008a023406 P 0.07
Zm00008a023408 P 0.1
Zm00008a023409 P 0.06
Zm00008a023412 P 0.26
Zm00008a023413 P 0.15
Zm00008a023414 P 0.05
Zm00008a023418 P 0.09
Zm00008a023419 P 0.08
Zm00008a023421 P 0.2
Zm00008a023422 P 0.49
Zm00008a023423 P 0.27
Zm00008a023424 P 1
Zm00008a023425 P 0
Zm00008a023427 P 0.04
Zm00008a023429 P 1
Zm00008a023459 P 0.16
Zm00008a023464 P 0.14
Zm00008a023465 P 0.1
Zm00008a023469 P 0.09
Zm00008a023470 P 0.12
Zm00008a023471 P 0.13
Zm00008a023475 P 0.12
Zm00008a023477 P 0.26
Zm00008a023481 P 0.18
Zm00008a023482 P 0.28
Zm00008a023483 P 0
Zm00008a023484 P 0.25
Zm00008a023486 P 0.04
Zm00008a023494 P 0.29
Zm00008a023495 P 0.34
Zm00008a023503 P 0.18
Zm00008a023512 P 0.06
Zm00008a023557 P 0.11
Zm00008a023577 P 0.13
Zm00008a023580 P 0.32
Zm00008a023581 P 0.11
Zm00008a023582 P 0.24
Zm00008a023583 P 0.18
Zm00008a023584 P 0.08
Zm00008a023593 P 0.17
Zm00008a023595 P 0.06
Zm00008a023601 P 0.07
Zm00008a023605 P 0.02
Zm00008a023606 P 0.1
Zm00008a023607 P 0.36
Zm00008a023610 P 0.15
Zm00008a023611 P 0.06
Zm00008a023755 P 0.36
Zm00008a023763 P 0.31
Zm00008a023764 P 0.05
Zm00008a023781 P 0.04
Zm00008a023782 P 0.1
Zm00008a023784 P 0.09
Zm00008a023787 P 0.58
Zm00008a023788 P 0.05
Zm00008a023793 P 0.06
Zm00008a023795 P 0.41
Zm00008a023796 P 0.02
Zm00008a023808 P 0.25
Zm00008a023809 P 0.31
Zm00008a023810 P 0.2
Zm00008a023813 P 0.1
Zm00008a023814 P 0.03
Zm00008a023821 P 0.26
Zm00008a023823 P 0
Zm00008a023832 P 0.01
Zm00008a023837 P 0.05
Zm00008a023839 P 0.07
Zm00008a023842 P 0
Zm00008a023843 P 0.29
Zm00008a023848 P 0.09
Zm00008a023860 P 0.01
Zm00008a023872 P 0.04
Zm00008a023879 P 0.24
Zm00008a023882 P 0.04
Zm00008a023883 P 0.01
Zm00008a023884 P 0.04
Zm00008a023888 P 0.12
Zm00008a023889 P 0.04
Zm00008a023898 P 0.05
Zm00008a023909 P 0.03
Zm00008a023910 P 0.05
Zm00008a023914 P 0.3
Zm00008a023918 P 0.07
Zm00008a023920 P 0.08
Zm00008a023921 P 0.02
Zm00008a023926 P 0.12
Zm00008a023929 P 0.15
Zm00008a023934 P 0.01
Zm00008a023935 P 1
Zm00008a023938 P 0.16
Zm00008a023942 P 0.07
Zm00008a023943 P 0.13
Zm00008a023944 P 0.07
Zm00008a023945 P 0.04
Zm00008a023946 P 0.11
Zm00008a023947 P 0.16
Zm00008a023948 P 0.2
Zm00008a023954 P 0.19
Zm00008a023963 P 0.06
Zm00008a023967 P 0.1
Zm00008a023969 P 0.12
Zm00008a023989 P 0.03
Zm00008a023990 P 0.09
Zm00008a023993 P 0.13
Zm00008a023995 P 0.16
Zm00008a023996 P 0
Zm00008a023998 P 0.08
Zm00008a024001 P 0.21
Zm00008a024003 P 0.18
Zm00008a024004 P 0.12
Zm00008a024005 P 0.08
Zm00008a024006 P 0.1
Zm00008a024009 P 0.24
Zm00008a024010 P 0.1
Zm00008a024014 P 0.65
Zm00008a024015 P 0.05
Zm00008a024017 P 0
Zm00008a024022 P 1
Zm00008a024025 P 0.11
Zm00008a024029 P 0.06
Zm00008a024031 P 0.02
Zm00008a024033 P 0.31
Zm00008a024035 P 0.11
Zm00008a024037 P 0.26
Zm00008a024038 P 0.01
Zm00008a024042 P 0.22
Zm00008a024044 P 0.13
Zm00008a024046 P 0.05
Zm00008a024052 P 0.05
Zm00008a024054 P 0.09
Zm00008a024055 P 0.03
Zm00008a024059 P 0.23
Zm00008a024060 P 0.13
Zm00008a024065 P 1
Zm00008a024070 P 0.2
Zm00008a024071 P 0.07
Zm00008a024073 P 0.13
Zm00008a024076 P 0.18
Zm00008a024077 P 0.03
Zm00008a024078 P 0.12
Zm00008a024081 P 0.02
Zm00008a024082 P 0.02
Zm00008a024089 P 0.05
Zm00008a024091 P 0.03
Zm00008a024095 P 0.02
Zm00008a024097 P 0.07
Zm00008a024098 P 0.12
Zm00008a024099 P 0.13
Zm00008a024100 P 0.16
Zm00008a024105 P 0.11
Zm00008a024108 P 0.13
Zm00008a024113 P 0.18
Zm00008a024114 P 0.11
Zm00008a024116 P 0.06
Zm00008a024120 P 0.09
Zm00008a024122 P 0.17
Zm00008a024123 P 0.14
Zm00008a024124 P 0.32
Zm00008a024125 P 0.11
Zm00008a024129 P 0.22
Zm00008a024132 P 0.1
Zm00008a024134 P 0.06
Zm00008a024139 P 0.93
Zm00008a024141 P 0
Zm00008a024144 P 0.01
Zm00008a024145 P 0.24
Zm00008a024148 P 0.22
Zm00008a024149 P 0.09
Zm00008a024152 P 0.07
Zm00008a024154 P 0.16
Zm00008a024155 P 0.23
Zm00008a024158 P 0.09
Zm00008a024159 P 0.08
Zm00008a024162 P 0.08
Zm00008a024163 P 0.13
Zm00008a024165 P 0.18
Zm00008a024167 P 0.16
Zm00008a024170 P 0.02
Zm00008a024177 P 0.11
Zm00008a024178 P 0.02
Zm00008a024181 P 0.16
Zm00008a024191 P 0.09
Zm00008a024195 P 0.08
Zm00008a024198 P 0.03
Zm00008a024200 P 0.05
Zm00008a024201 P 0.12
Zm00008a024211 P 0.11
Zm00008a024212 P 0.06
Zm00008a024214 P 0.22
Zm00008a024217 P 0.19
Zm00008a024219 P 0.09
Zm00008a024220 P 0.12
Zm00008a024221 P 0.11
Zm00008a024223 P 0.26
Zm00008a024224 P 0.11
Zm00008a024230 P 0.13
Zm00008a024231 P 0.21
Zm00008a024232 P 0.24
Zm00008a024233 P 0.33
Zm00008a024234 P 0.11
Zm00008a024236 P 0.14
Zm00008a024240 P 0.66
Zm00008a024242 P 0.27
Zm00008a024245 P 0.17
Zm00008a024246 P 0
Zm00008a024249 P 0
Zm00008a024251 P 0.03
Zm00008a024252 P 0.1
Zm00008a024253 P 0.06
Zm00008a024255 P 0.08
Zm00008a024261 P 0.1
Zm00008a024262 P 0.07
Zm00008a024268 P 0.14
Zm00008a024269 P 0.23
Zm00008a024272 P 0.03
Zm00008a024273 P 0.12
Zm00008a024278 P 0.2
Zm00008a024279 P 0.16
Zm00008a024285 P 0.09
Zm00008a024286 P 0.07
Zm00008a024299 P 0.24
Zm00008a024300 P 0.04
Zm00008a024308 P 0.18
Zm00008a024309 P 0.26
Zm00008a024317 P 0.05
Zm00008a024334 P 0.37
Zm00008a024342 P 0.03
Zm00008a024345 P 0.15
Zm00008a024352 P 0.11
Zm00008a024354 P 0.07
Zm00008a024357 P 0.13
Zm00008a024363 P 0
Zm00008a024364 P 0.09
Zm00008a024369 P 0.12
Zm00008a024372 P 0.13
Zm00008a024381 P 0.03
Zm00008a024382 P 0.08
Zm00008a024383 P 0.07
Zm00008a024384 P 0.19
Zm00008a024385 P 0.02
Zm00008a024386 P 0.1
Zm00008a024387 P 0.16
Zm00008a024388 P 0.17
Zm00008a024395 P 0.06
Zm00008a024401 P 0.05
Zm00008a024403 P 0.03
Zm00008a024411 P 0.05
Zm00008a024412 P 0.24
Zm00008a024413 P 0.06
Zm00008a024415 P 0.13
Zm00008a024416 P 0.15
Zm00008a024417 P 0.29
Zm00008a024418 P 0.34
Zm00008a024424 P 0.07
Zm00008a024426 P 0.15
Zm00008a024433 P 0.06
Zm00008a024436 P 0.09
Zm00008a024437 P 0.34
Zm00008a024442 P 0.1
Zm00008a024449 P 0.25
Zm00008a024450 P 0.3
Zm00008a024451 P 0.2
Zm00008a024452 P 0.14
Zm00008a024453 P 0
Zm00008a024454 P 0.29
Zm00008a024458 P 0.19
Zm00008a024461 P 0.04
Zm00008a024469 P 0.1
Zm00008a024475 P 0.27
Zm00008a024480 P 0.18
Zm00008a024482 P 0.09
Zm00008a024483 P 0.02
Zm00008a024491 P 0.32
Zm00008a024493 P 0.23
Zm00008a024510 P 0.2
Zm00008a024511 P 0.27
Zm00008a024513 P 0.2
Zm00008a024517 P 0.35
Zm00008a024522 P 0.13
Zm00008a024524 P 0
Zm00008a024525 P 0.01
Zm00008a024526 P 0.13
Zm00008a024529 P 0.06
Zm00008a024530 P 0.03
Zm00008a024534 P 0.01
Zm00008a024540 P 0.02
Zm00008a024542 P 0.03
Zm00008a024543 P 0.08
Zm00008a024545 P 0.12
Zm00008a024546 P 0.32
Zm00008a024547 P 0
Zm00008a024553 P 0.15
Zm00008a024562 P 0.3
Zm00008a024563 P 0.09
Zm00008a024564 P 0.78
Zm00008a024570 P 0.09
Zm00008a024573 P 0.06
Zm00008a024585 P 0.14
Zm00008a024589 P 0.09
Zm00008a024595 P 0.08
Zm00008a024596 P 0.06
Zm00008a024599 P 0.05
Zm00008a024605 P 0.06
Zm00008a024607 P 0.24
Zm00008a024609 P 0.19
Zm00008a024615 P 0.18
Zm00008a024619 P 0.03
Zm00008a024622 P 0.21
Zm00008a024623 P 0.24
Zm00008a024626 P 0.11
Zm00008a024627 P 0.18
Zm00008a024632 P 1
Zm00008a024634 P 0.05
Zm00008a024635 P 0.03
Zm00008a024636 P 0.37
Zm00008a024640 P 0.09
Zm00008a024644 P 0.02
Zm00008a024645 P 0.22
Zm00008a024651 P 0.37
Zm00008a024655 P 0.08
Zm00008a024656 P 0.01
Zm00008a024658 P 0.57
Zm00008a024665 P 0.09
Zm00008a024670 P 0.23
Zm00008a024671 P 0.07
Zm00008a024675 P 0.11
Zm00008a024677 P 0.27
Zm00008a024683 P 0.1
Zm00008a024685 P 0.1
Zm00008a024686 P 0.31
Zm00008a024690 P 0.13
Zm00008a024693 P 0.09
Zm00008a024699 P 0.18
Zm00008a024700 P 0
Zm00008a024703 P 0.08
Zm00008a024705 P 0.26
Zm00008a024706 P 0.16
Zm00008a024708 P 0.16
Zm00008a024714 P 0.18
Zm00008a024719 P 0.29
Zm00008a024721 P 0.07
Zm00008a024722 P 0.12
Zm00008a024723 P 1
Zm00008a024726 P 0.43
Zm00008a024728 P 0.08
Zm00008a024730 P 0.18
Zm00008a024732 P 0.01
Zm00008a024733 P 0.05
Zm00008a024735 P 0.15
Zm00008a024744 P 0
Zm00008a024746 P 0.12
Zm00008a024750 P 0.03
Zm00008a024751 P 0.23
Zm00008a024777 P 0.11
Zm00008a024778 P 0.19
Zm00008a024779 P 0.02
Zm00008a024785 P 0.08
Zm00008a024787 P 0
Zm00008a024788 P 0
Zm00008a024804 P 0.11
Zm00008a024805 P 0.05
Zm00008a024808 P 0.11
Zm00008a024812 P 0.16
Zm00008a024813 P 0.07
Zm00008a024814 P 0.07
Zm00008a024815 P 0.18
Zm00008a024820 P 0.26
Zm00008a024822 P 0.02
Zm00008a024823 P 0
Zm00008a024828 P 0.2
Zm00008a024830 P 0.01
Zm00008a024831 P 0.14
Zm00008a024832 P 0.32
Zm00008a024837 P 0.08
Zm00008a024838 P 0.17
Zm00008a024841 P 0.06
Zm00008a024842 P 0.06
Zm00008a024847 P 0.02
Zm00008a024848 P 0.18
Zm00008a024851 P 0.08
Zm00008a024854 P 0.15
Zm00008a024862 P 0
Zm00008a024864 P 0.03
Zm00008a024867 P 0.18
Zm00008a024871 P 0.06
Zm00008a024873 P 0.01
Zm00008a024876 P 0.15
Zm00008a024879 P 0.06
Zm00008a024880 P 0.06
Zm00008a024881 P 0.14
Zm00008a024888 P 0.04
Zm00008a024893 P 0.15
Zm00008a024894 P 0.02
Zm00008a024897 P 0.1
Zm00008a024898 P 0.11
Zm00008a024899 P 0
Zm00008a024908 P 0.01
Zm00008a024912 P 0.18
Zm00008a024919 P 0.22
Zm00008a024921 P 0
Zm00008a024926 P 0.16
Zm00008a024930 P 0.23
Zm00008a024932 P 0.02
Zm00008a024939 P 0.05
Zm00008a024944 P 0.13
Zm00008a024945 P 0.75
Zm00008a024946 P 0.16
Zm00008a024947 P 0.09
Zm00008a024948 P 0.3
Zm00008a024950 P 0.18
Zm00008a024951 P 0.24
Zm00008a024952 P 0.17
Zm00008a024953 P 0.18
Zm00008a024955 P 0.26
Zm00008a024957 P 0.01
Zm00008a024959 P 0.12
Zm00008a024963 P 0
Zm00008a024964 P 0.36
Zm00008a024965 P 0.12
Zm00008a024968 P 0.08
Zm00008a024969 P 0.06
Zm00008a024970 P 0.09
Zm00008a025016 P 0.02
Zm00008a025019 P 0.11
Zm00008a025023 P 0.26
Zm00008a025030 P 0.01
Zm00008a025038 P 0.03
Zm00008a025040 P 0.2
Zm00008a025041 P 0.16
Zm00008a025042 P 0.37
Zm00008a025043 P 0.04
Zm00008a025046 P 0.13
Zm00008a025048 P 0.03
Zm00008a025049 P 0.33
Zm00008a025050 P 0.09
Zm00008a025052 P 0.04
Zm00008a025053 P 0.03
Zm00008a025055 P 0.06
Zm00008a025062 P 0.02
Zm00008a025063 P 0.02
Zm00008a025067 P 0.11
Zm00008a025068 P 0.05
Zm00008a025069 P 0.08
Zm00008a025070 P 0
Zm00008a025071 P 0.15
Zm00008a025074 P 0.06
Zm00008a025075 P 0.2
Zm00008a025076 P 0.1
Zm00008a025077 P 0.16
Zm00008a025084 P 0.06
Zm00008a025085 P 0.14
Zm00008a025086 P 0.13
Zm00008a025089 P 0.21
Zm00008a025090 P 0.12
Zm00008a025091 P 0.02
Zm00008a025094 P 0.45
Zm00008a025095 P 0.02
Zm00008a025099 P 0.31
Zm00008a025100 P 0.15
Zm00008a025101 P 0.05
Zm00008a025102 P 0.09
Zm00008a025103 P 0
Zm00008a025107 P 0.12
Zm00008a025111 P 0.04
Zm00008a025112 P 0.07
Zm00008a025113 P 0.25
Zm00008a025117 P 0.12
Zm00008a025120 P 0.04
Zm00008a025121 P 0.07
Zm00008a025122 P 0.1
Zm00008a025124 P 0.01
Zm00008a025127 P 0.05
Zm00008a025128 P 1
Zm00008a025129 P 0.04
Zm00008a025130 P 0.11
Zm00008a025131 P 0
Zm00008a025139 P 0.44
Zm00008a025144 P 0.04
Zm00008a025145 P 0.12
Zm00008a025146 P 0.07
Zm00008a025147 P 0.06
Zm00008a025149 P 0.13
Zm00008a025155 P 0.05
Zm00008a025160 P 0.15
Zm00008a025161 P 0.12
Zm00008a025164 P 0.02
Zm00008a025165 P 0.34
Zm00008a025167 P 0.03
Zm00008a025168 P 0.01
Zm00008a025169 P 0.15
Zm00008a025171 P 0.04
Zm00008a025174 P 0.01
Zm00008a025175 P 0.08
Zm00008a025180 P 0.21
Zm00008a025181 P 0.04
Zm00008a025191 P 0.08
Zm00008a025194 P 0.18
Zm00008a025195 P 0.11
Zm00008a025196 P 0.08
Zm00008a025198 P 0.1
Zm00008a025204 P 0.2
Zm00008a025207 P 0.01
Zm00008a025210 P 0.04
Zm00008a025215 P 0.12
Zm00008a025219 P 0.34
Zm00008a025220 P 0.05
Zm00008a025221 P 0.04
Zm00008a025224 P 0.12
Zm00008a025225 P 0.08
Zm00008a025229 P 0.19
Zm00008a025230 P 0
Zm00008a025232 P 0.18
Zm00008a025234 P 0.05
Zm00008a025235 P 0
Zm00008a025238 P 0.05
Zm00008a025242 P 0.08
Zm00008a025243 P 0.13
Zm00008a025244 P 0.04
Zm00008a025246 P 0.06
Zm00008a025248 P 0.08
Zm00008a025249 P 0.06
Zm00008a025250 P 0.11
Zm00008a025251 P 0.08
Zm00008a025252 P 0.16
Zm00008a025255 P 0.03
Zm00008a025257 P 0.05
Zm00008a025259 P 0.15
Zm00008a025260 P 0.18
Zm00008a025261 P 0.08
Zm00008a025262 P 0
Zm00008a025266 P 0.08
Zm00008a025267 P 0.13
Zm00008a025270 P 0.04
Zm00008a025271 P 0.12
Zm00008a025272 P 0.22
Zm00008a025275 P 0.16
Zm00008a025276 P 0.44
Zm00008a025277 P 0.02
Zm00008a025282 P 0.14
Zm00008a025283 P 0.03
Zm00008a025284 P 0.02
Zm00008a025285 P 0.22
Zm00008a025286 P 0.13
Zm00008a025290 P 0.08
Zm00008a025291 P 0.06
Zm00008a025292 P 0.1
Zm00008a025295 P 0.11
Zm00008a025300 P 0.07
Zm00008a025302 P 0.02
Zm00008a025303 P 0.15
Zm00008a025306 P 0.02
Zm00008a025311 P 0.04
Zm00008a025313 P 0.12
Zm00008a025316 P 0.16
Zm00008a025320 P 0.2
Zm00008a025322 P 0.09
Zm00008a025323 P 0.06
Zm00008a025324 P 0
Zm00008a025325 P 0.07
Zm00008a025326 P 0.04
Zm00008a025327 P 0.01
Zm00008a025333 P 0.49
Zm00008a025334 P 0
Zm00008a025335 P 0.2
Zm00008a025339 P 0.16
Zm00008a025340 P 0.15
Zm00008a025341 P 0.19
Zm00008a025343 P 0.04
Zm00008a025346 P 0.21
Zm00008a025347 P 0.15
Zm00008a025348 P 0.01
Zm00008a025354 P 0.13
Zm00008a025356 P 0.04
Zm00008a025357 P 0.17
Zm00008a025358 P 0.03
Zm00008a025360 P 0.45
Zm00008a025361 P 0.15
Zm00008a025362 P 0.2
Zm00008a025375 P 0.22
Zm00008a025378 P 0.04
Zm00008a025381 P 0.23
Zm00008a025383 P 0.04
Zm00008a025384 P 0.14
Zm00008a025385 P 0.17
Zm00008a025386 P 0.1
Zm00008a025387 P 0.05
Zm00008a025388 P 0.06
Zm00008a025397 P 0.06
Zm00008a025398 P 0.25
Zm00008a025404 P 0.03
Zm00008a025407 P 0.02
Zm00008a025410 P 0.01
Zm00008a025413 P 0.09
Zm00008a025414 P 0
Zm00008a025415 P 0.05
Zm00008a025416 P 0.16
Zm00008a025420 P 0.04
Zm00008a025422 P 0.28
Zm00008a025423 P 0
Zm00008a025425 P 0.01
Zm00008a025426 P 0.01
Zm00008a025431 P 0.11
Zm00008a025434 P 0.14
Zm00008a025435 P 0.13
Zm00008a025436 P 0.02
Zm00008a025441 P 0.14
Zm00008a025444 P 1
Zm00008a025452 P 0.04
Zm00008a025455 P 0.12
Zm00008a025456 P 0.1
Zm00008a025458 P 0.13
Zm00008a025459 P 0
Zm00008a025460 P 0.15
Zm00008a025462 P 0.12
Zm00008a025463 P 0.23
Zm00008a025465 P 0.63
Zm00008a025467 P 0.2
Zm00008a025471 P 0.07
Zm00008a025479 P 0.12
Zm00008a025482 P 0.2
Zm00008a025483 P 0.04
Zm00008a025484 P 0.08
Zm00008a025495 P 0.27
Zm00008a025496 P 0.05
Zm00008a025499 P 0.03
Zm00008a025501 P 0.02
Zm00008a025502 P 0.07
Zm00008a025540 P 0.22
Zm00008a025541 P 0.18
Zm00008a025542 P 0.15
Zm00008a025545 P 0.08
Zm00008a025546 P 1
Zm00008a025547 P 0.04
Zm00008a025548 P 0.11
Zm00008a025549 P 0.05
Zm00008a025550 P 0.09
Zm00008a025556 P 0.09
Zm00008a025557 P 0.16
Zm00008a025560 P 0.02
Zm00008a025567 P 0.01
Zm00008a025568 P 0
Zm00008a025569 P 0.03
Zm00008a025570 P 0
Zm00008a025572 P 0.25
Zm00008a025577 P 0.13
Zm00008a025581 P 0.24
Zm00008a025583 P 0
Zm00008a025588 P 0.28
Zm00008a025589 P 0.11
Zm00008a025592 P 0.06
Zm00008a025597 P 0.09
Zm00008a025598 P 0.31
Zm00008a025604 P 0.21
Zm00008a025607 P 0.28
Zm00008a025608 P 0.14
Zm00008a025610 P 0.18
Zm00008a025613 P 0.31
Zm00008a025614 P 0.27
Zm00008a025615 P 0.11
Zm00008a025631 P 0.16
Zm00008a025632 P 0.26
Zm00008a025637 P 0.13
Zm00008a025639 P 0.2
Zm00008a025645 P 0.08
Zm00008a025646 P 0.17
Zm00008a025650 P 1
Zm00008a025652 P 0.01
Zm00008a025653 P 0.08
Zm00008a025654 P 0.16
Zm00008a025658 P 0
Zm00008a025660 P 0.01
Zm00008a025661 P 0.04
Zm00008a025663 P 0
Zm00008a025664 P 0.17
Zm00008a025665 P 0
Zm00008a025667 P 0.06
Zm00008a025670 P 0.02
Zm00008a025671 P 0.1
Zm00008a025677 P 0.12
Zm00008a025681 P 0.26
Zm00008a025684 P 0.02
Zm00008a025685 P 0.1
Zm00008a025687 P 0.14
Zm00008a025692 P 0.04
Zm00008a025698 P 0
Zm00008a025699 P 0.04
Zm00008a025700 P 0.1
Zm00008a025702 P 0.04
Zm00008a025704 P 0.01
Zm00008a025709 P 0.03
Zm00008a025715 P 0.15
Zm00008a025717 P 0.12
Zm00008a025718 P 0.14
Zm00008a025719 P 0.21
Zm00008a025725 P 1
Zm00008a025726 P 0.08
Zm00008a025730 P 0.04
Zm00008a025733 P 0.11
Zm00008a025735 P 0.15
Zm00008a025736 P 0.05
Zm00008a025739 P 0.2
Zm00008a025743 P 0.02
Zm00008a025744 P 0.25
Zm00008a025750 P 0.09
Zm00008a025751 P 0.24
Zm00008a025752 P 0.13
Zm00008a025753 P 0.09
Zm00008a025755 P 0.06
Zm00008a025756 P 0.05
Zm00008a025757 P 0.24
Zm00008a025758 P 0.37
Zm00008a025761 P 0.12
Zm00008a025766 P 0.15
Zm00008a025767 P 0.09
Zm00008a025768 P 0
Zm00008a025769 P 0.02
Zm00008a025771 P 0.08
Zm00008a025772 P 0.01
Zm00008a025773 P 0
Zm00008a025778 P 0.14
Zm00008a025782 P 0.02
Zm00008a025785 P 0.07
Zm00008a025786 P 0.01
Zm00008a025787 P 0.13
Zm00008a025797 P 0.24
Zm00008a025801 P 0.11
Zm00008a025803 P 0.09
Zm00008a025807 P 0.03
Zm00008a025809 P 0.15
Zm00008a025810 P 0.11
Zm00008a025811 P 0.1
Zm00008a025812 P 0.13
Zm00008a025818 P 0.08
Zm00008a025820 P 0.1
Zm00008a025830 P 0.08
Zm00008a025833 P 0.04
Zm00008a025836 P 0.11
Zm00008a025840 P 0.09
Zm00008a025843 P 0.11
Zm00008a025844 P 0.13
Zm00008a025845 P 0.09
Zm00008a025847 P 0.09
Zm00008a025848 P 0.03
Zm00008a025849 P 0.06
Zm00008a025850 P 0.09
Zm00008a025851 P 0.27
Zm00008a025852 P 0.05
Zm00008a025853 P 0.13
Zm00008a025857 P 0.2
Zm00008a025858 P 0.03
Zm00008a025859 P 0.12
Zm00008a025860 P 0.09
Zm00008a025864 P 0
Zm00008a025866 P 1
Zm00008a025867 P 0.1
Zm00008a025869 P 0.07
Zm00008a025870 P 0.13
Zm00008a025872 P 0.14
Zm00008a025873 P 0.6
Zm00008a025880 P 0.09
Zm00008a025884 P 0.06
Zm00008a025897 P 0.08
Zm00008a025900 P 0.13
Zm00008a025902 P 0.19
Zm00008a025903 P 0.14
Zm00008a025908 P 0.03
Zm00008a025912 P 0.12
Zm00008a025917 P 1
Zm00008a025918 P 0.04
Zm00008a025919 P 0.22
Zm00008a025920 P 0.3
Zm00008a025921 P 0.1
Zm00008a025922 P 0.08
Zm00008a025923 P 0.1
Zm00008a025924 P 0.17
Zm00008a025925 P 0.15
Zm00008a025928 P 0.17
Zm00008a025929 P 0.27
Zm00008a025930 P 0.37
Zm00008a025932 P 0.08
Zm00008a025934 P 0.08
Zm00008a025942 P 0.04
Zm00008a025944 P 0.3
Zm00008a025945 P 0.25
Zm00008a025946 P 0.09
Zm00008a025950 P 0.04
Zm00008a025951 P 0
Zm00008a025954 P 0.05
Zm00008a025955 P 0.08
Zm00008a025961 P 0
Zm00008a025972 P 0.2
Zm00008a025973 P 0.27
Zm00008a025974 P 0.27
Zm00008a025975 P 0.06
Zm00008a025976 P 0.07
Zm00008a025978 P 0.23
Zm00008a025980 P 0.09
Zm00008a025981 P 0.19
Zm00008a025982 P 0.27
Zm00008a025985 P 0.06
Zm00008a025986 P 0.16
Zm00008a025987 P 0.03
Zm00008a025991 P 0.27
Zm00008a025993 P 0.02
Zm00008a026008 P 0.04
Zm00008a026009 P 0.07
Zm00008a026010 P 0.13
Zm00008a026014 P 0.03
Zm00008a026015 P 0.94
Zm00008a026017 P 0.05
Zm00008a026020 P 0.01
Zm00008a026021 P 0.02
Zm00008a026032 P 0.14
Zm00008a026033 P 0.14
Zm00008a026034 P 0.23
Zm00008a026035 P 0.16
Zm00008a026046 P 0.14
Zm00008a026050 P 0.05
Zm00008a026051 P 0.01
Zm00008a026054 P 0.02
Zm00008a026055 P 0
Zm00008a026058 P 0.03
Zm00008a026059 P 0.16
Zm00008a026061 P 0.05
Zm00008a026062 P 0.17
Zm00008a026065 P 0.1
Zm00008a026073 P 0
Zm00008a026074 P 0.26
Zm00008a026075 P 0.12
Zm00008a026076 P 0.11
Zm00008a026077 P 0.12
Zm00008a026080 P 0.04
Zm00008a026085 P 0.2
Zm00008a026088 P 0.04
Zm00008a026089 P 0.04
Zm00008a026090 P 0.08
Zm00008a026091 P 0.03
Zm00008a026099 P 0.08
Zm00008a026100 P 0.14
Zm00008a026101 P 0.27
Zm00008a026105 P 0.27
Zm00008a026110 P 0.07
Zm00008a026111 P 0.02
Zm00008a026112 P 0.24
Zm00008a026115 P 0.14
Zm00008a026117 P 0.03
Zm00008a026123 P 0
Zm00008a026124 P 0
Zm00008a026127 P 0.55
Zm00008a026129 P 0.03
Zm00008a026132 P 0.13
Zm00008a026135 P 0.04
Zm00008a026136 P 0.07
Zm00008a026144 P 0
Zm00008a026145 P 0.2
Zm00008a026147 P 0.07
Zm00008a026148 P 0.01
Zm00008a026149 P 0.14
Zm00008a026153 P 0.12
Zm00008a026154 P 0.03
Zm00008a026155 P 0.07
Zm00008a026156 P 0.17
Zm00008a026159 P 0.08
Zm00008a026160 P 0.1
Zm00008a026166 P 0.01
Zm00008a026168 P 0.28
Zm00008a026169 P 0.04
Zm00008a026172 P 0.13
Zm00008a026174 P 0.07
Zm00008a026177 P 0.16
Zm00008a026178 P 0.26
Zm00008a026180 P 0.1
Zm00008a026181 P 0.3
Zm00008a026185 P 0.1
Zm00008a026186 P 0.07
Zm00008a026188 P 0.04
Zm00008a026189 P 0.04
Zm00008a026190 P 0.1
Zm00008a026192 P 0.08
Zm00008a026207 P 0.21
Zm00008a026210 P 0.1
Zm00008a026214 P 0.02
Zm00008a026215 P 0.06
Zm00008a026218 P 0.12
Zm00008a026219 P 0.09
Zm00008a026220 P 0.03
Zm00008a026223 P 0.1
Zm00008a026224 P 0.12
Zm00008a026227 P 0.13
Zm00008a026229 P 0.12
Zm00008a026230 P 0.25
Zm00008a026231 P 0.21
Zm00008a026232 P 0.17
Zm00008a026235 P 0.05
Zm00008a026236 P 0.14
Zm00008a026243 P 0.24
Zm00008a026245 P 0.09
Zm00008a026247 P 0.22
Zm00008a026248 P 0.12
Zm00008a026249 P 0.09
Zm00008a026251 P 0.23
Zm00008a026255 P 0.05
Zm00008a026257 P 0.16
Zm00008a026258 P 0.15
Zm00008a026260 P 0.09
Zm00008a026261 P 0.16
Zm00008a026265 P 0.02
Zm00008a026269 P 0.11
Zm00008a026274 P 0.24
Zm00008a026275 P 0
Zm00008a026276 P 0.22
Zm00008a026277 P 0.06
Zm00008a026278 P 0.06
Zm00008a026279 P 0
Zm00008a026280 P 0.17
Zm00008a026282 P 0.15
Zm00008a026287 P 0.25
Zm00008a026288 P 0.21
Zm00008a026289 P 0.29
Zm00008a026293 P 0.16
Zm00008a026296 P 0.18
Zm00008a026298 P 0.06
Zm00008a026307 P 0.46
Zm00008a026308 P 0.13
Zm00008a026311 P 0.13
Zm00008a026312 P 0.03
Zm00008a026314 P 0.19
Zm00008a026319 P 0.08
Zm00008a026322 P 0.11
Zm00008a026325 P 0.12
Zm00008a026327 P 0
Zm00008a026331 P 1
Zm00008a026332 P 0.15
Zm00008a026334 P 0.2
Zm00008a026342 P 0.15
Zm00008a026343 P 0
Zm00008a026344 P 0.25
Zm00008a026345 P 0.15
Zm00008a026346 P 0.15
Zm00008a026347 P 0.05
Zm00008a026349 P 0.08
Zm00008a026355 P 0.11
Zm00008a026356 P 0.06
Zm00008a026358 P 0.18
Zm00008a026360 P 0.56
Zm00008a026365 P 0.13
Zm00008a026369 P 0.17
Zm00008a026370 P 0.02
Zm00008a026373 P 0.12
Zm00008a026374 P 0.16
Zm00008a026377 P 0
Zm00008a026378 P 0.12
Zm00008a026379 P 0.06
Zm00008a026383 P 0.17
Zm00008a026384 P 0.07
Zm00008a026385 P 0.09
Zm00008a026392 P 0.16
Zm00008a026393 P 0.11
Zm00008a026398 P 0.1
Zm00008a026399 P 0.01
Zm00008a026402 P 0.19
Zm00008a026403 P 0.11
Zm00008a026406 P 0.03
Zm00008a026407 P 0.15
Zm00008a026408 P 0.04
Zm00008a026410 P 0
Zm00008a026420 P 0.05
Zm00008a026422 P 0.06
Zm00008a026423 P 0.16
Zm00008a026424 P 0.13
Zm00008a026425 P 0.16
Zm00008a026429 P 0.14
Zm00008a026430 P 0.32
Zm00008a026436 P 0.08
Zm00008a026437 P 0.08
Zm00008a026438 P 0.02
Zm00008a026439 P 0.08
Zm00008a026440 P 0.11
Zm00008a026442 P 0.01
Zm00008a026445 P 0.31
Zm00008a026448 P 0.07
Zm00008a026456 P 0.26
Zm00008a026463 P 0.21
Zm00008a026468 P 0.23
Zm00008a026475 P 0.11
Zm00008a026482 P 0.07
Zm00008a026483 P 0.1
Zm00008a026485 P 0.27
Zm00008a026486 P 0.15
Zm00008a026487 P 0.07
Zm00008a026489 P 0.18
Zm00008a026490 P 0.05
Zm00008a026491 P 0.1
Zm00008a026493 P 0.23
Zm00008a026495 P 0.11
Zm00008a026504 P 0.07
Zm00008a026507 P 0.01
Zm00008a026509 P 0.16
Zm00008a026513 P 0
Zm00008a026518 P 0.15
Zm00008a026521 P 0.71
Zm00008a026531 P 0.03
Zm00008a026537 P 0.11
Zm00008a026538 P 0.37
Zm00008a026539 P 0.2
Zm00008a026543 P 0.05
Zm00008a026544 P 0.1
Zm00008a026546 P 0.08
Zm00008a026547 P 0.08
Zm00008a026552 P 0.04
Zm00008a026553 P 0.2
Zm00008a026554 P 0.02
Zm00008a026555 P 0.14
Zm00008a026556 P 0.25
Zm00008a026557 P 0.1
Zm00008a026560 P 0.11
Zm00008a026561 P 0.24
Zm00008a026564 P 0.18
Zm00008a026565 P 0.1
Zm00008a026566 P 0.33
Zm00008a026570 P 0.1
Zm00008a026573 P 0.16
Zm00008a026580 P 0.05
Zm00008a026581 P 0.03
Zm00008a026584 P 0.22
Zm00008a026586 P 0.11
Zm00008a026589 P 0.11
Zm00008a026590 P 0.07
Zm00008a026591 P 0.01
Zm00008a026592 P 0
Zm00008a026598 P 0.08
Zm00008a026599 P 0.18
Zm00008a026604 P 0.15
Zm00008a026605 P 0.05
Zm00008a026606 P 0.05
Zm00008a026611 P 0.04
Zm00008a026644 P 0.14
Zm00008a026648 P 0.02
Zm00008a026649 P 0.04
Zm00008a026654 P 0.01
Zm00008a026655 P 0.01
Zm00008a026656 P 0.06
Zm00008a026659 P 0.09
Zm00008a026663 P 0.11
Zm00008a026665 P 0.07
Zm00008a026669 P 0.03
Zm00008a026678 P 0.04
Zm00008a026683 P 0.22
Zm00008a026687 P 0.09
Zm00008a026695 P 0.03
Zm00008a026713 P 0.48
Zm00008a026716 P 0.08
Zm00008a026719 P 0
Zm00008a026720 P 1
Zm00008a026721 P 0.34
Zm00008a026724 P 0.2
Zm00008a026726 P 0.13
Zm00008a026730 P 0.03
Zm00008a026738 P 0.03
Zm00008a026741 P 0.12
Zm00008a026742 P 0.03
Zm00008a026754 P 0.37
Zm00008a026756 P 0.1
Zm00008a026757 P 0.04
Zm00008a026759 P 0.25
Zm00008a026760 P 0.31
Zm00008a026773 P 0.03
Zm00008a026774 P 0.37
Zm00008a026781 P 0.09
Zm00008a026785 P 0.2
Zm00008a026786 P 0.79
Zm00008a026787 P 0.03
Zm00008a026790 P 0.15
Zm00008a026793 P 0.17
Zm00008a026794 P 0.09
Zm00008a026795 P 0.02
Zm00008a026796 P 0.13
Zm00008a026799 P 0.25
Zm00008a026806 P 0.27
Zm00008a026817 P 0.02
Zm00008a026819 P 0.12
Zm00008a026821 P 0.18
Zm00008a026824 P 0.01
Zm00008a026826 P 0.08
Zm00008a026830 P 0.27
Zm00008a026831 P 0.4
Zm00008a026833 P 1
Zm00008a026834 P 0.21
Zm00008a026836 P 0.11
Zm00008a026842 P 0.06
Zm00008a026855 P 0.21
Zm00008a026858 P 0.08
Zm00008a026860 P 0.19
Zm00008a026861 P 0.02
Zm00008a026863 P 0.17
Zm00008a026868 P 0.04
Zm00008a026869 P 0.3
Zm00008a026870 P 0.01
Zm00008a026875 P 0.04
Zm00008a026879 P 0.12
Zm00008a026881 P 0.4
Zm00008a026891 P 0.08
Zm00008a026892 P 0.17
Zm00008a026893 P 0.01
Zm00008a026896 P 0.12
Zm00008a026899 P 0.09
Zm00008a026905 P 0.02
Zm00008a026907 P 0.15
Zm00008a026908 P 0.24
Zm00008a026909 P 0.03
Zm00008a026910 P 0.16
Zm00008a026913 P 0.16
Zm00008a026918 P 0.03
Zm00008a026927 P 0.16
Zm00008a026928 P 0.12
Zm00008a026940 P 0.2
Zm00008a026942 P 0
Zm00008a026946 P 0.13
Zm00008a026948 P 0.09
Zm00008a026961 P 0.07
Zm00008a026971 P 0.27
Zm00008a026972 P 0
Zm00008a026986 P 0.32
Zm00008a026987 P 0.38
Zm00008a026994 P 0.15
Zm00008a026997 P 0.16
Zm00008a027001 P 0.07
Zm00008a027004 P 0.14
Zm00008a027011 P 0.01
Zm00008a027014 P 0.1
Zm00008a027015 P 0.14
Zm00008a027016 P 0.03
Zm00008a027020 P 0.05
Zm00008a027024 P 0.03
Zm00008a027025 P 0.02
Zm00008a027026 P 0.26
Zm00008a027027 P 0.15
Zm00008a027037 P 0.17
Zm00008a027038 P 0.14
Zm00008a027043 P 0.11
Zm00008a027044 P 0.1
Zm00008a027049 P 0.1
Zm00008a027050 P 0.09
Zm00008a027056 P 0.1
Zm00008a027073 P 0.02
Zm00008a027074 P 0.12
Zm00008a027086 P 0.14
Zm00008a027089 P 0.17
Zm00008a027090 P 0.07
Zm00008a027092 P 0.1
Zm00008a027104 P 0.02
Zm00008a027105 P 0.14
Zm00008a027106 P 0.23
Zm00008a027107 P 0.19
Zm00008a027109 P 0.46
Zm00008a027112 P 0
Zm00008a027114 P 0.08
Zm00008a027115 P 0.36
Zm00008a027116 P 0.13
Zm00008a027119 P 0.19
Zm00008a027120 P 0.11
Zm00008a027125 P 0.09
Zm00008a027128 P 0.25
Zm00008a027130 P 0.09
Zm00008a027134 P 0.17
Zm00008a027141 P 0.05
Zm00008a027147 P 0.03
Zm00008a027149 P 0.18
Zm00008a027151 P 0.01
Zm00008a027153 P 0.11
Zm00008a027154 P 0.01
Zm00008a027162 P 0.25
Zm00008a027166 P 0.32
Zm00008a027167 P 0.24
Zm00008a027181 P 0.01
Zm00008a027186 P 0.12
Zm00008a027193 P 0
Zm00008a027197 P 0.02
Zm00008a027201 P 0.05
Zm00008a027207 P 0.04
Zm00008a027211 P 0.01
Zm00008a027212 P 0.04
Zm00008a027213 P 0.12
Zm00008a027217 P 0.08
Zm00008a027218 P 0.1
Zm00008a027220 P 0.01
Zm00008a027221 P 0.14
Zm00008a027224 P 0.13
Zm00008a027226 P 0.04
Zm00008a027228 P 1
Zm00008a027229 P 0.29
Zm00008a027231 P 0.18
Zm00008a027232 P 0.05
Zm00008a027234 P 0.03
Zm00008a027240 P 0.32
Zm00008a027246 P 0.24
Zm00008a027249 P 1
Zm00008a027250 P 0
Zm00008a027252 P 0.01
Zm00008a027255 P 0.08
Zm00008a027258 P 0.02
Zm00008a027265 P 0.15
Zm00008a027270 P 0.3
Zm00008a027272 P 0.14
Zm00008a027273 P 0.14
Zm00008a027274 P 0.06
Zm00008a027278 P 0.07
Zm00008a027284 P 0.05
Zm00008a027288 P 0.02
Zm00008a027290 P 0.8
Zm00008a027293 P 0.12
Zm00008a027294 P 0.07
Zm00008a027295 P 0.13
Zm00008a027296 P 0.24
Zm00008a027300 P 0.03
Zm00008a027302 P 0
Zm00008a027304 P 0.07
Zm00008a027305 P 0.02
Zm00008a027306 P 0.14
Zm00008a027307 P 0.28
Zm00008a027308 P 0.18
Zm00008a027309 P 0
Zm00008a027320 P 0.05
Zm00008a027325 P 0.06
Zm00008a027328 P 0.07
Zm00008a027329 P 0.06
Zm00008a027330 P 0.23
Zm00008a027341 P 0.01
Zm00008a027342 P 0.06
Zm00008a027344 P 0.04
Zm00008a027346 P 0.01
Zm00008a027347 P 0.11
Zm00008a027349 P 0.03
Zm00008a027352 P 0.12
Zm00008a027354 P 0.1
Zm00008a027356 P 0.06
Zm00008a027359 P 0.08
Zm00008a027362 P 0.3
Zm00008a027364 P 0.03
Zm00008a027369 P 0.06
Zm00008a027370 P 0.13
Zm00008a027373 P 0.02
Zm00008a027377 P 0.73
Zm00008a027380 P 0.02
Zm00008a027384 P 0.05
Zm00008a027385 P 0.07
Zm00008a027389 P 0.11
Zm00008a027395 P 0.2
Zm00008a027402 P 0.1
Zm00008a027403 P 0.24
Zm00008a027404 P 0.08
Zm00008a027405 P 0.1
Zm00008a027410 P 0.05
Zm00008a027422 P 0.14
Zm00008a027425 P 0.21
Zm00008a027430 P 0.09
Zm00008a027431 P 0.13
Zm00008a027432 P 0.2
Zm00008a027433 P 0.16
Zm00008a027434 P 0.27
Zm00008a027435 P 0.16
Zm00008a027438 P 0.32
Zm00008a027446 P 0.08
Zm00008a027447 P 0.09
Zm00008a027454 P 0.12
Zm00008a027458 P 0.08
Zm00008a027459 P 0.26
Zm00008a027463 P 0.42
Zm00008a027467 P 0.12
Zm00008a027470 P 0.06
Zm00008a027471 P 0.03
Zm00008a027472 P 0.01
Zm00008a027473 P 0
Zm00008a027475 P 0.09
Zm00008a027478 P 0.07
Zm00008a027479 P 0.01
Zm00008a027482 P 0.13
Zm00008a027489 P 0.04
Zm00008a027493 P 0.08
Zm00008a027496 P 0.01
Zm00008a027497 P 0.15
Zm00008a027500 P 0.03
Zm00008a027501 P 0.07
Zm00008a027503 P 0.07
Zm00008a027563 P 0.08
Zm00008a027567 P 0.05
Zm00008a027573 P 0.24
Zm00008a027578 P 0.21
Zm00008a027580 P 0.06
Zm00008a027584 P 0
Zm00008a027585 P 0.01
Zm00008a027587 P 0
Zm00008a027590 P 1
Zm00008a027598 P 0.14
Zm00008a027599 P 0.35
Zm00008a027600 P 0.07
Zm00008a027601 P 0.03
Zm00008a027603 P 0.11
Zm00008a027607 P 0.05
Zm00008a027610 P 0.33
Zm00008a027611 P 0.01
Zm00008a027613 P 0.01
Zm00008a027615 P 0.17
Zm00008a027624 P 0.11
Zm00008a027627 P 0.14
Zm00008a027628 P 0.1
Zm00008a027633 P 0.01
Zm00008a027645 P 0.18
Zm00008a027646 P 0.25
Zm00008a027647 P 0.05
Zm00008a027651 P 0.11
Zm00008a027652 P 0.11
Zm00008a027655 P 0.12
Zm00008a027656 P 0.06
Zm00008a027665 P 0.16
Zm00008a027666 P 0.09
Zm00008a027669 P 0.12
Zm00008a027672 P 0.26
Zm00008a027673 P 0
Zm00008a027674 P 0.05
Zm00008a027676 P 0.01
Zm00008a027677 P 0.03
Zm00008a027679 P 0.12
Zm00008a027680 P 0.02
Zm00008a027681 P 0.33
Zm00008a027683 P 0.24
Zm00008a027688 P 0.01
Zm00008a027697 P 0.05
Zm00008a027704 P 0.03
Zm00008a027705 P 0.11
Zm00008a027709 P 0.13
Zm00008a027716 P 0.12
Zm00008a027721 P 0.2
Zm00008a027722 P 0.12
Zm00008a027723 P 0.15
Zm00008a027725 P 0.13
Zm00008a027742 P 0.02
Zm00008a027746 P 0.19
Zm00008a027749 P 0.23
Zm00008a027751 P 0.03
Zm00008a027752 P 0.18
Zm00008a027755 P 0.02
Zm00008a027756 P 0.05
Zm00008a027758 P 0
Zm00008a027760 P 0.06
Zm00008a027771 P 0.13
Zm00008a027773 P 0.02
Zm00008a027793 P 0.16
Zm00008a027794 P 0.08
Zm00008a027795 P 0.03
Zm00008a027799 P 0.13
Zm00008a027800 P 0.2
Zm00008a027804 P 0.06
Zm00008a027805 P 0.2
Zm00008a027808 P 1
Zm00008a027811 P 0.13
Zm00008a027812 P 0.09
Zm00008a027817 P 0.03
Zm00008a027818 P 0.11
Zm00008a027820 P 0.3
Zm00008a027822 P 0.03
Zm00008a027823 P 0.36
Zm00008a027826 P 0.03
Zm00008a027828 P 0.15
Zm00008a027831 P 0.26
Zm00008a027833 P 0.12
Zm00008a027834 P 0
Zm00008a027836 P 0.01
Zm00008a027837 P 0.18
Zm00008a027838 P 0.15
Zm00008a027839 P 0.12
Zm00008a027848 P 1
Zm00008a027849 P 1
Zm00008a027851 P 0.06
Zm00008a027857 P 0.21
Zm00008a027860 P 0
Zm00008a027880 P 0.11
Zm00008a027884 P 0.02
Zm00008a027893 P 0.13
Zm00008a027895 P 0.01
Zm00008a027900 P 0.24
Zm00008a027903 P 0.26
Zm00008a027908 P 0
Zm00008a027915 P 0.11
Zm00008a027919 P 0.02
Zm00008a027925 P 0.01
Zm00008a027928 P 0.01
Zm00008a027929 P 0.11
Zm00008a027937 P 0.1
Zm00008a027942 P 0.14
Zm00008a027945 P 0.07
Zm00008a027946 P 0.05
Zm00008a027947 P 0.28
Zm00008a027955 P 0.09
Zm00008a027963 P 0.16
Zm00008a027969 P 0.02
Zm00008a027970 P 0.11
Zm00008a027971 P 0.06
Zm00008a027975 P 0.08
Zm00008a027976 P 0.06
Zm00008a027980 P 1
Zm00008a027982 P 0.09
Zm00008a027983 P 0.11
Zm00008a027985 P 0.02
Zm00008a027986 P 0.06
Zm00008a027993 P 0.14
Zm00008a027996 P 0.12
Zm00008a027997 P 0.1
Zm00008a027999 P 0.42
Zm00008a028003 P 0.09
Zm00008a028004 P 0.07
Zm00008a028006 P 1
Zm00008a028010 P 0.25
Zm00008a028012 P 0.08
Zm00008a028013 P 0.23
Zm00008a028014 P 0.14
Zm00008a028017 P 0.06
Zm00008a028018 P 0.11
Zm00008a028019 P 0.28
Zm00008a028020 P 0.15
Zm00008a028022 P 0
Zm00008a028026 P 0.02
Zm00008a028027 P 0.06
Zm00008a028034 P 0.26
Zm00008a028035 P 0.05
Zm00008a028036 P 0.02
Zm00008a028047 P 0.14
Zm00008a028051 P 0.27
Zm00008a028058 P 0.1
Zm00008a028060 P 0.32
Zm00008a028061 P 0.03
Zm00008a028062 P 0.08
Zm00008a028069 P 0
Zm00008a028084 P 0.04
Zm00008a028087 P 0
Zm00008a028093 P 0.08
Zm00008a028096 P 1
Zm00008a028099 P 0.11
Zm00008a028101 P 0.01
Zm00008a028109 P 0.12
Zm00008a028121 P 0.16
Zm00008a028122 P 0.03
Zm00008a028124 P 0.14
Zm00008a028126 P 0.18
Zm00008a028127 P 0.01
Zm00008a028129 P 0.15
Zm00008a028130 P 0.15
Zm00008a028131 P 0.36
Zm00008a028132 P 0.05
Zm00008a028134 P 0.05
Zm00008a028135 P 0.13
Zm00008a028136 P 0.25
Zm00008a028138 P 0
Zm00008a028139 P 0.07
Zm00008a028140 P 0.07
Zm00008a028145 P 0.24
Zm00008a028146 P 0.13
Zm00008a028150 P 0.16
Zm00008a028157 P 0.16
Zm00008a028159 P 0.13
Zm00008a028164 P 0.44
Zm00008a028169 P 0.19
Zm00008a028172 P 0.12
Zm00008a028173 P 0.06
Zm00008a028174 P 0.09
Zm00008a028178 P 0.18
Zm00008a028182 P 0.14
Zm00008a028185 P 0.09
Zm00008a028188 P 0.06
Zm00008a028189 P 0.06
Zm00008a028191 P 0.11
Zm00008a028192 P 0.16
Zm00008a028194 P 0.11
Zm00008a028198 P 0
Zm00008a028200 P 0.28
Zm00008a028201 P 0.35
Zm00008a028202 P 0.13
Zm00008a028204 P 0.15
Zm00008a028205 P 0.09
Zm00008a028206 P 0.04
Zm00008a028208 P 0.03
Zm00008a028209 P 0.1
Zm00008a028210 P 0.15
Zm00008a028212 P 0.03
Zm00008a028214 P 0.01
Zm00008a028215 P 0.01
Zm00008a028216 P 0.09
Zm00008a028217 P 0.02
Zm00008a028218 P 0.13
Zm00008a028219 P 0.11
Zm00008a028227 P 0.12
Zm00008a028231 P 0
Zm00008a028233 P 0.1
Zm00008a028236 P 0.01
Zm00008a028237 P 0.02
Zm00008a028238 P 0.11
Zm00008a028240 P 0.16
Zm00008a028260 P 0.02
Zm00008a028261 P 0.17
Zm00008a028267 P 0.04
Zm00008a028268 P 0.17
Zm00008a028269 P 0.09
Zm00008a028281 P 0.02
Zm00008a028290 P 0.24
Zm00008a028291 P 0.24
Zm00008a028294 P 0.27
Zm00008a028302 P 0.15
Zm00008a028308 P 0.03
Zm00008a028310 P 0.02
Zm00008a028311 P 0.2
Zm00008a028312 P 0.03
Zm00008a028314 P 0.15
Zm00008a028316 P 0.11
Zm00008a028318 P 0.11
Zm00008a028320 P 0.33
Zm00008a028322 P 0.03
Zm00008a028324 P 0.05
Zm00008a028325 P 0.05
Zm00008a028330 P 0.02
Zm00008a028331 P 0.02
Zm00008a028332 P 0.31
Zm00008a028337 P 1
Zm00008a028342 P 0.15
Zm00008a028350 P 0.47
Zm00008a028352 P 0.01
Zm00008a028356 P 0.11
Zm00008a028358 P 0.09
Zm00008a028367 P 0.07
Zm00008a028369 P 0.18
Zm00008a028372 P 0.04
Zm00008a028373 P 0.12
Zm00008a028376 P 0.06
Zm00008a028379 P 0.1
Zm00008a028380 P 0.09
Zm00008a028383 P 0.03
Zm00008a028384 P 0.07
Zm00008a028385 P 0.05
Zm00008a028386 P 0.08
Zm00008a028387 P 0.13
Zm00008a028388 P 0.07
Zm00008a028389 P 0
Zm00008a028391 P 0.03
Zm00008a028392 P 0
Zm00008a028394 P 0.18
Zm00008a028398 P 0.17
Zm00008a028399 P 0.02
Zm00008a028400 P 0.18
Zm00008a028401 P 0.07
Zm00008a028407 P 0.1
Zm00008a028409 P 0.18
Zm00008a028411 P 0.04
Zm00008a028412 P 0.26
Zm00008a028415 P 0.1
Zm00008a028421 P 0.13
Zm00008a028423 P 0
Zm00008a028424 P 0
Zm00008a028426 P 0.43
Zm00008a028429 P 0.08
Zm00008a028433 P 0.22
Zm00008a028442 P 0.22
Zm00008a028446 P 0.2
Zm00008a028447 P 0.27
Zm00008a028453 P 0.16
Zm00008a028454 P 0.07
Zm00008a028455 P 0.02
Zm00008a028458 P 0.1
Zm00008a028459 P 0.04
Zm00008a028463 P 0.02
Zm00008a028464 P 0.2
Zm00008a028469 P 0.74
Zm00008a028470 P 0.05
Zm00008a028472 P 0.11
Zm00008a028474 P 0.02
Zm00008a028480 P 0.04
Zm00008a028549 P 0.18
Zm00008a028553 P 0.07
Zm00008a028555 P 0.13
Zm00008a028556 P 0.1
Zm00008a028557 P 0.03
Zm00008a028559 P 0.18
Zm00008a028563 P 0.12
Zm00008a028565 P 0.22
Zm00008a028566 P 0.2
Zm00008a028567 P 0.22
Zm00008a028568 P 0.26
Zm00008a028571 P 0.06
Zm00008a028573 P 0.16
Zm00008a028587 P 0.01
Zm00008a028588 P 0.01
Zm00008a028589 P 0.12
Zm00008a028591 P 0.12
Zm00008a028592 P 0.16
Zm00008a028593 P 0.11
Zm00008a028594 P 0.01
Zm00008a028595 P 0.12
Zm00008a028596 P 0.25
Zm00008a028597 P 0.07
Zm00008a028598 P 0
Zm00008a028599 P 0
Zm00008a028600 P 0.15
Zm00008a028601 P 0.1
Zm00008a028609 P 0.02
Zm00008a028615 P 1
Zm00008a028616 P 0.22
Zm00008a028617 P 0.15
Zm00008a028626 P 0.9
Zm00008a028629 P 0
Zm00008a028631 P 0.09
Zm00008a028637 P 0.06
Zm00008a028638 P 0.09
Zm00008a028644 P 1
Zm00008a028647 P 0.01
Zm00008a028648 P 0.09
Zm00008a028649 P 0.11
Zm00008a028650 P 0.09
Zm00008a028652 P 0.08
Zm00008a028657 P 0.08
Zm00008a028658 P 0.2
Zm00008a028661 P 0.15
Zm00008a028662 P 0.07
Zm00008a028667 P 0.01
Zm00008a028668 P 1
Zm00008a028669 P 0.13
Zm00008a028674 P 0.33
Zm00008a028677 P 0.12
Zm00008a028678 P 0.01
Zm00008a028680 P 0.16
Zm00008a028682 P 0.11
Zm00008a028684 P 0.07
Zm00008a028689 P 0.03
Zm00008a028690 P 0.14
Zm00008a028695 P 0.1
Zm00008a028696 P 0.04
Zm00008a028707 P 0.05
Zm00008a028710 P 0.21
Zm00008a028711 P 0.12
Zm00008a028712 P 0.1
Zm00008a028717 P 0.05
Zm00008a028722 P 0.07
Zm00008a028729 P 0.13
Zm00008a028730 P 0.14
Zm00008a028731 P 0.06
Zm00008a028736 P 0.05
Zm00008a028741 P 0.14
Zm00008a028743 P 0.04
Zm00008a028745 P 0.26
Zm00008a028746 P 0.2
Zm00008a028747 P 0.03
Zm00008a028748 P 0.19
Zm00008a028749 P 0.1
Zm00008a028751 P 0.32
Zm00008a028754 P 0.05
Zm00008a028755 P 0.08
Zm00008a028757 P 0.13
Zm00008a028759 P 0.06
Zm00008a028763 P 0.16
Zm00008a028767 P 0.01
Zm00008a028768 P 0
Zm00008a028769 P 0
Zm00008a028773 P 0.28
Zm00008a028774 P 0.21
Zm00008a028780 P 0.04
Zm00008a028784 P 0.14
Zm00008a028788 P 0.1
Zm00008a028789 P 0.21
Zm00008a028790 P 0.09
Zm00008a028796 P 0.06
Zm00008a028798 P 0.14
Zm00008a028800 P 1
Zm00008a028812 P 0.33
Zm00008a028813 P 0.03
Zm00008a028818 P 0.52
Zm00008a028821 P 0.07
Zm00008a028822 P 0.02
Zm00008a028823 P 0.23
Zm00008a028827 P 0.08
Zm00008a028832 P 0.15
Zm00008a028836 P 0.08
Zm00008a028842 P 0.08
Zm00008a028847 P 0.09
Zm00008a028848 P 0.04
Zm00008a028849 P 0.04
Zm00008a028851 P 0.09
Zm00008a028852 P 0.12
Zm00008a028858 P 0.08
Zm00008a028859 P 0.24
Zm00008a028860 P 0.04
Zm00008a028861 P 0.39
Zm00008a028862 P 0.04
Zm00008a028867 P 0.12
Zm00008a028868 P 0.16
Zm00008a028869 P 0.23
Zm00008a028870 P 0.07
Zm00008a028871 P 0.16
Zm00008a028872 P 0.16
Zm00008a028874 P 0.3
Zm00008a028880 P 0.15
Zm00008a028883 P 0.06
Zm00008a028884 P 0.08
Zm00008a028887 P 0.14
Zm00008a028889 P 0.06
Zm00008a028891 P 0.4
Zm00008a028893 P 0.12
Zm00008a028894 P 0.22
Zm00008a028895 P 0.17
Zm00008a028897 P 0.07
Zm00008a028899 P 0.12
Zm00008a028900 P 0.01
Zm00008a028902 P 0.26
Zm00008a028911 P 0.11
Zm00008a028912 P 0.14
Zm00008a028914 P 0.18
Zm00008a028917 P 0.07
Zm00008a028918 P 0.08
Zm00008a028922 P 0.03
Zm00008a028926 P 0.03
Zm00008a028928 P 0.16
Zm00008a028932 P 0
Zm00008a028934 P 0.08
Zm00008a028942 P 0.12
Zm00008a028945 P 0.2
Zm00008a028946 P 0.26
Zm00008a028949 P 0.26
Zm00008a028950 P 0.2
Zm00008a028955 P 0.37
Zm00008a028959 P 0.22
Zm00008a028960 P 0.11
Zm00008a028962 P 0.04
Zm00008a028964 P 0.09
Zm00008a028972 P 0.17
Zm00008a028977 P 0.14
Zm00008a028979 P 0.11
Zm00008a028985 P 0.11
Zm00008a028986 P 0.15
Zm00008a028987 P 0.1
Zm00008a028991 P 0.03
Zm00008a028993 P 0.12
Zm00008a028994 P 0
Zm00008a028995 P 0.04
Zm00008a028999 P 0
Zm00008a029000 P 0.22
Zm00008a029001 P 0.02
Zm00008a029002 P 0.13
Zm00008a029003 P 0.04
Zm00008a029004 P 0.06
Zm00008a029005 P 0.03
Zm00008a029006 P 0.05
Zm00008a029018 P 0.12
Zm00008a029021 P 0.11
Zm00008a029026 P 0.25
Zm00008a029032 P 0.08
Zm00008a029035 P 0.07
Zm00008a029036 P 0.06
Zm00008a029040 P 0.22
Zm00008a029042 P 0.16
Zm00008a029043 P 0.01
Zm00008a029048 P 0.12
Zm00008a029049 P 0.35
Zm00008a029052 P 0.1
Zm00008a029053 P 0.39
Zm00008a029062 P 0.02
Zm00008a029064 P 0.24
Zm00008a029068 P 0.19
Zm00008a029069 P 0.22
Zm00008a029070 P 0.15
Zm00008a029079 P 0.22
Zm00008a029080 P 0.13
Zm00008a029081 P 0.03
Zm00008a029082 P 0.21
Zm00008a029083 P 1
Zm00008a029084 P 0.03
Zm00008a029086 P 0.06
Zm00008a029088 P 0.11
Zm00008a029091 P 0
Zm00008a029092 P 0.06
Zm00008a029093 P 0.11
Zm00008a029095 P 0.26
Zm00008a029096 P 0.08
Zm00008a029097 P 0.63
Zm00008a029098 P 0.1
Zm00008a029099 P 0.03
Zm00008a029103 P 0.2
Zm00008a029105 P 0.07
Zm00008a029106 P 0.14
Zm00008a029110 P 0.12
Zm00008a029111 P 0.09
Zm00008a029116 P 0.07
Zm00008a029117 P 0.01
Zm00008a029118 P 0.28
Zm00008a029122 P 0.01
Zm00008a029123 P 0.05
Zm00008a029124 P 0.11
Zm00008a029125 P 0.03
Zm00008a029126 P 0.03
Zm00008a029130 P 0.04
Zm00008a029131 P 0
Zm00008a029135 P 0.01
Zm00008a029138 P 0.01
Zm00008a029140 P 0.1
Zm00008a029145 P 1
Zm00008a029146 P 0.03
Zm00008a029147 P 0.24
Zm00008a029156 P 0.1
Zm00008a029161 P 0.28
Zm00008a029166 P 0
Zm00008a029167 P 0.11
Zm00008a029172 P 0.08
Zm00008a029173 P 0.03
Zm00008a029174 P 0.04
Zm00008a029175 P 0.02
Zm00008a029176 P 0.14
Zm00008a029178 P 0.07
Zm00008a029180 P 0.09
Zm00008a029185 P 0.08
Zm00008a029186 P 0.32
Zm00008a029187 P 0.04
Zm00008a029194 P 0
Zm00008a029196 P 0.16
Zm00008a029199 P 0.26
Zm00008a029201 P 0
Zm00008a029202 P 0.32
Zm00008a029203 P 0.34
Zm00008a029206 P 0.28
Zm00008a029207 P 0.04
Zm00008a029208 P 0.09
Zm00008a029209 P 0.02
Zm00008a029215 P 0.31
Zm00008a029216 P 0.19
Zm00008a029217 P 0
Zm00008a029218 P 0.09
Zm00008a029219 P 0.09
Zm00008a029220 P 0.09
Zm00008a029221 P 0.07
Zm00008a029222 P 0.2
Zm00008a029224 P 0.12
Zm00008a029225 P 0.12
Zm00008a029226 P 0.12
Zm00008a029230 P 0.14
Zm00008a029231 P 0.17
Zm00008a029232 P 0
Zm00008a029235 P 0.03
Zm00008a029236 P 0.13
Zm00008a029237 P 0.19
Zm00008a029240 P 0.13
Zm00008a029244 P 0.06
Zm00008a029245 P 0.04
Zm00008a029252 P 0.13
Zm00008a029261 P 0.24
Zm00008a029267 P 0.02
Zm00008a029268 P 0.23
Zm00008a029270 P 0.1
Zm00008a029272 P 0.07
Zm00008a029274 P 0.03
Zm00008a029277 P 0.15
Zm00008a029279 P 0.12
Zm00008a029287 P 0.06
Zm00008a029288 P 0.01
Zm00008a029289 P 0.03
Zm00008a029290 P 0.13
Zm00008a029291 P 0.05
Zm00008a029293 P 0.04
Zm00008a029294 P 0.11
Zm00008a029296 P 0.28
Zm00008a029297 P 0.04
Zm00008a029298 P 0.04
Zm00008a029299 P 0.01
Zm00008a029302 P 0.07
Zm00008a029305 P 0.24
Zm00008a029306 P 0.14
Zm00008a029307 P 0.15
Zm00008a029310 P 0
Zm00008a029321 P 0.18
Zm00008a029322 P 0.04
Zm00008a029329 P 0.06
Zm00008a029330 P 0.08
Zm00008a029332 P 0.01
Zm00008a029334 P 0.22
Zm00008a029335 P 0.19
Zm00008a029337 P 0.15
Zm00008a029338 P 0.18
Zm00008a029339 P 0.2
Zm00008a029342 P 0.15
Zm00008a029343 P 0.09
Zm00008a029347 P 0.08
Zm00008a029349 P 0.28
Zm00008a029359 P 0.05
Zm00008a029360 P 0.33
Zm00008a029362 P 0.17
Zm00008a029369 P 0.13
Zm00008a029370 P 0.11
Zm00008a029372 P 0.18
Zm00008a029373 P 0.08
Zm00008a029374 P 0.08
Zm00008a029375 P 0.08
Zm00008a029376 P 0.03
Zm00008a029384 P 0.29
Zm00008a029387 P 0.05
Zm00008a029389 P 0.09
Zm00008a029391 P 0.13
Zm00008a029393 P 0.1
Zm00008a029398 P 0.15
Zm00008a029403 P 0.23
Zm00008a029404 P 0.31
Zm00008a029405 P 0.12
Zm00008a029409 P 0.17
Zm00008a029413 P 0.22
Zm00008a029414 P 0.01
Zm00008a029416 P 0.1
Zm00008a029419 P 0.1
Zm00008a029422 P 0.15
Zm00008a029426 P 0.01
Zm00008a029427 P 0.01
Zm00008a029428 P 0.13
Zm00008a029429 P 0.12
Zm00008a029431 P 0
Zm00008a029433 P 0.11
Zm00008a029434 P 0.08
Zm00008a029436 P 0.17
Zm00008a029437 P 0.34
Zm00008a029438 P 0.3
Zm00008a029442 P 0.09
Zm00008a029443 P 0.19
Zm00008a029445 P 0.11
Zm00008a029453 P 0.16
Zm00008a029454 P 0.08
Zm00008a029455 P 0
Zm00008a029457 P 0.15
Zm00008a029459 P 0.12
Zm00008a029461 P 0.05
Zm00008a029462 P 0.2
Zm00008a029466 P 0.03
Zm00008a029470 P 0.08
Zm00008a029471 P 0.09
Zm00008a029472 P 0.03
Zm00008a029476 P 0.08
Zm00008a029478 P 0.02
Zm00008a029479 P 0.14
Zm00008a029480 P 0.16
Zm00008a029483 P 0.27
Zm00008a029484 P 0.07
Zm00008a029486 P 0.12
Zm00008a029487 P 0.13
Zm00008a029489 P 0.48
Zm00008a029490 P 0.04
Zm00008a029495 P 0.14
Zm00008a029499 P 0.01
Zm00008a029500 P 0.23
Zm00008a029504 P 0.01
Zm00008a029506 P 0.03
Zm00008a029509 P 0.16
Zm00008a029510 P 0.09
Zm00008a029511 P 0.09
Zm00008a029512 P 0.04
Zm00008a029515 P 0.19
Zm00008a029528 P 0.13
Zm00008a029530 P 0.15
Zm00008a029532 P 0.05
Zm00008a029541 P 0.16
Zm00008a029542 P 0.01
Zm00008a029545 P 0.14
Zm00008a029548 P 0.16
Zm00008a029551 P 0.12
Zm00008a029552 P 0.08
Zm00008a029553 P 0.27
Zm00008a029554 P 0.22
Zm00008a029556 P 0.07
Zm00008a029557 P 0.03
Zm00008a029558 P 0.02
Zm00008a029559 P 0.12
Zm00008a029560 P 0.16
Zm00008a029563 P 0.12
Zm00008a029564 P 0.03
Zm00008a029663 P 0.18
Zm00008a029667 P 0.02
Zm00008a029668 P 0.39
Zm00008a029669 P 0.04
Zm00008a029670 P 0
Zm00008a029673 P 0
Zm00008a029677 P 0.12
Zm00008a029678 P 0.09
Zm00008a029680 P 0.28
Zm00008a029684 P 0.19
Zm00008a029687 P 0.21
Zm00008a029688 P 0.13
Zm00008a029689 P 0.11
Zm00008a029691 P 0.03
Zm00008a029693 P 0.19
Zm00008a029697 P 0.03
Zm00008a029698 P 0.19
Zm00008a029707 P 0.49
Zm00008a029708 P 0.31
Zm00008a029709 P 0.03
Zm00008a029710 P 0.04
Zm00008a029712 P 0.43
Zm00008a029713 P 0.14
Zm00008a029714 P 0.04
Zm00008a029715 P 0.05
Zm00008a029718 P 0.1
Zm00008a029727 P 0
Zm00008a029730 P 0.64
Zm00008a029732 P 0.14
Zm00008a029733 P 0.02
Zm00008a029734 P 0.1
Zm00008a029737 P 0.37
Zm00008a029738 P 0.26
Zm00008a029743 P 0.05
Zm00008a029749 P 0.04
Zm00008a029750 P 0.15
Zm00008a029751 P 0.16
Zm00008a029754 P 0.11
Zm00008a029756 P 0.15
Zm00008a029757 P 0.06
Zm00008a029758 P 0.05
Zm00008a029759 P 0.02
Zm00008a029760 P 0.05
Zm00008a029761 P 0.06
Zm00008a029762 P 0.15
Zm00008a029768 P 0.07
Zm00008a029770 P 0.03
Zm00008a029771 P 0.31
Zm00008a029772 P 0.03
Zm00008a029774 P 0.08
Zm00008a029781 P 0.13
Zm00008a029782 P 0.06
Zm00008a029784 P 0.18
Zm00008a029785 P 0.19
Zm00008a029798 P 0.36
Zm00008a029800 P 0.02
Zm00008a029801 P 0.19
Zm00008a029802 P 0.08
Zm00008a029805 P 0.01
Zm00008a029806 P 0.19
Zm00008a029807 P 0.12
Zm00008a029813 P 0.1
Zm00008a029816 P 0.16
Zm00008a029821 P 0.19
Zm00008a029824 P 0.53
Zm00008a029826 P 0.11
Zm00008a029827 P 0.1
Zm00008a029829 P 0.14
Zm00008a029833 P 0.07
Zm00008a029835 P 1
Zm00008a029836 P 0.02
Zm00008a029837 P 0.11
Zm00008a029838 P 0
Zm00008a029839 P 0.05
Zm00008a029840 P 0.2
Zm00008a029842 P 0.02
Zm00008a029844 P 0.26
Zm00008a029851 P 0.38
Zm00008a029855 P 0.3
Zm00008a029856 P 0.11
Zm00008a029857 P 0.01
Zm00008a029860 P 0.01
Zm00008a029863 P 0.02
Zm00008a029864 P 0
Zm00008a029867 P 0.09
Zm00008a029869 P 0.05
Zm00008a029873 P 0.01
Zm00008a029875 P 0.13
Zm00008a029881 P 0.14
Zm00008a029883 P 0.06
Zm00008a029887 P 0.09
Zm00008a029888 P 0.08
Zm00008a029892 P 0.14
Zm00008a029894 P 0.1
Zm00008a029904 P 0.13
Zm00008a029905 P 0.21
Zm00008a029912 P 0.05
Zm00008a029918 P 0.12
Zm00008a029919 P 0.17
Zm00008a029920 P 0.28
Zm00008a029921 P 0.01
Zm00008a029923 P 0.21
Zm00008a029924 P 0.1
Zm00008a029925 P 0.04
Zm00008a029928 P 0.17
Zm00008a029930 P 0.03
Zm00008a029931 P 0.08
Zm00008a029935 P 0.18
Zm00008a029938 P 0.21
Zm00008a029943 P 0.04
Zm00008a029949 P 0.13
Zm00008a029951 P 0.02
Zm00008a029952 P 0.01
Zm00008a029956 P 0.01
Zm00008a029960 P 0.58
Zm00008a029964 P 0
Zm00008a029965 P 0.07
Zm00008a029970 P 0.26
Zm00008a029972 P 0.1
Zm00008a029974 P 0.18
Zm00008a029977 P 0.12
Zm00008a029978 P 0.03
Zm00008a029986 P 0.01
Zm00008a029991 P 0.16
Zm00008a029996 P 0.1
Zm00008a029997 P 0.07
Zm00008a029998 P 0.1
Zm00008a030002 P 0.16
Zm00008a030003 P 0.11
Zm00008a030009 P 0.08
Zm00008a030013 P 0
Zm00008a030014 P 0.02
Zm00008a030028 P 0.09
Zm00008a030032 P 0.21
Zm00008a030034 P 0.16
Zm00008a030036 P 0.16
Zm00008a030040 P 0.12
Zm00008a030043 P 0.2
Zm00008a030044 P 0.02
Zm00008a030045 P 0.02
Zm00008a030051 P 0
Zm00008a030052 P 0.57
Zm00008a030053 P 0.07
Zm00008a030056 P 0.07
Zm00008a030057 P 0.13
Zm00008a030059 P 0.2
Zm00008a030061 P 0.14
Zm00008a030062 P 0.31
Zm00008a030070 P 0.03
Zm00008a030072 P 0.03
Zm00008a030073 P 0.1
Zm00008a030074 P 0
Zm00008a030076 P 0.09
Zm00008a030077 P 0.11
Zm00008a030080 P 0.07
Zm00008a030081 P 0.37
Zm00008a030083 P 0.13
Zm00008a030086 P 0.03
Zm00008a030088 P 0.09
Zm00008a030089 P 0.31
Zm00008a030090 P 0.33
Zm00008a030092 P 0.12
Zm00008a030095 P 0.22
Zm00008a030097 P 0.06
Zm00008a030119 P 0.05
Zm00008a030126 P 0.26
Zm00008a030127 P 0.11
Zm00008a030128 P 0.06
Zm00008a030144 P 0.01
Zm00008a030150 P 0.15
Zm00008a030151 P 0.15
Zm00008a030152 P 0.1
Zm00008a030154 P 0.01
Zm00008a030155 P 0.05
Zm00008a030162 P 0.35
Zm00008a030166 P 0.02
Zm00008a030170 P 0.21
Zm00008a030172 P 0.05
Zm00008a030174 P 0.21
Zm00008a030179 P 0.15
Zm00008a030183 P 0.14
Zm00008a030184 P 0.03
Zm00008a030186 P 0.07
Zm00008a030189 P 0.08
Zm00008a030190 P 0.02
Zm00008a030191 P 0.07
Zm00008a030192 P 0.13
Zm00008a030193 P 0.23
Zm00008a030194 P 0.27
Zm00008a030196 P 0.17
Zm00008a030197 P 0.13
Zm00008a030200 P 0.06
Zm00008a030201 P 0.09
Zm00008a030202 P 0.43
Zm00008a030203 P 0.08
Zm00008a030206 P 0
Zm00008a030209 P 0.17
Zm00008a030213 P 0.14
Zm00008a030214 P 0.14
Zm00008a030217 P 0.24
Zm00008a030226 P 0.16
Zm00008a030227 P 0.11
Zm00008a030232 P 0.04
Zm00008a030233 P 0.13
Zm00008a030234 P 0.13
Zm00008a030236 P 0.05
Zm00008a030243 P 0.09
Zm00008a030250 P 0.07
Zm00008a030256 P 0.39
Zm00008a030258 P 0.12
Zm00008a030266 P 0.12
Zm00008a030268 P 0.12
Zm00008a030269 P 0.1
Zm00008a030273 P 0.09
Zm00008a030288 P 0.12
Zm00008a030289 P 0.04
Zm00008a030294 P 0
Zm00008a030295 P 0.02
Zm00008a030296 P 0.19
Zm00008a030298 P 0.07
Zm00008a030299 P 0.08
Zm00008a030300 P 0.06
Zm00008a030302 P 0.06
Zm00008a030308 P 0.39
Zm00008a030311 P 0.11
Zm00008a030316 P 0.24
Zm00008a030320 P 0.14
Zm00008a030324 P 0.05
Zm00008a030325 P 0.59
Zm00008a030326 P 0.16
Zm00008a030327 P 0.05
Zm00008a030337 P 0.06
Zm00008a030343 P 0.36
Zm00008a030344 P 0.01
Zm00008a030345 P 0.07
Zm00008a030346 P 0.09
Zm00008a030347 P 0.21
Zm00008a030348 P 0.11
Zm00008a030349 P 0.01
Zm00008a030351 P 0.01
Zm00008a030354 P 0.14
Zm00008a030356 P 0.11
Zm00008a030357 P 0.01
Zm00008a030359 P 0.17
Zm00008a030363 P 0.16
Zm00008a030367 P 0.04
Zm00008a030368 P 0.36
Zm00008a030369 P 0.18
Zm00008a030371 P 0.34
Zm00008a030373 P 0.04
Zm00008a030374 P 0.1
Zm00008a030377 P 0.32
Zm00008a030378 P 0.04
Zm00008a030379 P 0.08
Zm00008a030383 P 0.11
Zm00008a030384 P 0.14
Zm00008a030385 P 0.12
Zm00008a030386 P 0.09
Zm00008a030387 P 0.17
Zm00008a030391 P 0.02
Zm00008a030394 P 0.11
Zm00008a030396 P 0.13
Zm00008a030397 P 0.31
Zm00008a030398 P 0.07
Zm00008a030406 P 0.11
Zm00008a030417 P 0.27
Zm00008a030422 P 0.04
Zm00008a030437 P 0.12
Zm00008a030438 P 0.05
Zm00008a030441 P 0.1
Zm00008a030443 P 0.06
Zm00008a030445 P 0.07
Zm00008a030446 P 1
Zm00008a030447 P 0.08
Zm00008a030448 P 0.13
Zm00008a030449 P 0.05
Zm00008a030451 P 0.25
Zm00008a030460 P 0.05
Zm00008a030464 P 0.06
Zm00008a030465 P 0.01
Zm00008a030466 P 0.11
Zm00008a030468 P 0.1
Zm00008a030469 P 0.09
Zm00008a030473 P 0
Zm00008a030474 P 0.08
Zm00008a030475 P 0.05
Zm00008a030477 P 0.05
Zm00008a030478 P 0.11
Zm00008a030480 P 0.11
Zm00008a030497 P 0.11
Zm00008a030501 P 0.19
Zm00008a030503 P 0.09
Zm00008a030506 P 0.11
Zm00008a030507 P 0.15
Zm00008a030510 P 0.13
Zm00008a030511 P 0.19
Zm00008a030513 P 0.11
Zm00008a030516 P 0.43
Zm00008a030519 P 0.07
Zm00008a030520 P 0.23
Zm00008a030521 P 1
Zm00008a030523 P 0.17
Zm00008a030524 P 0.23
Zm00008a030525 P 0.15
Zm00008a030526 P 0.03
Zm00008a030527 P 0.15
Zm00008a030529 P 0.2
Zm00008a030530 P 0.12
Zm00008a030531 P 0.06
Zm00008a030532 P 0.09
Zm00008a030539 P 0.15
Zm00008a030540 P 0.21
Zm00008a030541 P 0.08
Zm00008a030553 P 0
Zm00008a030554 P 0.12
Zm00008a030555 P 0.24
Zm00008a030556 P 0.58
Zm00008a030557 P 0.18
Zm00008a030559 P 0.14
Zm00008a030560 P 0.2
Zm00008a030576 P 0.09
Zm00008a030578 P 0.07
Zm00008a030580 P 0.07
Zm00008a030589 P 0.07
Zm00008a030590 P 0.21
Zm00008a030598 P 0.11
Zm00008a030599 P 0.12
Zm00008a030601 P 0.01
Zm00008a030608 P 0.06
Zm00008a030609 P 0.05
Zm00008a030610 P 0.28
Zm00008a030614 P 0.26
Zm00008a030616 P 0.01
Zm00008a030619 P 0.02
Zm00008a030620 P 0.19
Zm00008a030622 P 0.15
Zm00008a030626 P 0.25
Zm00008a030627 P 0.18
Zm00008a030630 P 0.17
Zm00008a030633 P 0.01
Zm00008a030636 P 0.07
Zm00008a030640 P 1
Zm00008a030646 P 0.03
Zm00008a030650 P 0.02
Zm00008a030651 P 0.19
Zm00008a030655 P 0.1
Zm00008a030656 P 0.37
Zm00008a030658 P 0.31
Zm00008a030659 P 0.22
Zm00008a030660 P 0.17
Zm00008a030663 P 0.22
Zm00008a030664 P 0.82
Zm00008a030669 P 0.15
Zm00008a030671 P 0.01
Zm00008a030672 P 0.19
Zm00008a030680 P 0.13
Zm00008a030681 P 0.13
Zm00008a030682 P 0.04
Zm00008a030683 P 0
Zm00008a030684 P 0.09
Zm00008a030686 P 0.09
Zm00008a030692 P 0.22
Zm00008a030698 P 0.08
Zm00008a030699 P 0.03
Zm00008a030704 P 0.06
Zm00008a030706 P 0
Zm00008a030709 P 0.02
Zm00008a030710 P 0.14
Zm00008a030711 P 0.16
Zm00008a030712 P 0.15
Zm00008a030713 P 0.01
Zm00008a030714 P 0.14
Zm00008a030720 P 0.05
Zm00008a030722 P 0.25
Zm00008a030723 P 0.19
Zm00008a030725 P 0.05
Zm00008a030727 P 0.09
Zm00008a030729 P 0.03
Zm00008a030732 P 0.05
Zm00008a030733 P 0.01
Zm00008a030745 P 0.09
Zm00008a030747 P 0.36
Zm00008a030750 P 0.13
Zm00008a030752 P 0.04
Zm00008a030755 P 0.11
Zm00008a030758 P 0.24
Zm00008a030759 P 0.1
Zm00008a030764 P 0.3
Zm00008a030767 P 0.05
Zm00008a030768 P 0
Zm00008a030769 P 0.08
Zm00008a030770 P 0.05
Zm00008a030774 P 0.07
Zm00008a030781 P 0.03
Zm00008a030782 P 0.08
Zm00008a030787 P 0.01
Zm00008a030788 P 0.09
Zm00008a030789 P 0.28
Zm00008a030790 P 0.12
Zm00008a030791 P 0.16
Zm00008a030796 P 0.03
Zm00008a030799 P 0.16
Zm00008a030800 P 0.13
Zm00008a030801 P 0.07
Zm00008a030802 P 0.11
Zm00008a030807 P 0.2
Zm00008a030809 P 0.18
Zm00008a030810 P 0.36
Zm00008a030811 P 0.01
Zm00008a030813 P 0.06
Zm00008a030818 P 0.11
Zm00008a030819 P 0.09
Zm00008a030825 P 0.08
Zm00008a030826 P 0.18
Zm00008a030828 P 0.18
Zm00008a030831 P 0.11
Zm00008a030834 P 0.01
Zm00008a030837 P 0.09
Zm00008a030838 P 0.24
Zm00008a030839 P 0.21
Zm00008a030840 P 0.15
Zm00008a030842 P 0.36
Zm00008a030844 P 0.38
Zm00008a030845 P 0.09
Zm00008a030846 P 0.28
Zm00008a030848 P 0.1
Zm00008a030849 P 0.22
Zm00008a030853 P 0.18
Zm00008a030855 P 0.14
Zm00008a030857 P 0.01
Zm00008a030859 P 0.11
Zm00008a030862 P 0.13
Zm00008a030865 P 0
Zm00008a030866 P 0
Zm00008a030867 P 0.09
Zm00008a030874 P 0.07
Zm00008a030875 P 0.01
Zm00008a030876 P 0.14
Zm00008a030877 P 0.07
Zm00008a030878 P 0.09
Zm00008a030879 P 0
Zm00008a030883 P 0.02
Zm00008a030884 P 0.35
Zm00008a030885 P 0
Zm00008a030887 P 0.01
Zm00008a030889 P 0.15
Zm00008a030890 P 0.09
Zm00008a030892 P 0.17
Zm00008a030895 P 0.04
Zm00008a030899 P 0.07
Zm00008a030903 P 0.13
Zm00008a030904 P 0.04
Zm00008a030905 P 0.01
Zm00008a030906 P 0.06
Zm00008a030912 P 0.16
Zm00008a030913 P 0.14
Zm00008a030917 P 0.17
Zm00008a030919 P 0.05
Zm00008a030920 P 0.14
Zm00008a030923 P 0.17
Zm00008a030924 P 0.12
Zm00008a030925 P 0.22
Zm00008a030927 P 0.05
Zm00008a030929 P 0.12
Zm00008a030930 P 0.58
Zm00008a030931 P 0.02
Zm00008a030932 P 0.03
Zm00008a030934 P 0.01
Zm00008a030936 P 0.17
Zm00008a030937 P 0.06
Zm00008a030939 P 0.07
Zm00008a030941 P 0.07
Zm00008a030942 P 0
Zm00008a030943 P 0.17
Zm00008a030950 P 0.36
Zm00008a030956 P 0.19
Zm00008a030964 P 0.24
Zm00008a030965 P 0
Zm00008a030966 P 0.16
Zm00008a030973 P 0.22
Zm00008a030975 P 0.01
Zm00008a030981 P 0.47
Zm00008a030982 P 0.03
Zm00008a030983 P 0.16
Zm00008a030985 P 0.22
Zm00008a030990 P 0.07
Zm00008a030991 P 0.03
Zm00008a030994 P 1
Zm00008a030995 P 0.13
Zm00008a030996 P 0.04
Zm00008a030999 P 0.09
Zm00008a031000 P 0.05
Zm00008a031003 P 0.14
Zm00008a031006 P 0.14
Zm00008a031008 P 0.05
Zm00008a031011 P 0.06
Zm00008a031019 P 0.23
Zm00008a031021 P 0.28
Zm00008a031035 P 0.14
Zm00008a031036 P 0.1
Zm00008a031037 P 0
Zm00008a031044 P 0.1
Zm00008a031047 P 0.22
Zm00008a031051 P 0.24
Zm00008a031052 P 0.1
Zm00008a031056 P 0.13
Zm00008a031059 P 0.11
Zm00008a031061 P 0.21
Zm00008a031062 P 0.08
Zm00008a031068 P 0.01
Zm00008a031069 P 0.08
Zm00008a031070 P 0.08
Zm00008a031071 P 0.4
Zm00008a031072 P 0.02
Zm00008a031074 P 0.05
Zm00008a031075 P 0.03
Zm00008a031082 P 0.09
Zm00008a031085 P 0.03
Zm00008a031086 P 0.05
Zm00008a031090 P 0.1
Zm00008a031091 P 0.08
Zm00008a031092 P 0.01
Zm00008a031093 P 0.05
Zm00008a031100 P 0.03
Zm00008a031101 P 0.07
Zm00008a031102 P 0
Zm00008a031113 P 0.12
Zm00008a031114 P 0.01
Zm00008a031115 P 0.06
Zm00008a031117 P 0.05
Zm00008a031120 P 0.16
Zm00008a031123 P 0.09
Zm00008a031124 P 0.08
Zm00008a031128 P 0.08
Zm00008a031136 P 0.19
Zm00008a031137 P 0.21
Zm00008a031138 P 0.17
Zm00008a031140 P 0.13
Zm00008a031141 P 0.01
Zm00008a031142 P 0.14
Zm00008a031149 P 0.13
Zm00008a031153 P 0.05
Zm00008a031157 P 0.06
Zm00008a031161 P 0.07
Zm00008a031162 P 0.06
Zm00008a031164 P 0.27
Zm00008a031169 P 0.06
Zm00008a031170 P 0.01
Zm00008a031171 P 0.16
Zm00008a031175 P 0.42
Zm00008a031188 P 1
Zm00008a031189 P 0.05
Zm00008a031190 P 0.15
Zm00008a031192 P 0.13
Zm00008a031193 P 0.08
Zm00008a031200 P 0.03
Zm00008a031201 P 0.25
Zm00008a031210 P 0.02
Zm00008a031218 P 0.1
Zm00008a031219 P 0.02
Zm00008a031228 P 0.33
Zm00008a031229 P 0.09
Zm00008a031232 P 0.16
Zm00008a031233 P 0.18
Zm00008a031235 P 0.17
Zm00008a031236 P 0.09
Zm00008a031237 P 0.08
Zm00008a031240 P 1
Zm00008a031241 P 0.03
Zm00008a031245 P 0.12
Zm00008a031252 P 0.01
Zm00008a031253 P 0.07
Zm00008a031254 P 0.01
Zm00008a031255 P 0.06
Zm00008a031256 P 0.07
Zm00008a031257 P 0.06
Zm00008a031258 P 0.12
Zm00008a031259 P 0.18
Zm00008a031260 P 0.11
Zm00008a031261 P 0.14
Zm00008a031263 P 0.12
Zm00008a031269 P 0.08
Zm00008a031270 P 0.1
Zm00008a031274 P 0.16
Zm00008a031278 P 0
Zm00008a031281 P 0.05
Zm00008a031283 P 0.21
Zm00008a031284 P 0.13
Zm00008a031285 P 0.01
Zm00008a031286 P 0.18
Zm00008a031288 P 0.02
Zm00008a031289 P 0.06
Zm00008a031292 P 0.26
Zm00008a031295 P 0.47
Zm00008a031297 P 0.17
Zm00008a031298 P 0.12
Zm00008a031299 P 0.11
Zm00008a031300 P 0.18
Zm00008a031306 P 0.15
Zm00008a031307 P 0.05
Zm00008a031308 P 0.02
Zm00008a031309 P 0
Zm00008a031312 P 0.21
Zm00008a031326 P 0.1
Zm00008a031330 P 0.07
Zm00008a031332 P 0.06
Zm00008a031335 P 0.02
Zm00008a031336 P 0.13
Zm00008a031337 P 0.08
Zm00008a031338 P 0.08
Zm00008a031339 P 0.07
Zm00008a031341 P 0.93
Zm00008a031342 P 0.08
Zm00008a031344 P 0.14
Zm00008a031346 P 0.08
Zm00008a031347 P 0.04
Zm00008a031353 P 0.03
Zm00008a031359 P 0.14
Zm00008a031363 P 0.05
Zm00008a031365 P 0.2
Zm00008a031368 P 0.07
Zm00008a031370 P 0.06
Zm00008a031372 P 0.04
Zm00008a031374 P 0.27
Zm00008a031377 P 0.06
Zm00008a031383 P 0.24
Zm00008a031385 P 0.18
Zm00008a031386 P 0
Zm00008a031389 P 0.23
Zm00008a031390 P 0.09
Zm00008a031391 P 0.11
Zm00008a031392 P 0.11
Zm00008a031393 P 0.15
Zm00008a031394 P 0.13
Zm00008a031395 P 0.07
Zm00008a031401 P 0.06
Zm00008a031402 P 0.06
Zm00008a031403 P 0.06
Zm00008a031404 P 0.14
Zm00008a031409 P 0.11
Zm00008a031411 P 0.07
Zm00008a031412 P 0.1
Zm00008a031414 P 0.07
Zm00008a031417 P 0.13
Zm00008a031418 P 0.11
Zm00008a031419 P 0.18
Zm00008a031422 P 0.03
Zm00008a031427 P 0.12
Zm00008a031428 P 0.39
Zm00008a031433 P 0.14
Zm00008a031435 P 0.03
Zm00008a031436 P 0
Zm00008a031449 P 0.14
Zm00008a031451 P 0.04
Zm00008a031452 P 0
Zm00008a031453 P 0.11
Zm00008a031456 P 0.04
Zm00008a031457 P 0.01
Zm00008a031458 P 0.12
Zm00008a031461 P 0.04
Zm00008a031464 P 0.04
Zm00008a031466 P 0.19
Zm00008a031468 P 0.01
Zm00008a031474 P 0.13
Zm00008a031477 P 0.03
Zm00008a031478 P 0.13
Zm00008a031481 P 0.15
Zm00008a031482 P 0.14
Zm00008a031487 P 0.07
Zm00008a031489 P 0.17
Zm00008a031490 P 0.38
Zm00008a031491 P 0.01
Zm00008a031493 P 0.03
Zm00008a031496 P 0
Zm00008a031498 P 0.08
Zm00008a031511 P 0.34
Zm00008a031512 P 0
Zm00008a031514 P 0.07
Zm00008a031519 P 0.08
Zm00008a031520 P 0.07
Zm00008a031522 P 0.04
Zm00008a031524 P 0.06
Zm00008a031525 P 0.05
Zm00008a031536 P 0.02
Zm00008a031537 P 0.09
Zm00008a031544 P 0.12
Zm00008a031546 P 0.01
Zm00008a031547 P 0
Zm00008a031548 P 0.12
Zm00008a031551 P 0.1
Zm00008a031552 P 0.28
Zm00008a031554 P 0.15
Zm00008a031555 P 0.18
Zm00008a031557 P 0.02
Zm00008a031558 P 0.04
Zm00008a031559 P 0.15
Zm00008a031560 P 0.11
Zm00008a031563 P 0.08
Zm00008a031566 P 0.08
Zm00008a031567 P 0.2
Zm00008a031568 P 0.22
Zm00008a031569 P 0.09
Zm00008a031571 P 0.09
Zm00008a031572 P 0.18
Zm00008a031575 P 0.09
Zm00008a031576 P 0.17
Zm00008a031584 P 0.05
Zm00008a031585 P 0.35
Zm00008a031586 P 0.31
Zm00008a031587 P 0.01
Zm00008a031588 P 0.03
Zm00008a031591 P 0.28
Zm00008a031592 P 0.13
Zm00008a031597 P 0.11
Zm00008a031601 P 0.06
Zm00008a031605 P 0.09
Zm00008a031607 P 0.19
Zm00008a031610 P 0.15
Zm00008a031611 P 0.09
Zm00008a031619 P 0.08
Zm00008a031621 P 0.05
Zm00008a031622 P 0.26
Zm00008a031623 P 0.05
Zm00008a031624 P 0.08
Zm00008a031625 P 0.3
Zm00008a031626 P 0.06
Zm00008a031627 P 0.14
Zm00008a031630 P 0.19
Zm00008a031633 P 0.09
Zm00008a031634 P 0.01
Zm00008a031635 P 0.06
Zm00008a031641 P 0.26
Zm00008a031645 P 0.12
Zm00008a031647 P 0.22
Zm00008a031649 P 0.14
Zm00008a031652 P 0.07
Zm00008a031656 P 0.15
Zm00008a031661 P 0.14
Zm00008a031666 P 0.15
Zm00008a031669 P 0.16
Zm00008a031670 P 0.09
Zm00008a031671 P 0.09
Zm00008a031673 P 0.11
Zm00008a031685 P 0.32
Zm00008a031686 P 0.2
Zm00008a031688 P 0.03
Zm00008a031692 P 0.1
Zm00008a031693 P 0.02
Zm00008a031694 P 0.08
Zm00008a031695 P 0.02
Zm00008a031696 P 0.07
Zm00008a031697 P 0.05
Zm00008a031698 P 0.07
Zm00008a031699 P 1
Zm00008a031700 P 0.07
Zm00008a031702 P 0.19
Zm00008a031705 P 0.05
Zm00008a031710 P 0.16
Zm00008a031711 P 0.27
Zm00008a031714 P 0.05
Zm00008a031715 P 0.12
Zm00008a031718 P 0.13
Zm00008a031719 P 0.08
Zm00008a031726 P 0.21
Zm00008a031741 P 0.15
Zm00008a031743 P 0.05
Zm00008a031747 P 0.21
Zm00008a031753 P 0.04
Zm00008a031757 P 0.03
Zm00008a031762 P 0.06
Zm00008a031763 P 0.04
Zm00008a031764 P 0.07
Zm00008a031765 P 0.06
Zm00008a031771 P 0.1
Zm00008a031777 P 0
Zm00008a031780 P 0.01
Zm00008a031781 P 0.17
Zm00008a031785 P 0.04
Zm00008a031786 P 0.11
Zm00008a031787 P 0.11
Zm00008a031790 P 0.19
Zm00008a031793 P 0.16
Zm00008a031797 P 0.06
Zm00008a031803 P 0.01
Zm00008a031805 P 0.1
Zm00008a031815 P 0.05
Zm00008a031831 P 0.04
Zm00008a031833 P 0.02
Zm00008a031835 P 0.23
Zm00008a031838 P 0.38
Zm00008a031841 P 0.25
Zm00008a031844 P 0.26
Zm00008a031845 P 0.5
Zm00008a031847 P 0.07
Zm00008a031848 P 0.08
Zm00008a031854 P 0.18
Zm00008a031856 P 0.19
Zm00008a031859 P 0.06
Zm00008a031860 P 0.64
Zm00008a031863 P 0.08
Zm00008a031866 P 0.19
Zm00008a031867 P 0.05
Zm00008a031868 P 0.16
Zm00008a031869 P 0.03
Zm00008a031870 P 0.07
Zm00008a031871 P 0.19
Zm00008a031873 P 0.24
Zm00008a031875 P 0
Zm00008a031876 P 1
Zm00008a031877 P 0.12
Zm00008a031882 P 0.01
Zm00008a031883 P 0.12
Zm00008a031892 P 0.14
Zm00008a031893 P 0.17
Zm00008a031894 P 0.29
Zm00008a031895 P 0.17
Zm00008a031897 P 0.04
Zm00008a031898 P 0.09
Zm00008a031899 P 0.39
Zm00008a031903 P 0.11
Zm00008a031904 P 0.12
Zm00008a031905 P 0.06
Zm00008a031909 P 0.07
Zm00008a031910 P 0.23
Zm00008a031914 P 0.01
Zm00008a031915 P 0.13
Zm00008a031918 P 0.43
Zm00008a031919 P 0.22
Zm00008a031920 P 0.22
Zm00008a031922 P 0.21
Zm00008a031925 P 0.03
Zm00008a031926 P 0.2
Zm00008a031927 P 0.04
Zm00008a031928 P 0.26
Zm00008a031930 P 0.16
Zm00008a031931 P 0.08
Zm00008a031936 P 1
Zm00008a031937 P 0.26
Zm00008a031940 P 0.08
Zm00008a031941 P 0.08
Zm00008a031944 P 0.03
Zm00008a031945 P 0.1
Zm00008a031947 P 0.13
Zm00008a031948 P 0.23
Zm00008a031949 P 0.26
Zm00008a031950 P 0.15
Zm00008a031957 P 0.15
Zm00008a031959 P 0.11
Zm00008a031960 P 0.05
Zm00008a031961 P 0.09
Zm00008a031964 P 0.04
Zm00008a031969 P 0.15
Zm00008a031970 P 0.09
Zm00008a031971 P 0.08
Zm00008a031972 P 0.03
Zm00008a031976 P 0.07
Zm00008a031980 P 0.13
Zm00008a031983 P 0.11
Zm00008a031985 P 0.04
Zm00008a031986 P 0.09
Zm00008a031997 P 0.2
Zm00008a031998 P 0.15
Zm00008a031999 P 0.15
Zm00008a032000 P 0.19
Zm00008a032002 P 0.01
Zm00008a032004 P 0.09
Zm00008a032005 P 0.03
Zm00008a032006 P 0.09
Zm00008a032007 P 0.12
Zm00008a032008 P 0.11
Zm00008a032009 P 0.05
Zm00008a032010 P 0
Zm00008a032011 P 0.16
Zm00008a032012 P 0.57
Zm00008a032018 P 0
Zm00008a032019 P 0.08
Zm00008a032020 P 0.02
Zm00008a032026 P 0.23
Zm00008a032029 P 0.03
Zm00008a032031 P 0.07
Zm00008a032032 P 0.21
Zm00008a032033 P 0.29
Zm00008a032035 P 0.23
Zm00008a032036 P 0.06
Zm00008a032037 P 0.04
Zm00008a032038 P 0
Zm00008a032043 P 0.15
Zm00008a032045 P 0.27
Zm00008a032049 P 0.14
Zm00008a032050 P 0.08
Zm00008a032051 P 0.02
Zm00008a032052 P 0.16
Zm00008a032055 P 0.15
Zm00008a032057 P 0.08
Zm00008a032058 P 0
Zm00008a032059 P 0.17
Zm00008a032060 P 0.01
Zm00008a032062 P 0.29
Zm00008a032063 P 0.14
Zm00008a032064 P 0.12
Zm00008a032075 P 0.15
Zm00008a032076 P 0.29
Zm00008a032077 P 1
Zm00008a032078 P 0.14
Zm00008a032079 P 0.1
Zm00008a032080 P 0.06
Zm00008a032081 P 0.11
Zm00008a032088 P 0.12
Zm00008a032089 P 0.27
Zm00008a032090 P 0.09
Zm00008a032093 P 0.21
Zm00008a032096 P 0.18
Zm00008a032097 P 0.19
Zm00008a032101 P 0.08
Zm00008a032102 P 0.08
Zm00008a032103 P 0.16
Zm00008a032106 P 0.12
Zm00008a032109 P 0.07
Zm00008a032111 P 0.37
Zm00008a032117 P 0.26
Zm00008a032119 P 0.34
Zm00008a032120 P 0.02
Zm00008a032121 P 0.1
Zm00008a032125 P 0.08
Zm00008a032128 P 0.11
Zm00008a032129 P 0.01
Zm00008a032130 P 0.06
Zm00008a032134 P 0.08
Zm00008a032148 P 0.06
Zm00008a032150 P 0.08
Zm00008a032151 P 0.24
Zm00008a032152 P 0
Zm00008a032153 P 0.2
Zm00008a032154 P 0.18
Zm00008a032155 P 0.25
Zm00008a032156 P 0.05
Zm00008a032157 P 0.17
Zm00008a032158 P 0.13
Zm00008a032160 P 0.18
Zm00008a032163 P 0.1
Zm00008a032164 P 0.32
Zm00008a032165 P 0.34
Zm00008a032167 P 0
Zm00008a032169 P 0.12
Zm00008a032170 P 0.13
Zm00008a032171 P 0
Zm00008a032172 P 0.02
Zm00008a032173 P 0.04
Zm00008a032177 P 0.16
Zm00008a032183 P 0.06
Zm00008a032185 P 0.23
Zm00008a032187 P 0.16
Zm00008a032194 P 0.15
Zm00008a032195 P 0.01
Zm00008a032196 P 0.02
Zm00008a032198 P 0.02
Zm00008a032199 P 0.25
Zm00008a032210 P 0.09
Zm00008a032214 P 0.07
Zm00008a032220 P 0.13
Zm00008a032225 P 0.05
Zm00008a032230 P 0.01
Zm00008a032233 P 0.01
Zm00008a032237 P 0.02
Zm00008a032238 P 0.28
Zm00008a032242 P 0.35
Zm00008a032249 P 0.08
Zm00008a032255 P 0.09
Zm00008a032257 P 0.23
Zm00008a032263 P 0.05
Zm00008a032273 P 0.16
Zm00008a032279 P 0.34
Zm00008a032280 P 0.02
Zm00008a032282 P 0.84
Zm00008a032285 P 0.22
Zm00008a032288 P 0.16
Zm00008a032289 P 0.21
Zm00008a032292 P 0.17
Zm00008a032296 P 0.19
Zm00008a032306 P 0.15
Zm00008a032312 P 0.12
Zm00008a032314 P 0.01
Zm00008a032315 P 0.15
Zm00008a032318 P 0.08
Zm00008a032321 P 0.1
Zm00008a032322 P 0
Zm00008a032323 P 0
Zm00008a032324 P 0.19
Zm00008a032326 P 0.06
Zm00008a032327 P 0.1
Zm00008a032330 P 0.02
Zm00008a032331 P 0.08
Zm00008a032332 P 0.19
Zm00008a032335 P 0.05
Zm00008a032336 P 0.12
Zm00008a032338 P 0.15
Zm00008a032339 P 0.15
Zm00008a032340 P 0
Zm00008a032342 P 0.01
Zm00008a032344 P 0.15
Zm00008a032345 P 0.08
Zm00008a032346 P 0.19
Zm00008a032350 P 0.27
Zm00008a032356 P 0.21
Zm00008a032357 P 0.07
Zm00008a032359 P 0.09
Zm00008a032360 P 0.06
Zm00008a032361 P 0.02
Zm00008a032362 P 0.23
Zm00008a032363 P 0.14
Zm00008a032364 P 0.06
Zm00008a032371 P 0.13
Zm00008a032380 P 0.05
Zm00008a032388 P 0.09
Zm00008a032389 P 0.02
Zm00008a032391 P 0.21
Zm00008a032392 P 0.12
Zm00008a032393 P 0.11
Zm00008a032394 P 0.15
Zm00008a032395 P 0.12
Zm00008a032396 P 1
Zm00008a032397 P 0.39
Zm00008a032400 P 0.09
Zm00008a032403 P 0.13
Zm00008a032407 P 0.04
Zm00008a032408 P 0.09
Zm00008a032409 P 0.01
Zm00008a032410 P 0.12
Zm00008a032411 P 0.02
Zm00008a032412 P 0.23
Zm00008a032413 P 0.06
Zm00008a032414 P 0.21
Zm00008a032416 P 0.02
Zm00008a032420 P 0.05
Zm00008a032421 P 0
Zm00008a032423 P 0.03
Zm00008a032424 P 0.07
Zm00008a032425 P 0.35
Zm00008a032426 P 0.14
Zm00008a032428 P 0.13
Zm00008a032430 P 0.1
Zm00008a032431 P 0.13
Zm00008a032432 P 0.33
Zm00008a032435 P 0.06
Zm00008a032436 P 0.02
Zm00008a032437 P 0.17
Zm00008a032443 P 0.05
Zm00008a032444 P 0.13
Zm00008a032445 P 0.32
Zm00008a032446 P 0
Zm00008a032447 P 0.24
Zm00008a032449 P 0.18
Zm00008a032450 P 0.01
Zm00008a032452 P 0.08
Zm00008a032453 P 0.26
Zm00008a032454 P 0.27
Zm00008a032455 P 0.04
Zm00008a032456 P 0.01
Zm00008a032457 P 0.06
Zm00008a032458 P 0.12
Zm00008a032460 P 0.23
Zm00008a032461 P 0.01
Zm00008a032464 P 0.12
Zm00008a032465 P 0.2
Zm00008a032467 P 0.12
Zm00008a032468 P 0.27
Zm00008a032469 P 0.08
Zm00008a032470 P 0.1
Zm00008a032471 P 0.16
Zm00008a032473 P 0.14
Zm00008a032482 P 0.16
Zm00008a032485 P 0.07
Zm00008a032486 P 0.05
Zm00008a032488 P 0.16
Zm00008a032489 P 0.07
Zm00008a032492 P 0.09
Zm00008a032510 P 0.08
Zm00008a032511 P 0.04
Zm00008a032514 P 0.13
Zm00008a032515 P 0.07
Zm00008a032520 P 0.2
Zm00008a032523 P 0.17
Zm00008a032524 P 0.09
Zm00008a032525 P 0.08
Zm00008a032526 P 0.21
Zm00008a032537 P 0.07
Zm00008a032538 P 0.06
Zm00008a032539 P 0.03
Zm00008a032542 P 1
Zm00008a032543 P 0.24
Zm00008a032547 P 0.15
Zm00008a032551 P 0.15
Zm00008a032552 P 0.05
Zm00008a032556 P 0.27
Zm00008a032568 P 0.19
Zm00008a032569 P 0.09
Zm00008a032570 P 0.09
Zm00008a032572 P 1
Zm00008a032574 P 0.35
Zm00008a032575 P 0.1
Zm00008a032578 P 0.14
Zm00008a032579 P 0.06
Zm00008a032580 P 0.07
Zm00008a032581 P 0.02
Zm00008a032584 P 0.14
Zm00008a032588 P 0
Zm00008a032589 P 0.17
Zm00008a032594 P 0.12
Zm00008a032597 P 0.04
Zm00008a032598 P 0.28
Zm00008a032601 P 0.07
Zm00008a032606 P 0
Zm00008a032607 P 0.04
Zm00008a032613 P 0.02
Zm00008a032617 P 0.16
Zm00008a032618 P 0
Zm00008a032619 P 0.17
Zm00008a032637 P 0.23
Zm00008a032643 P 0.1
Zm00008a032645 P 0.15
Zm00008a032646 P 0.04
Zm00008a032647 P 0.19
Zm00008a032648 P 0.27
Zm00008a032659 P 0.07
Zm00008a032665 P 0.18
Zm00008a032667 P 0.18
Zm00008a032680 P 0.14
Zm00008a032684 P 0.11
Zm00008a032689 P 0.14
Zm00008a032691 P 0.01
Zm00008a032696 P 0.08
Zm00008a032700 P 0.13
Zm00008a032701 P 0.03
Zm00008a032702 P 0.07
Zm00008a032703 P 0.46
Zm00008a032704 P 0.14
Zm00008a032712 P 0.05
Zm00008a032716 P 0.18
Zm00008a032718 P 0.17
Zm00008a032720 P 0.03
Zm00008a032721 P 0.1
Zm00008a032723 P 0.15
Zm00008a032724 P 0.23
Zm00008a032727 P 0.07
Zm00008a032730 P 0.21
Zm00008a032734 P 0.17
Zm00008a032735 P 0.09
Zm00008a032736 P 0
Zm00008a032737 P 0.16
Zm00008a032738 P 0.11
Zm00008a032740 P 0.03
Zm00008a032742 P 0.19
Zm00008a032743 P 0.11
Zm00008a032745 P 0.01
Zm00008a032746 P 0.05
Zm00008a032754 P 0.14
Zm00008a032756 P 0.12
Zm00008a032761 P 0.11
Zm00008a032762 P 0.13
Zm00008a032763 P 0.14
Zm00008a032768 P 0.07
Zm00008a032769 P 0
Zm00008a032771 P 0.18
Zm00008a032772 P 0.01
Zm00008a032780 P 0.04
Zm00008a032781 P 0.09
Zm00008a032789 P 0.14
Zm00008a032790 P 0.09
Zm00008a032793 P 0.04
Zm00008a032795 P 0.22
Zm00008a032799 P 0.16
Zm00008a032802 P 0.11
Zm00008a032809 P 0.09
Zm00008a032810 P 0.09
Zm00008a032811 P 0.21
Zm00008a032812 P 0.05
Zm00008a032815 P 0.11
Zm00008a032818 P 0.12
Zm00008a032824 P 0.14
Zm00008a032825 P 0.03
Zm00008a032826 P 0.16
Zm00008a032827 P 0.2
Zm00008a032828 P 0.02
Zm00008a032841 P 0.05
Zm00008a032842 P 0.08
Zm00008a032843 P 0.1
Zm00008a032847 P 0.04
Zm00008a032853 P 0.16
Zm00008a032854 P 0.18
Zm00008a032855 P 0.14
Zm00008a032856 P 0.01
Zm00008a032858 P 0.12
Zm00008a032859 P 0.01
Zm00008a032862 P 0.01
Zm00008a032865 P 0.03
Zm00008a032867 P 0.1
Zm00008a032870 P 0.06
Zm00008a032881 P 0.02
Zm00008a032882 P 0.19
Zm00008a032883 P 0.11
Zm00008a032885 P 0.01
Zm00008a032887 P 0.03
Zm00008a032894 P 0.01
Zm00008a032895 P 0.01
Zm00008a032896 P 0.17
Zm00008a032902 P 0.02
Zm00008a032908 P 0.08
Zm00008a032909 P 0.15
Zm00008a032912 P 0.09
Zm00008a032914 P 0.22
Zm00008a032916 P 0.12
Zm00008a032917 P 0.09
Zm00008a032921 P 0.16
Zm00008a032922 P 0.14
Zm00008a032923 P 0.1
Zm00008a032928 P 0.01
Zm00008a032941 P 0.01
Zm00008a032944 P 0.07
Zm00008a032952 P 0
Zm00008a032953 P 0.07
Zm00008a032955 P 0.33
Zm00008a032961 P 0.08
Zm00008a032962 P 0.03
Zm00008a032963 P 0.12
Zm00008a032966 P 0.14
Zm00008a032967 P 0.15
Zm00008a032971 P 0.13
Zm00008a032972 P 0.06
Zm00008a032974 P 0.05
Zm00008a032975 P 0.17
Zm00008a032976 P 0.19
Zm00008a032977 P 0.09
Zm00008a032978 P 0.02
Zm00008a032985 P 0.23
Zm00008a032990 P 0
Zm00008a032991 P 0.19
Zm00008a032993 P 0.21
Zm00008a032994 P 0.03
Zm00008a033001 P 0.02
Zm00008a033004 P 0.06
Zm00008a033008 P 0.11
Zm00008a033022 P 0.15
Zm00008a033024 P 0.2
Zm00008a033025 P 0.1
Zm00008a033028 P 0.08
Zm00008a033029 P 0.09
Zm00008a033031 P 0.02
Zm00008a033032 P 0.02
Zm00008a033033 P 0.01
Zm00008a033034 P 0.11
Zm00008a033035 P 0.17
Zm00008a033038 P 0
Zm00008a033040 P 0
Zm00008a033041 P 0.1
Zm00008a033042 P 0.2
Zm00008a033043 P 0.07
Zm00008a033044 P 0.09
Zm00008a033047 P 0.83
Zm00008a033049 P 0.12
Zm00008a033053 P 0.14
Zm00008a033055 P 0
Zm00008a033060 P 0.17
Zm00008a033065 P 0.03
Zm00008a033069 P 0.04
Zm00008a033072 P 0.09
Zm00008a033073 P 0.05
Zm00008a033075 P 0.27
Zm00008a033076 P 0.12
Zm00008a033083 P 0.02
Zm00008a033084 P 0
Zm00008a033085 P 0.01
Zm00008a033090 P 0.06
Zm00008a033091 P 0.22
Zm00008a033092 P 0.07
Zm00008a033094 P 0.06
Zm00008a033095 P 0.01
Zm00008a033103 P 0.04
Zm00008a033109 P 0.06
Zm00008a033110 P 0.15
Zm00008a033111 P 0.01
Zm00008a033112 P 0.1
Zm00008a033113 P 0.05
Zm00008a033114 P 0.17
Zm00008a033115 P 0.37
Zm00008a033121 P 0.01
Zm00008a033122 P 0.05
Zm00008a033123 P 0.09
Zm00008a033126 P 0.1
Zm00008a033127 P 0.01
Zm00008a033130 P 0.25
Zm00008a033131 P 0.19
Zm00008a033133 P 0.1
Zm00008a033135 P 0.07
Zm00008a033140 P 0.19
Zm00008a033141 P 0.05
Zm00008a033142 P 0.09
Zm00008a033143 P 0
Zm00008a033144 P 0.15
Zm00008a033147 P 0.01
Zm00008a033148 P 0.12
Zm00008a033154 P 0.33
Zm00008a033155 P 0.29
Zm00008a033157 P 0.18
Zm00008a033158 P 0.07
Zm00008a033161 P 0.42
Zm00008a033166 P 0.15
Zm00008a033176 P 0
Zm00008a033177 P 0.06
Zm00008a033188 P 0.11
Zm00008a033196 P 0.18
Zm00008a033202 P 0.01
Zm00008a033206 P 0.11
Zm00008a033210 P 0.02
Zm00008a033213 P 0.18
Zm00008a033214 P 0.15
Zm00008a033217 P 0.08
Zm00008a033218 P 0.02
Zm00008a033223 P 0.07
Zm00008a033239 P 0.12
Zm00008a033240 P 0
Zm00008a033243 P 0.03
Zm00008a033244 P 0.02
Zm00008a033247 P 0.01
Zm00008a033248 P 1
Zm00008a033249 P 0.21
Zm00008a033250 P 0.07
Zm00008a033251 P 0.04
Zm00008a033252 P 0.03
Zm00008a033253 P 0.11
Zm00008a033254 P 0.1
Zm00008a033255 P 0.08
Zm00008a033256 P 0.09
Zm00008a033267 P 0.17
Zm00008a033268 P 0.23
Zm00008a033269 P 0.06
Zm00008a033279 P 0.11
Zm00008a033284 P 0.2
Zm00008a033287 P 0.06
Zm00008a033289 P 0.16
Zm00008a033292 P 0.06
Zm00008a033295 P 0.06
Zm00008a033297 P 0.02
Zm00008a033299 P 0.1
Zm00008a033300 P 0.24
Zm00008a033301 P 0.04
Zm00008a033302 P 0.2
Zm00008a033303 P 0.11
Zm00008a033306 P 0.02
Zm00008a033307 P 0.04
Zm00008a033308 P 0
Zm00008a033314 P 0.08
Zm00008a033317 P 0.08
Zm00008a033319 P 0.07
Zm00008a033320 P 0.13
Zm00008a033321 P 0.09
Zm00008a033324 P 0.2
Zm00008a033325 P 0.03
Zm00008a033326 P 0.05
Zm00008a033337 P 0.01
Zm00008a033338 P 0.02
Zm00008a033342 P 0.04
Zm00008a033346 P 0.2
Zm00008a033356 P 0.18
Zm00008a033357 P 0.24
Zm00008a033360 P 0.12
Zm00008a033363 P 0.05
Zm00008a033367 P 0
Zm00008a033368 P 0.19
Zm00008a033373 P 0.27
Zm00008a033375 P 0.15
Zm00008a033379 P 0
Zm00008a033384 P 0.09
Zm00008a033392 P 0.13
Zm00008a033396 P 0.11
Zm00008a033397 P 0.18
Zm00008a033399 P 0.16
Zm00008a033401 P 0.14
Zm00008a033402 P 0.03
Zm00008a033407 P 0
Zm00008a033408 P 0.05
Zm00008a033413 P 0.09
Zm00008a033420 P 0.41
Zm00008a033421 P 0.14
Zm00008a033422 P 0.01
Zm00008a033429 P 0.19
Zm00008a033455 P 0.06
Zm00008a033457 P 0.25
Zm00008a033464 P 0.01
Zm00008a033472 P 0.02
Zm00008a033477 P 0.03
Zm00008a033479 P 0.3
Zm00008a033480 P 0.08
Zm00008a033491 P 0.17
Zm00008a033493 P 0.13
Zm00008a033495 P 0.01
Zm00008a033499 P 0.05
Zm00008a033500 P 0.04
Zm00008a033506 P 0.27
Zm00008a033507 P 0.06
Zm00008a033513 P 0.1
Zm00008a033514 P 0.12
Zm00008a033515 P 0.11
Zm00008a033518 P 0.06
Zm00008a033519 P 0.16
Zm00008a033521 P 0.15
Zm00008a033522 P 0.12
Zm00008a033550 P 0.08
Zm00008a033553 P 0.15
Zm00008a033554 P 0.2
Zm00008a033559 P 0.07
Zm00008a033561 P 0.03
Zm00008a033567 P 0.11
Zm00008a033568 P 0.08
Zm00008a033569 P 0.05
Zm00008a033574 P 0.21
Zm00008a033576 P 0.02
Zm00008a033577 P 0.13
Zm00008a033583 P 0.17
Zm00008a033588 P 0.04
Zm00008a033595 P 0.1
Zm00008a033596 P 0.28
Zm00008a033599 P 0.06
Zm00008a033602 P 0.1
Zm00008a033603 P 0.05
Zm00008a033604 P 0.27
Zm00008a033605 P 0.13
Zm00008a033606 P 0.01
Zm00008a033607 P 0.07
Zm00008a033608 P 0.05
Zm00008a033617 P 0
Zm00008a033620 P 0.19
Zm00008a033625 P 0.21
Zm00008a033627 P 0.11
Zm00008a033630 P 0
Zm00008a033631 P 0.15
Zm00008a033633 P 0.1
Zm00008a033637 P 0.16
Zm00008a033640 P 0.11
Zm00008a033641 P 0.18
Zm00008a033642 P 0.06
Zm00008a033648 P 0.17
Zm00008a033656 P 0.13
Zm00008a033667 P 0.04
Zm00008a033668 P 0.21
Zm00008a033669 P 0.08
Zm00008a033671 P 0.12
Zm00008a033673 P 0.05
Zm00008a033677 P 0.19
Zm00008a033679 P 0.04
Zm00008a033683 P 0.14
Zm00008a033686 P 0.06
Zm00008a033688 P 0.22
Zm00008a033692 P 0.2
Zm00008a033694 P 0.07
Zm00008a033695 P 0.19
Zm00008a033696 P 0
Zm00008a033698 P 0.15
Zm00008a033708 P 0.18
Zm00008a033709 P 0.21
Zm00008a033713 P 0.21
Zm00008a033714 P 0.08
Zm00008a033720 P 0.15
Zm00008a033722 P 0.04
Zm00008a033729 P 0.05
Zm00008a033730 P 0.03
Zm00008a033737 P 0.28
Zm00008a033738 P 0.14
Zm00008a033739 P 0.13
Zm00008a033751 P 0.2
Zm00008a033753 P 0.08
Zm00008a033754 P 0.12
Zm00008a033767 P 0.02
Zm00008a033768 P 0.01
Zm00008a033771 P 0.15
Zm00008a033772 P 0.08
Zm00008a033773 P 0.02
Zm00008a033774 P 0.1
Zm00008a033775 P 0.07
Zm00008a033778 P 0.24
Zm00008a033781 P 0.15
Zm00008a033788 P 0.03
Zm00008a033790 P 0.38
Zm00008a033791 P 0.09
Zm00008a033792 P 0.3
Zm00008a033796 P 0.1
Zm00008a033798 P 0.13
Zm00008a033799 P 0.16
Zm00008a033800 P 0.19
Zm00008a033805 P 0.12
Zm00008a033810 P 0
Zm00008a033812 P 0.05
Zm00008a033818 P 0.26
Zm00008a033819 P 0.05
Zm00008a033820 P 0.18
Zm00008a033825 P 0.14
Zm00008a033837 P 0.1
Zm00008a033848 P 0.09
Zm00008a033849 P 0.09
Zm00008a033850 P 0.08
Zm00008a033851 P 0.03
Zm00008a033852 P 0.09
Zm00008a033853 P 0.22
Zm00008a033859 P 0.13
Zm00008a033860 P 0.07
Zm00008a033862 P 0.02
Zm00008a033864 P 0.05
Zm00008a033865 P 0.1
Zm00008a033867 P 0.18
Zm00008a033871 P 0.21
Zm00008a033877 P 0.07
Zm00008a033879 P 0.08
Zm00008a033885 P 0.1
Zm00008a033889 P 0.03
Zm00008a033890 P 0.12
Zm00008a033891 P 0.09
Zm00008a033898 P 0.09
Zm00008a033899 P 0.06
Zm00008a033900 P 0.22
Zm00008a033904 P 0.08
Zm00008a033907 P 0.12
Zm00008a033908 P 0.19
Zm00008a033909 P 0.53
Zm00008a033916 P 0.04
Zm00008a033921 P 0.11
Zm00008a033924 P 0.02
Zm00008a033925 P 0.1
Zm00008a033926 P 0.03
Zm00008a033927 P 0.31
Zm00008a033929 P 0.21
Zm00008a033932 P 0.03
Zm00008a033933 P 0.01
Zm00008a033935 P 0.1
Zm00008a033939 P 0.04
Zm00008a033940 P 0.03
Zm00008a033946 P 0.13
Zm00008a033947 P 0.05
Zm00008a033951 P 0.12
Zm00008a033953 P 1
Zm00008a033954 P 0.09
Zm00008a033956 P 0.03
Zm00008a033958 P 0.3
Zm00008a033961 P 0.09
Zm00008a033964 P 0.14
Zm00008a033965 P 0.15
Zm00008a033967 P 0.13
Zm00008a033968 P 0.09
Zm00008a033969 P 0.12
Zm00008a033973 P 0.05
Zm00008a033974 P 0.99
Zm00008a033977 P 0.2
Zm00008a033978 P 0.05
Zm00008a033984 P 0.21
Zm00008a033990 P 0.08
Zm00008a033991 P 0
Zm00008a033992 P 0.02
Zm00008a033994 P 0.09
Zm00008a033996 P 0.02
Zm00008a033999 P 0.01
Zm00008a034008 P 0.18
Zm00008a034011 P 0.03
Zm00008a034012 P 0
Zm00008a034013 P 0.01
Zm00008a034015 P 0.07
Zm00008a034024 P 0.09
Zm00008a034042 P 0.16
Zm00008a034049 P 0.3
Zm00008a034050 P 0
Zm00008a034051 P 0.29
Zm00008a034052 P 0.13
Zm00008a034057 P 0
Zm00008a034060 P 0.02
Zm00008a034061 P 0.23
Zm00008a034069 P 0.07
Zm00008a034070 P 0.87
Zm00008a034078 P 0.21
Zm00008a034079 P 0.06
Zm00008a034080 P 0.13
Zm00008a034082 P 0.15
Zm00008a034097 P 0.01
Zm00008a034100 P 0.1
Zm00008a034101 P 0.21
Zm00008a034102 P 0.06
Zm00008a034106 P 0.09
Zm00008a034110 P 0.07
Zm00008a034112 P 0.01
Zm00008a034114 P 0.09
Zm00008a034115 P 0.05
Zm00008a034121 P 0.01
Zm00008a034122 P 0.26
Zm00008a034123 P 0.39
Zm00008a034124 P 0.06
Zm00008a034126 P 1
Zm00008a034127 P 0.06
Zm00008a034129 P 0.27
Zm00008a034136 P 0.13
Zm00008a034139 P 0.11
Zm00008a034143 P 0
Zm00008a034145 P 0.03
Zm00008a034146 P 0.18
Zm00008a034147 P 0.16
Zm00008a034148 P 0.02
Zm00008a034149 P 0.09
Zm00008a034155 P 0.04
Zm00008a034158 P 0.33
Zm00008a034163 P 0.22
Zm00008a034165 P 0.15
Zm00008a034166 P 0.67
Zm00008a034167 P 0.49
Zm00008a034168 P 0.15
Zm00008a034173 P 0.16
Zm00008a034175 P 0.04
Zm00008a034176 P 0.17
Zm00008a034186 P 0.18
Zm00008a034187 P 0.11
Zm00008a034190 P 0.1
Zm00008a034195 P 0.12
Zm00008a034196 P 0.17
Zm00008a034203 P 0.02
Zm00008a034204 P 0.18
Zm00008a034216 P 0.07
Zm00008a034219 P 0.15
Zm00008a034224 P 0.24
Zm00008a034225 P 0.1
Zm00008a034226 P 0.08
Zm00008a034229 P 0.05
Zm00008a034230 P 0.07
Zm00008a034242 P 0.06
Zm00008a034246 P 0.17
Zm00008a034417 P 0.13
Zm00008a034419 P 0.08
Zm00008a034420 P 0.13
Zm00008a034423 P 0.01
Zm00008a034424 P 0.1
Zm00008a034427 P 0.01
Zm00008a034429 P 0.02
Zm00008a034431 P 0.06
Zm00008a034433 P 0.19
Zm00008a034434 P 0.12
Zm00008a034435 P 0.67
Zm00008a034436 P 0.12
Zm00008a034437 P 0.28
Zm00008a034445 P 0
Zm00008a034446 P 0.02
Zm00008a034450 P 0.34
Zm00008a034454 P 0.26
Zm00008a034460 P 0.23
Zm00008a034461 P 0.1
Zm00008a034462 P 0
Zm00008a034464 P 0.09
Zm00008a034465 P 0.04
Zm00008a034469 P 0.2
Zm00008a034495 P 0.04
Zm00008a034500 P 0.1
Zm00008a034503 P 0.39
Zm00008a034505 P 0.22
Zm00008a034507 P 0.05
Zm00008a034512 P 0.01
Zm00008a034514 P 0.05
Zm00008a034515 P 0.27
Zm00008a034516 P 0.02
Zm00008a034520 P 0.08
Zm00008a034524 P 0.1
Zm00008a034526 P 0.09
Zm00008a034527 P 0.02
Zm00008a034528 P 0.1
Zm00008a034536 P 0.24
Zm00008a034541 P 0.12
Zm00008a034542 P 0.01
Zm00008a034546 P 0.01
Zm00008a034547 P 0.15
Zm00008a034551 P 0.04
Zm00008a034557 P 0
Zm00008a034558 P 0.08
Zm00008a034560 P 0.11
Zm00008a034568 P 0.03
Zm00008a034570 P 0.02
Zm00008a034571 P 0.03
Zm00008a034572 P 0.26
Zm00008a034574 P 0.04
Zm00008a034575 P 0.38
Zm00008a034577 P 0.06
Zm00008a034578 P 0.06
Zm00008a034579 P 0.07
Zm00008a034581 P 0.06
Zm00008a034582 P 0
Zm00008a034591 P 0.04
Zm00008a034593 P 0.15
Zm00008a034595 P 0.13
Zm00008a034607 P 0.17
Zm00008a034608 P 0.05
Zm00008a034609 P 0.18
Zm00008a034612 P 0.29
Zm00008a034613 P 0.34
Zm00008a034615 P 0.14
Zm00008a034616 P 0.09
Zm00008a034617 P 0
Zm00008a034621 P 0.18
Zm00008a034622 P 0.17
Zm00008a034623 P 0.22
Zm00008a034626 P 0.17
Zm00008a034628 P 0.11
Zm00008a034629 P 0.21
Zm00008a034632 P 0.07
Zm00008a034633 P 0.05
Zm00008a034636 P 0.56
Zm00008a034638 P 0.08
Zm00008a034639 P 0.01
Zm00008a034642 P 0.1
Zm00008a034646 P 0.05
Zm00008a034647 P 0.1
Zm00008a034648 P 0.11
Zm00008a034649 P 0.14
Zm00008a034651 P 1
Zm00008a034653 P 0.11
Zm00008a034654 P 0.14
Zm00008a034655 P 0.05
Zm00008a034658 P 0
Zm00008a034661 P 0.02
Zm00008a034665 P 0.06
Zm00008a034667 P 0.27
Zm00008a034670 P 0.04
Zm00008a034672 P 0.01
Zm00008a034673 P 0.33
Zm00008a034674 P 0.23
Zm00008a034675 P 0.12
Zm00008a034676 P 0.06
Zm00008a034683 P 0.04
Zm00008a034684 P 0.03
Zm00008a034686 P 0.24
Zm00008a034690 P 0.19
Zm00008a034696 P 0.23
Zm00008a034699 P 0.07
Zm00008a034710 P 0.06
Zm00008a034712 P 0.23
Zm00008a034713 P 0.39
Zm00008a034715 P 0
Zm00008a034717 P 0.36
Zm00008a034733 P 0.09
Zm00008a034738 P 0.09
Zm00008a034747 P 0.04
Zm00008a034753 P 0.31
Zm00008a034756 P 0.06
Zm00008a034758 P 0.1
Zm00008a034761 P 0.42
Zm00008a034762 P 0.22
Zm00008a034763 P 0
Zm00008a034766 P 0.21
Zm00008a034768 P 0.26
Zm00008a034769 P 0.01
Zm00008a034774 P 0.29
Zm00008a034776 P 0.08
Zm00008a034777 P 0.11
Zm00008a034778 P 0.14
Zm00008a034779 P 0.13
Zm00008a034780 P 0.07
Zm00008a034782 P 0.24
Zm00008a034787 P 0.17
Zm00008a034788 P 0.9
Zm00008a034790 P 0.2
Zm00008a034792 P 1
Zm00008a034794 P 0.14
Zm00008a034804 P 0.09
Zm00008a034805 P 0.04
Zm00008a034807 P 0.09
Zm00008a034808 P 0.2
Zm00008a034809 P 0.12
Zm00008a034821 P 0.18
Zm00008a034822 P 0.18
Zm00008a034826 P 0.09
Zm00008a034827 P 0.11
Zm00008a034836 P 0.13
Zm00008a034838 P 0.04
Zm00008a034840 P 0.17
Zm00008a034841 P 0.56
Zm00008a034850 P 0.23
Zm00008a034851 P 0.21
Zm00008a034852 P 0.11
Zm00008a034854 P 0.07
Zm00008a034866 P 0.03
Zm00008a034867 P 0.13
Zm00008a034869 P 0.05
Zm00008a034871 P 0.04
Zm00008a034872 P 0.06
Zm00008a034874 P 0.1
Zm00008a034875 P 0.11
Zm00008a034877 P 0
Zm00008a034880 P 0.14
Zm00008a034882 P 0.14
Zm00008a034883 P 0.09
Zm00008a034884 P 0.14
Zm00008a034886 P 0.07
Zm00008a034887 P 0.04
Zm00008a034892 P 1
Zm00008a034893 P 0.03
Zm00008a034894 P 0.16
Zm00008a034895 P 0.11
Zm00008a034896 P 0.12
Zm00008a034897 P 0.09
Zm00008a034901 P 0.01
Zm00008a034909 P 0.09
Zm00008a034910 P 0.19
Zm00008a034912 P 0.17
Zm00008a034913 P 0.08
Zm00008a034915 P 0.22
Zm00008a034916 P 0.07
Zm00008a034917 P 0.08
Zm00008a034920 P 0.2
Zm00008a034933 P 0.6
Zm00008a034934 P 0.14
Zm00008a034940 P 0.05
Zm00008a034941 P 0.04
Zm00008a034945 P 1
Zm00008a034946 P 0
Zm00008a034947 P 0.04
Zm00008a034948 P 0.01
Zm00008a034950 P 0.22
Zm00008a034952 P 0.01
Zm00008a034956 P 0.04
Zm00008a034957 P 0.08
Zm00008a034961 P 0.15
Zm00008a034962 P 0.17
Zm00008a034964 P 0.1
Zm00008a034965 P 0.13
Zm00008a034966 P 0.02
Zm00008a034967 P 0.38
Zm00008a034969 P 0.09
Zm00008a034970 P 0.06
Zm00008a034972 P 0.1
Zm00008a034973 P 0.06
Zm00008a034976 P 0.24
Zm00008a034980 P 0.07
Zm00008a035017 P 0.04
Zm00008a035022 P 0.29
Zm00008a035040 P 0.15
Zm00008a035043 P 0.03
Zm00008a035044 P 0.15
Zm00008a035052 P 0.33
Zm00008a035057 P 0.37
Zm00008a035058 P 0.06
Zm00008a035059 P 0.07
Zm00008a035062 P 0.28
Zm00008a035063 P 0.09
Zm00008a035064 P 0.09
Zm00008a035067 P 0.02
Zm00008a035068 P 0.12
Zm00008a035069 P 0.01
Zm00008a035070 P 0.07
Zm00008a035074 P 0.1
Zm00008a035076 P 0.12
Zm00008a035082 P 0.01
Zm00008a035087 P 0.2
Zm00008a035098 P 0.04
Zm00008a035104 P 0.03
Zm00008a035108 P 0.04
Zm00008a035123 P 0.03
Zm00008a035124 P 0.03
Zm00008a035128 P 0.22
Zm00008a035131 P 0.21
Zm00008a035135 P 0.15
Zm00008a035137 P 0.01
Zm00008a035140 P 0.06
Zm00008a035141 P 0.17
Zm00008a035142 P 0.2
Zm00008a035145 P 0.28
Zm00008a035150 P 0.12
Zm00008a035153 P 0.08
Zm00008a035157 P 0.08
Zm00008a035158 P 0.13
Zm00008a035161 P 0.18
Zm00008a035162 P 0.06
Zm00008a035163 P 0.01
Zm00008a035167 P 0
Zm00008a035170 P 0.1
Zm00008a035174 P 0.01
Zm00008a035177 P 0.15
Zm00008a035182 P 0.16
Zm00008a035186 P 0.21
Zm00008a035194 P 0.19
Zm00008a035195 P 0.09
Zm00008a035197 P 0.08
Zm00008a035198 P 0.01
Zm00008a035200 P 0.03
Zm00008a035201 P 0.24
Zm00008a035206 P 0.16
Zm00008a035208 P 0.05
Zm00008a035209 P 1
Zm00008a035210 P 0.01
Zm00008a035212 P 0.2
Zm00008a035221 P 0.11
Zm00008a035226 P 0.35
Zm00008a035227 P 0.05
Zm00008a035232 P 0
Zm00008a035233 P 0.3
Zm00008a035235 P 0.19
Zm00008a035237 P 0.22
Zm00008a035238 P 0.13
Zm00008a035239 P 0.07
Zm00008a035242 P 0.04
Zm00008a035243 P 0.2
Zm00008a035246 P 0.02
Zm00008a035251 P 0.15
Zm00008a035257 P 0.23
Zm00008a035263 P 0.29
Zm00008a035267 P 0.08
Zm00008a035269 P 0.13
Zm00008a035270 P 0.06
Zm00008a035277 P 0.02
Zm00008a035278 P 0.14
Zm00008a035282 P 0.26
Zm00008a035286 P 0.01
Zm00008a035287 P 0.07
Zm00008a035289 P 0.26
Zm00008a035291 P 0.02
Zm00008a035297 P 0.11
Zm00008a035301 P 0.12
Zm00008a035314 P 0.09
Zm00008a035316 P 0.06
Zm00008a035318 P 0.05
Zm00008a035320 P 0.14
Zm00008a035325 P 0.08
Zm00008a035326 P 0.18
Zm00008a035327 P 0.05
Zm00008a035328 P 0.12
Zm00008a035329 P 0.29
Zm00008a035335 P 0.07
Zm00008a035340 P 0.02
Zm00008a035350 P 0.2
Zm00008a035357 P 0.03
Zm00008a035365 P 0.1
Zm00008a035366 P 0.01
Zm00008a035367 P 0.25
Zm00008a035368 P 0.14
Zm00008a035369 P 0.04
Zm00008a035371 P 0.1
Zm00008a035372 P 0.06
Zm00008a035377 P 0
Zm00008a035381 P 0.01
Zm00008a035384 P 0.03
Zm00008a035385 P 0.06
Zm00008a035386 P 0.09
Zm00008a035387 P 0.08
Zm00008a035392 P 0.06
Zm00008a035396 P 0.1
Zm00008a035399 P 0.19
Zm00008a035403 P 0.19
Zm00008a035405 P 0.12
Zm00008a035406 P 0.07
Zm00008a035411 P 0.05
Zm00008a035414 P 0.07
Zm00008a035417 P 0.1
Zm00008a035419 P 0.05
Zm00008a035420 P 0.09
Zm00008a035429 P 0.2
Zm00008a035431 P 0.06
Zm00008a035432 P 0.11
Zm00008a035433 P 0.06
Zm00008a035434 P 0.07
Zm00008a035437 P 0
Zm00008a035439 P 0.1
Zm00008a035440 P 0.14
Zm00008a035441 P 0
Zm00008a035443 P 0.12
Zm00008a035444 P 0.08
Zm00008a035447 P 0.09
Zm00008a035448 P 0.18
Zm00008a035449 P 0.3
Zm00008a035450 P 0.12
Zm00008a035451 P 0.13
Zm00008a035452 P 0.06
Zm00008a035458 P 0.07
Zm00008a035460 P 0.03
Zm00008a035473 P 0
Zm00008a035474 P 0.07
Zm00008a035475 P 0.06
Zm00008a035483 P 0.1
Zm00008a035484 P 0
Zm00008a035485 P 0.05
Zm00008a035489 P 0.11
Zm00008a035491 P 0.14
Zm00008a035493 P 0.19
Zm00008a035494 P 0.22
Zm00008a035498 P 0.05
Zm00008a035500 P 0.14
Zm00008a035504 P 0.03
Zm00008a035506 P 0.05
Zm00008a035507 P 0.17
Zm00008a035508 P 0.05
Zm00008a035517 P 0.03
Zm00008a035518 P 0.13
Zm00008a035519 P 0.79
Zm00008a035521 P 0.12
Zm00008a035522 P 0.11
Zm00008a035523 P 0.01
Zm00008a035525 P 0.09
Zm00008a035526 P 0.12
Zm00008a035527 P 0.12
Zm00008a035532 P 0.14
Zm00008a035537 P 0.18
Zm00008a035538 P 0.01
Zm00008a035539 P 0.23
Zm00008a035553 P 0.09
Zm00008a035559 P 0.27
Zm00008a035561 P 0.12
Zm00008a035562 P 0.14
Zm00008a035564 P 0.02
Zm00008a035566 P 0.08
Zm00008a035569 P 0.14
Zm00008a035570 P 0.03
Zm00008a035573 P 0.1
Zm00008a035578 P 0.04
Zm00008a035580 P 0
Zm00008a035581 P 0.07
Zm00008a035582 P 0.01
Zm00008a035587 P 0.31
Zm00008a035588 P 0.1
Zm00008a035594 P 0.04
Zm00008a035597 P 0.07
Zm00008a035598 P 0.11
Zm00008a035599 P 0.12
Zm00008a035601 P 0.08
Zm00008a035605 P 0.3
Zm00008a035609 P 0.01
Zm00008a035616 P 0.22
Zm00008a035617 P 0.14
Zm00008a035618 P 0.15
Zm00008a035625 P 0.25
Zm00008a035626 P 0.12
Zm00008a035629 P 0.19
Zm00008a035632 P 0.2
Zm00008a035635 P 0.02
Zm00008a035637 P 0.15
Zm00008a035638 P 0.29
Zm00008a035639 P 0.01
Zm00008a035640 P 0.19
Zm00008a035642 P 0.2
Zm00008a035651 P 0.19
Zm00008a035653 P 0.06
Zm00008a035654 P 0.03
Zm00008a035655 P 0.23
Zm00008a035657 P 0.17
Zm00008a035658 P 0.11
Zm00008a035659 P 0.06
Zm00008a035660 P 0.16
Zm00008a035661 P 0.02
Zm00008a035665 P 0.11
Zm00008a035673 P 0.12
Zm00008a035677 P 0
Zm00008a035679 P 0.12
Zm00008a035683 P 0.22
Zm00008a035684 P 0.11
Zm00008a035686 P 0
Zm00008a035688 P 0.06
Zm00008a035695 P 0.19
Zm00008a035700 P 0.32
Zm00008a035703 P 0.03
Zm00008a035704 P 0.17
Zm00008a035707 P 0.15
Zm00008a035709 P 0.22
Zm00008a035711 P 0.09
Zm00008a035712 P 0.33
Zm00008a035715 P 0.23
Zm00008a035716 P 0.09
Zm00008a035717 P 0.19
Zm00008a035721 P 0.05
Zm00008a035722 P 0.06
Zm00008a035723 P 0.09
Zm00008a035724 P 0.13
Zm00008a035725 P 0.06
Zm00008a035726 P 0.3
Zm00008a035727 P 0.06
Zm00008a035729 P 0.16
Zm00008a035731 P 0.1
Zm00008a035739 P 0.04
Zm00008a035741 P 0.2
Zm00008a035742 P 0.07
Zm00008a035743 P 0.04
Zm00008a035744 P 0
Zm00008a035747 P 0.08
Zm00008a035751 P 0.06
Zm00008a035754 P 0.16
Zm00008a035755 P 0.22
Zm00008a035758 P 0.15
Zm00008a035760 P 0.05
Zm00008a035763 P 0.15
Zm00008a035764 P 0.08
Zm00008a035765 P 0.07
Zm00008a035766 P 0.37
Zm00008a035767 P 0.17
Zm00008a035779 P 0.01
Zm00008a035782 P 0.12
Zm00008a035798 P 0.05
Zm00008a035800 P 0.09
Zm00008a035807 P 0.11
Zm00008a035811 P 0.08
Zm00008a035812 P 0.04
Zm00008a035813 P 0.12
Zm00008a035814 P 0.18
Zm00008a035815 P 0.08
Zm00008a035816 P 0.45
Zm00008a035817 P 0.41
Zm00008a035820 P 0.14
Zm00008a035821 P 0.1
Zm00008a035822 P 0
Zm00008a035832 P 0.11
Zm00008a035835 P 0.11
Zm00008a035837 P 0.14
Zm00008a035839 P 0.13
Zm00008a035842 P 0.22
Zm00008a035843 P 0.15
Zm00008a035846 P 0.04
Zm00008a035854 P 0.23
Zm00008a035856 P 0.05
Zm00008a035857 P 0.15
Zm00008a035858 P 0.2
Zm00008a035859 P 0.03
Zm00008a035862 P 0.4
Zm00008a035863 P 0.22
Zm00008a035867 P 0.14
Zm00008a035869 P 0.13
Zm00008a035870 P 0.07
Zm00008a035872 P 0.12
Zm00008a035873 P 0.18
Zm00008a035875 P 0.14
Zm00008a035876 P 0.24
Zm00008a035877 P 0.33
Zm00008a035879 P 0.19
Zm00008a035880 P 0.03
Zm00008a035881 P 0.02
Zm00008a035883 P 0.15
Zm00008a035885 P 0.16
Zm00008a035886 P 0.03
Zm00008a035889 P 0.11
Zm00008a035895 P 0.26
Zm00008a035896 P 0.15
Zm00008a035901 P 0.11
Zm00008a035902 P 0.12
Zm00008a035909 P 0
Zm00008a035912 P 0.24
Zm00008a035916 P 0.19
Zm00008a035917 P 0.12
Zm00008a035920 P 0.01
Zm00008a035924 P 0.03
Zm00008a035927 P 0.12
Zm00008a035931 P 0.09
Zm00008a035932 P 0.27
Zm00008a035933 P 0
Zm00008a035936 P 0.32
Zm00008a035942 P 0.09
Zm00008a035947 P 0.16
Zm00008a035948 P 0.01
Zm00008a035949 P 0.21
Zm00008a035953 P 0.05
Zm00008a035954 P 0.16
Zm00008a035956 P 0.06
Zm00008a035958 P 0.3
Zm00008a035962 P 0.06
Zm00008a035963 P 0.04
Zm00008a035964 P 0.03
Zm00008a035965 P 0.04
Zm00008a035967 P 0.12
Zm00008a035970 P 0.14
Zm00008a035972 P 0.28
Zm00008a035979 P 0.56
Zm00008a035981 P 0.03
Zm00008a035982 P 0.03
Zm00008a035985 P 0.18
Zm00008a035987 P 0.11
Zm00008a035994 P 0.2
Zm00008a036001 P 0.1
Zm00008a036005 P 0.2
Zm00008a036009 P 0.03
Zm00008a036014 P 0.01
Zm00008a036016 P 0.15
Zm00008a036023 P 0.14
Zm00008a036027 P 0.17
Zm00008a036031 P 0.22
Zm00008a036032 P 0.06
Zm00008a036035 P 0.16
Zm00008a036041 P 0
Zm00008a036043 P 0.09
Zm00008a036044 P 0
Zm00008a036047 P 0.09
Zm00008a036049 P 0.09
Zm00008a036050 P 0.11
Zm00008a036051 P 0.27
Zm00008a036054 P 0.14
Zm00008a036055 P 0.07
Zm00008a036058 P 0.05
Zm00008a036059 P 0.08
Zm00008a036062 P 0.19
Zm00008a036063 P 0.12
Zm00008a036065 P 0.17
Zm00008a036066 P 0.15
Zm00008a036068 P 0.08
Zm00008a036074 P 0.22
Zm00008a036077 P 0
Zm00008a036078 P 0.83
Zm00008a036082 P 0.06
Zm00008a036085 P 0.18
Zm00008a036088 P 0.37
Zm00008a036093 P 0.13
Zm00008a036095 P 0.09
Zm00008a036109 P 0.26
Zm00008a036110 P 0.12
Zm00008a036111 P 0.29
Zm00008a036112 P 0.17
Zm00008a036114 P 0.06
Zm00008a036118 P 0.05
Zm00008a036119 P 0.11
Zm00008a036123 P 0.23
Zm00008a036126 P 0.03
Zm00008a036127 P 0.08
Zm00008a036134 P 0.09
Zm00008a036135 P 0.19
Zm00008a036136 P 0.01
Zm00008a036143 P 0.01
Zm00008a036144 P 0.21
Zm00008a036145 P 0.08
Zm00008a036148 P 0.15
Zm00008a036149 P 0.08
Zm00008a036150 P 0.15
Zm00008a036158 P 0.45
Zm00008a036159 P 0.19
Zm00008a036164 P 0.18
Zm00008a036165 P 0.31
Zm00008a036167 P 0.28
Zm00008a036171 P 0.01
Zm00008a036172 P 0.1
Zm00008a036174 P 0.22
Zm00008a036181 P 0.01
Zm00008a036184 P 0.15
Zm00008a036191 P 0.12
Zm00008a036195 P 0.08
Zm00008a036197 P 0.18
Zm00008a036198 P 0.07
Zm00008a036203 P 0.11
Zm00008a036207 P 0.29
Zm00008a036210 P 0.15
Zm00008a036212 P 0.03
Zm00008a036216 P 0.03
Zm00008a036218 P 0.02
Zm00008a036228 P 0.18
Zm00008a036230 P 0.06
Zm00008a036231 P 0.11
Zm00008a036233 P 0.15
Zm00008a036236 P 0.01
Zm00008a036237 P 0.24
Zm00008a036240 P 0.17
Zm00008a036256 P 0.07
Zm00008a036257 P 0.24
Zm00008a036258 P 0.07
Zm00008a036259 P 0.04
Zm00008a036272 P 0.07
Zm00008a036279 P 0.14
Zm00008a036280 P 0.16
Zm00008a036283 P 0.04
Zm00008a036292 P 0.03
Zm00008a036300 P 0.09
Zm00008a036303 P 0
Zm00008a036304 P 0.24
Zm00008a036305 P 0.26
Zm00008a036308 P 0.01
Zm00008a036313 P 0.79
Zm00008a036315 P 0.03
Zm00008a036321 P 0.15
Zm00008a036324 P 0.01
Zm00008a036338 P 0.15
Zm00008a036340 P 0.01
Zm00008a036344 P 0.05
Zm00008a036348 P 0.02
Zm00008a036351 P 0.48
Zm00008a036354 P 0
Zm00008a036357 P 0.16
Zm00008a036363 P 0.01
Zm00008a036366 P 0.04
Zm00008a036376 P 0.1
Zm00008a036385 P 0.24
Zm00008a036387 P 0.67
Zm00008a036388 P 1
Zm00008a036389 P 1
Zm00008a036393 P 0.27
Zm00008a036394 P 0.04
Zm00008a036397 P 0.08
Zm00008a036399 P 0.16
Zm00008a036400 P 0.17
Zm00008a036406 P 0.06
Zm00008a036407 P 0
Zm00008a036412 P 0.25
Zm00008a036418 P 0.08
Zm00008a036436 P 0.11
Zm00008a036443 P 0.01
Zm00008a036444 P 0.35
Zm00008a036447 P 0.01
Zm00008a036449 P 0
Zm00008a036457 P 0.11
Zm00008a036463 P 0.14
Zm00008a036464 P 0.27
Zm00008a036471 P 0.1
Zm00008a036485 P 0.07
Zm00008a036490 P 0.12
Zm00008a036498 P 0.13
Zm00008a036501 P 0.15
Zm00008a036503 P 0.35
Zm00008a036505 P 0.13
Zm00008a036506 P 0
Zm00008a036522 P 0.08
Zm00008a036524 P 0.1
Zm00008a036525 P 0.27
Zm00008a036531 P 0.06
Zm00008a036548 P 0.05
Zm00008a036549 P 0.25
Zm00008a036550 P 0
Zm00008a036554 P 0.07
Zm00008a036555 P 0.72
Zm00008a036562 P 0.22
Zm00008a036563 P 0.11
Zm00008a036572 P 0.04
Zm00008a036573 P 0.07
Zm00008a036578 P 0.07
Zm00008a036584 P 0.21
Zm00008a036586 P 0.01
Zm00008a036587 P 0.09
Zm00008a036589 P 0.09
Zm00008a036594 P 0.06
Zm00008a036596 P 0.03
Zm00008a036601 P 0.06
Zm00008a036605 P 0.12
Zm00008a036606 P 0.34
Zm00008a036609 P 1
Zm00008a036612 P 0.21
Zm00008a036615 P 0.05
Zm00008a036617 P 0.33
Zm00008a036623 P 0.19
Zm00008a036625 P 0.09
Zm00008a036631 P 0.13
Zm00008a036633 P 0.13
Zm00008a036647 P 0.04
Zm00008a036648 P 0.49
Zm00008a036650 P 0.05
Zm00008a036651 P 1
Zm00008a036660 P 0.1
Zm00008a036663 P 0.23
Zm00008a036664 P 0.06
Zm00008a036666 P 0.13
Zm00008a036667 P 0
Zm00008a036673 P 0.09
Zm00008a036682 P 0.32
Zm00008a036685 P 0.13
Zm00008a036687 P 0.01
Zm00008a036688 P 0.06
Zm00008a036690 P 0.24
Zm00008a036692 P 0.2
Zm00008a036693 P 0.01
Zm00008a036694 P 0.05
Zm00008a036695 P 0.06
Zm00008a036697 P 0.02
Zm00008a036701 P 0.3
Zm00008a036707 P 0.11
Zm00008a036708 P 0.07
Zm00008a036711 P 0.05
Zm00008a036717 P 0.12
Zm00008a036724 P 0.08
Zm00008a036731 P 0.15
Zm00008a036732 P 0.02
Zm00008a036735 P 0.02
Zm00008a036737 P 0.06
Zm00008a036738 P 0.07
Zm00008a036740 P 0.23
Zm00008a036744 P 0.68
Zm00008a036747 P 0.22
Zm00008a036748 P 0.13
Zm00008a036755 P 0.06
Zm00008a036761 P 0.23
Zm00008a036765 P 0.11
Zm00008a036767 P 0.08
Zm00008a036769 P 0
Zm00008a036770 P 0.18
Zm00008a036771 P 0.07
Zm00008a036775 P 0.04
Zm00008a036776 P 0.15
Zm00008a036777 P 0.1
Zm00008a036778 P 0.09
Zm00008a036780 P 1
Zm00008a036782 P 0.4
Zm00008a036783 P 0.3
Zm00008a036789 P 0.32
Zm00008a036791 P 0.31
Zm00008a036792 P 0.11
Zm00008a036795 P 0.17
Zm00008a036802 P 0.06
Zm00008a036808 P 0.04
Zm00008a036809 P 0.08
Zm00008a036811 P 0.12
Zm00008a036812 P 0.01
Zm00008a036813 P 0.12
Zm00008a036826 P 0.03
Zm00008a036832 P 0.13
Zm00008a036834 P 0.01
Zm00008a036835 P 0.23
Zm00008a036836 P 0.17
Zm00008a036840 P 0
Zm00008a036844 P 0.09
Zm00008a036846 P 0.23
Zm00008a036847 P 0.2
Zm00008a036849 P 0.14
Zm00008a036850 P 0.06
Zm00008a036851 P 0.01
Zm00008a036853 P 0.14
Zm00008a036854 P 0.03
Zm00008a036856 P 0.09
Zm00008a036860 P 0.14
Zm00008a036862 P 0.4
Zm00008a036863 P 0.22
Zm00008a036865 P 0.09
Zm00008a036866 P 0.11
Zm00008a036867 P 0.23
Zm00008a036869 P 0.2
Zm00008a036870 P 0.21
Zm00008a036874 P 0.05
Zm00008a036890 P 0.04
Zm00008a036894 P 0.69
Zm00008a036896 P 0.13
Zm00008a036903 P 0.05
Zm00008a036904 P 0.03
Zm00008a036905 P 0.01
Zm00008a036907 P 0.08
Zm00008a036912 P 0.02
Zm00008a036913 P 0.21
Zm00008a036914 P 0.18
Zm00008a036919 P 0.24
Zm00008a036921 P 0.06
Zm00008a036923 P 0.04
Zm00008a036925 P 0.02
Zm00008a036930 P 0.07
Zm00008a036932 P 0.09
Zm00008a036935 P 0.32
Zm00008a036936 P 0.09
Zm00008a036941 P 0.15
Zm00008a036943 P 0.06
Zm00008a036944 P 0.18
Zm00008a036945 P 0.12
Zm00008a036947 P 1
Zm00008a036953 P 0.05
Zm00008a036957 P 0.1
Zm00008a036958 P 0.72
Zm00008a036961 P 0.04
Zm00008a036964 P 0.32
Zm00008a036966 P 0.25
Zm00008a036967 P 0.12
Zm00008a036969 P 0.06
Zm00008a036973 P 0.19
Zm00008a036974 P 0.4
Zm00008a036975 P 0.26
Zm00008a036976 P 0.25
Zm00008a036978 P 0
Zm00008a036979 P 0.09
Zm00008a036980 P 0.13
Zm00008a036983 P 0.03
Zm00008a036985 P 0.15
Zm00008a036990 P 0.12
Zm00008a036992 P 0.24
Zm00008a036995 P 0.3
Zm00008a036996 P 0.02
Zm00008a037001 P 1
Zm00008a037004 P 0.09
Zm00008a037006 P 0.09
Zm00008a037008 P 0.06
Zm00008a037009 P 0.11
Zm00008a037011 P 0.15
Zm00008a037013 P 0.1
Zm00008a037017 P 0.23
Zm00008a037023 P 0.14
Zm00008a037025 P 0.14
Zm00008a037027 P 0.25
Zm00008a037029 P 0.09
Zm00008a037030 P 0.11
Zm00008a037054 P 0.08
Zm00008a037055 P 0.16
Zm00008a037060 P 0.06
Zm00008a037061 P 0.05
Zm00008a037062 P 0.07
Zm00008a037066 P 0.01
Zm00008a037067 P 0.35
Zm00008a037072 P 0.03
Zm00008a037074 P 0.04
Zm00008a037079 P 0.07
Zm00008a037081 P 0.14
Zm00008a037082 P 0.09
Zm00008a037085 P 0.08
Zm00008a037086 P 0.21
Zm00008a037087 P 0.04
Zm00008a037088 P 0.01
Zm00008a037089 P 0.3
Zm00008a037090 P 0.17
Zm00008a037091 P 0.04
Zm00008a037092 P 0
Zm00008a037093 P 0.07
Zm00008a037095 P 0.13
Zm00008a037096 P 0.21
Zm00008a037098 P 0.29
Zm00008a037099 P 0.06
Zm00008a037101 P 0.06
Zm00008a037102 P 0.05
Zm00008a037103 P 0.09
Zm00008a037107 P 0.16
Zm00008a037108 P 0
Zm00008a037116 P 0.05
Zm00008a037119 P 0.02
Zm00008a037120 P 0.1
Zm00008a037121 P 0.12
Zm00008a037122 P 0.11
Zm00008a037124 P 0.33
Zm00008a037128 P 0.03
Zm00008a037130 P 1
Zm00008a037131 P 0.19
Zm00008a037133 P 0
Zm00008a037134 P 1
Zm00008a037136 P 0.19
Zm00008a037137 P 0.08
Zm00008a037140 P 0.18
Zm00008a037141 P 0.06
Zm00008a037144 P 0.05
Zm00008a037145 P 1
Zm00008a037146 P 0.06
Zm00008a037147 P 0.03
Zm00008a037152 P 0.04
Zm00008a037154 P 0.11
Zm00008a037155 P 0.17
Zm00008a037159 P 0.4
Zm00008a037165 P 0.05
Zm00008a037166 P 0.11
Zm00008a037167 P 0.1
Zm00008a037171 P 0.15
Zm00008a037172 P 0.1
Zm00008a037173 P 0
Zm00008a037176 P 0.1
Zm00008a037177 P 0.09
Zm00008a037178 P 0.17
Zm00008a037179 P 0.08
Zm00008a037180 P 0.02
Zm00008a037181 P 0.16
Zm00008a037182 P 0.15
Zm00008a037183 P 0.11
Zm00008a037184 P 0.17
Zm00008a037189 P 0.63
Zm00008a037194 P 0.14
Zm00008a037197 P 0
Zm00008a037198 P 0.01
Zm00008a037199 P 0.26
Zm00008a037200 P 0.25
Zm00008a037203 P 0
Zm00008a037207 P 0.44
Zm00008a037210 P 0.12
Zm00008a037211 P 0
Zm00008a037233 P 0.05
Zm00008a037235 P 0.19
Zm00008a037236 P 0.14
Zm00008a037237 P 0.05
Zm00008a037238 P 0.02
Zm00008a037241 P 0.03
Zm00008a037243 P 0.13
Zm00008a037245 P 0.05
Zm00008a037246 P 0.05
Zm00008a037247 P 0.12
Zm00008a037255 P 0.26
Zm00008a037256 P 0.38
Zm00008a037261 P 0.21
Zm00008a037262 P 0.11
Zm00008a037267 P 0.05
Zm00008a037268 P 0.09
Zm00008a037280 P 0.06
Zm00008a037281 P 0.08
Zm00008a037288 P 0.02
Zm00008a037290 P 0.83
Zm00008a037293 P 0.04
Zm00008a037296 P 0.13
Zm00008a037302 P 0.24
Zm00008a037303 P 0.07
Zm00008a037304 P 0.03
Zm00008a037305 P 0.08
Zm00008a037312 P 0.19
Zm00008a037313 P 0.34
Zm00008a037314 P 0.09
Zm00008a037318 P 1
Zm00008a037324 P 0.7
Zm00008a037325 P 0.15
Zm00008a037327 P 0.12
Zm00008a037330 P 0.04
Zm00008a037332 P 0.16
Zm00008a037339 P 0.27
Zm00008a037340 P 0.08
Zm00008a037342 P 0.47
Zm00008a037345 P 0.16
Zm00008a037346 P 0.13
Zm00008a037356 P 0.12
Zm00008a037362 P 0.1
Zm00008a037364 P 0.05
Zm00008a037371 P 0.24
Zm00008a037374 P 0.9
Zm00008a037376 P 0.38
Zm00008a037377 P 0.16
Zm00008a037378 P 0.19
Zm00008a037379 P 0.23
Zm00008a037380 P 0.19
Zm00008a037382 P 0.06
Zm00008a037384 P 0.07
Zm00008a037387 P 0.13
Zm00008a037390 P 0.13
Zm00008a037391 P 0.4
Zm00008a037393 P 0.24
Zm00008a037394 P 0.32
Zm00008a037395 P 0.01
Zm00008a037397 P 0
Zm00008a037398 P 0.4
Zm00008a037400 P 0.33
Zm00008a037407 P 0.08
Zm00008a037408 P 0.18
Zm00008a037412 P 0.07
Zm00008a037415 P 0.07
Zm00008a037416 P 0.09
Zm00008a037430 P 0.02
Zm00008a037433 P 0
Zm00008a037434 P 0.21
Zm00008a037439 P 0.13
Zm00008a037445 P 0.07
Zm00008a037446 P 0.09
Zm00008a037447 P 0
Zm00008a037448 P 0.17
Zm00008a037449 P 0.13
Zm00008a037451 P 0.05
Zm00008a037467 P 0.04
Zm00008a037470 P 0.06
Zm00008a037477 P 0.06
Zm00008a037478 P 0.29
Zm00008a037479 P 0.06
Zm00008a037480 P 0.19
Zm00008a037481 P 0.16
Zm00008a037482 P 0.1
Zm00008a037483 P 0.14
Zm00008a037485 P 0.17
Zm00008a037487 P 0.03
Zm00008a037490 P 0.01
Zm00008a037493 P 0.12
Zm00008a037498 P 0.01
Zm00008a037502 P 0.01
Zm00008a037503 P 0.05
Zm00008a037504 P 0.16
Zm00008a037506 P 0.09
Zm00008a037507 P 0.05
Zm00008a037508 P 0.05
Zm00008a037509 P 0.15
Zm00008a037510 P 0.27
Zm00008a037511 P 0.01
Zm00008a037512 P 0.16
Zm00008a037514 P 0.09
Zm00008a037515 P 0.13
Zm00008a037517 P 0
Zm00008a037518 P 0.04
Zm00008a037523 P 0.35
Zm00008a037524 P 0
Zm00008a037525 P 0
Zm00008a037526 P 0.08
Zm00008a037529 P 0.01
Zm00008a037531 P 0.24
Zm00008a037532 P 1
Zm00008a037534 P 0.1
Zm00008a037535 P 0.13
Zm00008a037536 P 0.07
Zm00008a037538 P 1
Zm00008a037539 P 0.09
Zm00008a037541 P 0.37
Zm00008a037542 P 0
Zm00008a037543 P 0.09
Zm00008a037553 P 0.04
Zm00008a037554 P 0.05
Zm00008a037555 P 0.14
Zm00008a037558 P 0.17
Zm00008a037563 P 0.06
Zm00008a037568 P 0.17
Zm00008a037569 P 0.18
Zm00008a037571 P 0.04
Zm00008a037575 P 0.13
Zm00008a037583 P 0
Zm00008a037584 P 0.04
Zm00008a037586 P 0.11
Zm00008a037591 P 0.02
Zm00008a037592 P 0.06
Zm00008a037594 P 0.04
Zm00008a037597 P 0.17
Zm00008a037601 P 0
Zm00008a037602 P 0
Zm00008a037606 P 0.09
Zm00008a037608 P 0
Zm00008a037610 P 0.03
Zm00008a037613 P 0.03
Zm00008a037616 P 0.26
Zm00008a037622 P 0.08
Zm00008a037629 P 0.04
Zm00008a037631 P 0.01
Zm00008a037633 P 0.13
Zm00008a037634 P 0.11
Zm00008a037635 P 0
Zm00008a037637 P 0.04
Zm00008a037638 P 0.03
Zm00008a037643 P 0.03
Zm00008a037644 P 0.05
Zm00008a037645 P 0.07
Zm00008a037646 P 0.02
Zm00008a037653 P 0.12
Zm00008a037656 P 0.08
Zm00008a037657 P 0.3
Zm00008a037660 P 0.14
Zm00008a037661 P 0.09
Zm00008a037669 P 0.22
Zm00008a037670 P 0.07
Zm00008a037671 P 0.04
Zm00008a037672 P 0.13
Zm00008a037674 P 0.03
Zm00008a037680 P 0.23
Zm00008a037683 P 0.15
Zm00008a037685 P 0.12
Zm00008a037686 P 0.06
Zm00008a037688 P 0.15
Zm00008a037689 P 0.14
Zm00008a037691 P 0.02
Zm00008a037695 P 0.32
Zm00008a037697 P 0.06
Zm00008a037698 P 0.09
Zm00008a037700 P 0.24
Zm00008a037701 P 0.26
Zm00008a037709 P 0.2
Zm00008a037713 P 0.22
Zm00008a037714 P 0.01
Zm00008a037719 P 0.19
Zm00008a037720 P 0.17
Zm00008a037721 P 0.02
Zm00008a037723 P 0.08
Zm00008a037724 P 0.22
Zm00008a037726 P 0.08
Zm00008a037733 P 0.05
Zm00008a037735 P 0.09
Zm00008a037736 P 0.04
Zm00008a037737 P 0.07
Zm00008a037738 P 0.11
Zm00008a037741 P 0.02
Zm00008a037745 P 0.24
Zm00008a037753 P 0.26
Zm00008a037754 P 0.15
Zm00008a037756 P 0.23
Zm00008a037758 P 0.13
Zm00008a037760 P 0.08
Zm00008a037761 P 0.22
Zm00008a037762 P 0.15
Zm00008a037764 P 0.08
Zm00008a037765 P 0.03
Zm00008a037766 P 0.16
Zm00008a037767 P 0.01
Zm00008a037775 P 0.11
Zm00008a037777 P 0.45
Zm00008a037781 P 0.23
Zm00008a037783 P 0.14
Zm00008a037784 P 0.2
Zm00008a037786 P 0.02
Zm00008a037787 P 0.08
Zm00008a037788 P 0.1
Zm00008a037789 P 0.1
Zm00008a037793 P 0.12
Zm00008a037795 P 0.14
Zm00008a037797 P 0.11
Zm00008a037798 P 0.11
Zm00008a037800 P 0.3
Zm00008a037801 P 0.13
Zm00008a037806 P 0.07
Zm00008a037808 P 0.07
Zm00008a037809 P 0.2
Zm00008a037810 P 0.13
Zm00008a037813 P 0.07
Zm00008a037814 P 0.03
Zm00008a037815 P 0.11
Zm00008a037817 P 0.02
Zm00008a037821 P 0.21
Zm00008a037822 P 0.1
Zm00008a037824 P 0.13
Zm00008a037826 P 0.15
Zm00008a037831 P 0.08
Zm00008a037834 P 0.19
Zm00008a037836 P 0.19
Zm00008a037837 P 0.02
Zm00008a037840 P 0
Zm00008a037847 P 0.1
Zm00008a037848 P 0.07
Zm00008a037849 P 0.09
Zm00008a037850 P 0
Zm00008a037854 P 0.06
Zm00008a037855 P 0.2
Zm00008a037859 P 0.02
Zm00008a037860 P 0.08
Zm00008a037869 P 0.17
Zm00008a037870 P 0.08
Zm00008a037878 P 0.05
Zm00008a037881 P 0.07
Zm00008a037903 P 0.11
Zm00008a037904 P 0.02
Zm00008a037908 P 0.1
Zm00008a037909 P 0.02
Zm00008a037911 P 0.17
Zm00008a037913 P 0.03
Zm00008a037918 P 0.09
Zm00008a037919 P 0.11
Zm00008a037920 P 0.4
Zm00008a037921 P 0.12
Zm00008a037930 P 0.29
Zm00008a037936 P 0.23
Zm00008a037938 P 0.01
Zm00008a037948 P 0.21
Zm00008a037949 P 0.08
Zm00008a037951 P 0.08
Zm00008a037954 P 0.01
Zm00008a037955 P 0.17
Zm00008a037956 P 0.42
Zm00008a037959 P 0.13
Zm00008a037969 P 0.06
Zm00008a037971 P 0.28
Zm00008a037974 P 0.08
Zm00008a037980 P 0.09
Zm00008a037981 P 0.11
Zm00008a037983 P 0.06
Zm00008a037988 P 0.08
Zm00008a037994 P 0.02
Zm00008a038002 P 0
Zm00008a038013 P 0.06
Zm00008a038015 P 0.19
Zm00008a038016 P 0.07
Zm00008a038017 P 0.01
Zm00008a038018 P 0.06
Zm00008a038019 P 0.06
Zm00008a038020 P 0.05
Zm00008a038023 P 0.12
Zm00008a038026 P 0.03
Zm00008a038027 P 0.04
Zm00008a038028 P 0.24
Zm00008a038030 P 0.08
Zm00008a038047 P 0.15
Zm00008a038048 P 0.18
Zm00008a038049 P 0.04
Zm00008a038051 P 0.28
Zm00008a038054 P 0.3
Zm00008a038057 P 0.06
Zm00008a038058 P 0.16
Zm00008a038059 P 0.25
Zm00008a038060 P 0.06
Zm00008a038075 P 0.06
Zm00008a038078 P 0.11
Zm00008a038081 P 0.06
Zm00008a038085 P 0.11
Zm00008a038087 P 0.34
Zm00008a038091 P 1
Zm00008a038093 P 0.07
Zm00008a038094 P 0.04
Zm00008a038095 P 0.08
Zm00008a038096 P 0.09
Zm00008a038097 P 0.1
Zm00008a038100 P 0.08
Zm00008a038101 P 0.03
Zm00008a038106 P 0.28
Zm00008a038107 P 0.05
Zm00008a038110 P 0.15
Zm00008a038113 P 0.06
Zm00008a038116 P 0.04
Zm00008a038118 P 0.14
Zm00008a038119 P 0.01
Zm00008a038131 P 0.14
Zm00008a038132 P 0.15
Zm00008a038133 P 0.02
Zm00008a038134 P 0.31
Zm00008a038137 P 0.16
Zm00008a038138 P 0.21
Zm00008a038139 P 0.02
Zm00008a038140 P 0.19
Zm00008a038141 P 0.11
Zm00008a038145 P 0.04
Zm00008a038146 P 0.05
Zm00008a038152 P 0.09
Zm00008a038153 P 0.25
Zm00008a038167 P 0.05
Zm00008a038168 P 0.01
Zm00008a038173 P 0.19
Zm00008a038174 P 0.06
Zm00008a038175 P 0.09
Zm00008a038177 P 0.01
Zm00008a038179 P 0.01
Zm00008a038181 P 0.17
Zm00008a038182 P 0.21
Zm00008a038189 P 0.04
Zm00008a038191 P 0.21
Zm00008a038192 P 0.01
Zm00008a038199 P 0.15
Zm00008a038200 P 0.28
Zm00008a038201 P 0.21
Zm00008a038202 P 0.05
Zm00008a038204 P 0
Zm00008a038205 P 0.04
Zm00008a038219 P 0.06
Zm00008a038220 P 0.31
Zm00008a038222 P 0.06
Zm00008a038223 P 0.03
Zm00008a038224 P 0.12
Zm00008a038227 P 0.02
Zm00008a038229 P 0.09
Zm00008a038243 P 0.11
Zm00008a038244 P 0.06
Zm00008a038245 P 0.2
Zm00008a038248 P 0.15
Zm00008a038251 P 0.08
Zm00008a038253 P 0.06
Zm00008a038257 P 0.22
Zm00008a038265 P 0.31
Zm00008a038272 P 0.18
Zm00008a038275 P 0.29
Zm00008a038276 P 0.12
Zm00008a038277 P 0.39
Zm00008a038279 P 0.11
Zm00008a038280 P 0.01
Zm00008a038282 P 0.07
Zm00008a038284 P 0.04
Zm00008a038289 P 0.53
Zm00008a038299 P 0.17
Zm00008a038300 P 0.19
Zm00008a038313 P 0.13
Zm00008a038318 P 0.1
Zm00008a038326 P 0.15
Zm00008a038327 P 0.1
Zm00008a038328 P 0.11
Zm00008a038333 P 0.09
Zm00008a038337 P 0.11
Zm00008a038340 P 0.03
Zm00008a038344 P 0.07
Zm00008a038356 P 0.08
Zm00008a038360 P 0.05
Zm00008a038364 P 0.08
Zm00008a038370 P 0.07
Zm00008a038371 P 0.1
Zm00008a038376 P 0.22
Zm00008a038392 P 0.05
Zm00008a038394 P 0
Zm00008a038398 P 0.02
Zm00008a038399 P 0.1
Zm00008a038401 P 0.22
Zm00008a038404 P 0.13
Zm00008a038405 P 0.01
Zm00008a038406 P 0.11
Zm00008a038408 P 0.03
Zm00008a038409 P 0.03
Zm00008a038411 P 0.03
Zm00008a038415 P 0.02
Zm00008a038420 P 0.16
Zm00008a038421 P 0.01
Zm00008a038427 P 0.17
Zm00008a038429 P 0.15
Zm00008a038430 P 0.11
Zm00008a038434 P 0.08
Zm00008a038436 P 0.1
Zm00008a038441 P 0.2
Zm00008a038445 P 0.3
Zm00008a038446 P 0.17
Zm00008a038450 P 0.16
Zm00008a038451 P 0.27
Zm00008a038453 P 0.12
Zm00008a038455 P 0.03
Zm00008a038456 P 0.14
Zm00008a038459 P 0.09
Zm00008a038462 P 0.04
Zm00008a038463 P 0.01
Zm00008a038464 P 0.09
Zm00008a038468 P 0.44
Zm00008a038473 P 0.11
Zm00008a038504 P 0.06
Zm00008a038516 P 0.05
Zm00008a038517 P 0.01
Zm00008a038532 P 0.02
Zm00008a038533 P 0.23
Zm00008a038534 P 0.1
Zm00008a038535 P 0.1
Zm00008a038537 P 0.21
Zm00008a038542 P 0.12
Zm00008a038544 P 0.02
Zm00008a038545 P 0.05
Zm00008a038546 P 0.04
Zm00008a038554 P 0.04
Zm00008a038557 P 0.11
Zm00008a038569 P 0.09
Zm00008a038570 P 0.3
Zm00008a038571 P 0.07
Zm00008a038572 P 0.34
Zm00008a038576 P 0.07
Zm00008a038577 P 0.04
Zm00008a038578 P 0.11
Zm00008a038579 P 0.03
Zm00008a038584 P 0.04
Zm00008a038586 P 0.13
Zm00008a038587 P 0.04
Zm00008a038588 P 0.01
Zm00008a038589 P 0.1
Zm00008a038591 P 0.2
Zm00008a038605 P 0.33
Zm00008a038606 P 0.39
Zm00008a038607 P 0.21
Zm00008a038608 P 0.07
Zm00008a038610 P 0.21
Zm00008a038612 P 0.26
Zm00008a038613 P 0.26
Zm00008a038618 P 0.05
Zm00008a038620 P 0.14
Zm00008a038621 P 0.06
Zm00008a038622 P 0.21
Zm00008a038624 P 0.12
Zm00008a038625 P 0.06
Zm00008a038631 P 0.08
Zm00008a038632 P 0.09
Zm00008a038633 P 0.15
Zm00008a038637 P 0.07
Zm00008a038638 P 0.11
Zm00008a038639 P 0.27
Zm00008a038640 P 0.13
Zm00008a038645 P 0.04
Zm00008a038646 P 0.07
Zm00008a038647 P 0.13
Zm00008a038649 P 0.33
Zm00008a038651 P 0.07
Zm00008a038660 P 0.13
Zm00008a038661 P 0.01
Zm00008a038662 P 0.16
Zm00008a038664 P 0.1
Zm00008a038676 P 0.41
Zm00008a038678 P 0.37
Zm00008a038679 P 0.02
Zm00008a038681 P 0.31
Zm00008a038682 P 0.23
Zm00008a038684 P 0.14
Zm00008a038685 P 0.04
Zm00008a038700 P 0.29
Zm00008a038701 P 0.14
Zm00008a038705 P 0.36
Zm00008a038706 P 0.11
Zm00008a038708 P 0.16
Zm00008a038710 P 0.11
Zm00008a038713 P 0.13
Zm00008a038717 P 0.16
Zm00008a038721 P 0.02
Zm00008a038722 P 0.16
Zm00008a038723 P 0.04
Zm00008a038726 P 0.45
Zm00008a038734 P 0.18
Zm00008a038751 P 0.02
Zm00008a038752 P 0.17
Zm00008a038759 P 0.1
Zm00008a038764 P 0.16
Zm00008a038765 P 0.16
Zm00008a038767 P 0
Zm00008a038773 P 0.2
Zm00008a038774 P 0.38
Zm00008a038778 P 0.09
Zm00008a038784 P 0.12
Zm00008a038785 P 0.08
Zm00008a038791 P 0.27
Zm00008a038792 P 0.21
Zm00008a038796 P 0.19
Zm00008a038798 P 0.2
Zm00008a038800 P 0.01
Zm00008a038801 P 0.05
Zm00008a038803 P 0.16
Zm00008a038816 P 0.34
Zm00008a038817 P 0.24
Zm00008a038819 P 0.01
Zm00008a038820 P 0.07
Zm00008a038821 P 0.01
Zm00008a038825 P 0.1
Zm00008a038826 P 0.12
Zm00008a038829 P 0.08
Zm00008a038830 P 0.29
Zm00008a038831 P 0.32
Zm00008a038834 P 0.08
Zm00008a038836 P 0.02
Zm00008a038837 P 0.14
Zm00008a038838 P 0.08
Zm00008a038840 P 0.07
Zm00008a038841 P 0.04
Zm00008a038843 P 0.34
Zm00008a038844 P 0.14
Zm00008a038845 P 0.17
Zm00008a038849 P 0.21
Zm00008a038850 P 0.07
Zm00008a038851 P 0.07
Zm00008a038857 P 0.18
Zm00008a038858 P 0.01
Zm00008a038861 P 0.11
Zm00008a038862 P 0.04
Zm00008a038863 P 0.01
Zm00008a038865 P 0.13
Zm00008a038866 P 0.07
Zm00008a038871 P 0.31
Zm00008a038874 P 0.13
Zm00008a038875 P 0.13
Zm00008a038882 P 0.04
Zm00008a038883 P 0.1
Zm00008a038884 P 0.11
Zm00008a038885 P 0.12
Zm00008a038887 P 0.08
Zm00008a038888 P 0
Zm00008a038899 P 0.1
Zm00008a038901 P 0.3
Zm00008a038903 P 0.08
Zm00008a038905 P 0.31
Zm00008a038908 P 0.04
Zm00008a038909 P 0.11
Zm00008a038910 P 0.28
Zm00008a038913 P 0.02
Zm00008a038916 P 0.16
Zm00008a038917 P 0.1
Zm00008a038918 P 0.01
Zm00008a038919 P 0.07
Zm00008a038923 P 0.08
Zm00008a038927 P 0.19
Zm00008a038928 P 0.09
Zm00008a038929 P 0.1
Zm00008a038930 P 0.09
Zm00008a038932 P 0.04
Zm00008a038935 P 0.42
Zm00008a038938 P 0
Zm00008a038939 P 0.05
Zm00008a039114 P 0.19
Zm00008a039131 P 0.09
Zm00008a039313 P 0.27
Zm00008a039364 P 0.27
Zm00008a039400 P 0.22
Zm00008a039552 P 0.11
Zm00008a039553 P 0.08
Zm00008a039590 P 0.31
Zm00008a039635 P 0.73
Zm00008a039646 P 0.08
Zm00008a039650 P 0.11
Zm00008a039651 P 0.2
Zm00008a039686 P 0.01
Zm00008a039731 P 0.05
Zm00008a039769 P 0.14
Zm00008a039776 P 0.01
Zm00008a039802 P 0.13
Zm00008a039906 P 0.07
Zm00008a039981 P 0.07
Zm00008a039989 P 0.23
Zm00008a040007 P 0.08
Zm00008a040015 P 0.19
Zm00008a040016 P 0.14
Zm00008a040017 P 0.12
Zm00008a040093 P 0.06
Zm00008a040094 P 0.08
Zm00008a040098 P 0
Zm00008a040113 P 0.1
Zm00008a040120 P 0.14
Zm00008a040121 P 0.02
Zm00008a040122 P 0.29
Zm00008a040130 P 0.18
Zm00008a040134 P 0.19
Zm00008a040154 P 0.08
Zm00008a040160 P 0.06
Zm00008a040164 P 0.02
Zm00008a040180 P 0.06
Zm00008a040181 P 0.11
Zm00008a040191 P 0.03
Zm00008a040205 P 0.01
Zm00008a040212 P 0.01
Zm00008a040213 P 0.46
Zm00008a040275 P 0.37
Zm00008a040283 P 0.08
Zm00008a040286 P 0.01
Zm00008a040312 P 0.17
Zm00008a040319 P 0.07
Zm00008a040321 P 0.15
Zm00008a040325 P 0.12
Zm00008a040327 P 0.17
Zm00008a040328 P 0.07
Zm00008a040361 P 0
Zm00008a040400 P 0
Zm00008a040401 P 0.02
Zm00008a040416 P 0.19
Zm00008a040421 P 0
Zm00008a040431 P 0.07
Zm00008a040449 P 0
Zm00008a040467 P 0.1
Zm00008a040468 P 0.01
Zm00008a040520 P 0.15
Zm00008a040523 P 0.18
Zm00008a040541 P 0.07
Zm00008a040555 P 0
Zm00008a000285 P 0.49
Zm00008a000287 P 0.23
Zm00008a000448 P 0.42
Zm00008a000449 P 0.09
Zm00008a000488 P 0.08
Zm00008a000489 P 0.07
Zm00008a000836 P 0.32
Zm00008a000837 P 0.47
Zm00008a000853 P 0.21
Zm00008a000854 P 0.13
Zm00008a000914 P 0.35
Zm00008a000915 P 0.02
Zm00008a000916 P 1
Zm00008a001402 P 0.1
Zm00008a001403 P 0.08
Zm00008a001476 P 0.08
Zm00008a001477 P 0.16
Zm00008a001868 P 0.28
Zm00008a001869 P 0.1
Zm00008a002839 P 0.42
Zm00008a002840 P 1
Zm00008a002896 P 0.04
Zm00008a002897 P 0.25
Zm00008a003003 P 0.82
Zm00008a003004 P 0.34
Zm00008a003005 P 0.18
Zm00008a003250 P 0.04
Zm00008a003251 P 0.01
Zm00008a004074 P 0.02
Zm00008a004075 P 1
Zm00008a004076 P 0.07
Zm00008a005338 P 0
Zm00008a005339 P 0.18
Zm00008a005576 P 0.07
Zm00008a005577 P 0.13
Zm00008a005747 P 1
Zm00008a005748 P 0.14
Zm00008a005810 P 0.09
Zm00008a005811 P 0.08
Zm00008a005815 P 0.11
Zm00008a005816 P 0.04
Zm00008a006010 P 0.19
Zm00008a006011 P 0.02
Zm00008a006241 P 0.1
Zm00008a006242 P 0.04
Zm00008a006266 P 0.25
Zm00008a006268 P 0.06
Zm00008a006309 P 0.87
Zm00008a006310 P 0.12
Zm00008a006675 P 0.69
Zm00008a006676 P 0.08
Zm00008a006756 P 0.32
Zm00008a006757 P 0.39
Zm00008a006793 P 0.09
Zm00008a006794 P 0.34
Zm00008a006803 P 0.09
Zm00008a006804 P 0.14
Zm00008a007069 P 0.27
Zm00008a007070 P 0.21
Zm00008a007260 P 0.13
Zm00008a007261 P 0.13
Zm00008a007367 P 0.04
Zm00008a007368 P 0.07
Zm00008a007697 P 0.38
Zm00008a007698 P 0.09
Zm00008a008131 P 0.05
Zm00008a008132 P 0.73
Zm00008a008976 P 0.04
Zm00008a008977 P 0.08
Zm00008a009157 P 0.09
Zm00008a009158 P 0.1
Zm00008a009199 P 0.21
Zm00008a009200 P 0.12
Zm00008a009401 P 0.39
Zm00008a009402 P 0.9
Zm00008a009419 P 0.4
Zm00008a009420 P 0.4
Zm00008a009442 P 0.17
Zm00008a009443 P 0.48
Zm00008a009526 P 0.84
Zm00008a009527 P 0.16
Zm00008a009528 P 0.04
Zm00008a009536 P 0.08
Zm00008a009537 P 0.16
Zm00008a009570 P 0.05
Zm00008a009571 P 0.22
Zm00008a009703 P 0.15
Zm00008a009704 P 0.1
Zm00008a009726 P 0.31
Zm00008a009728 P 0.12
Zm00008a010221 P 0.1
Zm00008a010222 P 0.04
Zm00008a010233 P 0.88
Zm00008a010234 P 0.59
Zm00008a010471 P 0.05
Zm00008a010473 P 0.22
Zm00008a010511 P 0.13
Zm00008a010512 P 0.19
Zm00008a011123 P 0.05
Zm00008a011124 P 0.67
Zm00008a011379 P 0.2
Zm00008a011380 P 0.3
Zm00008a011749 P 0.24
Zm00008a011750 P 0.07
Zm00008a012136 P 0.08
Zm00008a012137 P 0.13
Zm00008a012470 P 0.03
Zm00008a012471 P 0.21
Zm00008a012669 P 0.36
Zm00008a012670 P 0.11
Zm00008a012671 P 0.28
Zm00008a012672 P 0.28
Zm00008a013120 P 0.05
Zm00008a013121 P 1
Zm00008a013155 P 0.21
Zm00008a013156 P 0.1
Zm00008a013263 P 0.74
Zm00008a013264 P 0.24
Zm00008a013313 P 0.11
Zm00008a013314 P 0.47
Zm00008a013491 P 0.07
Zm00008a013492 P 0.19
Zm00008a013530 P 0.02
Zm00008a013531 P 0.02
Zm00008a013554 P 0.36
Zm00008a013555 P 0.23
Zm00008a013594 P 0.21
Zm00008a013596 P 0.02
Zm00008a013686 P 0.07
Zm00008a013687 P 0.11
Zm00008a013860 P 0.01
Zm00008a013861 P 0.12
Zm00008a013886 P 0.87
Zm00008a013887 P 0.38
Zm00008a014487 P 0.05
Zm00008a014488 P 0.34
Zm00008a014545 P 1
Zm00008a014546 P 0.14
Zm00008a014737 P 0.08
Zm00008a014738 P 0.11
Zm00008a014765 P 0.21
Zm00008a014766 P 0.18
Zm00008a014899 P 0.07
Zm00008a014901 P 0.05
Zm00008a014902 P 0.82
Zm00008a015181 P 0.29
Zm00008a015182 P 0.44
Zm00008a015325 P 0
Zm00008a015326 P 0.27
Zm00008a015491 P 0.92
Zm00008a015492 P 0.05
Zm00008a015522 P 1
Zm00008a015523 P 0.11
Zm00008a015773 P 0.51
Zm00008a015774 P 0.11
Zm00008a016165 P 0.19
Zm00008a016166 P 0.69
Zm00008a016825 P 0.05
Zm00008a016826 P 0.08
Zm00008a016963 P 0.92
Zm00008a016964 P 0.25
Zm00008a017279 P 0.11
Zm00008a017280 P 0.14
Zm00008a017439 P 0.05
Zm00008a017440 P 0.49
Zm00008a017506 P 1
Zm00008a017507 P 0.26
Zm00008a017600 P 0.16
Zm00008a017602 P 0.12
Zm00008a018245 P 0.14
Zm00008a018246 P 0.05
Zm00008a018292 P 0.05
Zm00008a018293 P 0.39
Zm00008a018294 P 0.31
Zm00008a018363 P 0.11
Zm00008a018364 P 0.3
Zm00008a018598 P 0.32
Zm00008a018599 P 0.42
Zm00008a018736 P 0.32
Zm00008a018738 P 0.25
Zm00008a018830 P 0.1
Zm00008a018831 P 0.14
Zm00008a018978 P 0.08
Zm00008a018979 P 0.26
Zm00008a019028 P 0.15
Zm00008a019029 P 0.05
Zm00008a019036 P 0.17
Zm00008a019037 P 0.11
Zm00008a019042 P 0.15
Zm00008a019043 P 0.26
Zm00008a019052 P 0.03
Zm00008a019053 P 0.17
Zm00008a019284 P 0.8
Zm00008a019285 P 0.04
Zm00008a019363 P 0.42
Zm00008a019364 P 0.51
Zm00008a019365 P 0.05
Zm00008a019539 P 0.02
Zm00008a019540 P 0.14
Zm00008a019548 P 0.16
Zm00008a019549 P 0.06
Zm00008a019626 P 0.39
Zm00008a019627 P 0.27
Zm00008a019860 P 0.01
Zm00008a019861 P 0
Zm00008a020124 P 0.26
Zm00008a020125 P 0.01
Zm00008a020159 P 0.01
Zm00008a020160 P 0.17
Zm00008a020197 P 0.35
Zm00008a020198 P 0.32
Zm00008a020275 P 0.72
Zm00008a020276 P 0.1
Zm00008a020307 P 0.07
Zm00008a020308 P 0.07
Zm00008a020339 P 0.07
Zm00008a020340 P 0.61
Zm00008a020479 P 0.16
Zm00008a020480 P 0.18
Zm00008a020537 P 0.45
Zm00008a020538 P 0.04
Zm00008a020694 P 0.03
Zm00008a020695 P 0.03
Zm00008a020754 P 0.82
Zm00008a020755 P 0.09
Zm00008a020756 P 0.15
Zm00008a020830 P 0.02
Zm00008a020831 P 0.09
Zm00008a021428 P 0.81
Zm00008a021430 P 0.23
Zm00008a021776 P 0.52
Zm00008a021777 P 0.13
Zm00008a022085 P 0.31
Zm00008a022086 P 0.01
Zm00008a022100 P 0.21
Zm00008a022101 P 0.12
Zm00008a022135 P 0.42
Zm00008a022136 P 0.36
Zm00008a022137 P 0.4
Zm00008a022495 P 0.04
Zm00008a022496 P 0
Zm00008a022884 P 0.12
Zm00008a022885 P 0.1
Zm00008a022918 P 0.01
Zm00008a022919 P 0.36
Zm00008a023048 P 0.03
Zm00008a023049 P 0.03
Zm00008a023248 P 0.34
Zm00008a023249 P 1
Zm00008a023597 P 0.84
Zm00008a023598 P 0.5
Zm00008a023603 P 0.04
Zm00008a023604 P 0.12
Zm00008a024068 P 0.69
Zm00008a024069 P 0.04
Zm00008a024092 P 0.18
Zm00008a024093 P 0.19
Zm00008a024247 P 0.33
Zm00008a024248 P 0.44
Zm00008a024434 P 0.06
Zm00008a024435 P 0.18
Zm00008a024464 P 0.29
Zm00008a024465 P 0.34
Zm00008a024753 P 0.01
Zm00008a024754 P 0.17
Zm00008a025331 P 0.15
Zm00008a025332 P 0.72
Zm00008a025468 P 0.34
Zm00008a025469 P 0.21
Zm00008a025731 P 0.43
Zm00008a025732 P 0.05
Zm00008a025989 P 0.02
Zm00008a025990 P 0.05
Zm00008a026063 P 0.18
Zm00008a026064 P 0.21
Zm00008a026157 P 0.08
Zm00008a026158 P 0.28
Zm00008a026182 P 0.3
Zm00008a026183 P 0.08
Zm00008a026660 P 0.25
Zm00008a026661 P 0.39
Zm00008a026914 P 0.19
Zm00008a026915 P 0.42
Zm00008a027331 P 0.55
Zm00008a027332 P 0.16
Zm00008a027333 P 0.05
Zm00008a027568 P 0.54
Zm00008a027569 P 0.05
Zm00008a027588 P 0.07
Zm00008a027589 P 0.14
Zm00008a028024 P 0.06
Zm00008a028025 P 0.16
Zm00008a028257 P 0.08
Zm00008a028258 P 0.79
Zm00008a028702 P 0.49
Zm00008a028704 P 0.27
Zm00008a028877 P 0.27
Zm00008a028878 P 0.32
Zm00008a029037 P 0.8
Zm00008a029038 P 0.17
Zm00008a029353 P 0.23
Zm00008a029354 P 0.18
Zm00008a029645 P 0.33
Zm00008a029646 P 0.06
Zm00008a029681 P 0.12
Zm00008a029682 P 0.09
Zm00008a029683 P 0.15
Zm00008a029803 P 0.12
Zm00008a029804 P 0.15
Zm00008a029980 P 0.4
Zm00008a029981 P 0.19
Zm00008a030054 P 0.04
Zm00008a030055 P 0.15
Zm00008a030099 P 0.39
Zm00008a030100 P 0.14
Zm00008a030493 P 0.71
Zm00008a030494 P 0.12
Zm00008a030741 P 0.25
Zm00008a030742 P 0.05
Zm00008a030835 P 0.25
Zm00008a030836 P 0.11
Zm00008a030901 P 0.49
Zm00008a030902 P 0.21
Zm00008a031320 P 1
Zm00008a031321 P 0
Zm00008a031617 P 0.15
Zm00008a031618 P 0
Zm00008a031906 P 0.23
Zm00008a031907 P 0.09
Zm00008a031908 P 0.54
Zm00008a032221 P 0.26
Zm00008a032222 P 0.42
Zm00008a032417 P 0.06
Zm00008a032418 P 0.68
Zm00008a032419 P 0.06
Zm00008a032532 P 0.06
Zm00008a032534 P 0.38
Zm00008a032595 P 0.61
Zm00008a032596 P 0.15
Zm00008a032603 P 0.04
Zm00008a032604 P 0.81
Zm00008a032776 P 0.24
Zm00008a032777 P 0.76
Zm00008a032897 P 0.14
Zm00008a032898 P 0.08
Zm00008a033062 P 0.25
Zm00008a033063 P 0.1
Zm00008a033124 P 0.09
Zm00008a033125 P 0.09
Zm00008a033473 P 0.03
Zm00008a033474 P 0.07
Zm00008a033628 P 0.73
Zm00008a033629 P 0
Zm00008a033711 P 0.12
Zm00008a033712 P 0.35
Zm00008a033872 P 0.04
Zm00008a033873 P 0.38
Zm00008a033874 P 0.11
Zm00008a033944 P 0.4
Zm00008a033945 P 0.25
Zm00008a034890 P 0.1
Zm00008a034891 P 0.8
Zm00008a035171 P 0.32
Zm00008a035172 P 0.35
Zm00008a035373 P 0.11
Zm00008a035374 P 0.11
Zm00008a035804 P 0.27
Zm00008a035805 P 0.24
Zm00008a036006 P 0.13
Zm00008a036007 P 0.05
Zm00008a036116 P 0.18
Zm00008a036117 P 0.14
Zm00008a036266 P 0.01
Zm00008a036267 P 0.21
Zm00008a036270 P 0.13
Zm00008a036271 P 0.04
Zm00008a036360 P 0.09
Zm00008a036361 P 0.01
Zm00008a036362 P 0
Zm00008a036369 P 0.16
Zm00008a036370 P 0.73
Zm00008a036371 P 0.15
Zm00008a036542 P 0.02
Zm00008a036543 P 0.02
Zm00008a036815 P 0.11
Zm00008a036816 P 0.06
Zm00008a036897 P 0.12
Zm00008a036898 P 0.2
Zm00008a037658 P 0.15
Zm00008a037659 P 0.49
Zm00008a040013 P 0.08
Zm00008a040014 P 0.03
Zm00008a000122 P 0.2
Zm00008a000288 P 0.27
Zm00008a000389 P 0.15
Zm00008a000400 P 0.11
Zm00008a001037 P 0.25
Zm00008a001154 P 0.22
Zm00008a001285 P 0.02
Zm00008a001366 P 0.06
Zm00008a001990 P 0.03
Zm00008a002960 P 0.02
Zm00008a003039 P 0.07
Zm00008a003261 P 0.17
Zm00008a003463 P 0.13
Zm00008a003527 P 0
Zm00008a004425 P 0.05
Zm00008a004525 P 0.17
Zm00008a004594 P 0.21
Zm00008a004613 P 0.18
Zm00008a004781 P 1
Zm00008a005213 P 1
Zm00008a005549 P 0.18
Zm00008a005764 P 0.14
Zm00008a006249 P 0.21
Zm00008a006614 P 0.05
Zm00008a006936 P 0.13
Zm00008a006998 P 0.11
Zm00008a007105 P 0.19
Zm00008a007241 P 0.22
Zm00008a007300 P 0.28
Zm00008a007619 P 0.43
Zm00008a007788 P 0.19
Zm00008a007888 P 0.36
Zm00008a009064 P 0.2
Zm00008a009353 P 0.2
Zm00008a009946 P 0.13
Zm00008a010183 P 0.06
Zm00008a011420 P 0.19
Zm00008a011508 P 0.15
Zm00008a011732 P 0.26
Zm00008a012793 P 0.12
Zm00008a012809 P 0.04
Zm00008a012881 P 0.15
Zm00008a012964 P 0.18
Zm00008a013094 P 0.05
Zm00008a013195 P 0.3
Zm00008a013438 P 0.22
Zm00008a013775 P 0.05
Zm00008a014151 P 0.27
Zm00008a014342 P 0.13
Zm00008a014413 P 0.23
Zm00008a014758 P 0.14
Zm00008a015155 P 0.15
Zm00008a015437 P 0.28
Zm00008a015562 P 0.14
Zm00008a015591 P 0.32
Zm00008a015688 P 0.21
Zm00008a015697 P 0.1
Zm00008a015759 P 0.26
Zm00008a016924 P 0.15
Zm00008a017093 P 0.11
Zm00008a017221 P 0.99
Zm00008a017661 P 0.21
Zm00008a017666 P 0.15
Zm00008a018032 P 0.23
Zm00008a018115 P 0.16
Zm00008a018136 P 0.02
Zm00008a018829 P 0.12
Zm00008a018850 P 0.18
Zm00008a019022 P 0.25
Zm00008a019207 P 0.75
Zm00008a019733 P 0.14
Zm00008a019837 P 0.3
Zm00008a020393 P 0.47
Zm00008a020424 P 0.46
Zm00008a020677 P 0.17
Zm00008a021285 P 0.06
Zm00008a021415 P 0.13
Zm00008a022224 P 0.07
Zm00008a022287 P 0.23
Zm00008a022754 P 0.15
Zm00008a022912 P 0.3
Zm00008a023792 P 0.03
Zm00008a024561 P 0.07
Zm00008a025245 P 0.19
Zm00008a025305 P 0.27
Zm00008a025485 P 0.25
Zm00008a025534 P 0.16
Zm00008a025575 P 0.22
Zm00008a025826 P 0.16
Zm00008a026114 P 0.13
Zm00008a026281 P 0.21
Zm00008a026303 P 0.16
Zm00008a026330 P 0.16
Zm00008a026607 P 0.14
Zm00008a026676 P 0.18
Zm00008a027639 P 0.22
Zm00008a028321 P 0.1
Zm00008a028333 P 0.05
Zm00008a028443 P 0.13
Zm00008a028619 P 0.09
Zm00008a028700 P 0.24
Zm00008a028714 P 0.24
Zm00008a029386 P 0.15
Zm00008a029516 P 0.14
Zm00008a029746 P 0.1
Zm00008a029789 P 0.37
Zm00008a029973 P 0.11
Zm00008a030110 P 0.04
Zm00008a030606 P 0.21
Zm00008a030775 P 0.03
Zm00008a031057 P 0.16
Zm00008a031313 P 0.23
Zm00008a031350 P 0.2
Zm00008a031355 P 0.07
Zm00008a031399 P 0.11
Zm00008a031570 P 0.2
Zm00008a031598 P 0.03
Zm00008a031689 P 0.26
Zm00008a031769 P 0.11
Zm00008a031851 P 0.16
Zm00008a031881 P 0.14
Zm00008a031987 P 0.23
Zm00008a032197 P 0.29
Zm00008a032822 P 0.17
Zm00008a032823 P 0.13
Zm00008a034161 P 1
Zm00008a034452 P 0.33
Zm00008a035535 P 0.17
Zm00008a035631 P 0.13
Zm00008a035732 P 0.21
Zm00008a036206 P 0.12
Zm00008a036229 P 0.18
Zm00008a036332 P 0.18
Zm00008a036346 P 0.29
Zm00008a036372 P 0.14
Zm00008a037015 P 0.16
Zm00008a038266 P 0.1
Zm00008a038336 P 0.21
Zm00008a038342 P 0.15
Zm00008a038707 P 0.08
Zm00008a038716 P 0.11
Zm00008a038758 P 0.04
Zm00008a038799 P 0.25
Zm00008a000423 P 0.75
Zm00008a000543 P 0.24
Zm00008a000851 P 0.25
Zm00008a001057 P 0.09
Zm00008a001119 P 0.15
Zm00008a001993 P 0.08
Zm00008a002508 P 0.17
Zm00008a002568 P 0.22
Zm00008a002637 P 0.47
Zm00008a002844 P 0.06
Zm00008a003115 P 0.14
Zm00008a003239 P 1
Zm00008a003576 P 0.06
Zm00008a003741 P 0.09
Zm00008a003994 P 0.02
Zm00008a004728 P 0.12
Zm00008a005022 P 0.31
Zm00008a005428 P 0.13
Zm00008a005557 P 0.07
Zm00008a005585 P 0.26
Zm00008a005930 P 0.05
Zm00008a006291 P 0.05
Zm00008a006691 P 0.13
Zm00008a006960 P 0.24
Zm00008a007014 P 0.07
Zm00008a007369 P 1
Zm00008a007758 P 0.04
Zm00008a007760 P 0.18
Zm00008a007847 P 0.31
Zm00008a007994 P 0.07
Zm00008a008070 P 0.21
Zm00008a008847 P 0.21
Zm00008a008995 P 0.08
Zm00008a009415 P 0.24
Zm00008a010056 P 0.07
Zm00008a010527 P 0.07
Zm00008a010722 P 0.11
Zm00008a010925 P 0.05
Zm00008a011324 P 0.13
Zm00008a011330 P 0.31
Zm00008a011582 P 0.21
Zm00008a011767 P 0.07
Zm00008a012103 P 0.32
Zm00008a012159 P 0.17
Zm00008a012163 P 0.1
Zm00008a012225 P 0.19
Zm00008a012517 P 0.16
Zm00008a012776 P 0.08
Zm00008a012805 P 0.15
Zm00008a013138 P 0.07
Zm00008a013336 P 0.18
Zm00008a013387 P 0.34
Zm00008a013677 P 0.1
Zm00008a013804 P 0.12
Zm00008a013994 P 0.19
Zm00008a014010 P 0.1
Zm00008a014194 P 0.3
Zm00008a014262 P 0.27
Zm00008a014867 P 0.07
Zm00008a014920 P 0.08
Zm00008a014991 P 0.31
Zm00008a015036 P 0.01
Zm00008a015296 P 0.15
Zm00008a015582 P 0.46
Zm00008a015830 P 0.19
Zm00008a016176 P 0.07
Zm00008a016264 P 0.07
Zm00008a017563 P 0.15
Zm00008a017620 P 0.11
Zm00008a017648 P 0.11
Zm00008a017663 P 0.07
Zm00008a017976 P 0.06
Zm00008a018122 P 0.21
Zm00008a020225 P 0.09
Zm00008a020384 P 0.01
Zm00008a020558 P 0.13
Zm00008a020913 P 0.19
Zm00008a021064 P 0.11
Zm00008a021552 P 0.25
Zm00008a021686 P 0.1
Zm00008a021699 P 0.08
Zm00008a021785 P 0.09
Zm00008a022500 P 0.29
Zm00008a022847 P 0.18
Zm00008a023162 P 0.16
Zm00008a023170 P 0.21
Zm00008a023279 P 0.22
Zm00008a023876 P 0.13
Zm00008a024208 P 0.06
Zm00008a024752 P 0.36
Zm00008a025297 P 0.62
Zm00008a025553 P 0.12
Zm00008a025638 P 0.1
Zm00008a025655 P 0.08
Zm00008a025963 P 0.15
Zm00008a026336 P 0.13
Zm00008a026925 P 0.17
Zm00008a027387 P 0.12
Zm00008a027664 P 0.08
Zm00008a028303 P 0.09
Zm00008a028351 P 0.07
Zm00008a028430 P 0.09
Zm00008a028676 P 0.11
Zm00008a028975 P 0.03
Zm00008a029136 P 0.17
Zm00008a029251 P 0.09
Zm00008a029262 P 0.25
Zm00008a029460 P 0.08
Zm00008a029858 P 0.05
Zm00008a029871 P 0.02
Zm00008a029886 P 0.01
Zm00008a029913 P 0.18
Zm00008a030167 P 0.07
Zm00008a030390 P 0.16
Zm00008a030471 P 0.37
Zm00008a031010 P 0.1
Zm00008a031824 P 0.22
Zm00008a031879 P 0.85
Zm00008a032347 P 0.1
Zm00008a032711 P 0.12
Zm00008a032782 P 0.01
Zm00008a032787 P 0.14
Zm00008a032813 P 0.16
Zm00008a033638 P 0.11
Zm00008a033728 P 0.06
Zm00008a033975 P 0.13
Zm00008a034117 P 0.19
Zm00008a034221 P 0.05
Zm00008a034640 P 0.12
Zm00008a035288 P 0.15
Zm00008a035348 P 0.1
Zm00008a035612 P 0.17
Zm00008a035887 P 0.12
Zm00008a036547 P 0.16
Zm00008a036616 P 0.04
Zm00008a036822 P 0.06
Zm00008a036899 P 0.28
Zm00008a036931 P 0.25
Zm00008a037214 P 0.12
Zm00008a037298 P 0.26
Zm00008a037492 P 0.12
Zm00008a037710 P 0.46
Zm00008a037895 P 0.12
Zm00008a038149 P 0.13
Zm00008a038431 P 0.06
Zm00008a038648 P 0.1
Zm00008a038835 P 0.2
Zm00008a000021 P 0.17
Zm00008a000022 P 0.64
Zm00008a000127 P 0.73
Zm00008a000128 P 0.15
Zm00008a000199 P 0.1
Zm00008a000200 P 0.28
Zm00008a000234 P 0.89
Zm00008a000235 P 0.08
Zm00008a000329 P 0.18
Zm00008a000330 P 0.88
Zm00008a000387 P 0.18
Zm00008a000388 P 0
Zm00008a000560 P 0.3
Zm00008a000561 P 0.37
Zm00008a000570 P 0.05
Zm00008a000571 P 0.02
Zm00008a000592 P 0.35
Zm00008a000593 P 0.28
Zm00008a000612 P 0.26
Zm00008a000613 P 0.13
Zm00008a000626 P 0.05
Zm00008a000627 P 0.32
Zm00008a000628 P 0.76
Zm00008a000801 P 0.81
Zm00008a000802 P 0.2
Zm00008a000814 P 0.15
Zm00008a000815 P 0.97
Zm00008a000857 P 0.52
Zm00008a000858 P 0.19
Zm00008a000863 P 0.1
Zm00008a000864 P 0.67
Zm00008a001104 P 0.07
Zm00008a001105 P 0.28
Zm00008a001204 P 0.09
Zm00008a001205 P 0.48
Zm00008a001226 P 0.34
Zm00008a001227 P 0.35
Zm00008a001246 P 0.08
Zm00008a001248 P 1
Zm00008a001280 P 0.06
Zm00008a001281 P 0.05
Zm00008a001376 P 0.05
Zm00008a001377 P 0.05
Zm00008a001397 P 0.78
Zm00008a001398 P 0.22
Zm00008a001416 P 0.2
Zm00008a001417 P 0.01
Zm00008a001460 P 0.95
Zm00008a001461 P 0.08
Zm00008a001472 P 0.03
Zm00008a001473 P 0.01
Zm00008a001524 P 0.76
Zm00008a001525 P 0.04
Zm00008a001757 P 0.31
Zm00008a001758 P 0.43
Zm00008a001800 P 0.06
Zm00008a001802 P 0.31
Zm00008a001837 P 0
Zm00008a001838 P 0.14
Zm00008a002030 P 0.2
Zm00008a002031 P 0.14
Zm00008a002302 P 0.01
Zm00008a002303 P 0
Zm00008a002361 P 0.06
Zm00008a002362 P 0.13
Zm00008a002405 P 0.04
Zm00008a002406 P 0.17
Zm00008a002408 P 0.09
Zm00008a002552 P 0.8
Zm00008a002553 P 0.12
Zm00008a002558 P 0.17
Zm00008a002559 P 1
Zm00008a002587 P 0.34
Zm00008a002588 P 0.16
Zm00008a002591 P 0.17
Zm00008a002592 P 0
Zm00008a002598 P 0.11
Zm00008a002599 P 0.25
Zm00008a002603 P 0.05
Zm00008a002604 P 1
Zm00008a002655 P 0.07
Zm00008a002656 P 0.99
Zm00008a002714 P 0.02
Zm00008a002715 P 0.1
Zm00008a002725 P 0.03
Zm00008a002726 P 0
Zm00008a002727 P 0.05
Zm00008a002728 P 0.45
Zm00008a002944 P 0.06
Zm00008a002945 P 0.65
Zm00008a002974 P 0.67
Zm00008a002975 P 0.23
Zm00008a003009 P 0.06
Zm00008a003010 P 0.12
Zm00008a003061 P 0.54
Zm00008a003062 P 0.15
Zm00008a003134 P 0.6
Zm00008a003135 P 0.14
Zm00008a003232 P 0.91
Zm00008a003233 P 0.1
Zm00008a003294 P 0.09
Zm00008a003295 P 0.4
Zm00008a003346 P 0.01
Zm00008a003347 P 0.13
Zm00008a003369 P 0.26
Zm00008a003370 P 0.41
Zm00008a003406 P 0.12
Zm00008a003407 P 0.66
Zm00008a003581 P 0.15
Zm00008a003582 P 0.9
Zm00008a003604 P 0.12
Zm00008a003605 P 0.49
Zm00008a003639 P 0.76
Zm00008a003640 P 0.12
Zm00008a003684 P 0.02
Zm00008a003685 P 0.03
Zm00008a003687 P 0.12
Zm00008a003688 P 0.8
Zm00008a003829 P 0.09
Zm00008a003830 P 0.7
Zm00008a003881 P 0.04
Zm00008a003882 P 0.13
Zm00008a003925 P 0.29
Zm00008a003926 P 0.24
Zm00008a003973 P 0.05
Zm00008a003974 P 1
Zm00008a004194 P 0.45
Zm00008a004195 P 0.45
Zm00008a004246 P 0.05
Zm00008a004247 P 0
Zm00008a004339 P 0.39
Zm00008a004340 P 0.33
Zm00008a004341 P 1
Zm00008a004391 P 0.07
Zm00008a004392 P 0.22
Zm00008a004502 P 0.56
Zm00008a004503 P 0.21
Zm00008a004504 P 0.17
Zm00008a004505 P 0.83
Zm00008a004529 P 1
Zm00008a004530 P 0.14
Zm00008a004534 P 0.65
Zm00008a004535 P 0
Zm00008a004536 P 0.18
Zm00008a004539 P 0.26
Zm00008a004540 P 0.6
Zm00008a004736 P 0.63
Zm00008a004737 P 0.23
Zm00008a004802 P 0.22
Zm00008a004803 P 0.55
Zm00008a004974 P 0.11
Zm00008a004975 P 0.56
Zm00008a004985 P 0.78
Zm00008a004986 P 0.07
Zm00008a005196 P 0.92
Zm00008a005197 P 0.09
Zm00008a005224 P 0.09
Zm00008a005226 P 0
Zm00008a005399 P 0.11
Zm00008a005400 P 0
Zm00008a005478 P 0.07
Zm00008a005479 P 0.27
Zm00008a005481 P 0.25
Zm00008a005531 P 0.18
Zm00008a005532 P 0.35
Zm00008a005564 P 0.17
Zm00008a005565 P 0.09
Zm00008a005620 P 0.62
Zm00008a005622 P 0.23
Zm00008a005623 P 0.22
Zm00008a005628 P 0.05
Zm00008a005629 P 0.19
Zm00008a005688 P 0.07
Zm00008a005689 P 0.92
Zm00008a005690 P 0.03
Zm00008a005714 P 0.27
Zm00008a005715 P 1
Zm00008a005728 P 0.16
Zm00008a005729 P 0.46
Zm00008a005877 P 0.28
Zm00008a005878 P 0
Zm00008a005923 P 0
Zm00008a005924 P 0.27
Zm00008a006386 P 0.35
Zm00008a006387 P 0.13
Zm00008a006389 P 0.02
Zm00008a006390 P 0.05
Zm00008a006460 P 0.42
Zm00008a006461 P 0.25
Zm00008a006517 P 0.9
Zm00008a006518 P 0.28
Zm00008a006551 P 0.36
Zm00008a006552 P 0.26
Zm00008a006647 P 0.57
Zm00008a006648 P 0.29
Zm00008a006681 P 1
Zm00008a006682 P 0.03
Zm00008a006762 P 0.77
Zm00008a006763 P 0.28
Zm00008a006764 P 0.76
Zm00008a006765 P 0.08
Zm00008a006766 P 0.92
Zm00008a006807 P 0.63
Zm00008a006808 P 0.2
Zm00008a006977 P 0.07
Zm00008a006978 P 0.05
Zm00008a007319 P 0.12
Zm00008a007320 P 0.17
Zm00008a007327 P 0.1
Zm00008a007328 P 0.02
Zm00008a007623 P 0.41
Zm00008a007624 P 0.34
Zm00008a007708 P 0.89
Zm00008a007709 P 0.15
Zm00008a007710 P 0.16
Zm00008a007940 P 0
Zm00008a007941 P 0.12
Zm00008a008018 P 0.06
Zm00008a008019 P 0.3
Zm00008a008086 P 0.09
Zm00008a008087 P 0.12
Zm00008a008124 P 0.09
Zm00008a008125 P 1
Zm00008a008126 P 0.06
Zm00008a008127 P 0.26
Zm00008a008182 P 0.09
Zm00008a008183 P 0.24
Zm00008a008184 P 0.3
Zm00008a008185 P 0.28
Zm00008a008235 P 0.29
Zm00008a008236 P 0.82
Zm00008a008341 P 0.27
Zm00008a008342 P 0.32
Zm00008a008354 P 0.04
Zm00008a008355 P 0.34
Zm00008a008426 P 0.78
Zm00008a008427 P 0.17
Zm00008a008455 P 0.06
Zm00008a008457 P 0.1
Zm00008a008480 P 0.1
Zm00008a008481 P 0.1
Zm00008a008564 P 0.16
Zm00008a008565 P 0.41
Zm00008a008616 P 0.33
Zm00008a008618 P 0.31
Zm00008a008761 P 0.08
Zm00008a008762 P 0.92
Zm00008a008961 P 0.51
Zm00008a008962 P 0.27
Zm00008a009003 P 0.2
Zm00008a009004 P 0.55
Zm00008a009023 P 0.26
Zm00008a009024 P 0.63
Zm00008a009028 P 1
Zm00008a009029 P 0.03
Zm00008a009059 P 0.3
Zm00008a009060 P 0.36
Zm00008a009137 P 0.08
Zm00008a009138 P 0.16
Zm00008a009155 P 0.92
Zm00008a009156 P 0.11
Zm00008a009279 P 0.09
Zm00008a009280 P 0.13
Zm00008a009337 P 0.93
Zm00008a009338 P 0.17
Zm00008a009404 P 0.01
Zm00008a009405 P 0.03
Zm00008a009406 P 0.01
Zm00008a009444 P 0.08
Zm00008a009445 P 0.21
Zm00008a009605 P 0.27
Zm00008a009606 P 0.38
Zm00008a009607 P 0.15
Zm00008a009695 P 0.08
Zm00008a009696 P 0.05
Zm00008a009718 P 0.3
Zm00008a009719 P 0.35
Zm00008a009735 P 0.11
Zm00008a009736 P 0.74
Zm00008a009785 P 0.25
Zm00008a009786 P 0.23
Zm00008a009825 P 0.13
Zm00008a009826 P 0.73
Zm00008a009874 P 0.03
Zm00008a009875 P 0.25
Zm00008a009914 P 0.09
Zm00008a009915 P 0.75
Zm00008a010259 P 0.08
Zm00008a010260 P 0.01
Zm00008a010263 P 0.21
Zm00008a010264 P 0.31
Zm00008a010365 P 0.29
Zm00008a010366 P 0.29
Zm00008a010499 P 0.2
Zm00008a010500 P 0.22
Zm00008a010622 P 0.05
Zm00008a010623 P 0.18
Zm00008a010632 P 0.1
Zm00008a010633 P 0.31
Zm00008a010670 P 1
Zm00008a010671 P 1
Zm00008a010745 P 0.62
Zm00008a010746 P 0.2
Zm00008a010804 P 0.09
Zm00008a010805 P 1
Zm00008a010864 P 0.75
Zm00008a010865 P 0.3
Zm00008a010907 P 0.16
Zm00008a010908 P 0.11
Zm00008a011136 P 0.05
Zm00008a011137 P 0.36
Zm00008a011150 P 0.18
Zm00008a011151 P 0.32
Zm00008a011227 P 0.26
Zm00008a011228 P 0.39
Zm00008a011280 P 0.88
Zm00008a011281 P 0.03
Zm00008a011702 P 0
Zm00008a011703 P 0.1
Zm00008a011745 P 0.25
Zm00008a011746 P 0.83
Zm00008a011872 P 0.08
Zm00008a011873 P 0.08
Zm00008a011879 P 1
Zm00008a011880 P 0.08
Zm00008a011881 P 0.25
Zm00008a011902 P 0.14
Zm00008a011903 P 0.32
Zm00008a011961 P 0.55
Zm00008a011962 P 0.61
Zm00008a012106 P 0.11
Zm00008a012107 P 0.46
Zm00008a012151 P 0.22
Zm00008a012152 P 0.89
Zm00008a012157 P 0.19
Zm00008a012158 P 0.25
Zm00008a012195 P 0.04
Zm00008a012196 P 0.03
Zm00008a012280 P 0.74
Zm00008a012281 P 0.17
Zm00008a012282 P 0.12
Zm00008a012508 P 0.05
Zm00008a012509 P 0.12
Zm00008a012523 P 0.06
Zm00008a012524 P 0.05
Zm00008a012553 P 0.16
Zm00008a012554 P 0.47
Zm00008a012568 P 0.05
Zm00008a012569 P 0.91
Zm00008a012859 P 0.27
Zm00008a012860 P 0.27
Zm00008a012985 P 0.09
Zm00008a012986 P 0.02
Zm00008a013061 P 0.19
Zm00008a013062 P 0.86
Zm00008a013141 P 0.26
Zm00008a013142 P 0.68
Zm00008a013211 P 0.13
Zm00008a013212 P 0
Zm00008a013274 P 0.04
Zm00008a013275 P 0.07
Zm00008a013276 P 1
Zm00008a013277 P 0.15
Zm00008a013380 P 0.17
Zm00008a013381 P 0.11
Zm00008a013502 P 0.88
Zm00008a013503 P 0.16
Zm00008a013758 P 0.32
Zm00008a013759 P 0.39
Zm00008a013816 P 0.95
Zm00008a013817 P 0.21
Zm00008a013855 P 0
Zm00008a013856 P 0.12
Zm00008a013858 P 0.09
Zm00008a013859 P 0.18
Zm00008a013872 P 0.43
Zm00008a013873 P 0.35
Zm00008a013928 P 0.18
Zm00008a013929 P 0.58
Zm00008a013936 P 0.17
Zm00008a013937 P 0.9
Zm00008a013941 P 0.08
Zm00008a013942 P 0.42
Zm00008a013973 P 0.13
Zm00008a013974 P 0.42
Zm00008a013989 P 0.1
Zm00008a013990 P 0.08
Zm00008a013995 P 0.13
Zm00008a013996 P 0.17
Zm00008a013997 P 0
Zm00008a014122 P 0.09
Zm00008a014123 P 1
Zm00008a014200 P 1
Zm00008a014201 P 0.01
Zm00008a014260 P 0.1
Zm00008a014261 P 0.13
Zm00008a014269 P 0
Zm00008a014270 P 0.09
Zm00008a014285 P 0.07
Zm00008a014286 P 1
Zm00008a014332 P 0.22
Zm00008a014333 P 0.31
Zm00008a014355 P 0.39
Zm00008a014356 P 0.14
Zm00008a014498 P 0.96
Zm00008a014499 P 0.18
Zm00008a014583 P 0.12
Zm00008a014584 P 0.17
Zm00008a014589 P 0.07
Zm00008a014590 P 0.35
Zm00008a014640 P 0.42
Zm00008a014641 P 0.12
Zm00008a014711 P 0.12
Zm00008a014713 P 0.04
Zm00008a014961 P 0.21
Zm00008a014962 P 0.12
Zm00008a015152 P 0.74
Zm00008a015153 P 0.3
Zm00008a015184 P 0.22
Zm00008a015185 P 0.09
Zm00008a015211 P 0.23
Zm00008a015213 P 0
Zm00008a015445 P 0.23
Zm00008a015446 P 0.71
Zm00008a015487 P 0.26
Zm00008a015488 P 0.08
Zm00008a016006 P 0.12
Zm00008a016007 P 0.02
Zm00008a016084 P 0.99
Zm00008a016085 P 0.18
Zm00008a016276 P 0.09
Zm00008a016277 P 0.07
Zm00008a016280 P 0.22
Zm00008a016281 P 0.17
Zm00008a016286 P 0.15
Zm00008a016287 P 0
Zm00008a016328 P 0.16
Zm00008a016329 P 0.57
Zm00008a016394 P 0.34
Zm00008a016395 P 0.39
Zm00008a016464 P 0.05
Zm00008a016465 P 0.15
Zm00008a016466 P 0.47
Zm00008a016467 P 0.47
Zm00008a016500 P 0.16
Zm00008a016501 P 0.93
Zm00008a016515 P 0.25
Zm00008a016516 P 0.99
Zm00008a016762 P 0.22
Zm00008a016763 P 0.69
Zm00008a016988 P 0
Zm00008a016989 P 0.03
Zm00008a017027 P 1
Zm00008a017028 P 0.16
Zm00008a017052 P 0.13
Zm00008a017053 P 0.47
Zm00008a017102 P 0.4
Zm00008a017103 P 0.3
Zm00008a017406 P 0.55
Zm00008a017407 P 0.1
Zm00008a017458 P 0.11
Zm00008a017459 P 0.03
Zm00008a017513 P 0.22
Zm00008a017514 P 0.46
Zm00008a017537 P 0.4
Zm00008a017538 P 0.26
Zm00008a017625 P 0.07
Zm00008a017626 P 0.02
Zm00008a017677 P 1
Zm00008a017678 P 0.07
Zm00008a017679 P 0
Zm00008a017701 P 0.12
Zm00008a017702 P 0.45
Zm00008a017737 P 0.7
Zm00008a017738 P 0.12
Zm00008a017825 P 0.73
Zm00008a017826 P 0.22
Zm00008a017841 P 0.12
Zm00008a017842 P 0.12
Zm00008a017869 P 0.16
Zm00008a017870 P 0.07
Zm00008a017933 P 0.18
Zm00008a017934 P 0.75
Zm00008a018070 P 0.56
Zm00008a018071 P 0.22
Zm00008a018083 P 0.12
Zm00008a018084 P 0.19
Zm00008a018106 P 0.23
Zm00008a018107 P 0.28
Zm00008a018167 P 0.06
Zm00008a018168 P 0.06
Zm00008a018194 P 0.09
Zm00008a018195 P 0.97
Zm00008a018249 P 0.16
Zm00008a018250 P 0.4
Zm00008a018263 P 0.48
Zm00008a018264 P 0.43
Zm00008a018271 P 0.42
Zm00008a018272 P 0.31
Zm00008a018296 P 0.42
Zm00008a018297 P 0.29
Zm00008a018336 P 0.57
Zm00008a018337 P 0.23
Zm00008a018350 P 0.05
Zm00008a018351 P 0.96
Zm00008a018391 P 0.16
Zm00008a018392 P 0.37
Zm00008a018556 P 0.49
Zm00008a018557 P 0.11
Zm00008a018569 P 0.45
Zm00008a018570 P 0.11
Zm00008a018617 P 0.45
Zm00008a018618 P 0.04
Zm00008a018631 P 0.79
Zm00008a018632 P 0.06
Zm00008a018648 P 0.06
Zm00008a018649 P 0
Zm00008a018743 P 0.21
Zm00008a018744 P 0.43
Zm00008a018798 P 0.04
Zm00008a018799 P 0.15
Zm00008a018819 P 0.16
Zm00008a018820 P 0.14
Zm00008a018889 P 0.08
Zm00008a018890 P 0.73
Zm00008a018948 P 0.14
Zm00008a018949 P 0.03
Zm00008a019079 P 0.02
Zm00008a019080 P 0.02
Zm00008a019226 P 0.9
Zm00008a019227 P 0.16
Zm00008a019404 P 0.14
Zm00008a019405 P 0.92
Zm00008a019406 P 0.48
Zm00008a019409 P 1
Zm00008a019410 P 0.22
Zm00008a019454 P 0.16
Zm00008a019455 P 0.05
Zm00008a019535 P 0.05
Zm00008a019536 P 0.15
Zm00008a019913 P 0.1
Zm00008a019914 P 0.1
Zm00008a019940 P 0.1
Zm00008a019941 P 0.12
Zm00008a019986 P 0.21
Zm00008a019987 P 0.61
Zm00008a020080 P 0.86
Zm00008a020081 P 0.09
Zm00008a020082 P 0.31
Zm00008a020102 P 0.15
Zm00008a020103 P 0
Zm00008a020144 P 0.13
Zm00008a020145 P 0.7
Zm00008a020171 P 0.32
Zm00008a020172 P 0.42
Zm00008a020185 P 0.22
Zm00008a020186 P 0.89
Zm00008a020221 P 0.05
Zm00008a020222 P 0.09
Zm00008a020223 P 0.1
Zm00008a020228 P 0.22
Zm00008a020229 P 0.7
Zm00008a020377 P 0.13
Zm00008a020378 P 0.02
Zm00008a020415 P 0.08
Zm00008a020416 P 0.15
Zm00008a020648 P 0.09
Zm00008a020650 P 0.44
Zm00008a020651 P 0.13
Zm00008a020744 P 0.87
Zm00008a020745 P 0.36
Zm00008a020857 P 0.89
Zm00008a020858 P 0.09
Zm00008a021086 P 0.02
Zm00008a021087 P 0.11
Zm00008a021121 P 0.24
Zm00008a021122 P 0.39
Zm00008a021127 P 0.05
Zm00008a021128 P 0.09
Zm00008a021357 P 0.12
Zm00008a021358 P 1
Zm00008a021444 P 0.21
Zm00008a021445 P 0.39
Zm00008a021446 P 0.05
Zm00008a021447 P 0.72
Zm00008a021448 P 0.32
Zm00008a021509 P 0.42
Zm00008a021510 P 0.11
Zm00008a021615 P 0.12
Zm00008a021616 P 0.13
Zm00008a021852 P 0.04
Zm00008a021854 P 0
Zm00008a022095 P 0.84
Zm00008a022096 P 0.08
Zm00008a022280 P 0
Zm00008a022281 P 0.25
Zm00008a022392 P 0.25
Zm00008a022393 P 0.06
Zm00008a022559 P 0.81
Zm00008a022560 P 0.13
Zm00008a022778 P 0.07
Zm00008a022779 P 0.09
Zm00008a022785 P 0.07
Zm00008a022786 P 0.16
Zm00008a022906 P 0.11
Zm00008a022907 P 0.05
Zm00008a022933 P 0
Zm00008a022934 P 0.06
Zm00008a022952 P 0.05
Zm00008a022953 P 0.15
Zm00008a023003 P 0.04
Zm00008a023004 P 0.21
Zm00008a023039 P 0.53
Zm00008a023040 P 0.56
Zm00008a023078 P 0.1
Zm00008a023079 P 0.65
Zm00008a023080 P 0.13
Zm00008a023233 P 0.44
Zm00008a023234 P 0.15
Zm00008a023401 P 0.04
Zm00008a023402 P 0.06
Zm00008a023508 P 0.34
Zm00008a023509 P 0.44
Zm00008a023510 P 1
Zm00008a023519 P 0.78
Zm00008a023520 P 0.04
Zm00008a023560 P 0.01
Zm00008a023561 P 0.25
Zm00008a023644 P 0.34
Zm00008a023645 P 0.36
Zm00008a023709 P 0.09
Zm00008a023710 P 0
Zm00008a023869 P 0.26
Zm00008a023870 P 0.09
Zm00008a023970 P 0.02
Zm00008a023971 P 0.36
Zm00008a024367 P 0.79
Zm00008a024368 P 0.05
Zm00008a024477 P 0.23
Zm00008a024478 P 0.79
Zm00008a024532 P 0.13
Zm00008a024533 P 0
Zm00008a024603 P 0.13
Zm00008a024604 P 0.8
Zm00008a024794 P 0.25
Zm00008a024795 P 0.3
Zm00008a024860 P 1
Zm00008a024861 P 0.27
Zm00008a024886 P 0.1
Zm00008a024887 P 0.09
Zm00008a025044 P 0.04
Zm00008a025045 P 0.79
Zm00008a025078 P 0.11
Zm00008a025079 P 0.89
Zm00008a025142 P 0.01
Zm00008a025143 P 0.6
Zm00008a025239 P 0.06
Zm00008a025240 P 0.13
Zm00008a025314 P 0.03
Zm00008a025315 P 0.15
Zm00008a025399 P 0.13
Zm00008a025400 P 0.12
Zm00008a025418 P 0.17
Zm00008a025419 P 1
Zm00008a025504 P 0.11
Zm00008a025505 P 0
Zm00008a025584 P 0.46
Zm00008a025585 P 0.21
Zm00008a025595 P 0.14
Zm00008a025596 P 0.72
Zm00008a025626 P 0.31
Zm00008a025627 P 0.06
Zm00008a025678 P 1
Zm00008a025679 P 0.19
Zm00008a025722 P 0.08
Zm00008a025723 P 0.12
Zm00008a025968 P 0.25
Zm00008a025969 P 0.34
Zm00008a026170 P 0.09
Zm00008a026171 P 0.1
Zm00008a026299 P 0.16
Zm00008a026300 P 0.16
Zm00008a026387 P 0.16
Zm00008a026388 P 0.81
Zm00008a026404 P 0.24
Zm00008a026405 P 0.13
Zm00008a026548 P 0.08
Zm00008a026549 P 0.17
Zm00008a026558 P 0.94
Zm00008a026559 P 0.07
Zm00008a026587 P 0.01
Zm00008a026588 P 0.23
Zm00008a026657 P 0.01
Zm00008a026658 P 0.17
Zm00008a026722 P 0.17
Zm00008a026723 P 0.16
Zm00008a026739 P 0.21
Zm00008a026740 P 0.68
Zm00008a027268 P 0.43
Zm00008a027269 P 0.14
Zm00008a027316 P 0.42
Zm00008a027317 P 0.23
Zm00008a027336 P 0.86
Zm00008a027337 P 0
Zm00008a027366 P 0.29
Zm00008a027367 P 0.21
Zm00008a027397 P 0.12
Zm00008a027398 P 0.52
Zm00008a027399 P 0.16
Zm00008a027401 P 0.77
Zm00008a027412 P 0.39
Zm00008a027413 P 0.26
Zm00008a027416 P 0.2
Zm00008a027417 P 0.06
Zm00008a027468 P 0.16
Zm00008a027469 P 0.23
Zm00008a027592 P 0.1
Zm00008a027593 P 0.17
Zm00008a027689 P 0.21
Zm00008a027690 P 0.52
Zm00008a027707 P 0.36
Zm00008a027708 P 0.17
Zm00008a027711 P 0.47
Zm00008a027712 P 0.22
Zm00008a027790 P 0.15
Zm00008a027791 P 0.07
Zm00008a027991 P 0.11
Zm00008a027992 P 0.02
Zm00008a027994 P 0.39
Zm00008a027995 P 0.19
Zm00008a028015 P 0.19
Zm00008a028016 P 0.42
Zm00008a028151 P 0.99
Zm00008a028152 P 0.08
Zm00008a028345 P 0.07
Zm00008a028346 P 0.63
Zm00008a028467 P 0.02
Zm00008a028468 P 0.1
Zm00008a028476 P 0.27
Zm00008a028477 P 0.18
Zm00008a028478 P 0.06
Zm00008a028576 P 0.33
Zm00008a028577 P 0.3
Zm00008a028610 P 0.47
Zm00008a028611 P 0.15
Zm00008a028771 P 0.48
Zm00008a028772 P 0.39
Zm00008a028814 P 0.05
Zm00008a028815 P 0.28
Zm00008a028843 P 0.42
Zm00008a028844 P 0.16
Zm00008a028956 P 0.22
Zm00008a028957 P 1
Zm00008a028989 P 0.35
Zm00008a028990 P 0.24
Zm00008a029113 P 0.05
Zm00008a029114 P 0.78
Zm00008a029128 P 0.29
Zm00008a029129 P 0.2
Zm00008a029635 P 0.09
Zm00008a029636 P 0.18
Zm00008a029723 P 0.36
Zm00008a029724 P 0.04
Zm00008a029725 P 0.03
Zm00008a029895 P 0.18
Zm00008a029896 P 1
Zm00008a030007 P 0.12
Zm00008a030008 P 0.34
Zm00008a030015 P 0.02
Zm00008a030016 P 0.14
Zm00008a030030 P 0.14
Zm00008a030031 P 0.66
Zm00008a030123 P 0.11
Zm00008a030124 P 0.06
Zm00008a030328 P 0.09
Zm00008a030329 P 0.14
Zm00008a030549 P 0.86
Zm00008a030550 P 0.09
Zm00008a030642 P 0.62
Zm00008a030643 P 0.08
Zm00008a030667 P 0.09
Zm00008a030668 P 0
Zm00008a030730 P 0.35
Zm00008a030731 P 0.25
Zm00008a030753 P 0.17
Zm00008a030754 P 0.02
Zm00008a030771 P 0.08
Zm00008a030772 P 0.88
Zm00008a030907 P 0.08
Zm00008a030908 P 0.05
Zm00008a031004 P 0.3
Zm00008a031005 P 0.13
Zm00008a031290 P 0.32
Zm00008a031291 P 0.54
Zm00008a031424 P 0.04
Zm00008a031425 P 0.77
Zm00008a031499 P 0.21
Zm00008a031500 P 0.73
Zm00008a031608 P 0.09
Zm00008a031609 P 0.29
Zm00008a031723 P 0.08
Zm00008a031725 P 0.09
Zm00008a031730 P 0.04
Zm00008a031731 P 0.67
Zm00008a031821 P 0.41
Zm00008a031822 P 0.17
Zm00008a031887 P 0.17
Zm00008a031888 P 0.87
Zm00008a032070 P 0.64
Zm00008a032071 P 0.37
Zm00008a032136 P 0.09
Zm00008a032137 P 0.76
Zm00008a032139 P 0.15
Zm00008a032140 P 0.39
Zm00008a032146 P 0.01
Zm00008a032147 P 0.03
Zm00008a032215 P 0.18
Zm00008a032216 P 0.26
Zm00008a032217 P 0.08
Zm00008a032218 P 0.12
Zm00008a032251 P 0
Zm00008a032252 P 0.22
Zm00008a032376 P 0.38
Zm00008a032377 P 0.09
Zm00008a032401 P 0.06
Zm00008a032402 P 0.13
Zm00008a032490 P 0.11
Zm00008a032491 P 0.96
Zm00008a032508 P 1
Zm00008a032509 P 0.08
Zm00008a032633 P 0.35
Zm00008a032634 P 0.2
Zm00008a032638 P 0.01
Zm00008a032639 P 0.23
Zm00008a032670 P 0.35
Zm00008a032671 P 0.89
Zm00008a032673 P 0.45
Zm00008a032678 P 0.07
Zm00008a032679 P 0.1
Zm00008a032930 P 0.13
Zm00008a032931 P 0.2
Zm00008a033026 P 0.04
Zm00008a033027 P 0.16
Zm00008a033081 P 0.15
Zm00008a033082 P 0.17
Zm00008a033221 P 0.09
Zm00008a033222 P 0.83
Zm00008a033224 P 0.05
Zm00008a033225 P 0.98
Zm00008a033231 P 0.14
Zm00008a033232 P 0.16
Zm00008a033309 P 0
Zm00008a033310 P 0.03
Zm00008a033329 P 0.04
Zm00008a033330 P 0.95
Zm00008a033615 P 0.59
Zm00008a033616 P 0.09
Zm00008a033962 P 0.11
Zm00008a033963 P 0.15
Zm00008a033980 P 0.06
Zm00008a033981 P 0.87
Zm00008a034141 P 0.12
Zm00008a034142 P 0.04
Zm00008a034205 P 0.16
Zm00008a034206 P 0.29
Zm00008a034238 P 0.03
Zm00008a034239 P 0.79
Zm00008a034425 P 0.16
Zm00008a034426 P 0.61
Zm00008a034589 P 0.19
Zm00008a034590 P 0.42
Zm00008a034691 P 0.17
Zm00008a034692 P 0.16
Zm00008a034744 P 0.06
Zm00008a034745 P 0.74
Zm00008a034818 P 0.31
Zm00008a034819 P 0.32
Zm00008a034846 P 0.08
Zm00008a034847 P 0.99
Zm00008a034990 P 0.07
Zm00008a034991 P 0.31
Zm00008a035080 P 0.3
Zm00008a035081 P 0.45
Zm00008a035095 P 0.13
Zm00008a035096 P 0
Zm00008a035261 P 0.17
Zm00008a035262 P 0.96
Zm00008a035407 P 0.84
Zm00008a035408 P 0.2
Zm00008a035445 P 0.74
Zm00008a035446 P 0.04
Zm00008a035479 P 0.18
Zm00008a035481 P 0.03
Zm00008a035542 P 0.18
Zm00008a035543 P 0.35
Zm00008a035567 P 0.02
Zm00008a035568 P 0.21
Zm00008a035613 P 0.11
Zm00008a035614 P 0.14
Zm00008a035663 P 0.21
Zm00008a035664 P 0.09
Zm00008a035668 P 0.2
Zm00008a035669 P 0.79
Zm00008a035818 P 0.05
Zm00008a035819 P 0.65
Zm00008a035844 P 0.19
Zm00008a035845 P 0.08
Zm00008a035848 P 0.19
Zm00008a035849 P 0.61
Zm00008a036070 P 0.05
Zm00008a036071 P 0.55
Zm00008a036169 P 0.07
Zm00008a036170 P 0.14
Zm00008a036245 P 0.27
Zm00008a036246 P 0.86
Zm00008a036261 P 0.38
Zm00008a036263 P 0.26
Zm00008a036281 P 0.06
Zm00008a036282 P 0.14
Zm00008a036301 P 0.15
Zm00008a036302 P 0.03
Zm00008a036678 P 0.16
Zm00008a036679 P 0.05
Zm00008a036683 P 0.06
Zm00008a036684 P 0
Zm00008a036712 P 0.7
Zm00008a036713 P 0.04
Zm00008a036900 P 0.14
Zm00008a036902 P 0.49
Zm00008a037111 P 0.1
Zm00008a037113 P 0.13
Zm00008a037126 P 0.32
Zm00008a037127 P 0.25
Zm00008a037160 P 0.1
Zm00008a037161 P 0.09
Zm00008a037205 P 0.08
Zm00008a037206 P 0
Zm00008a037216 P 0.02
Zm00008a037217 P 0.01
Zm00008a037309 P 0.16
Zm00008a037310 P 0.62
Zm00008a037333 P 0.24
Zm00008a037334 P 0.4
Zm00008a037401 P 0.73
Zm00008a037402 P 0.16
Zm00008a037457 P 0.23
Zm00008a037458 P 0.44
Zm00008a037520 P 0.38
Zm00008a037521 P 0.09
Zm00008a037578 P 0.24
Zm00008a037579 P 0.39
Zm00008a037580 P 0.13
Zm00008a037667 P 0.28
Zm00008a037668 P 0.49
Zm00008a037730 P 0.24
Zm00008a037731 P 0.48
Zm00008a037732 P 0.43
Zm00008a037749 P 0.37
Zm00008a037750 P 0.38
Zm00008a038088 P 0.19
Zm00008a038089 P 0.75
Zm00008a038098 P 0.17
Zm00008a038099 P 0.96
Zm00008a038238 P 0.19
Zm00008a038239 P 0.46
Zm00008a038254 P 0
Zm00008a038255 P 0.12
Zm00008a038305 P 0.28
Zm00008a038306 P 0.84
Zm00008a038424 P 0.48
Zm00008a038426 P 0.4
Zm00008a038488 P 0.06
Zm00008a038489 P 0.41
Zm00008a038603 P 0.03
Zm00008a038604 P 0.4
Zm00008a038641 P 0.42
Zm00008a038642 P 0.46
Zm00008a038643 P 0.45
Zm00008a038760 P 0.15
Zm00008a038761 P 1
Zm00008a039403 P 0.93
Zm00008a039404 P 0.14
Zm00008a039863 P 0.27
Zm00008a039864 P 0.33
```
